## Supplementary material for "All-at-once RNA folding with 3D motif prediction framed by evolutionary information": RF00992_mir-593.surv

```
0.000008	0.030303
-0.001414	1
&
0.694159	0.000203376
0.583751	0.000406752
0.199530	0.000610128
0.106787	0.000813504
0.049374	0.00101688
0.029501	0.00122026
-0.001414	0.99817
-0.003622	0.998373
-0.010246	0.998576
-0.074283	0.99878
-0.085324	0.998983
-0.087532	0.999186
-0.091948	0.99939
-0.100781	0.999593
-0.109614	0.999797
-0.189108	1
&
0.748228	1.0101e-06
0.747156	6.06061e-06
0.720658	9.09091e-06
0.694159	0.000173737
0.678702	0.000180808
0.627914	0.000186869
0.621290	0.000188889
0.616874	0.000191919
0.608041	0.00019697
0.605833	0.0002
0.583751	0.000364646
0.570502	0.000371717
0.546212	0.000377778
0.521922	0.000379798
0.499841	0.000382828
0.431387	0.000385859
0.245901	0.000390909
0.232652	0.00039798
0.210571	0.0004
0.199530	0.000564646
0.179656	0.000570707
0.175240	0.000571717
0.170824	0.000583838
0.168615	0.000584848
0.150950	0.000585859
0.144326	0.000594949
0.133285	0.00060404
0.122244	0.000607071
0.120036	0.000608081
0.106787	0.000772727
0.086913	0.000773737
0.055999	0.000780808
0.049374	0.000945455
0.044958	0.000954545
0.033917	0.000963636
0.029501	0.00112828
0.027293	0.00113131
0.022876	0.00113434
0.014044	0.00113737
0.009627	0.00114242
0.007419	0.00114545
0.005211	0.00115051
0.003003	0.00115556
-0.001414	0.998328
-0.003622	0.998493
-0.008038	0.998503
-0.010246	0.998673
-0.021287	0.998682
-0.043369	0.998683
-0.045577	0.998692
-0.049993	0.998699
-0.052201	0.998708
-0.056618	0.998717
-0.058826	0.998725
-0.074283	0.99889
-0.085324	0.999057
-0.087532	0.999221
-0.091948	0.999386
-0.094157	0.999388
-0.096365	0.999389
-0.100781	0.999556
-0.107406	0.999562
-0.109614	0.999733
-0.111822	0.999736
-0.114030	0.999742
-0.116238	0.999745
-0.120655	0.999751
-0.122863	0.999758
-0.127279	0.999764
-0.129487	0.999776
-0.136112	0.999779
-0.138320	0.999782
-0.140528	0.999785
-0.147153	0.999794
-0.151569	0.999802
-0.175859	0.999808
-0.189108	0.999973
-0.211190	0.999979
-0.231063	0.999986
-0.233271	0.999989
-0.246520	0.999991
-0.257561	0.999997
-0.277435	1
&
11.514185	6.75485e-80
11.511976	7.01741e-80
11.509768	7.29017e-80
11.507560	7.57354e-80
11.505352	7.86791e-80
11.503144	8.17372e-80
11.500936	8.49142e-80
11.498727	8.82147e-80
11.496519	9.16434e-80
11.494311	9.52053e-80
11.492103	9.89057e-80
11.489895	1.0275e-79
11.487687	1.06743e-79
11.485478	1.10892e-79
11.483270	1.15202e-79
11.481062	1.1968e-79
11.478854	1.24331e-79
11.476646	1.29163e-79
11.474438	1.34183e-79
11.472229	1.39398e-79
11.470021	1.44816e-79
11.467813	1.50444e-79
11.465605	1.56291e-79
11.463397	1.62365e-79
11.461189	1.68675e-79
11.458980	1.7523e-79
11.456772	1.8204e-79
11.454564	1.89115e-79
11.452356	1.96465e-79
11.450148	2.041e-79
11.447940	2.12031e-79
11.445731	2.20271e-79
11.443523	2.28831e-79
11.441315	2.37724e-79
11.439107	2.46962e-79
11.436899	2.5656e-79
11.434691	2.6653e-79
11.432482	2.76887e-79
11.430274	2.87647e-79
11.428066	2.98825e-79
11.425858	3.10437e-79
11.423650	3.225e-79
11.421442	3.35032e-79
11.419233	3.48051e-79
11.417025	3.61576e-79
11.414817	3.75626e-79
11.412609	3.90222e-79
11.410401	4.05385e-79
11.408193	4.21138e-79
11.405984	4.37502e-79
11.403776	4.54502e-79
11.401568	4.72162e-79
11.399360	4.90509e-79
11.397152	5.09568e-79
11.394943	5.29368e-79
11.392735	5.49937e-79
11.390527	5.71305e-79
11.388319	5.93503e-79
11.386111	6.16563e-79
11.383903	6.4052e-79
11.381694	6.65407e-79
11.379486	6.9126e-79
11.377278	7.18118e-79
11.375070	7.4602e-79
11.372862	7.75005e-79
11.370654	8.05116e-79
11.368445	8.36397e-79
11.366237	8.68894e-79
11.364029	9.02652e-79
11.361821	9.37722e-79
11.359613	9.74154e-79
11.357405	1.012e-78
11.355196	1.05132e-78
11.352988	1.09216e-78
11.350780	1.13459e-78
11.348572	1.17867e-78
11.346364	1.22447e-78
11.344156	1.27204e-78
11.341947	1.32145e-78
11.339739	1.37279e-78
11.337531	1.42612e-78
11.335323	1.48153e-78
11.333115	1.53908e-78
11.330907	1.59887e-78
11.328698	1.66099e-78
11.326490	1.72551e-78
11.324282	1.79254e-78
11.322074	1.86218e-78
11.319866	1.93452e-78
11.317658	2.00967e-78
11.315449	2.08774e-78
11.313241	2.16884e-78
11.311033	2.25309e-78
11.308825	2.34061e-78
11.306617	2.43153e-78
11.304409	2.52598e-78
11.302200	2.6241e-78
11.299992	2.72604e-78
11.297784	2.83193e-78
11.295576	2.94193e-78
11.293368	3.05621e-78
11.291160	3.17492e-78
11.288951	3.29825e-78
11.286743	3.42636e-78
11.284535	3.55945e-78
11.282327	3.69771e-78
11.280119	3.84133e-78
11.277911	3.99054e-78
11.275702	4.14554e-78
11.273494	4.30655e-78
11.271286	4.47383e-78
11.269078	4.64759e-78
11.266870	4.82811e-78
11.264662	5.01563e-78
11.262453	5.21044e-78
11.260245	5.41281e-78
11.258037	5.62304e-78
11.255829	5.84144e-78
11.253621	6.06831e-78
11.251413	6.304e-78
11.249204	6.54884e-78
11.246996	6.80318e-78
11.244788	7.0674e-78
11.242580	7.34188e-78
11.240372	7.62702e-78
11.238164	7.92323e-78
11.235955	8.23095e-78
11.233747	8.55061e-78
11.231539	8.88268e-78
11.229331	9.22765e-78
11.227123	9.58601e-78
11.224915	9.95829e-78
11.222706	1.0345e-77
11.220498	1.07468e-77
11.218290	1.11641e-77
11.216082	1.15977e-77
11.213874	1.20481e-77
11.211666	1.25159e-77
11.209457	1.3002e-77
11.207249	1.35069e-77
11.205041	1.40314e-77
11.202833	1.45763e-77
11.200625	1.51423e-77
11.198417	1.57303e-77
11.196208	1.63411e-77
11.194000	1.69757e-77
11.191792	1.76349e-77
11.189584	1.83197e-77
11.187376	1.9031e-77
11.185168	1.977e-77
11.182959	2.05377e-77
11.180751	2.13352e-77
11.178543	2.21636e-77
11.176335	2.30242e-77
11.174127	2.39182e-77
11.171918	2.4847e-77
11.169710	2.58117e-77
11.167502	2.6814e-77
11.165294	2.78551e-77
11.163086	2.89367e-77
11.160878	3.00602e-77
11.158669	3.12274e-77
11.156461	3.24398e-77
11.154253	3.36994e-77
11.152045	3.50078e-77
11.149837	3.6367e-77
11.147629	3.7779e-77
11.145420	3.92458e-77
11.143212	4.07695e-77
11.141004	4.23524e-77
11.138796	4.39967e-77
11.136588	4.57049e-77
11.134380	4.74793e-77
11.132171	4.93227e-77
11.129963	5.12376e-77
11.127755	5.32268e-77
11.125547	5.52932e-77
11.123339	5.74399e-77
11.121131	5.96699e-77
11.118922	6.19864e-77
11.116714	6.43928e-77
11.114506	6.68927e-77
11.112298	6.94896e-77
11.110090	7.21872e-77
11.107882	7.49896e-77
11.105673	7.79008e-77
11.103465	8.09249e-77
11.101257	8.40664e-77
11.099049	8.73299e-77
11.096841	9.072e-77
11.094633	9.42417e-77
11.092424	9.79001e-77
11.090216	1.017e-76
11.088008	1.05648e-76
11.085800	1.09749e-76
11.083592	1.1401e-76
11.081384	1.18435e-76
11.079175	1.23033e-76
11.076967	1.27808e-76
11.074759	1.3277e-76
11.072551	1.37923e-76
11.070343	1.43277e-76
11.068135	1.48838e-76
11.065926	1.54616e-76
11.063718	1.60617e-76
11.061510	1.66851e-76
11.059302	1.73328e-76
11.057094	1.80055e-76
11.054886	1.87044e-76
11.052677	1.94304e-76
11.050469	2.01846e-76
11.048261	2.0968e-76
11.046053	2.17819e-76
11.043845	2.26273e-76
11.041637	2.35055e-76
11.039428	2.44178e-76
11.037220	2.53655e-76
11.035012	2.635e-76
11.032804	2.73727e-76
11.030596	2.84351e-76
11.028388	2.95387e-76
11.026179	3.06851e-76
11.023971	3.1876e-76
11.021763	3.31131e-76
11.019555	3.43982e-76
11.017347	3.57332e-76
11.015139	3.712e-76
11.012930	3.85606e-76
11.010722	4.00571e-76
11.008514	4.16116e-76
11.006306	4.32265e-76
11.004098	4.4904e-76
11.001890	4.66466e-76
10.999681	4.84569e-76
10.997473	5.03374e-76
10.995265	5.22908e-76
10.993057	5.432e-76
10.990849	5.6428e-76
10.988641	5.86177e-76
10.986432	6.08924e-76
10.984224	6.32554e-76
10.982016	6.571e-76
10.979808	6.82599e-76
10.977600	7.09087e-76
10.975392	7.36603e-76
10.973183	7.65186e-76
10.970975	7.94878e-76
10.968767	8.25722e-76
10.966559	8.57763e-76
10.964351	8.91046e-76
10.962142	9.25621e-76
10.959934	9.61537e-76
10.957726	9.98847e-76
10.955518	1.0376e-75
10.953310	1.07786e-75
10.951102	1.11969e-75
10.948893	1.16313e-75
10.946685	1.20826e-75
10.944477	1.25514e-75
10.942269	1.30384e-75
10.940061	1.35443e-75
10.937853	1.40698e-75
10.935644	1.46157e-75
10.933436	1.51828e-75
10.931228	1.57719e-75
10.929020	1.63838e-75
10.926812	1.70195e-75
10.924604	1.76798e-75
10.922395	1.83657e-75
10.920187	1.90783e-75
10.917979	1.98184e-75
10.915771	2.05873e-75
10.913563	2.1386e-75
10.911355	2.22157e-75
10.909146	2.30776e-75
10.906938	2.39729e-75
10.904730	2.4903e-75
10.902522	2.58691e-75
10.900314	2.68726e-75
10.898106	2.79152e-75
10.895897	2.89981e-75
10.893689	3.0123e-75
10.891481	3.12916e-75
10.889273	3.25055e-75
10.887065	3.37665e-75
10.884857	3.50764e-75
10.882648	3.64371e-75
10.880440	3.78506e-75
10.878232	3.93189e-75
10.876024	4.08441e-75
10.873816	4.24285e-75
10.871608	4.40743e-75
10.869399	4.5784e-75
10.867191	4.756e-75
10.864983	4.94049e-75
10.862775	5.13213e-75
10.860567	5.3312e-75
10.858359	5.53799e-75
10.856150	5.7528e-75
10.853942	5.97595e-75
10.851734	6.20775e-75
10.849526	6.44853e-75
10.847318	6.69866e-75
10.845110	6.95848e-75
10.842901	7.22838e-75
10.840693	7.50875e-75
10.838485	7.79999e-75
10.836277	8.10252e-75
10.834069	8.41678e-75
10.831861	8.74324e-75
10.829652	9.08235e-75
10.827444	9.43461e-75
10.825236	9.80053e-75
10.823028	1.01806e-74
10.820820	1.05755e-74
10.818612	1.09856e-74
10.816403	1.14117e-74
10.814195	1.18543e-74
10.811987	1.2314e-74
10.809779	1.27916e-74
10.807571	1.32877e-74
10.805363	1.3803e-74
10.803154	1.43383e-74
10.800946	1.48944e-74
10.798738	1.5472e-74
10.796530	1.60721e-74
10.794322	1.66953e-74
10.792114	1.73428e-74
10.789905	1.80154e-74
10.787697	1.8714e-74
10.785489	1.94397e-74
10.783281	2.01936e-74
10.781073	2.09767e-74
10.778865	2.17901e-74
10.776656	2.26351e-74
10.774448	2.35129e-74
10.772240	2.44246e-74
10.770032	2.53718e-74
10.767824	2.63556e-74
10.765616	2.73776e-74
10.763407	2.84392e-74
10.761199	2.9542e-74
10.758991	3.06875e-74
10.756783	3.18775e-74
10.754575	3.31135e-74
10.752366	3.43975e-74
10.750158	3.57313e-74
10.747950	3.71167e-74
10.745742	3.85559e-74
10.743534	4.00509e-74
10.741326	4.16038e-74
10.739117	4.32169e-74
10.736909	4.48926e-74
10.734701	4.66332e-74
10.732493	4.84413e-74
10.730285	5.03195e-74
10.728077	5.22705e-74
10.725868	5.42971e-74
10.723660	5.64023e-74
10.721452	5.8589e-74
10.719244	6.08606e-74
10.717036	6.32202e-74
10.714828	6.56713e-74
10.712619	6.82173e-74
10.710411	7.08621e-74
10.708203	7.36094e-74
10.705995	7.64631e-74
10.703787	7.94275e-74
10.701579	8.25068e-74
10.699370	8.57054e-74
10.697162	8.90281e-74
10.694954	9.24795e-74
10.692746	9.60646e-74
10.690538	9.97888e-74
10.688330	1.03657e-73
10.686121	1.07676e-73
10.683913	1.1185e-73
10.681705	1.16186e-73
10.679497	1.2069e-73
10.677289	1.25368e-73
10.675081	1.30228e-73
10.672872	1.35277e-73
10.670664	1.4052e-73
10.668456	1.45968e-73
10.666248	1.51626e-73
10.664040	1.57503e-73
10.661832	1.63609e-73
10.659623	1.69951e-73
10.657415	1.76538e-73
10.655207	1.83381e-73
10.652999	1.9049e-73
10.650791	1.97873e-73
10.648583	2.05543e-73
10.646374	2.1351e-73
10.644166	2.21786e-73
10.641958	2.30382e-73
10.639750	2.39312e-73
10.637542	2.48588e-73
10.635334	2.58223e-73
10.633125	2.68231e-73
10.630917	2.78628e-73
10.628709	2.89427e-73
10.626501	3.00645e-73
10.624293	3.12297e-73
10.622085	3.24401e-73
10.619876	3.36974e-73
10.617668	3.50034e-73
10.615460	3.636e-73
10.613252	3.77692e-73
10.611044	3.9233e-73
10.608836	4.07535e-73
10.606627	4.2333e-73
10.604419	4.39736e-73
10.602211	4.56778e-73
10.600003	4.7448e-73
10.597795	4.92868e-73
10.595587	5.11969e-73
10.593378	5.3181e-73
10.591170	5.52419e-73
10.588962	5.73827e-73
10.586754	5.96065e-73
10.584546	6.19164e-73
10.582338	6.43158e-73
10.580129	6.68081e-73
10.577921	6.93971e-73
10.575713	7.20863e-73
10.573505	7.48797e-73
10.571297	7.77814e-73
10.569089	8.07954e-73
10.566880	8.39263e-73
10.564672	8.71784e-73
10.562464	9.05565e-73
10.560256	9.40655e-73
10.558048	9.77105e-73
10.555840	1.01497e-72
10.553631	1.05429e-72
10.551423	1.09515e-72
10.549215	1.13758e-72
10.547007	1.18166e-72
10.544799	1.22744e-72
10.542591	1.275e-72
10.540382	1.32441e-72
10.538174	1.37572e-72
10.535966	1.42903e-72
10.533758	1.48439e-72
10.531550	1.54191e-72
10.529341	1.60165e-72
10.527133	1.6637e-72
10.524925	1.72816e-72
10.522717	1.79512e-72
10.520509	1.86467e-72
10.518301	1.93691e-72
10.516092	2.01195e-72
10.513884	2.0899e-72
10.511676	2.17087e-72
10.509468	2.25497e-72
10.507260	2.34234e-72
10.505052	2.43308e-72
10.502843	2.52734e-72
10.500635	2.62526e-72
10.498427	2.72696e-72
10.496219	2.8326e-72
10.494011	2.94234e-72
10.491803	3.05632e-72
10.489594	3.17472e-72
10.487386	3.29771e-72
10.485178	3.42546e-72
10.482970	3.55816e-72
10.480762	3.69599e-72
10.478554	3.83917e-72
10.476345	3.98789e-72
10.474137	4.14237e-72
10.471929	4.30283e-72
10.469721	4.46951e-72
10.467513	4.64264e-72
10.465305	4.82248e-72
10.463096	5.00928e-72
10.460888	5.20332e-72
10.458680	5.40487e-72
10.456472	5.61422e-72
10.454264	5.83169e-72
10.452056	6.05757e-72
10.449847	6.29221e-72
10.447639	6.53592e-72
10.445431	6.78908e-72
10.443223	7.05204e-72
10.441015	7.32519e-72
10.438807	7.60891e-72
10.436598	7.90362e-72
10.434390	8.20974e-72
10.432182	8.52771e-72
10.429974	8.858e-72
10.427766	9.20107e-72
10.425558	9.55744e-72
10.423349	9.9276e-72
10.421141	1.03121e-71
10.418933	1.07115e-71
10.416725	1.11263e-71
10.414517	1.15572e-71
10.412309	1.20048e-71
10.410100	1.24697e-71
10.407892	1.29527e-71
10.405684	1.34543e-71
10.403476	1.39753e-71
10.401268	1.45166e-71
10.399060	1.50787e-71
10.396851	1.56627e-71
10.394643	1.62692e-71
10.392435	1.68993e-71
10.390227	1.75537e-71
10.388019	1.82335e-71
10.385811	1.89396e-71
10.383602	1.9673e-71
10.381394	2.04348e-71
10.379186	2.12261e-71
10.376978	2.20481e-71
10.374770	2.29019e-71
10.372562	2.37887e-71
10.370353	2.47098e-71
10.368145	2.56667e-71
10.365937	2.66605e-71
10.363729	2.76929e-71
10.361521	2.87652e-71
10.359313	2.9879e-71
10.357104	3.10359e-71
10.354896	3.22376e-71
10.352688	3.34859e-71
10.350480	3.47824e-71
10.348272	3.61292e-71
10.346064	3.75281e-71
10.343855	3.89811e-71
10.341647	4.04904e-71
10.339439	4.20581e-71
10.337231	4.36865e-71
10.335023	4.5378e-71
10.332815	4.71349e-71
10.330606	4.89598e-71
10.328398	5.08553e-71
10.326190	5.28242e-71
10.323982	5.48694e-71
10.321774	5.69937e-71
10.319565	5.92002e-71
10.317357	6.14921e-71
10.315149	6.38728e-71
10.312941	6.63456e-71
10.310733	6.89141e-71
10.308525	7.1582e-71
10.306316	7.43532e-71
10.304108	7.72316e-71
10.301900	8.02214e-71
10.299692	8.3327e-71
10.297484	8.65528e-71
10.295276	8.99034e-71
10.293067	9.33837e-71
10.290859	9.69986e-71
10.288651	1.00754e-70
10.286443	1.04654e-70
10.284235	1.08705e-70
10.282027	1.12913e-70
10.279818	1.17284e-70
10.277610	1.21824e-70
10.275402	1.26539e-70
10.273194	1.31437e-70
10.270986	1.36525e-70
10.268778	1.4181e-70
10.266569	1.47299e-70
10.264361	1.53e-70
10.262153	1.58922e-70
10.259945	1.65074e-70
10.257737	1.71463e-70
10.255529	1.781e-70
10.253320	1.84993e-70
10.251112	1.92154e-70
10.248904	1.99591e-70
10.246696	2.07316e-70
10.244488	2.1534e-70
10.242280	2.23674e-70
10.240071	2.32331e-70
10.237863	2.41324e-70
10.235655	2.50663e-70
10.233447	2.60365e-70
10.231239	2.70442e-70
10.229031	2.80908e-70
10.226822	2.9178e-70
10.224614	3.03072e-70
10.222406	3.14801e-70
10.220198	3.26984e-70
10.217990	3.39639e-70
10.215782	3.52783e-70
10.213573	3.66435e-70
10.211365	3.80616e-70
10.209157	3.95346e-70
10.206949	4.10645e-70
10.204741	4.26537e-70
10.202533	4.43043e-70
10.200324	4.60187e-70
10.198116	4.77996e-70
10.195908	4.96493e-70
10.193700	5.15705e-70
10.191492	5.35661e-70
10.189284	5.56389e-70
10.187075	5.77919e-70
10.184867	6.00282e-70
10.182659	6.2351e-70
10.180451	6.47637e-70
10.178243	6.72697e-70
10.176035	6.98726e-70
10.173826	7.25763e-70
10.171618	7.53845e-70
10.169410	7.83014e-70
10.167202	8.13311e-70
10.164994	8.4478e-70
10.162786	8.77466e-70
10.160577	9.11417e-70
10.158369	9.46681e-70
10.156161	9.8331e-70
10.153953	1.02135e-69
10.151745	1.06087e-69
10.149537	1.10192e-69
10.147328	1.14455e-69
10.145120	1.18883e-69
10.142912	1.23483e-69
10.140704	1.2826e-69
10.138496	1.33222e-69
10.136288	1.38376e-69
10.134079	1.4373e-69
10.131871	1.49291e-69
10.129663	1.55066e-69
10.127455	1.61065e-69
10.125247	1.67296e-69
10.123039	1.73768e-69
10.120830	1.80491e-69
10.118622	1.87473e-69
10.116414	1.94726e-69
10.114206	2.02259e-69
10.111998	2.10083e-69
10.109789	2.1821e-69
10.107581	2.26651e-69
10.105373	2.35419e-69
10.103165	2.44525e-69
10.100957	2.53984e-69
10.098749	2.63809e-69
10.096540	2.74014e-69
10.094332	2.84613e-69
10.092124	2.95623e-69
10.089916	3.07058e-69
10.087708	3.18935e-69
10.085500	3.31271e-69
10.083291	3.44085e-69
10.081083	3.57394e-69
10.078875	3.71218e-69
10.076667	3.85577e-69
10.074459	4.0049e-69
10.072251	4.15981e-69
10.070042	4.3207e-69
10.067834	4.48782e-69
10.065626	4.6614e-69
10.063418	4.84169e-69
10.061210	5.02895e-69
10.059002	5.22345e-69
10.056793	5.42547e-69
10.054585	5.63531e-69
10.052377	5.85326e-69
10.050169	6.07963e-69
10.047961	6.31476e-69
10.045753	6.55898e-69
10.043544	6.81265e-69
10.041336	7.07612e-69
10.039128	7.34978e-69
10.036920	7.63402e-69
10.034712	7.92925e-69
10.032504	8.23589e-69
10.030295	8.55439e-69
10.028087	8.8852e-69
10.025879	9.22881e-69
10.023671	9.5857e-69
10.021463	9.95638e-69
10.019255	1.03414e-68
10.017046	1.07413e-68
10.014838	1.11567e-68
10.012630	1.15881e-68
10.010422	1.20362e-68
10.008214	1.25016e-68
10.006006	1.2985e-68
10.003797	1.34871e-68
10.001589	1.40087e-68
9.999381	1.45503e-68
9.997173	1.5113e-68
9.994965	1.56973e-68
9.992757	1.63043e-68
9.990548	1.69347e-68
9.988340	1.75895e-68
9.986132	1.82696e-68
9.983924	1.8976e-68
9.981716	1.97097e-68
9.979508	2.04718e-68
9.977299	2.12633e-68
9.975091	2.20854e-68
9.972883	2.29393e-68
9.970675	2.38262e-68
9.968467	2.47474e-68
9.966259	2.57042e-68
9.964050	2.6698e-68
9.961842	2.77302e-68
9.959634	2.88022e-68
9.957426	2.99158e-68
9.955218	3.10723e-68
9.953010	3.22736e-68
9.950801	3.35213e-68
9.948593	3.48172e-68
9.946385	3.61632e-68
9.944177	3.75612e-68
9.941969	3.90133e-68
9.939761	4.05215e-68
9.937552	4.2088e-68
9.935344	4.3715e-68
9.933136	4.54049e-68
9.930928	4.71601e-68
9.928720	4.89831e-68
9.926512	5.08766e-68
9.924303	5.28433e-68
9.922095	5.4886e-68
9.919887	5.70076e-68
9.917679	5.92112e-68
9.915471	6.15e-68
9.913263	6.38772e-68
9.911054	6.63463e-68
9.908846	6.89108e-68
9.906638	7.15744e-68
9.904430	7.4341e-68
9.902222	7.72144e-68
9.900014	8.01989e-68
9.897805	8.32987e-68
9.895597	8.65183e-68
9.893389	8.98624e-68
9.891181	9.33356e-68
9.888973	9.6943e-68
9.886764	1.0069e-67
9.884556	1.04581e-67
9.882348	1.08623e-67
9.880140	1.12822e-67
9.877932	1.17182e-67
9.875724	1.21711e-67
9.873515	1.26415e-67
9.871307	1.313e-67
9.869099	1.36375e-67
9.866891	1.41645e-67
9.864683	1.47119e-67
9.862475	1.52805e-67
9.860266	1.5871e-67
9.858058	1.64844e-67
9.855850	1.71214e-67
9.853642	1.7783e-67
9.851434	1.84703e-67
9.849226	1.9184e-67
9.847017	1.99254e-67
9.844809	2.06953e-67
9.842601	2.14951e-67
9.840393	2.23257e-67
9.838185	2.31884e-67
9.835977	2.40844e-67
9.833768	2.50151e-67
9.831560	2.59817e-67
9.829352	2.69857e-67
9.827144	2.80284e-67
9.824936	2.91114e-67
9.822728	3.02363e-67
9.820519	3.14046e-67
9.818311	3.2618e-67
9.816103	3.38784e-67
9.813895	3.51874e-67
9.811687	3.65469e-67
9.809479	3.7959e-67
9.807270	3.94257e-67
9.805062	4.09489e-67
9.802854	4.25311e-67
9.800646	4.41743e-67
9.798438	4.5881e-67
9.796230	4.76536e-67
9.794021	4.94948e-67
9.791813	5.1407e-67
9.789605	5.3393e-67
9.787397	5.54558e-67
9.785189	5.75983e-67
9.782981	5.98235e-67
9.780772	6.21347e-67
9.778564	6.45351e-67
9.776356	6.70282e-67
9.774148	6.96177e-67
9.771940	7.23071e-67
9.769732	7.51004e-67
9.767523	7.80016e-67
9.765315	8.10149e-67
9.763107	8.41445e-67
9.760899	8.7395e-67
9.758691	9.0771e-67
9.756483	9.42774e-67
9.754274	9.79192e-67
9.752066	1.01702e-66
9.749858	1.0563e-66
9.747650	1.0971e-66
9.745442	1.13948e-66
9.743234	1.1835e-66
9.741025	1.22921e-66
9.738817	1.27669e-66
9.736609	1.326e-66
9.734401	1.37722e-66
9.732193	1.43042e-66
9.729985	1.48567e-66
9.727776	1.54305e-66
9.725568	1.60265e-66
9.723360	1.66455e-66
9.721152	1.72884e-66
9.718944	1.79561e-66
9.716736	1.86496e-66
9.714527	1.93699e-66
9.712319	2.0118e-66
9.710111	2.0895e-66
9.707903	2.1702e-66
9.705695	2.25402e-66
9.703487	2.34107e-66
9.701278	2.43148e-66
9.699070	2.52538e-66
9.696862	2.62291e-66
9.694654	2.72421e-66
9.692446	2.82941e-66
9.690238	2.93868e-66
9.688029	3.05216e-66
9.685821	3.17003e-66
9.683613	3.29245e-66
9.681405	3.41959e-66
9.679197	3.55164e-66
9.676988	3.68879e-66
9.674780	3.83124e-66
9.672572	3.97918e-66
9.670364	4.13284e-66
9.668156	4.29243e-66
9.665948	4.45818e-66
9.663739	4.63033e-66
9.661531	4.80912e-66
9.659323	4.99481e-66
9.657115	5.18768e-66
9.654907	5.38799e-66
9.652699	5.59603e-66
9.650490	5.8121e-66
9.648282	6.03651e-66
9.646074	6.26959e-66
9.643866	6.51166e-66
9.641658	6.76308e-66
9.639450	7.0242e-66
9.637241	7.2954e-66
9.635033	7.57707e-66
9.632825	7.86961e-66
9.630617	8.17345e-66
9.628409	8.48901e-66
9.626201	8.81675e-66
9.623992	9.15714e-66
9.621784	9.51067e-66
9.619576	9.87784e-66
9.617368	1.02592e-65
9.615160	1.06553e-65
9.612952	1.10666e-65
9.610743	1.14938e-65
9.608535	1.19375e-65
9.606327	1.23984e-65
9.604119	1.2877e-65
9.601911	1.33741e-65
9.599703	1.38904e-65
9.597494	1.44266e-65
9.595286	1.49835e-65
9.593078	1.55619e-65
9.590870	1.61626e-65
9.588662	1.67865e-65
9.586454	1.74345e-65
9.584245	1.81075e-65
9.582037	1.88064e-65
9.579829	1.95324e-65
9.577621	2.02863e-65
9.575413	2.10693e-65
9.573205	2.18826e-65
9.570996	2.27272e-65
9.568788	2.36045e-65
9.566580	2.45155e-65
9.564372	2.54618e-65
9.562164	2.64445e-65
9.559956	2.74652e-65
9.557747	2.85252e-65
9.555539	2.96262e-65
9.553331	3.07696e-65
9.551123	3.19572e-65
9.548915	3.31906e-65
9.546707	3.44715e-65
9.544498	3.58019e-65
9.542290	3.71836e-65
9.540082	3.86187e-65
9.537874	4.01091e-65
9.535666	4.1657e-65
9.533458	4.32646e-65
9.531249	4.49343e-65
9.529041	4.66684e-65
9.526833	4.84693e-65
9.524625	5.03398e-65
9.522417	5.22824e-65
9.520209	5.43e-65
9.518000	5.63954e-65
9.515792	5.85716e-65
9.513584	6.08318e-65
9.511376	6.31792e-65
9.509168	6.56172e-65
9.506960	6.81492e-65
9.504751	7.07789e-65
9.502543	7.351e-65
9.500335	7.63465e-65
9.498127	7.92924e-65
9.495919	8.2352e-65
9.493711	8.55296e-65
9.491502	8.88297e-65
9.489294	9.22572e-65
9.487086	9.58168e-65
9.484878	9.95138e-65
9.482670	1.03353e-64
9.480462	1.07341e-64
9.478253	1.11483e-64
9.476045	1.15784e-64
9.473837	1.20251e-64
9.471629	1.2489e-64
9.469421	1.29709e-64
9.467212	1.34713e-64
9.465004	1.3991e-64
9.462796	1.45308e-64
9.460588	1.50914e-64
9.458380	1.56736e-64
9.456172	1.62783e-64
9.453963	1.69063e-64
9.451755	1.75585e-64
9.449547	1.82359e-64
9.447339	1.89394e-64
9.445131	1.967e-64
9.442923	2.04288e-64
9.440714	2.12169e-64
9.438506	2.20353e-64
9.436298	2.28853e-64
9.434090	2.37681e-64
9.431882	2.4685e-64
9.429674	2.56372e-64
9.427465	2.66261e-64
9.425257	2.76532e-64
9.423049	2.87198e-64
9.420841	2.98276e-64
9.418633	3.09782e-64
9.416425	3.21731e-64
9.414216	3.3414e-64
9.412008	3.47028e-64
9.409800	3.60414e-64
9.407592	3.74315e-64
9.405384	3.88752e-64
9.403176	4.03746e-64
9.400967	4.19319e-64
9.398759	4.35491e-64
9.396551	4.52287e-64
9.394343	4.69731e-64
9.392135	4.87848e-64
9.389927	5.06663e-64
9.387718	5.26203e-64
9.385510	5.46497e-64
9.383302	5.67573e-64
9.381094	5.89462e-64
9.378886	6.12195e-64
9.376678	6.35804e-64
9.374469	6.60324e-64
9.372261	6.85789e-64
9.370053	7.12236e-64
9.367845	7.39702e-64
9.365637	7.68227e-64
9.363429	7.97852e-64
9.361220	8.28619e-64
9.359012	8.60572e-64
9.356804	8.93757e-64
9.354596	9.28221e-64
9.352388	9.64014e-64
9.350180	1.00119e-63
9.347971	1.03979e-63
9.345763	1.07989e-63
9.343555	1.12153e-63
9.341347	1.16477e-63
9.339139	1.20968e-63
9.336931	1.25633e-63
9.334722	1.30477e-63
9.332514	1.35507e-63
9.330306	1.40732e-63
9.328098	1.46158e-63
9.325890	1.51794e-63
9.323682	1.57646e-63
9.321473	1.63724e-63
9.319265	1.70037e-63
9.317057	1.76592e-63
9.314849	1.83401e-63
9.312641	1.90471e-63
9.310433	1.97815e-63
9.308224	2.05441e-63
9.306016	2.13361e-63
9.303808	2.21587e-63
9.301600	2.30129e-63
9.299392	2.39001e-63
9.297184	2.48215e-63
9.294975	2.57784e-63
9.292767	2.67721e-63
9.290559	2.78042e-63
9.288351	2.8876e-63
9.286143	2.99892e-63
9.283935	3.11452e-63
9.281726	3.23458e-63
9.279518	3.35927e-63
9.277310	3.48876e-63
9.275102	3.62324e-63
9.272894	3.7629e-63
9.270686	3.90795e-63
9.268477	4.05858e-63
9.266269	4.21502e-63
9.264061	4.37749e-63
9.261853	4.54622e-63
9.259645	4.72145e-63
9.257436	4.90343e-63
9.255228	5.09243e-63
9.253020	5.2887e-63
9.250812	5.49255e-63
9.248604	5.70424e-63
9.246396	5.92409e-63
9.244187	6.15241e-63
9.241979	6.38954e-63
9.239771	6.63579e-63
9.237563	6.89154e-63
9.235355	7.15714e-63
9.233147	7.43297e-63
9.230938	7.71943e-63
9.228730	8.01692e-63
9.226522	8.32588e-63
9.224314	8.64674e-63
9.222106	8.97997e-63
9.219898	9.32603e-63
9.217689	9.68542e-63
9.215481	1.00587e-62
9.213273	1.04463e-62
9.211065	1.08488e-62
9.208857	1.12669e-62
9.206649	1.17011e-62
9.204440	1.21519e-62
9.202232	1.26202e-62
9.200024	1.31065e-62
9.197816	1.36115e-62
9.195608	1.4136e-62
9.193400	1.46807e-62
9.191191	1.52464e-62
9.188983	1.58339e-62
9.186775	1.6444e-62
9.184567	1.70775e-62
9.182359	1.77355e-62
9.180151	1.84189e-62
9.177942	1.91286e-62
9.175734	1.98656e-62
9.173526	2.0631e-62
9.171318	2.14258e-62
9.169110	2.22513e-62
9.166902	2.31086e-62
9.164693	2.39989e-62
9.162485	2.49235e-62
9.160277	2.58837e-62
9.158069	2.68809e-62
9.155861	2.79165e-62
9.153653	2.8992e-62
9.151444	3.01089e-62
9.149236	3.12688e-62
9.147028	3.24734e-62
9.144820	3.37244e-62
9.142612	3.50235e-62
9.140404	3.63727e-62
9.138195	3.77739e-62
9.135987	3.9229e-62
9.133779	4.07401e-62
9.131571	4.23095e-62
9.129363	4.39392e-62
9.127155	4.56318e-62
9.124946	4.73895e-62
9.122738	4.92149e-62
9.120530	5.11106e-62
9.118322	5.30793e-62
9.116114	5.51238e-62
9.113906	5.7247e-62
9.111697	5.9452e-62
9.109489	6.17419e-62
9.107281	6.412e-62
9.105073	6.65896e-62
9.102865	6.91544e-62
9.100657	7.18179e-62
9.098448	7.45839e-62
9.096240	7.74564e-62
9.094032	8.04396e-62
9.091824	8.35376e-62
9.089616	8.67549e-62
9.087408	9.0096e-62
9.085199	9.35658e-62
9.082991	9.71692e-62
9.080783	1.00911e-61
9.078575	1.04798e-61
9.076367	1.08833e-61
9.074159	1.13025e-61
9.071950	1.17377e-61
9.069742	1.21897e-61
9.067534	1.26591e-61
9.065326	1.31466e-61
9.063118	1.36529e-61
9.060910	1.41786e-61
9.058701	1.47246e-61
9.056493	1.52916e-61
9.054285	1.58804e-61
9.052077	1.64919e-61
9.049869	1.71269e-61
9.047661	1.77864e-61
9.045452	1.84713e-61
9.043244	1.91825e-61
9.041036	1.99211e-61
9.038828	2.06881e-61
9.036620	2.14847e-61
9.034411	2.23119e-61
9.032203	2.31709e-61
9.029995	2.40631e-61
9.027787	2.49895e-61
9.025579	2.59516e-61
9.023371	2.69508e-61
9.021162	2.79884e-61
9.018954	2.90659e-61
9.016746	3.0185e-61
9.014538	3.1347e-61
9.012330	3.25539e-61
9.010122	3.38071e-61
9.007913	3.51086e-61
9.005705	3.64602e-61
9.003497	3.78638e-61
9.001289	3.93214e-61
8.999081	4.08351e-61
8.996873	4.24071e-61
8.994664	4.40396e-61
8.992456	4.57348e-61
8.990248	4.74954e-61
8.988040	4.93237e-61
8.985832	5.12223e-61
8.983624	5.3194e-61
8.981415	5.52416e-61
8.979207	5.73679e-61
8.976999	5.95761e-61
8.974791	6.18693e-61
8.972583	6.42507e-61
8.970375	6.67237e-61
8.968166	6.92919e-61
8.965958	7.19589e-61
8.963750	7.47285e-61
8.961542	7.76048e-61
8.959334	8.05916e-61
8.957126	8.36934e-61
8.954917	8.69146e-61
8.952709	9.02597e-61
8.950501	9.37334e-61
8.948293	9.73409e-61
8.946085	1.01087e-60
8.943877	1.04977e-60
8.941668	1.09018e-60
8.939460	1.13213e-60
8.937252	1.1757e-60
8.935044	1.22094e-60
8.932836	1.26793e-60
8.930628	1.31672e-60
8.928419	1.36739e-60
8.926211	1.42001e-60
8.924003	1.47466e-60
8.921795	1.5314e-60
8.919587	1.59033e-60
8.917379	1.65153e-60
8.915170	1.71508e-60
8.912962	1.78108e-60
8.910754	1.84961e-60
8.908546	1.92078e-60
8.906338	1.99469e-60
8.904130	2.07144e-60
8.901921	2.15114e-60
8.899713	2.23391e-60
8.897505	2.31986e-60
8.895297	2.40912e-60
8.893089	2.50181e-60
8.890881	2.59807e-60
8.888672	2.69803e-60
8.886464	2.80184e-60
8.884256	2.90963e-60
8.882048	3.02158e-60
8.879840	3.13782e-60
8.877632	3.25854e-60
8.875423	3.38391e-60
8.873215	3.51409e-60
8.871007	3.64928e-60
8.868799	3.78967e-60
8.866591	3.93546e-60
8.864383	4.08686e-60
8.862174	4.24408e-60
8.859966	4.40734e-60
8.857758	4.57689e-60
8.855550	4.75295e-60
8.853342	4.93578e-60
8.851134	5.12565e-60
8.848925	5.32282e-60
8.846717	5.52757e-60
8.844509	5.74019e-60
8.842301	5.96099e-60
8.840093	6.19028e-60
8.837885	6.42838e-60
8.835676	6.67565e-60
8.833468	6.93242e-60
8.831260	7.19906e-60
8.829052	7.47596e-60
8.826844	7.7635e-60
8.824635	8.0621e-60
8.822427	8.37218e-60
8.820219	8.69418e-60
8.818011	9.02857e-60
8.815803	9.37581e-60
8.813595	9.7364e-60
8.811386	1.01109e-59
8.809178	1.04997e-59
8.806970	1.09035e-59
8.804762	1.13228e-59
8.802554	1.17583e-59
8.800346	1.22105e-59
8.798137	1.268e-59
8.795929	1.31677e-59
8.793721	1.3674e-59
8.791513	1.41999e-59
8.789305	1.47459e-59
8.787097	1.5313e-59
8.784888	1.59018e-59
8.782680	1.65133e-59
8.780472	1.71483e-59
8.778264	1.78077e-59
8.776056	1.84925e-59
8.773848	1.92035e-59
8.771639	1.99419e-59
8.769431	2.07087e-59
8.767223	2.1505e-59
8.765015	2.23318e-59
8.762807	2.31905e-59
8.760599	2.40821e-59
8.758390	2.50081e-59
8.756182	2.59696e-59
8.753974	2.69681e-59
8.751766	2.80049e-59
8.749558	2.90816e-59
8.747350	3.01997e-59
8.745141	3.13608e-59
8.742933	3.25664e-59
8.740725	3.38185e-59
8.738517	3.51186e-59
8.736309	3.64687e-59
8.734101	3.78707e-59
8.731892	3.93266e-59
8.729684	4.08384e-59
8.727476	4.24083e-59
8.725268	4.40386e-59
8.723060	4.57315e-59
8.720852	4.74895e-59
8.718643	4.9315e-59
8.716435	5.12107e-59
8.714227	5.31792e-59
8.712019	5.52234e-59
8.709811	5.73461e-59
8.707603	5.95504e-59
8.705394	6.18394e-59
8.703186	6.42163e-59
8.700978	6.66846e-59
8.698770	6.92478e-59
8.696562	7.19094e-59
8.694354	7.46733e-59
8.692145	7.75434e-59
8.689937	8.05237e-59
8.687729	8.36186e-59
8.685521	8.68324e-59
8.683313	9.01696e-59
8.681105	9.36351e-59
8.678896	9.72338e-59
8.676688	1.00971e-58
8.674480	1.04851e-58
8.672272	1.08881e-58
8.670064	1.13065e-58
8.667856	1.1741e-58
8.665647	1.21922e-58
8.663439	1.26608e-58
8.661231	1.31473e-58
8.659023	1.36525e-58
8.656815	1.41772e-58
8.654607	1.4722e-58
8.652398	1.52877e-58
8.650190	1.58751e-58
8.647982	1.64852e-58
8.645774	1.71186e-58
8.643566	1.77764e-58
8.641358	1.84595e-58
8.639149	1.91687e-58
8.636941	1.99053e-58
8.634733	2.06701e-58
8.632525	2.14643e-58
8.630317	2.2289e-58
8.628109	2.31454e-58
8.625900	2.40347e-58
8.623692	2.49581e-58
8.621484	2.59171e-58
8.619276	2.69128e-58
8.617068	2.79468e-58
8.614859	2.90205e-58
8.612651	3.01354e-58
8.610443	3.12931e-58
8.608235	3.24954e-58
8.606027	3.37438e-58
8.603819	3.50401e-58
8.601610	3.63862e-58
8.599402	3.7784e-58
8.597194	3.92355e-58
8.594986	4.07428e-58
8.592778	4.23079e-58
8.590570	4.39331e-58
8.588361	4.56207e-58
8.586153	4.73732e-58
8.583945	4.91929e-58
8.581737	5.10825e-58
8.579529	5.30447e-58
8.577321	5.50822e-58
8.575112	5.7198e-58
8.572904	5.9395e-58
8.570696	6.16763e-58
8.568488	6.40453e-58
8.566280	6.65052e-58
8.564072	6.90596e-58
8.561863	7.17121e-58
8.559655	7.44663e-58
8.557447	7.73264e-58
8.555239	8.02962e-58
8.553031	8.33801e-58
8.550823	8.65824e-58
8.548614	8.99076e-58
8.546406	9.33605e-58
8.544198	9.6946e-58
8.541990	1.00669e-57
8.539782	1.04535e-57
8.537574	1.0855e-57
8.535365	1.12718e-57
8.533157	1.17047e-57
8.530949	1.21542e-57
8.528741	1.26209e-57
8.526533	1.31055e-57
8.524325	1.36088e-57
8.522116	1.41314e-57
8.519908	1.4674e-57
8.517700	1.52375e-57
8.515492	1.58226e-57
8.513284	1.64301e-57
8.511076	1.7061e-57
8.508867	1.77161e-57
8.506659	1.83963e-57
8.504451	1.91027e-57
8.502243	1.98361e-57
8.500035	2.05977e-57
8.497827	2.13886e-57
8.495618	2.22098e-57
8.493410	2.30625e-57
8.491202	2.39479e-57
8.488994	2.48673e-57
8.486786	2.5822e-57
8.484578	2.68134e-57
8.482369	2.78428e-57
8.480161	2.89117e-57
8.477953	3.00216e-57
8.475745	3.11741e-57
8.473537	3.23709e-57
8.471329	3.36136e-57
8.469120	3.4904e-57
8.466912	3.62438e-57
8.464704	3.76351e-57
8.462496	3.90798e-57
8.460288	4.058e-57
8.458080	4.21377e-57
8.455871	4.37552e-57
8.453663	4.54347e-57
8.451455	4.71787e-57
8.449247	4.89896e-57
8.447039	5.087e-57
8.444831	5.28225e-57
8.442622	5.485e-57
8.440414	5.69553e-57
8.438206	5.91413e-57
8.435998	6.14112e-57
8.433790	6.37682e-57
8.431582	6.62157e-57
8.429373	6.8757e-57
8.427165	7.13959e-57
8.424957	7.41359e-57
8.422749	7.69811e-57
8.420541	7.99355e-57
8.418333	8.30032e-57
8.416124	8.61886e-57
8.413916	8.94962e-57
8.411708	9.29307e-57
8.409500	9.6497e-57
8.407292	1.002e-56
8.405084	1.04045e-56
8.402875	1.08038e-56
8.400667	1.12184e-56
8.398459	1.16488e-56
8.396251	1.20958e-56
8.394043	1.256e-56
8.391834	1.30419e-56
8.389626	1.35424e-56
8.387418	1.4062e-56
8.385210	1.46015e-56
8.383002	1.51618e-56
8.380794	1.57435e-56
8.378585	1.63476e-56
8.376377	1.69748e-56
8.374169	1.76261e-56
8.371961	1.83024e-56
8.369753	1.90046e-56
8.367545	1.97337e-56
8.365336	2.04908e-56
8.363128	2.12769e-56
8.360920	2.20932e-56
8.358712	2.29408e-56
8.356504	2.38209e-56
8.354296	2.47347e-56
8.352087	2.56836e-56
8.349879	2.66689e-56
8.347671	2.7692e-56
8.345463	2.87543e-56
8.343255	2.98573e-56
8.341047	3.10027e-56
8.338838	3.21919e-56
8.336630	3.34268e-56
8.334422	3.4709e-56
8.332214	3.60404e-56
8.330006	3.74228e-56
8.327798	3.88582e-56
8.325589	4.03487e-56
8.323381	4.18963e-56
8.321173	4.35033e-56
8.318965	4.51719e-56
8.316757	4.69045e-56
8.314549	4.87035e-56
8.312340	5.05714e-56
8.310132	5.2511e-56
8.307924	5.4525e-56
8.305716	5.66161e-56
8.303508	5.87874e-56
8.301300	6.1042e-56
8.299091	6.3383e-56
8.296883	6.58138e-56
8.294675	6.83378e-56
8.292467	7.09585e-56
8.290259	7.36797e-56
8.288051	7.65052e-56
8.285842	7.9439e-56
8.283634	8.24852e-56
8.281426	8.56483e-56
8.279218	8.89326e-56
8.277010	9.23428e-56
8.274802	9.58837e-56
8.272593	9.95604e-56
8.270385	1.03378e-55
8.268177	1.07342e-55
8.265969	1.11458e-55
8.263761	1.15731e-55
8.261553	1.20169e-55
8.259344	1.24776e-55
8.257136	1.2956e-55
8.254928	1.34528e-55
8.252720	1.39686e-55
8.250512	1.45041e-55
8.248304	1.50602e-55
8.246095	1.56376e-55
8.243887	1.62371e-55
8.241679	1.68596e-55
8.239471	1.7506e-55
8.237263	1.81771e-55
8.235055	1.88739e-55
8.232846	1.95975e-55
8.230638	2.03488e-55
8.228430	2.11288e-55
8.226222	2.19388e-55
8.224014	2.27798e-55
8.221806	2.3653e-55
8.219597	2.45597e-55
8.217389	2.55011e-55
8.215181	2.64786e-55
8.212973	2.74936e-55
8.210765	2.85474e-55
8.208557	2.96417e-55
8.206348	3.07778e-55
8.204140	3.19575e-55
8.201932	3.31824e-55
8.199724	3.44542e-55
8.197516	3.57748e-55
8.195308	3.71459e-55
8.193099	3.85696e-55
8.190891	4.00479e-55
8.188683	4.15827e-55
8.186475	4.31764e-55
8.184267	4.48311e-55
8.182058	4.65492e-55
8.179850	4.83332e-55
8.177642	5.01854e-55
8.175434	5.21087e-55
8.173226	5.41056e-55
8.171018	5.6179e-55
8.168809	5.83319e-55
8.166601	6.05672e-55
8.164393	6.28881e-55
8.162185	6.5298e-55
8.159977	6.78001e-55
8.157769	7.03981e-55
8.155560	7.30956e-55
8.153352	7.58965e-55
8.151144	7.88046e-55
8.148936	8.18241e-55
8.146728	8.49593e-55
8.144520	8.82146e-55
8.142311	9.15945e-55
8.140103	9.51039e-55
8.137895	9.87477e-55
8.135687	1.02531e-54
8.133479	1.06459e-54
8.131271	1.10538e-54
8.129062	1.14773e-54
8.126854	1.1917e-54
8.124646	1.23736e-54
8.122438	1.28476e-54
8.120230	1.33398e-54
8.118022	1.38508e-54
8.115813	1.43814e-54
8.113605	1.49323e-54
8.111397	1.55044e-54
8.109189	1.60983e-54
8.106981	1.6715e-54
8.104773	1.73553e-54
8.102564	1.80201e-54
8.100356	1.87103e-54
8.098148	1.9427e-54
8.095940	2.01711e-54
8.093732	2.09438e-54
8.091524	2.1746e-54
8.089315	2.25789e-54
8.087107	2.34437e-54
8.084899	2.43416e-54
8.082691	2.5274e-54
8.080483	2.6242e-54
8.078275	2.7247e-54
8.076066	2.82906e-54
8.073858	2.93741e-54
8.071650	3.0499e-54
8.069442	3.16671e-54
8.067234	3.28798e-54
8.065026	3.4139e-54
8.062817	3.54464e-54
8.060609	3.68039e-54
8.058401	3.82133e-54
8.056193	3.96766e-54
8.053985	4.1196e-54
8.051777	4.27736e-54
8.049568	4.44115e-54
8.047360	4.61121e-54
8.045152	4.78778e-54
8.042944	4.97111e-54
8.040736	5.16146e-54
8.038528	5.3591e-54
8.036319	5.5643e-54
8.034111	5.77735e-54
8.031903	5.99856e-54
8.029695	6.22823e-54
8.027487	6.46669e-54
8.025279	6.71429e-54
8.023070	6.97135e-54
8.020862	7.23826e-54
8.018654	7.51538e-54
8.016446	7.80311e-54
8.014238	8.10185e-54
8.012030	8.41202e-54
8.009821	8.73406e-54
8.007613	9.06842e-54
8.005405	9.41558e-54
8.003197	9.77603e-54
8.000989	1.01503e-53
7.998781	1.05388e-53
7.996572	1.09423e-53
7.994364	1.13611e-53
7.992156	1.1796e-53
7.989948	1.22476e-53
7.987740	1.27164e-53
7.985532	1.32031e-53
7.983323	1.37085e-53
7.981115	1.42332e-53
7.978907	1.4778e-53
7.976699	1.53436e-53
7.974491	1.59309e-53
7.972282	1.65407e-53
7.970074	1.71737e-53
7.967866	1.7831e-53
7.965658	1.85135e-53
7.963450	1.9222e-53
7.961242	1.99577e-53
7.959033	2.07215e-53
7.956825	2.15145e-53
7.954617	2.23379e-53
7.952409	2.31927e-53
7.950201	2.40803e-53
7.947993	2.50018e-53
7.945784	2.59585e-53
7.943576	2.69519e-53
7.941368	2.79833e-53
7.939160	2.90541e-53
7.936952	3.01659e-53
7.934744	3.13202e-53
7.932535	3.25186e-53
7.930327	3.37629e-53
7.928119	3.50548e-53
7.925911	3.63961e-53
7.923703	3.77887e-53
7.921495	3.92346e-53
7.919286	4.07357e-53
7.917078	4.22943e-53
7.914870	4.39125e-53
7.912662	4.55926e-53
7.910454	4.73369e-53
7.908246	4.9148e-53
7.906037	5.10283e-53
7.903829	5.29805e-53
7.901621	5.50073e-53
7.899413	5.71117e-53
7.897205	5.92966e-53
7.894997	6.1565e-53
7.892788	6.39201e-53
7.890580	6.63654e-53
7.888372	6.89041e-53
7.886164	7.15399e-53
7.883956	7.42764e-53
7.881748	7.71177e-53
7.879539	8.00675e-53
7.877331	8.31302e-53
7.875123	8.63099e-53
7.872915	8.96113e-53
7.870707	9.30388e-53
7.868499	9.65974e-53
7.866290	1.00292e-52
7.864082	1.04128e-52
7.861874	1.08111e-52
7.859666	1.12245e-52
7.857458	1.16538e-52
7.855250	1.20995e-52
7.853041	1.25623e-52
7.850833	1.30427e-52
7.848625	1.35415e-52
7.846417	1.40594e-52
7.844209	1.45971e-52
7.842001	1.51553e-52
7.839792	1.57348e-52
7.837584	1.63366e-52
7.835376	1.69613e-52
7.833168	1.76099e-52
7.830960	1.82833e-52
7.828752	1.89824e-52
7.826543	1.97082e-52
7.824335	2.04618e-52
7.822127	2.12442e-52
7.819919	2.20565e-52
7.817711	2.28999e-52
7.815503	2.37755e-52
7.813294	2.46845e-52
7.811086	2.56283e-52
7.808878	2.66082e-52
7.806670	2.76255e-52
7.804462	2.86817e-52
7.802254	2.97782e-52
7.800045	3.09167e-52
7.797837	3.20987e-52
7.795629	3.33258e-52
7.793421	3.45998e-52
7.791213	3.59225e-52
7.789005	3.72958e-52
7.786796	3.87216e-52
7.784588	4.02018e-52
7.782380	4.17386e-52
7.780172	4.33341e-52
7.777964	4.49906e-52
7.775756	4.67103e-52
7.773547	4.84958e-52
7.771339	5.03495e-52
7.769131	5.2274e-52
7.766923	5.42721e-52
7.764715	5.63465e-52
7.762507	5.85002e-52
7.760298	6.07361e-52
7.758090	6.30575e-52
7.755882	6.54675e-52
7.753674	6.79697e-52
7.751466	7.05674e-52
7.749257	7.32644e-52
7.747049	7.60644e-52
7.744841	7.89713e-52
7.742633	8.19894e-52
7.740425	8.51227e-52
7.738217	8.83757e-52
7.736008	9.17529e-52
7.733800	9.52592e-52
7.731592	9.88994e-52
7.729384	1.02679e-51
7.727176	1.06602e-51
7.724968	1.10676e-51
7.722759	1.14905e-51
7.720551	1.19295e-51
7.718343	1.23854e-51
7.716135	1.28586e-51
7.713927	1.33499e-51
7.711719	1.386e-51
7.709510	1.43896e-51
7.707302	1.49394e-51
7.705094	1.55102e-51
7.702886	1.61027e-51
7.700678	1.6718e-51
7.698470	1.73567e-51
7.696261	1.80198e-51
7.694053	1.87082e-51
7.691845	1.94229e-51
7.689637	2.01649e-51
7.687429	2.09353e-51
7.685221	2.1735e-51
7.683012	2.25653e-51
7.680804	2.34273e-51
7.678596	2.43223e-51
7.676388	2.52514e-51
7.674180	2.62159e-51
7.671972	2.72173e-51
7.669763	2.8257e-51
7.667555	2.93363e-51
7.665347	3.04568e-51
7.663139	3.16201e-51
7.660931	3.28279e-51
7.658723	3.40817e-51
7.656514	3.53835e-51
7.654306	3.67349e-51
7.652098	3.81379e-51
7.649890	3.95945e-51
7.647682	4.11066e-51
7.645474	4.26765e-51
7.643265	4.43064e-51
7.641057	4.59984e-51
7.638849	4.77551e-51
7.636641	4.95788e-51
7.634433	5.14721e-51
7.632225	5.34377e-51
7.630016	5.54783e-51
7.627808	5.75969e-51
7.625600	5.97962e-51
7.623392	6.20796e-51
7.621184	6.44501e-51
7.618976	6.6911e-51
7.616767	6.94659e-51
7.614559	7.21183e-51
7.612351	7.4872e-51
7.610143	7.77307e-51
7.607935	8.06986e-51
7.605727	8.37797e-51
7.603518	8.69784e-51
7.601310	9.02991e-51
7.599102	9.37466e-51
7.596894	9.73257e-51
7.594686	1.01041e-50
7.592478	1.04899e-50
7.590269	1.08903e-50
7.588061	1.13061e-50
7.585853	1.17377e-50
7.583645	1.21858e-50
7.581437	1.2651e-50
7.579229	1.31339e-50
7.577020	1.36353e-50
7.574812	1.41557e-50
7.572604	1.46961e-50
7.570396	1.52571e-50
7.568188	1.58394e-50
7.565980	1.6444e-50
7.563771	1.70717e-50
7.561563	1.77233e-50
7.559355	1.83997e-50
7.557147	1.9102e-50
7.554939	1.98311e-50
7.552731	2.05879e-50
7.550522	2.13737e-50
7.548314	2.21894e-50
7.546106	2.30362e-50
7.543898	2.39154e-50
7.541690	2.48281e-50
7.539481	2.57756e-50
7.537273	2.67592e-50
7.535065	2.77804e-50
7.532857	2.88405e-50
7.530649	2.99411e-50
7.528441	3.10836e-50
7.526232	3.22697e-50
7.524024	3.35011e-50
7.521816	3.47794e-50
7.519608	3.61065e-50
7.517400	3.74842e-50
7.515192	3.89144e-50
7.512983	4.03992e-50
7.510775	4.19406e-50
7.508567	4.35409e-50
7.506359	4.52021e-50
7.504151	4.69267e-50
7.501943	4.8717e-50
7.499734	5.05757e-50
7.497526	5.25052e-50
7.495318	5.45083e-50
7.493110	5.65878e-50
7.490902	5.87465e-50
7.488694	6.09876e-50
7.486485	6.33142e-50
7.484277	6.57294e-50
7.482069	6.82368e-50
7.479861	7.08398e-50
7.477653	7.3542e-50
7.475445	7.63472e-50
7.473236	7.92595e-50
7.471028	8.22827e-50
7.468820	8.54212e-50
7.466612	8.86794e-50
7.464404	9.20618e-50
7.462196	9.55731e-50
7.459987	9.92183e-50
7.457779	1.03003e-49
7.455571	1.06931e-49
7.453363	1.11009e-49
7.451155	1.15243e-49
7.448947	1.19638e-49
7.446738	1.24201e-49
7.444530	1.28937e-49
7.442322	1.33854e-49
7.440114	1.38959e-49
7.437906	1.44258e-49
7.435698	1.49759e-49
7.433489	1.5547e-49
7.431281	1.61398e-49
7.429073	1.67553e-49
7.426865	1.73942e-49
7.424657	1.80574e-49
7.422449	1.87459e-49
7.420240	1.94607e-49
7.418032	2.02027e-49
7.415824	2.0973e-49
7.413616	2.17727e-49
7.411408	2.26028e-49
7.409200	2.34646e-49
7.406991	2.43592e-49
7.404783	2.52878e-49
7.402575	2.62519e-49
7.400367	2.72528e-49
7.398159	2.82917e-49
7.395951	2.93703e-49
7.393742	3.04899e-49
7.391534	3.16522e-49
7.389326	3.28588e-49
7.387118	3.41114e-49
7.384910	3.54117e-49
7.382702	3.67616e-49
7.380493	3.81629e-49
7.378285	3.96175e-49
7.376077	4.11276e-49
7.373869	4.26953e-49
7.371661	4.43226e-49
7.369453	4.6012e-49
7.367244	4.77657e-49
7.365036	4.95862e-49
7.362828	5.14761e-49
7.360620	5.3438e-49
7.358412	5.54746e-49
7.356204	5.75888e-49
7.353995	5.97835e-49
7.351787	6.20619e-49
7.349579	6.4427e-49
7.347371	6.68822e-49
7.345163	6.9431e-49
7.342955	7.20768e-49
7.340746	7.48234e-49
7.338538	7.76747e-49
7.336330	8.06345e-49
7.334122	8.37071e-49
7.331914	8.68966e-49
7.329705	9.02077e-49
7.327497	9.36449e-49
7.325289	9.7213e-49
7.323081	1.00917e-48
7.320873	1.04762e-48
7.318665	1.08753e-48
7.316456	1.12897e-48
7.314248	1.17198e-48
7.312040	1.21663e-48
7.309832	1.26298e-48
7.307624	1.3111e-48
7.305416	1.36105e-48
7.303207	1.4129e-48
7.300999	1.46672e-48
7.298791	1.5226e-48
7.296583	1.5806e-48
7.294375	1.64081e-48
7.292167	1.70331e-48
7.289958	1.76819e-48
7.287750	1.83555e-48
7.285542	1.90546e-48
7.283334	1.97804e-48
7.281126	2.05339e-48
7.278918	2.1316e-48
7.276709	2.21278e-48
7.274501	2.29706e-48
7.272293	2.38455e-48
7.270085	2.47537e-48
7.267877	2.56965e-48
7.265669	2.66751e-48
7.263460	2.7691e-48
7.261252	2.87456e-48
7.259044	2.98403e-48
7.256836	3.09767e-48
7.254628	3.21563e-48
7.252420	3.33808e-48
7.250211	3.4652e-48
7.248003	3.59715e-48
7.245795	3.73413e-48
7.243587	3.87632e-48
7.241379	4.02392e-48
7.239171	4.17714e-48
7.236962	4.33619e-48
7.234754	4.50129e-48
7.232546	4.67268e-48
7.230338	4.85059e-48
7.228130	5.03527e-48
7.225922	5.22698e-48
7.223713	5.42598e-48
7.221505	5.63256e-48
7.219297	5.84699e-48
7.217089	6.06959e-48
7.214881	6.30066e-48
7.212673	6.54052e-48
7.210464	6.78951e-48
7.208256	7.04797e-48
7.206048	7.31626e-48
7.203840	7.59477e-48
7.201632	7.88387e-48
7.199424	8.18397e-48
7.197215	8.49549e-48
7.195007	8.81886e-48
7.192799	9.15453e-48
7.190591	9.50297e-48
7.188383	9.86467e-48
7.186175	1.02401e-47
7.183966	1.06299e-47
7.181758	1.10344e-47
7.179550	1.14544e-47
7.177342	1.18903e-47
7.175134	1.23429e-47
7.172926	1.28126e-47
7.170717	1.33002e-47
7.168509	1.38064e-47
7.166301	1.43318e-47
7.164093	1.48771e-47
7.161885	1.54433e-47
7.159677	1.60309e-47
7.157468	1.6641e-47
7.155260	1.72742e-47
7.153052	1.79315e-47
7.150844	1.86138e-47
7.148636	1.9322e-47
7.146428	2.00572e-47
7.144219	2.08204e-47
7.142011	2.16125e-47
7.139803	2.24348e-47
7.137595	2.32884e-47
7.135387	2.41744e-47
7.133179	2.50941e-47
7.130970	2.60488e-47
7.128762	2.70398e-47
7.126554	2.80685e-47
7.124346	2.91363e-47
7.122138	3.02447e-47
7.119930	3.13952e-47
7.117721	3.25895e-47
7.115513	3.38292e-47
7.113305	3.5116e-47
7.111097	3.64518e-47
7.108889	3.78383e-47
7.106680	3.92775e-47
7.104472	4.07715e-47
7.102264	4.23223e-47
7.100056	4.3932e-47
7.097848	4.56029e-47
7.095640	4.73374e-47
7.093431	4.91377e-47
7.091223	5.10065e-47
7.089015	5.29464e-47
7.086807	5.496e-47
7.084599	5.70501e-47
7.082391	5.92197e-47
7.080182	6.14717e-47
7.077974	6.38094e-47
7.075766	6.62359e-47
7.073558	6.87546e-47
7.071350	7.13691e-47
7.069142	7.40829e-47
7.066933	7.68999e-47
7.064725	7.98239e-47
7.062517	8.28591e-47
7.060309	8.60096e-47
7.058101	8.92798e-47
7.055893	9.26743e-47
7.053684	9.61979e-47
7.051476	9.98553e-47
7.049268	1.03652e-46
7.047060	1.07592e-46
7.044852	1.11683e-46
7.042644	1.15929e-46
7.040435	1.20336e-46
7.038227	1.2491e-46
7.036019	1.29659e-46
7.033811	1.34588e-46
7.031603	1.39704e-46
7.029395	1.45014e-46
7.027186	1.50527e-46
7.024978	1.56248e-46
7.022770	1.62188e-46
7.020562	1.68352e-46
7.018354	1.74751e-46
7.016146	1.81393e-46
7.013937	1.88288e-46
7.011729	1.95444e-46
7.009521	2.02872e-46
7.007313	2.10583e-46
7.005105	2.18586e-46
7.002897	2.26893e-46
7.000688	2.35516e-46
6.998480	2.44466e-46
6.996272	2.53756e-46
6.994064	2.63399e-46
6.991856	2.73409e-46
6.989648	2.83798e-46
6.987439	2.94583e-46
6.985231	3.05776e-46
6.983023	3.17395e-46
6.980815	3.29456e-46
6.978607	3.41974e-46
6.976399	3.54967e-46
6.974190	3.68455e-46
6.971982	3.82454e-46
6.969774	3.96985e-46
6.967566	4.12067e-46
6.965358	4.27723e-46
6.963150	4.43973e-46
6.960941	4.6084e-46
6.958733	4.78347e-46
6.956525	4.96519e-46
6.954317	5.15382e-46
6.952109	5.3496e-46
6.949901	5.55282e-46
6.947692	5.76375e-46
6.945484	5.98269e-46
6.943276	6.20995e-46
6.941068	6.44583e-46
6.938860	6.69067e-46
6.936652	6.9448e-46
6.934443	7.20858e-46
6.932235	7.48238e-46
6.930027	7.76656e-46
6.927819	8.06154e-46
6.925611	8.36771e-46
6.923403	8.68551e-46
6.921194	9.01537e-46
6.918986	9.35775e-46
6.916778	9.71313e-46
6.914570	1.0082e-45
6.912362	1.04649e-45
6.910154	1.08623e-45
6.907945	1.12747e-45
6.905737	1.17029e-45
6.903529	1.21473e-45
6.901321	1.26085e-45
6.899113	1.30873e-45
6.896904	1.35842e-45
6.894696	1.41e-45
6.892488	1.46353e-45
6.890280	1.5191e-45
6.888072	1.57678e-45
6.885864	1.63664e-45
6.883655	1.69878e-45
6.881447	1.76327e-45
6.879239	1.83022e-45
6.877031	1.8997e-45
6.874823	1.97182e-45
6.872615	2.04667e-45
6.870406	2.12436e-45
6.868198	2.20501e-45
6.865990	2.28871e-45
6.863782	2.37559e-45
6.861574	2.46576e-45
6.859366	2.55936e-45
6.857157	2.6565e-45
6.854949	2.75733e-45
6.852741	2.86199e-45
6.850533	2.97062e-45
6.848325	3.08336e-45
6.846117	3.20039e-45
6.843908	3.32185e-45
6.841700	3.44792e-45
6.839492	3.57878e-45
6.837284	3.71459e-45
6.835076	3.85556e-45
6.832868	4.00187e-45
6.830659	4.15374e-45
6.828451	4.31136e-45
6.826243	4.47497e-45
6.824035	4.64477e-45
6.821827	4.82102e-45
6.819619	5.00395e-45
6.817410	5.19382e-45
6.815202	5.39089e-45
6.812994	5.59543e-45
6.810786	5.80773e-45
6.808578	6.02808e-45
6.806370	6.25679e-45
6.804161	6.49417e-45
6.801953	6.74055e-45
6.799745	6.99627e-45
6.797537	7.26169e-45
6.795329	7.53717e-45
6.793121	7.8231e-45
6.790912	8.11987e-45
6.788704	8.42789e-45
6.786496	8.74759e-45
6.784288	9.07941e-45
6.782080	9.42381e-45
6.779872	9.78127e-45
6.777663	1.01523e-44
6.775455	1.05373e-44
6.773247	1.0937e-44
6.771039	1.13518e-44
6.768831	1.17824e-44
6.766623	1.22293e-44
6.764414	1.26931e-44
6.762206	1.31744e-44
6.759998	1.36741e-44
6.757790	1.41926e-44
6.755582	1.47309e-44
6.753374	1.52895e-44
6.751165	1.58693e-44
6.748957	1.64711e-44
6.746749	1.70957e-44
6.744541	1.77439e-44
6.742333	1.84167e-44
6.740125	1.9115e-44
6.737916	1.98398e-44
6.735708	2.05921e-44
6.733500	2.13728e-44
6.731292	2.21832e-44
6.729084	2.30242e-44
6.726876	2.38971e-44
6.724667	2.48031e-44
6.722459	2.57435e-44
6.720251	2.67194e-44
6.718043	2.77324e-44
6.715835	2.87837e-44
6.713627	2.98748e-44
6.711418	3.10073e-44
6.709210	3.21827e-44
6.707002	3.34026e-44
6.704794	3.46688e-44
6.702586	3.59829e-44
6.700378	3.73468e-44
6.698169	3.87623e-44
6.695961	4.02315e-44
6.693753	4.17563e-44
6.691545	4.33389e-44
6.689337	4.49815e-44
6.687128	4.66863e-44
6.684920	4.84556e-44
6.682712	5.0292e-44
6.680504	5.21979e-44
6.678296	5.4176e-44
6.676088	5.6229e-44
6.673879	5.83598e-44
6.671671	6.05712e-44
6.669463	6.28665e-44
6.667255	6.52486e-44
6.665047	6.7721e-44
6.662839	7.0287e-44
6.660630	7.29502e-44
6.658422	7.57142e-44
6.656214	7.85829e-44
6.654006	8.15602e-44
6.651798	8.46503e-44
6.649590	8.78574e-44
6.647381	9.11859e-44
6.645173	9.46404e-44
6.642965	9.82257e-44
6.640757	1.01947e-43
6.638549	1.05809e-43
6.636341	1.09817e-43
6.634132	1.13977e-43
6.631924	1.18294e-43
6.629716	1.22775e-43
6.627508	1.27426e-43
6.625300	1.32252e-43
6.623092	1.37262e-43
6.620883	1.4246e-43
6.618675	1.47856e-43
6.616467	1.53456e-43
6.614259	1.59268e-43
6.612051	1.653e-43
6.609843	1.7156e-43
6.607634	1.78057e-43
6.605426	1.84801e-43
6.603218	1.91799e-43
6.601010	1.99062e-43
6.598802	2.066e-43
6.596594	2.14424e-43
6.594385	2.22543e-43
6.592177	2.3097e-43
6.589969	2.39715e-43
6.587761	2.48792e-43
6.585553	2.58212e-43
6.583345	2.67989e-43
6.581136	2.78135e-43
6.578928	2.88666e-43
6.576720	2.99594e-43
6.574512	3.10937e-43
6.572304	3.22708e-43
6.570096	3.34925e-43
6.567887	3.47605e-43
6.565679	3.60764e-43
6.563471	3.74421e-43
6.561263	3.88594e-43
6.559055	4.03304e-43
6.556847	4.1857e-43
6.554638	4.34414e-43
6.552430	4.50857e-43
6.550222	4.67922e-43
6.548014	4.85633e-43
6.545806	5.04013e-43
6.543598	5.23089e-43
6.541389	5.42887e-43
6.539181	5.63433e-43
6.536973	5.84757e-43
6.534765	6.06887e-43
6.532557	6.29854e-43
6.530349	6.53689e-43
6.528140	6.78427e-43
6.525932	7.04099e-43
6.523724	7.30743e-43
6.521516	7.58394e-43
6.519308	7.87091e-43
6.517100	8.16874e-43
6.514891	8.47782e-43
6.512683	8.79859e-43
6.510475	9.1315e-43
6.508267	9.47699e-43
6.506059	9.83554e-43
6.503851	1.02077e-42
6.501642	1.05938e-42
6.499434	1.09946e-42
6.497226	1.14106e-42
6.495018	1.18422e-42
6.492810	1.22902e-42
6.490602	1.27551e-42
6.488393	1.32376e-42
6.486185	1.37384e-42
6.483977	1.4258e-42
6.481769	1.47974e-42
6.479561	1.53571e-42
6.477353	1.59379e-42
6.475144	1.65407e-42
6.472936	1.71663e-42
6.470728	1.78156e-42
6.468520	1.84894e-42
6.466312	1.91886e-42
6.464103	1.99143e-42
6.461895	2.06674e-42
6.459687	2.1449e-42
6.457479	2.22601e-42
6.455271	2.31019e-42
6.453063	2.39755e-42
6.450854	2.48821e-42
6.448646	2.5823e-42
6.446438	2.67994e-42
6.444230	2.78127e-42
6.442022	2.88643e-42
6.439814	2.99557e-42
6.437605	3.10883e-42
6.435397	3.22637e-42
6.433189	3.34834e-42
6.430981	3.47493e-42
6.428773	3.6063e-42
6.426565	3.74264e-42
6.424356	3.88412e-42
6.422148	4.03096e-42
6.419940	4.18333e-42
6.417732	4.34147e-42
6.415524	4.50558e-42
6.413316	4.67589e-42
6.411107	4.85263e-42
6.408899	5.03605e-42
6.406691	5.2264e-42
6.404483	5.42394e-42
6.402275	5.62894e-42
6.400067	5.84168e-42
6.397858	6.06246e-42
6.395650	6.29157e-42
6.393442	6.52935e-42
6.391234	6.7761e-42
6.389026	7.03217e-42
6.386818	7.29791e-42
6.384609	7.57369e-42
6.382401	7.85988e-42
6.380193	8.15688e-42
6.377985	8.4651e-42
6.375777	8.78495e-42
6.373569	9.11689e-42
6.371360	9.46135e-42
6.369152	9.81883e-42
6.366944	1.01898e-41
6.364736	1.05748e-41
6.362528	1.09743e-41
6.360320	1.13889e-41
6.358111	1.18192e-41
6.355903	1.22657e-41
6.353695	1.2729e-41
6.351487	1.32099e-41
6.349279	1.37089e-41
6.347071	1.42267e-41
6.344862	1.47641e-41
6.342654	1.53218e-41
6.340446	1.59005e-41
6.338238	1.65011e-41
6.336030	1.71243e-41
6.333822	1.77711e-41
6.331613	1.84423e-41
6.329405	1.91388e-41
6.327197	1.98616e-41
6.324989	2.06117e-41
6.322781	2.139e-41
6.320573	2.21978e-41
6.318364	2.30361e-41
6.316156	2.3906e-41
6.313948	2.48087e-41
6.311740	2.57455e-41
6.309532	2.67176e-41
6.307324	2.77264e-41
6.305115	2.87733e-41
6.302907	2.98597e-41
6.300699	3.09871e-41
6.298491	3.2157e-41
6.296283	3.33711e-41
6.294075	3.46309e-41
6.291866	3.59383e-41
6.289658	3.72951e-41
6.287450	3.8703e-41
6.285242	4.0164e-41
6.283034	4.16802e-41
6.280826	4.32535e-41
6.278617	4.48862e-41
6.276409	4.65805e-41
6.274201	4.83387e-41
6.271993	5.01632e-41
6.269785	5.20566e-41
6.267577	5.40213e-41
6.265368	5.60602e-41
6.263160	5.8176e-41
6.260952	6.03716e-41
6.258744	6.26499e-41
6.256536	6.50143e-41
6.254327	6.74677e-41
6.252119	7.00137e-41
6.249911	7.26558e-41
6.247703	7.53974e-41
6.245495	7.82425e-41
6.243287	8.11948e-41
6.241078	8.42585e-41
6.238870	8.74377e-41
6.236662	9.07367e-41
6.234454	9.41602e-41
6.232246	9.77127e-41
6.230038	1.01399e-40
6.227829	1.05225e-40
6.225621	1.09194e-40
6.223413	1.13314e-40
6.221205	1.17588e-40
6.218997	1.22024e-40
6.216789	1.26627e-40
6.214580	1.31404e-40
6.212372	1.36361e-40
6.210164	1.41504e-40
6.207956	1.46841e-40
6.205748	1.5238e-40
6.203540	1.58127e-40
6.201331	1.64091e-40
6.199123	1.7028e-40
6.196915	1.76702e-40
6.194707	1.83366e-40
6.192499	1.90281e-40
6.190291	1.97457e-40
6.188082	2.04903e-40
6.185874	2.1263e-40
6.183666	2.20648e-40
6.181458	2.28969e-40
6.179250	2.37602e-40
6.177042	2.46561e-40
6.174833	2.55858e-40
6.172625	2.65505e-40
6.170417	2.75516e-40
6.168209	2.85903e-40
6.166001	2.96682e-40
6.163793	3.07868e-40
6.161584	3.19474e-40
6.159376	3.31518e-40
6.157168	3.44016e-40
6.154960	3.56984e-40
6.152752	3.70441e-40
6.150544	3.84405e-40
6.148335	3.98895e-40
6.146127	4.13931e-40
6.143919	4.29533e-40
6.141711	4.45722e-40
6.139503	4.62522e-40
6.137295	4.79954e-40
6.135086	4.98043e-40
6.132878	5.16814e-40
6.130670	5.36291e-40
6.128462	5.56502e-40
6.126254	5.77474e-40
6.124046	5.99235e-40
6.121837	6.21817e-40
6.119629	6.45248e-40
6.117421	6.69562e-40
6.115213	6.94792e-40
6.113005	7.20971e-40
6.110797	7.48136e-40
6.108588	7.76325e-40
6.106380	8.05574e-40
6.104172	8.35925e-40
6.101964	8.67419e-40
6.099756	9.00098e-40
6.097548	9.34007e-40
6.095339	9.69194e-40
6.093131	1.0057e-39
6.090923	1.04359e-39
6.088715	1.0829e-39
6.086507	1.12369e-39
6.084299	1.16602e-39
6.082090	1.20994e-39
6.079882	1.25551e-39
6.077674	1.3028e-39
6.075466	1.35187e-39
6.073258	1.40279e-39
6.071050	1.45562e-39
6.068841	1.51044e-39
6.066633	1.56732e-39
6.064425	1.62634e-39
6.062217	1.68759e-39
6.060009	1.75114e-39
6.057801	1.81708e-39
6.055592	1.8855e-39
6.053384	1.9565e-39
6.051176	2.03017e-39
6.048968	2.10661e-39
6.046760	2.18593e-39
6.044551	2.26823e-39
6.042343	2.35363e-39
6.040135	2.44224e-39
6.037927	2.53419e-39
6.035719	2.62959e-39
6.033511	2.72858e-39
6.031302	2.8313e-39
6.029094	2.93788e-39
6.026886	3.04847e-39
6.024678	3.16323e-39
6.022470	3.28229e-39
6.020262	3.40584e-39
6.018053	3.53403e-39
6.015845	3.66705e-39
6.013637	3.80507e-39
6.011429	3.94827e-39
6.009221	4.09687e-39
6.007013	4.25105e-39
6.004804	4.41104e-39
6.002596	4.57703e-39
6.000388	4.74928e-39
5.998180	4.92799e-39
5.995972	5.11343e-39
5.993764	5.30584e-39
5.991555	5.50549e-39
5.989347	5.71265e-39
5.987139	5.92759e-39
5.984931	6.15061e-39
5.982723	6.38202e-39
5.980515	6.62213e-39
5.978306	6.87127e-39
5.976098	7.12978e-39
5.973890	7.398e-39
5.971682	7.6763e-39
5.969474	7.96507e-39
5.967266	8.26469e-39
5.965057	8.57558e-39
5.962849	8.89815e-39
5.960641	9.23285e-39
5.958433	9.58013e-39
5.956225	9.94046e-39
5.954017	1.03143e-38
5.951808	1.07023e-38
5.949600	1.11048e-38
5.947392	1.15224e-38
5.945184	1.19557e-38
5.942976	1.24053e-38
5.940768	1.28718e-38
5.938559	1.33559e-38
5.936351	1.38581e-38
5.934143	1.43792e-38
5.931935	1.49199e-38
5.929727	1.54809e-38
5.927519	1.60629e-38
5.925310	1.66669e-38
5.923102	1.72935e-38
5.920894	1.79437e-38
5.918686	1.86183e-38
5.916478	1.93182e-38
5.914270	2.00445e-38
5.912061	2.0798e-38
5.909853	2.15798e-38
5.907645	2.2391e-38
5.905437	2.32327e-38
5.903229	2.4106e-38
5.901021	2.50121e-38
5.898812	2.59522e-38
5.896604	2.69276e-38
5.894396	2.79397e-38
5.892188	2.89898e-38
5.889980	3.00793e-38
5.887772	3.12097e-38
5.885563	3.23826e-38
5.883355	3.35995e-38
5.881147	3.48621e-38
5.878939	3.61722e-38
5.876731	3.75314e-38
5.874523	3.89417e-38
5.872314	4.04049e-38
5.870106	4.19231e-38
5.867898	4.34982e-38
5.865690	4.51325e-38
5.863482	4.68282e-38
5.861274	4.85875e-38
5.859065	5.04128e-38
5.856857	5.23067e-38
5.854649	5.42717e-38
5.852441	5.63105e-38
5.850233	5.84257e-38
5.848025	6.06204e-38
5.845816	6.28975e-38
5.843608	6.526e-38
5.841400	6.77112e-38
5.839192	7.02544e-38
5.836984	7.2893e-38
5.834776	7.56307e-38
5.832567	7.84711e-38
5.830359	8.14181e-38
5.828151	8.44757e-38
5.825943	8.76481e-38
5.823735	9.09395e-38
5.821526	9.43544e-38
5.819318	9.78974e-38
5.817110	1.01573e-37
5.814902	1.05387e-37
5.812694	1.09344e-37
5.810486	1.1345e-37
5.808277	1.17709e-37
5.806069	1.22129e-37
5.803861	1.26714e-37
5.801653	1.31471e-37
5.799445	1.36406e-37
5.797237	1.41527e-37
5.795028	1.4684e-37
5.792820	1.52352e-37
5.790612	1.58071e-37
5.788404	1.64004e-37
5.786196	1.7016e-37
5.783988	1.76547e-37
5.781779	1.83173e-37
5.779571	1.90048e-37
5.777363	1.9718e-37
5.775155	2.0458e-37
5.772947	2.12258e-37
5.770739	2.20223e-37
5.768530	2.28488e-37
5.766322	2.37062e-37
5.764114	2.45957e-37
5.761906	2.55187e-37
5.759698	2.64762e-37
5.757490	2.74696e-37
5.755281	2.85003e-37
5.753073	2.95696e-37
5.750865	3.0679e-37
5.748657	3.183e-37
5.746449	3.30241e-37
5.744241	3.4263e-37
5.742032	3.55483e-37
5.739824	3.68819e-37
5.737616	3.82654e-37
5.735408	3.97007e-37
5.733200	4.11899e-37
5.730992	4.27349e-37
5.728783	4.43378e-37
5.726575	4.60007e-37
5.724367	4.7726e-37
5.722159	4.95159e-37
5.719951	5.13729e-37
5.717743	5.32996e-37
5.715534	5.52984e-37
5.713326	5.73721e-37
5.711118	5.95235e-37
5.708910	6.17555e-37
5.706702	6.40711e-37
5.704494	6.64735e-37
5.702285	6.8966e-37
5.700077	7.15518e-37
5.697869	7.42344e-37
5.695661	7.70176e-37
5.693453	7.9905e-37
5.691245	8.29006e-37
5.689036	8.60085e-37
5.686828	8.92327e-37
5.684620	9.25777e-37
5.682412	9.6048e-37
5.680204	9.96483e-37
5.677996	1.03383e-36
5.675787	1.07258e-36
5.673579	1.11279e-36
5.671371	1.15449e-36
5.669163	1.19776e-36
5.666955	1.24265e-36
5.664747	1.28922e-36
5.662538	1.33754e-36
5.660330	1.38766e-36
5.658122	1.43966e-36
5.655914	1.49361e-36
5.653706	1.54957e-36
5.651498	1.60764e-36
5.649289	1.66787e-36
5.647081	1.73037e-36
5.644873	1.7952e-36
5.642665	1.86246e-36
5.640457	1.93223e-36
5.638249	2.00462e-36
5.636040	2.07972e-36
5.633832	2.15763e-36
5.631624	2.23845e-36
5.629416	2.3223e-36
5.627208	2.40929e-36
5.625000	2.49954e-36
5.622791	2.59316e-36
5.620583	2.69029e-36
5.618375	2.79105e-36
5.616167	2.89558e-36
5.613959	3.00403e-36
5.611750	3.11653e-36
5.609542	3.23324e-36
5.607334	3.35432e-36
5.605126	3.47993e-36
5.602918	3.61024e-36
5.600710	3.74542e-36
5.598501	3.88567e-36
5.596293	4.03116e-36
5.594085	4.18209e-36
5.591877	4.33867e-36
5.589669	4.50111e-36
5.587461	4.66962e-36
5.585252	4.84444e-36
5.583044	5.02579e-36
5.580836	5.21393e-36
5.578628	5.40911e-36
5.576420	5.61159e-36
5.574212	5.82164e-36
5.572003	6.03955e-36
5.569795	6.2656e-36
5.567587	6.50011e-36
5.565379	6.74339e-36
5.563171	6.99577e-36
5.560963	7.25759e-36
5.558754	7.52919e-36
5.556546	7.81095e-36
5.554338	8.10325e-36
5.552130	8.40648e-36
5.549922	8.72104e-36
5.547714	9.04737e-36
5.545505	9.38589e-36
5.543297	9.73707e-36
5.541089	1.01014e-35
5.538881	1.04793e-35
5.536673	1.08714e-35
5.534465	1.12781e-35
5.532256	1.17e-35
5.530048	1.21377e-35
5.527840	1.25917e-35
5.525632	1.30627e-35
5.523424	1.35514e-35
5.521216	1.40582e-35
5.519007	1.45841e-35
5.516799	1.51296e-35
5.514591	1.56954e-35
5.512383	1.62824e-35
5.510175	1.68914e-35
5.507967	1.75231e-35
5.505758	1.81784e-35
5.503550	1.88581e-35
5.501342	1.95633e-35
5.499134	2.02949e-35
5.496926	2.10537e-35
5.494718	2.18409e-35
5.492509	2.26576e-35
5.490301	2.35047e-35
5.488093	2.43835e-35
5.485885	2.52951e-35
5.483677	2.62407e-35
5.481469	2.72217e-35
5.479260	2.82393e-35
5.477052	2.9295e-35
5.474844	3.039e-35
5.472636	3.1526e-35
5.470428	3.27044e-35
5.468220	3.39267e-35
5.466011	3.51948e-35
5.463803	3.65102e-35
5.461595	3.78747e-35
5.459387	3.92901e-35
5.457179	4.07585e-35
5.454971	4.22816e-35
5.452762	4.38616e-35
5.450554	4.55006e-35
5.448346	4.72008e-35
5.446138	4.89645e-35
5.443930	5.0794e-35
5.441722	5.26918e-35
5.439513	5.46604e-35
5.437305	5.67026e-35
5.435097	5.8821e-35
5.432889	6.10184e-35
5.430681	6.32979e-35
5.428473	6.56624e-35
5.426264	6.81152e-35
5.424056	7.06595e-35
5.421848	7.32988e-35
5.419640	7.60366e-35
5.417432	7.88766e-35
5.415224	8.18225e-35
5.413015	8.48784e-35
5.410807	8.80483e-35
5.408599	9.13365e-35
5.406391	9.47473e-35
5.404183	9.82855e-35
5.401974	1.01956e-34
5.399766	1.05763e-34
5.397558	1.09712e-34
5.395350	1.13808e-34
5.393142	1.18057e-34
5.390934	1.22465e-34
5.388725	1.27037e-34
5.386517	1.3178e-34
5.384309	1.367e-34
5.382101	1.41803e-34
5.379893	1.47096e-34
5.377685	1.52587e-34
5.375476	1.58283e-34
5.373268	1.64191e-34
5.371060	1.70319e-34
5.368852	1.76676e-34
5.366644	1.8327e-34
5.364436	1.9011e-34
5.362227	1.97205e-34
5.360019	2.04564e-34
5.357811	2.12198e-34
5.355603	2.20117e-34
5.353395	2.2833e-34
5.351187	2.3685e-34
5.348978	2.45688e-34
5.346770	2.54855e-34
5.344562	2.64363e-34
5.342354	2.74226e-34
5.340146	2.84457e-34
5.337938	2.95069e-34
5.335729	3.06077e-34
5.333521	3.17495e-34
5.331313	3.29339e-34
5.329105	3.41623e-34
5.326897	3.54366e-34
5.324689	3.67584e-34
5.322480	3.81294e-34
5.320272	3.95515e-34
5.318064	4.10266e-34
5.315856	4.25566e-34
5.313648	4.41437e-34
5.311440	4.57899e-34
5.309231	4.74975e-34
5.307023	4.92686e-34
5.304815	5.11057e-34
5.302607	5.30113e-34
5.300399	5.49879e-34
5.298191	5.70381e-34
5.295982	5.91646e-34
5.293774	6.13704e-34
5.291566	6.36584e-34
5.289358	6.60315e-34
5.287150	6.8493e-34
5.284942	7.10463e-34
5.282733	7.36946e-34
5.280525	7.64415e-34
5.278317	7.92907e-34
5.276109	8.2246e-34
5.273901	8.53114e-34
5.271693	8.84909e-34
5.269484	9.17888e-34
5.267276	9.52095e-34
5.265068	9.87576e-34
5.262860	1.02438e-33
5.260652	1.06255e-33
5.258444	1.10214e-33
5.256235	1.14321e-33
5.254027	1.1858e-33
5.251819	1.22998e-33
5.249611	1.27581e-33
5.247403	1.32334e-33
5.245195	1.37264e-33
5.242986	1.42378e-33
5.240778	1.47681e-33
5.238570	1.53183e-33
5.236362	1.58889e-33
5.234154	1.64807e-33
5.231946	1.70945e-33
5.229737	1.77312e-33
5.227529	1.83916e-33
5.225321	1.90766e-33
5.223113	1.9787e-33
5.220905	2.05239e-33
5.218697	2.12882e-33
5.216488	2.20809e-33
5.214280	2.29031e-33
5.212072	2.37559e-33
5.209864	2.46405e-33
5.207656	2.55579e-33
5.205448	2.65095e-33
5.203239	2.74964e-33
5.201031	2.85201e-33
5.198823	2.95818e-33
5.196615	3.0683e-33
5.194407	3.18252e-33
5.192199	3.30099e-33
5.189990	3.42386e-33
5.187782	3.5513e-33
5.185574	3.68348e-33
5.183366	3.82057e-33
5.181158	3.96276e-33
5.178949	4.11024e-33
5.176741	4.2632e-33
5.174533	4.42185e-33
5.172325	4.58639e-33
5.170117	4.75706e-33
5.167909	4.93406e-33
5.165700	5.11765e-33
5.163492	5.30806e-33
5.161284	5.50555e-33
5.159076	5.71038e-33
5.156868	5.92282e-33
5.154660	6.14316e-33
5.152451	6.37169e-33
5.150243	6.60871e-33
5.148035	6.85454e-33
5.145827	7.1095e-33
5.143619	7.37394e-33
5.141411	7.6482e-33
5.139202	7.93266e-33
5.136994	8.22768e-33
5.134786	8.53367e-33
5.132578	8.85102e-33
5.130370	9.18016e-33
5.128162	9.52153e-33
5.125953	9.87559e-33
5.123745	1.02428e-32
5.121537	1.06236e-32
5.119329	1.10186e-32
5.117121	1.14283e-32
5.114913	1.18532e-32
5.112704	1.22938e-32
5.110496	1.27509e-32
5.108288	1.32249e-32
5.106080	1.37165e-32
5.103872	1.42263e-32
5.101664	1.47551e-32
5.099455	1.53035e-32
5.097247	1.58723e-32
5.095039	1.64622e-32
5.092831	1.7074e-32
5.090623	1.77085e-32
5.088415	1.83666e-32
5.086206	1.90491e-32
5.083998	1.9757e-32
5.081790	2.04911e-32
5.079582	2.12525e-32
5.077374	2.20421e-32
5.075166	2.28611e-32
5.072957	2.37104e-32
5.070749	2.45913e-32
5.068541	2.55048e-32
5.066333	2.64523e-32
5.064125	2.74349e-32
5.061917	2.8454e-32
5.059708	2.95109e-32
5.057500	3.0607e-32
5.055292	3.17438e-32
5.053084	3.29227e-32
5.050876	3.41454e-32
5.048668	3.54135e-32
5.046459	3.67286e-32
5.044251	3.80925e-32
5.042043	3.9507e-32
5.039835	4.0974e-32
5.037627	4.24954e-32
5.035419	4.40732e-32
5.033210	4.57095e-32
5.031002	4.74065e-32
5.028794	4.91665e-32
5.026586	5.09917e-32
5.024378	5.28846e-32
5.022170	5.48478e-32
5.019961	5.68837e-32
5.017753	5.89951e-32
5.015545	6.11848e-32
5.013337	6.34557e-32
5.011129	6.58108e-32
5.008921	6.82532e-32
5.006712	7.07861e-32
5.004504	7.34129e-32
5.002296	7.61372e-32
5.000088	7.89624e-32
4.997880	8.18923e-32
4.995672	8.49309e-32
4.993463	8.8082e-32
4.991255	9.135e-32
4.989047	9.4739e-32
4.986839	9.82537e-32
4.984631	1.01899e-31
4.982423	1.05679e-31
4.980214	1.09599e-31
4.978006	1.13664e-31
4.975798	1.1788e-31
4.973590	1.22252e-31
4.971382	1.26786e-31
4.969173	1.31488e-31
4.966965	1.36365e-31
4.964757	1.41422e-31
4.962549	1.46666e-31
4.960341	1.52105e-31
4.958133	1.57745e-31
4.955924	1.63594e-31
4.953716	1.69659e-31
4.951508	1.7595e-31
4.949300	1.82473e-31
4.947092	1.89238e-31
4.944884	1.96253e-31
4.942675	2.03528e-31
4.940467	2.11073e-31
4.938259	2.18897e-31
4.936051	2.2701e-31
4.933843	2.35424e-31
4.931635	2.4415e-31
4.929426	2.53198e-31
4.927218	2.62582e-31
4.925010	2.72313e-31
4.922802	2.82404e-31
4.920594	2.92869e-31
4.918386	3.03721e-31
4.916177	3.14974e-31
4.913969	3.26645e-31
4.911761	3.38747e-31
4.909553	3.51297e-31
4.907345	3.64312e-31
4.905137	3.77808e-31
4.902928	3.91803e-31
4.900720	4.06317e-31
4.898512	4.21367e-31
4.896304	4.36975e-31
4.894096	4.53159e-31
4.891888	4.69943e-31
4.889679	4.87348e-31
4.887471	5.05396e-31
4.885263	5.24112e-31
4.883055	5.43521e-31
4.880847	5.63647e-31
4.878639	5.84518e-31
4.876430	6.0616e-31
4.874222	6.28604e-31
4.872014	6.51877e-31
4.869806	6.76011e-31
4.867598	7.01037e-31
4.865390	7.26989e-31
4.863181	7.53901e-31
4.860973	7.81807e-31
4.858765	8.10746e-31
4.856557	8.40754e-31
4.854349	8.71872e-31
4.852141	9.04141e-31
4.849932	9.37602e-31
4.847724	9.723e-31
4.845516	1.00828e-30
4.843308	1.04559e-30
4.841100	1.08428e-30
4.838892	1.1244e-30
4.836683	1.166e-30
4.834475	1.20915e-30
4.832267	1.25388e-30
4.830059	1.30027e-30
4.827851	1.34837e-30
4.825643	1.39825e-30
4.823434	1.44997e-30
4.821226	1.50361e-30
4.819018	1.55922e-30
4.816810	1.61689e-30
4.814602	1.67669e-30
4.812394	1.7387e-30
4.810185	1.803e-30
4.807977	1.86968e-30
4.805769	1.93882e-30
4.803561	2.01051e-30
4.801353	2.08485e-30
4.799145	2.16194e-30
4.796936	2.24187e-30
4.794728	2.32475e-30
4.792520	2.4107e-30
4.790312	2.49982e-30
4.788104	2.59223e-30
4.785896	2.68805e-30
4.783687	2.78741e-30
4.781479	2.89044e-30
4.779271	2.99727e-30
4.777063	3.10805e-30
4.774855	3.22292e-30
4.772647	3.34202e-30
4.770438	3.46553e-30
4.768230	3.59359e-30
4.766022	3.72637e-30
4.763814	3.86406e-30
4.761606	4.00683e-30
4.759397	4.15487e-30
4.757189	4.30838e-30
4.754981	4.46754e-30
4.752773	4.63259e-30
4.750565	4.80372e-30
4.748357	4.98116e-30
4.746148	5.16515e-30
4.743940	5.35593e-30
4.741732	5.55375e-30
4.739524	5.75887e-30
4.737316	5.97155e-30
4.735108	6.19208e-30
4.732899	6.42074e-30
4.730691	6.65784e-30
4.728483	6.90368e-30
4.726275	7.15858e-30
4.724067	7.42289e-30
4.721859	7.69695e-30
4.719650	7.98111e-30
4.717442	8.27575e-30
4.715234	8.58126e-30
4.713026	8.89802e-30
4.710818	9.22647e-30
4.708610	9.56703e-30
4.706401	9.92014e-30
4.704193	1.02863e-29
4.701985	1.06659e-29
4.699777	1.10595e-29
4.697569	1.14676e-29
4.695361	1.18908e-29
4.693152	1.23296e-29
4.690944	1.27845e-29
4.688736	1.32562e-29
4.686528	1.37453e-29
4.684320	1.42524e-29
4.682112	1.47782e-29
4.679903	1.53234e-29
4.677695	1.58887e-29
4.675487	1.64748e-29
4.673279	1.70824e-29
4.671071	1.77125e-29
4.668863	1.83658e-29
4.666654	1.90431e-29
4.664446	1.97454e-29
4.662238	2.04736e-29
4.660030	2.12285e-29
4.657822	2.20113e-29
4.655614	2.28229e-29
4.653405	2.36644e-29
4.651197	2.45369e-29
4.648989	2.54416e-29
4.646781	2.63795e-29
4.644573	2.7352e-29
4.642365	2.83602e-29
4.640156	2.94056e-29
4.637948	3.04895e-29
4.635740	3.16133e-29
4.633532	3.27784e-29
4.631324	3.39865e-29
4.629116	3.5239e-29
4.626907	3.65376e-29
4.624699	3.7884e-29
4.622491	3.92799e-29
4.620283	4.07273e-29
4.618075	4.22279e-29
4.615867	4.37837e-29
4.613658	4.53967e-29
4.611450	4.70691e-29
4.609242	4.88031e-29
4.607034	5.06008e-29
4.604826	5.24647e-29
4.602618	5.43971e-29
4.600409	5.64007e-29
4.598201	5.84779e-29
4.595993	6.06316e-29
4.593785	6.28644e-29
4.591577	6.51794e-29
4.589369	6.75795e-29
4.587160	7.00679e-29
4.584952	7.26478e-29
4.582744	7.53226e-29
4.580536	7.80957e-29
4.578328	8.09708e-29
4.576120	8.39516e-29
4.573911	8.7042e-29
4.571703	9.02461e-29
4.569495	9.35679e-29
4.567287	9.70118e-29
4.565079	1.00582e-28
4.562871	1.04284e-28
4.560662	1.08122e-28
4.558454	1.12101e-28
4.556246	1.16226e-28
4.554038	1.20503e-28
4.551830	1.24936e-28
4.549621	1.29533e-28
4.547413	1.34299e-28
4.545205	1.3924e-28
4.542997	1.44362e-28
4.540789	1.49673e-28
4.538581	1.55178e-28
4.536372	1.60886e-28
4.534164	1.66804e-28
4.531956	1.72939e-28
4.529748	1.79299e-28
4.527540	1.85893e-28
4.525332	1.92729e-28
4.523123	1.99816e-28
4.520915	2.07164e-28
4.518707	2.14781e-28
4.516499	2.22678e-28
4.514291	2.30865e-28
4.512083	2.39352e-28
4.509874	2.48152e-28
4.507666	2.57274e-28
4.505458	2.66731e-28
4.503250	2.76535e-28
4.501042	2.86699e-28
4.498834	2.97237e-28
4.496625	3.08161e-28
4.494417	3.19486e-28
4.492209	3.31226e-28
4.490001	3.43398e-28
4.487793	3.56016e-28
4.485585	3.69097e-28
4.483376	3.82658e-28
4.481168	3.96717e-28
4.478960	4.11292e-28
4.476752	4.26401e-28
4.474544	4.42065e-28
4.472336	4.58303e-28
4.470127	4.75137e-28
4.467919	4.92588e-28
4.465711	5.1068e-28
4.463503	5.29435e-28
4.461295	5.48878e-28
4.459087	5.69034e-28
4.456878	5.89929e-28
4.454670	6.11591e-28
4.452462	6.34046e-28
4.450254	6.57325e-28
4.448046	6.81458e-28
4.445838	7.06476e-28
4.443629	7.3241e-28
4.441421	7.59295e-28
4.439213	7.87166e-28
4.437005	8.16059e-28
4.434797	8.4601e-28
4.432589	8.7706e-28
4.430380	9.09247e-28
4.428172	9.42614e-28
4.425964	9.77204e-28
4.423756	1.01306e-27
4.421548	1.05023e-27
4.419340	1.08877e-27
4.417131	1.12871e-27
4.414923	1.17012e-27
4.412715	1.21304e-27
4.410507	1.25754e-27
4.408299	1.30367e-27
4.406091	1.35149e-27
4.403882	1.40106e-27
4.401674	1.45244e-27
4.399466	1.50571e-27
4.397258	1.56093e-27
4.395050	1.61817e-27
4.392842	1.6775e-27
4.390633	1.73901e-27
4.388425	1.80277e-27
4.386217	1.86887e-27
4.384009	1.93738e-27
4.381801	2.0084e-27
4.379593	2.08203e-27
4.377384	2.15834e-27
4.375176	2.23746e-27
4.372968	2.31946e-27
4.370760	2.40447e-27
4.368552	2.49259e-27
4.366344	2.58394e-27
4.364135	2.67862e-27
4.361927	2.77677e-27
4.359719	2.87852e-27
4.357511	2.98398e-27
4.355303	3.09331e-27
4.353095	3.20663e-27
4.350886	3.3241e-27
4.348678	3.44587e-27
4.346470	3.57209e-27
4.344262	3.70293e-27
4.342054	3.83855e-27
4.339846	3.97914e-27
4.337637	4.12486e-27
4.335429	4.27592e-27
4.333221	4.4325e-27
4.331013	4.5948e-27
4.328805	4.76304e-27
4.326596	4.93743e-27
4.324388	5.11819e-27
4.322180	5.30556e-27
4.319972	5.49979e-27
4.317764	5.70111e-27
4.315556	5.90979e-27
4.313347	6.1261e-27
4.311139	6.35031e-27
4.308931	6.58272e-27
4.306723	6.82362e-27
4.304515	7.07332e-27
4.302307	7.33215e-27
4.300098	7.60043e-27
4.297890	7.87852e-27
4.295682	8.16677e-27
4.293474	8.46555e-27
4.291266	8.77524e-27
4.289058	9.09624e-27
4.286849	9.42897e-27
4.284641	9.77386e-27
4.282433	1.01313e-26
4.280225	1.05019e-26
4.278017	1.08859e-26
4.275809	1.1284e-26
4.273600	1.16966e-26
4.271392	1.21243e-26
4.269184	1.25676e-26
4.266976	1.30271e-26
4.264768	1.35034e-26
4.262560	1.39971e-26
4.260351	1.45087e-26
4.258143	1.50391e-26
4.255935	1.55888e-26
4.253727	1.61586e-26
4.251519	1.67491e-26
4.249311	1.73612e-26
4.247102	1.79957e-26
4.244894	1.86533e-26
4.242686	1.93349e-26
4.240478	2.00413e-26
4.238270	2.07736e-26
4.236062	2.15325e-26
4.233853	2.23191e-26
4.231645	2.31345e-26
4.229437	2.39795e-26
4.227229	2.48554e-26
4.225021	2.57632e-26
4.222813	2.67042e-26
4.220604	2.76794e-26
4.218396	2.86902e-26
4.216188	2.97379e-26
4.213980	3.08238e-26
4.211772	3.19492e-26
4.209564	3.31157e-26
4.207355	3.43247e-26
4.205147	3.55778e-26
4.202939	3.68765e-26
4.200731	3.82226e-26
4.198523	3.96178e-26
4.196315	4.10638e-26
4.194106	4.25624e-26
4.191898	4.41157e-26
4.189690	4.57256e-26
4.187482	4.73942e-26
4.185274	4.91235e-26
4.183066	5.09159e-26
4.180857	5.27735e-26
4.178649	5.46988e-26
4.176441	5.66943e-26
4.174233	5.87624e-26
4.172025	6.09058e-26
4.169817	6.31273e-26
4.167608	6.54297e-26
4.165400	6.7816e-26
4.163192	7.02891e-26
4.160984	7.28523e-26
4.158776	7.55088e-26
4.156568	7.8262e-26
4.154359	8.11155e-26
4.152151	8.40728e-26
4.149943	8.71377e-26
4.147735	9.03143e-26
4.145527	9.36064e-26
4.143319	9.70183e-26
4.141110	1.00554e-25
4.138902	1.04219e-25
4.136694	1.08017e-25
4.134486	1.11954e-25
4.132278	1.16033e-25
4.130070	1.20261e-25
4.127861	1.24643e-25
4.125653	1.29184e-25
4.123445	1.33891e-25
4.121237	1.38768e-25
4.119029	1.43823e-25
4.116820	1.49062e-25
4.114612	1.54491e-25
4.112404	1.60118e-25
4.110196	1.65949e-25
4.107988	1.71992e-25
4.105780	1.78255e-25
4.103571	1.84746e-25
4.101363	1.91473e-25
4.099155	1.98444e-25
4.096947	2.05669e-25
4.094739	2.13156e-25
4.092531	2.20915e-25
4.090322	2.28957e-25
4.088114	2.3729e-25
4.085906	2.45926e-25
4.083698	2.54877e-25
4.081490	2.64152e-25
4.079282	2.73764e-25
4.077073	2.83726e-25
4.074865	2.94049e-25
4.072657	3.04748e-25
4.070449	3.15835e-25
4.068241	3.27324e-25
4.066033	3.39231e-25
4.063824	3.51571e-25
4.061616	3.64358e-25
4.059408	3.7761e-25
4.057200	3.91343e-25
4.054992	4.05574e-25
4.052784	4.20322e-25
4.050575	4.35606e-25
4.048367	4.51444e-25
4.046159	4.67858e-25
4.043951	4.84867e-25
4.041743	5.02493e-25
4.039535	5.20759e-25
4.037326	5.39688e-25
4.035118	5.59304e-25
4.032910	5.79631e-25
4.030702	6.00696e-25
4.028494	6.22526e-25
4.026286	6.45147e-25
4.024077	6.68589e-25
4.021869	6.92881e-25
4.019661	7.18054e-25
4.017453	7.4414e-25
4.015245	7.71173e-25
4.013037	7.99185e-25
4.010828	8.28214e-25
4.008620	8.58295e-25
4.006412	8.89466e-25
4.004204	9.21768e-25
4.001996	9.55241e-25
3.999788	9.89927e-25
3.997579	1.02587e-24
3.995371	1.06312e-24
3.993163	1.10171e-24
3.990955	1.14171e-24
3.988747	1.18315e-24
3.986539	1.2261e-24
3.984330	1.2706e-24
3.982122	1.31672e-24
3.979914	1.3645e-24
3.977706	1.41402e-24
3.975498	1.46533e-24
3.973290	1.5185e-24
3.971081	1.57359e-24
3.968873	1.63068e-24
3.966665	1.68984e-24
3.964457	1.75114e-24
3.962249	1.81466e-24
3.960041	1.88048e-24
3.957832	1.94869e-24
3.955624	2.01936e-24
3.953416	2.09259e-24
3.951208	2.16847e-24
3.949000	2.2471e-24
3.946792	2.32858e-24
3.944583	2.413e-24
3.942375	2.50048e-24
3.940167	2.59112e-24
3.937959	2.68505e-24
3.935751	2.78237e-24
3.933543	2.88322e-24
3.931334	2.98771e-24
3.929126	3.09598e-24
3.926918	3.20817e-24
3.924710	3.32442e-24
3.922502	3.44487e-24
3.920294	3.56968e-24
3.918085	3.699e-24
3.915877	3.833e-24
3.913669	3.97185e-24
3.911461	4.11571e-24
3.909253	4.26478e-24
3.907044	4.41923e-24
3.904836	4.57927e-24
3.902628	4.7451e-24
3.900420	4.91691e-24
3.898212	5.09494e-24
3.896004	5.2794e-24
3.893795	5.47053e-24
3.891587	5.66856e-24
3.889379	5.87375e-24
3.887171	6.08636e-24
3.884963	6.30664e-24
3.882755	6.53489e-24
3.880546	6.77137e-24
3.878338	7.0164e-24
3.876130	7.27028e-24
3.873922	7.53333e-24
3.871714	7.80588e-24
3.869506	8.08827e-24
3.867297	8.38086e-24
3.865089	8.68401e-24
3.862881	8.99811e-24
3.860673	9.32354e-24
3.858465	9.66073e-24
3.856257	1.00101e-23
3.854048	1.0372e-23
3.851840	1.07471e-23
3.849632	1.11356e-23
3.847424	1.15382e-23
3.845216	1.19553e-23
3.843008	1.23875e-23
3.840799	1.28353e-23
3.838591	1.32992e-23
3.836383	1.37798e-23
3.834175	1.42778e-23
3.831967	1.47937e-23
3.829759	1.53283e-23
3.827550	1.58821e-23
3.825342	1.64559e-23
3.823134	1.70504e-23
3.820926	1.76663e-23
3.818718	1.83045e-23
3.816510	1.89656e-23
3.814301	1.96506e-23
3.812093	2.03603e-23
3.809885	2.10955e-23
3.807677	2.18572e-23
3.805469	2.26464e-23
3.803261	2.34641e-23
3.801052	2.43112e-23
3.798844	2.51888e-23
3.796636	2.60981e-23
3.794428	2.70401e-23
3.792220	2.8016e-23
3.790012	2.90271e-23
3.787803	3.00746e-23
3.785595	3.11598e-23
3.783387	3.22841e-23
3.781179	3.34489e-23
3.778971	3.46557e-23
3.776763	3.59059e-23
3.774554	3.72011e-23
3.772346	3.85429e-23
3.770138	3.99331e-23
3.767930	4.13733e-23
3.765722	4.28653e-23
3.763514	4.4411e-23
3.761305	4.60123e-23
3.759097	4.76713e-23
3.756889	4.939e-23
3.754681	5.11705e-23
3.752473	5.3015e-23
3.750265	5.4926e-23
3.748056	5.69056e-23
3.745848	5.89565e-23
3.743640	6.10811e-23
3.741432	6.32821e-23
3.739224	6.55623e-23
3.737016	6.79245e-23
3.734807	7.03716e-23
3.732599	7.29068e-23
3.730391	7.5533e-23
3.728183	7.82537e-23
3.725975	8.10721e-23
3.723767	8.39919e-23
3.721558	8.70166e-23
3.719350	9.015e-23
3.717142	9.3396e-23
3.714934	9.67586e-23
3.712726	1.00242e-22
3.710518	1.03851e-22
3.708309	1.07589e-22
3.706101	1.11461e-22
3.703893	1.15473e-22
3.701685	1.19629e-22
3.699477	1.23934e-22
3.697269	1.28393e-22
3.695060	1.33013e-22
3.692852	1.37799e-22
3.690644	1.42756e-22
3.688436	1.47891e-22
3.686228	1.53211e-22
3.684019	1.58722e-22
3.681811	1.6443e-22
3.679603	1.70343e-22
3.677395	1.76469e-22
3.675187	1.82814e-22
3.672979	1.89387e-22
3.670770	1.96196e-22
3.668562	2.03249e-22
3.666354	2.10555e-22
3.664146	2.18124e-22
3.661938	2.25963e-22
3.659730	2.34084e-22
3.657521	2.42496e-22
3.655313	2.5121e-22
3.653105	2.60236e-22
3.650897	2.69586e-22
3.648689	2.79271e-22
3.646481	2.89303e-22
3.644272	2.99695e-22
3.642064	3.10459e-22
3.639856	3.21609e-22
3.637648	3.33159e-22
3.635440	3.45122e-22
3.633232	3.57515e-22
3.631023	3.70351e-22
3.628815	3.83647e-22
3.626607	3.97419e-22
3.624399	4.11685e-22
3.622191	4.26462e-22
3.619983	4.41768e-22
3.617774	4.57622e-22
3.615566	4.74043e-22
3.613358	4.91053e-22
3.611150	5.08672e-22
3.608942	5.26921e-22
3.606734	5.45824e-22
3.604525	5.65404e-22
3.602317	5.85684e-22
3.600109	6.0669e-22
3.597901	6.28448e-22
3.595693	6.50984e-22
3.593485	6.74327e-22
3.591276	6.98505e-22
3.589068	7.23548e-22
3.586860	7.49487e-22
3.584652	7.76353e-22
3.582444	8.04181e-22
3.580236	8.33004e-22
3.578027	8.62857e-22
3.575819	8.93778e-22
3.573611	9.25804e-22
3.571403	9.58976e-22
3.569195	9.93333e-22
3.566987	1.02892e-21
3.564778	1.06578e-21
3.562570	1.10395e-21
3.560362	1.14349e-21
3.558154	1.18444e-21
3.555946	1.22686e-21
3.553738	1.27079e-21
3.551529	1.31629e-21
3.549321	1.36341e-21
3.547113	1.41222e-21
3.544905	1.46278e-21
3.542697	1.51513e-21
3.540489	1.56936e-21
3.538280	1.62552e-21
3.536072	1.68369e-21
3.533864	1.74394e-21
3.531656	1.80634e-21
3.529448	1.87096e-21
3.527240	1.93789e-21
3.525031	2.00721e-21
3.522823	2.079e-21
3.520615	2.15336e-21
3.518407	2.23037e-21
3.516199	2.31012e-21
3.513991	2.39272e-21
3.511782	2.47827e-21
3.509574	2.56687e-21
3.507366	2.65863e-21
3.505158	2.75366e-21
3.502950	2.85208e-21
3.500742	2.95401e-21
3.498533	3.05958e-21
3.496325	3.1689e-21
3.494117	3.28213e-21
3.491909	3.39939e-21
3.489701	3.52083e-21
3.487493	3.6466e-21
3.485284	3.77685e-21
3.483076	3.91174e-21
3.480868	4.05144e-21
3.478660	4.19612e-21
3.476452	4.34594e-21
3.474243	4.50111e-21
3.472035	4.6618e-21
3.469827	4.82822e-21
3.467619	5.00056e-21
3.465411	5.17904e-21
3.463203	5.36387e-21
3.460994	5.55529e-21
3.458786	5.75352e-21
3.456578	5.9588e-21
3.454370	6.17139e-21
3.452162	6.39155e-21
3.449954	6.61954e-21
3.447745	6.85565e-21
3.445537	7.10016e-21
3.443329	7.35336e-21
3.441121	7.61557e-21
3.438913	7.88711e-21
3.436705	8.16831e-21
3.434496	8.45951e-21
3.432288	8.76107e-21
3.430080	9.07334e-21
3.427872	9.39672e-21
3.425664	9.7316e-21
3.423456	1.00784e-20
3.421247	1.04375e-20
3.419039	1.08094e-20
3.416831	1.11945e-20
3.414623	1.15932e-20
3.412415	1.20062e-20
3.410207	1.24338e-20
3.407998	1.28766e-20
3.405790	1.33351e-20
3.403582	1.381e-20
3.401374	1.43017e-20
3.399166	1.48108e-20
3.396958	1.5338e-20
3.394749	1.5884e-20
3.392541	1.64493e-20
3.390333	1.70347e-20
3.388125	1.76409e-20
3.385917	1.82686e-20
3.383709	1.89186e-20
3.381500	1.95917e-20
3.379292	2.02886e-20
3.377084	2.10103e-20
3.374876	2.17575e-20
3.372668	2.25313e-20
3.370460	2.33325e-20
3.368251	2.41622e-20
3.366043	2.50212e-20
3.363835	2.59107e-20
3.361627	2.68318e-20
3.359419	2.77855e-20
3.357211	2.87731e-20
3.355002	2.97956e-20
3.352794	3.08544e-20
3.350586	3.19507e-20
3.348378	3.30859e-20
3.346170	3.42613e-20
3.343962	3.54783e-20
3.341753	3.67385e-20
3.339545	3.80433e-20
3.337337	3.93943e-20
3.335129	4.07932e-20
3.332921	4.22416e-20
3.330713	4.37413e-20
3.328504	4.52941e-20
3.326296	4.69019e-20
3.324088	4.85666e-20
3.321880	5.02903e-20
3.319672	5.20749e-20
3.317464	5.39227e-20
3.315255	5.58359e-20
3.313047	5.78168e-20
3.310839	5.98678e-20
3.308631	6.19914e-20
3.306423	6.419e-20
3.304215	6.64665e-20
3.302006	6.88234e-20
3.299798	7.12638e-20
3.297590	7.37904e-20
3.295382	7.64063e-20
3.293174	7.91147e-20
3.290966	8.19189e-20
3.288757	8.48222e-20
3.286549	8.78281e-20
3.284341	9.09402e-20
3.282133	9.41623e-20
3.279925	9.74983e-20
3.277717	1.00952e-19
3.275508	1.04528e-19
3.273300	1.0823e-19
3.271092	1.12063e-19
3.268884	1.16031e-19
3.266676	1.2014e-19
3.264467	1.24393e-19
3.262259	1.28797e-19
3.260051	1.33356e-19
3.257843	1.38076e-19
3.255635	1.42963e-19
3.253427	1.48022e-19
3.251218	1.53259e-19
3.249010	1.58682e-19
3.246802	1.64295e-19
3.244594	1.70107e-19
3.242386	1.76124e-19
3.240178	1.82353e-19
3.237969	1.88802e-19
3.235761	1.95478e-19
3.233553	2.02389e-19
3.231345	2.09544e-19
3.229137	2.16952e-19
3.226929	2.2462e-19
3.224720	2.32559e-19
3.222512	2.40778e-19
3.220304	2.49286e-19
3.218096	2.58094e-19
3.215888	2.67212e-19
3.213680	2.76652e-19
3.211471	2.86423e-19
3.209263	2.9654e-19
3.207055	3.07012e-19
3.204847	3.17853e-19
3.202639	3.29076e-19
3.200431	3.40694e-19
3.198222	3.52721e-19
3.196014	3.65171e-19
3.193806	3.7806e-19
3.191598	3.91402e-19
3.189390	4.05214e-19
3.187182	4.19511e-19
3.184973	4.34311e-19
3.182765	4.49633e-19
3.180557	4.65493e-19
3.178349	4.8191e-19
3.176141	4.98905e-19
3.173933	5.16498e-19
3.171724	5.34709e-19
3.169516	5.53561e-19
3.167308	5.73075e-19
3.165100	5.93275e-19
3.162892	6.14184e-19
3.160684	6.35829e-19
3.158475	6.58234e-19
3.156267	6.81426e-19
3.154059	7.05433e-19
3.151851	7.30283e-19
3.149643	7.56006e-19
3.147435	7.82632e-19
3.145226	8.10193e-19
3.143018	8.38721e-19
3.140810	8.68251e-19
3.138602	8.98818e-19
3.136394	9.30458e-19
3.134186	9.63208e-19
3.131977	9.97107e-19
3.129769	1.03219e-18
3.127561	1.06851e-18
3.125353	1.10611e-18
3.123145	1.14502e-18
3.120937	1.1853e-18
3.118728	1.22699e-18
3.116520	1.27014e-18
3.114312	1.3148e-18
3.112104	1.36103e-18
3.109896	1.40888e-18
3.107688	1.45841e-18
3.105479	1.50967e-18
3.103271	1.56273e-18
3.101063	1.61764e-18
3.098855	1.67449e-18
3.096647	1.73332e-18
3.094439	1.79421e-18
3.092230	1.85724e-18
3.090022	1.92247e-18
3.087814	1.98999e-18
3.085606	2.05987e-18
3.083398	2.13219e-18
3.081190	2.20705e-18
3.078981	2.28453e-18
3.076773	2.36472e-18
3.074565	2.44771e-18
3.072357	2.53361e-18
3.070149	2.62251e-18
3.067941	2.71452e-18
3.065732	2.80975e-18
3.063524	2.90831e-18
3.061316	3.01032e-18
3.059108	3.11589e-18
3.056900	3.22515e-18
3.054692	3.33823e-18
3.052483	3.45527e-18
3.050275	3.57639e-18
3.048067	3.70175e-18
3.045859	3.83148e-18
3.043651	3.96575e-18
3.041442	4.1047e-18
3.039234	4.24851e-18
3.037026	4.39734e-18
3.034818	4.55137e-18
3.032610	4.71078e-18
3.030402	4.87575e-18
3.028193	5.04648e-18
3.025985	5.22316e-18
3.023777	5.40601e-18
3.021569	5.59524e-18
3.019361	5.79108e-18
3.017153	5.99374e-18
3.014944	6.20348e-18
3.012736	6.42052e-18
3.010528	6.64514e-18
3.008320	6.87759e-18
3.006112	7.11814e-18
3.003904	7.36708e-18
3.001695	7.62469e-18
2.999487	7.89128e-18
2.997279	8.16716e-18
2.995071	8.45265e-18
2.992863	8.74809e-18
2.990655	9.05382e-18
2.988446	9.3702e-18
2.986238	9.69759e-18
2.984030	1.00364e-17
2.981822	1.0387e-17
2.979614	1.07498e-17
2.977406	1.11252e-17
2.975197	1.15137e-17
2.972989	1.19157e-17
2.970781	1.23317e-17
2.968573	1.27622e-17
2.966365	1.32076e-17
2.964157	1.36685e-17
2.961948	1.41455e-17
2.959740	1.46391e-17
2.957532	1.51498e-17
2.955324	1.56782e-17
2.953116	1.62251e-17
2.950908	1.67909e-17
2.948699	1.73764e-17
2.946491	1.79823e-17
2.944283	1.86092e-17
2.942075	1.92578e-17
2.939867	1.9929e-17
2.937659	2.06236e-17
2.935450	2.13422e-17
2.933242	2.20858e-17
2.931034	2.28552e-17
2.928826	2.36513e-17
2.926618	2.4475e-17
2.924410	2.53274e-17
2.922201	2.62093e-17
2.919993	2.71218e-17
2.917785	2.80659e-17
2.915577	2.90428e-17
2.913369	3.00536e-17
2.911161	3.10994e-17
2.908952	3.21815e-17
2.906744	3.33011e-17
2.904536	3.44596e-17
2.902328	3.56581e-17
2.900120	3.68982e-17
2.897912	3.81813e-17
2.895703	3.95088e-17
2.893495	4.08823e-17
2.891287	4.23034e-17
2.889079	4.37737e-17
2.886871	4.52949e-17
2.884663	4.68688e-17
2.882454	4.84972e-17
2.880246	5.01819e-17
2.878038	5.19249e-17
2.875830	5.37282e-17
2.873622	5.5594e-17
2.871414	5.75243e-17
2.869205	5.95213e-17
2.866997	6.15874e-17
2.864789	6.3725e-17
2.862581	6.59365e-17
2.860373	6.82244e-17
2.858165	7.05915e-17
2.855956	7.30403e-17
2.853748	7.55738e-17
2.851540	7.81948e-17
2.849332	8.09063e-17
2.847124	8.37115e-17
2.844916	8.66136e-17
2.842707	8.9616e-17
2.840499	9.2722e-17
2.838291	9.59352e-17
2.836083	9.92594e-17
2.833875	1.02698e-16
2.831666	1.06256e-16
2.829458	1.09936e-16
2.827250	1.13743e-16
2.825042	1.17682e-16
2.822834	1.21757e-16
2.820626	1.25972e-16
2.818417	1.30332e-16
2.816209	1.34843e-16
2.814001	1.39509e-16
2.811793	1.44336e-16
2.809585	1.49329e-16
2.807377	1.54495e-16
2.805168	1.59838e-16
2.802960	1.65366e-16
2.800752	1.71083e-16
2.798544	1.76998e-16
2.796336	1.83117e-16
2.794128	1.89446e-16
2.791919	1.95993e-16
2.789711	2.02765e-16
2.787503	2.0977e-16
2.785295	2.17017e-16
2.783087	2.24512e-16
2.780879	2.32266e-16
2.778670	2.40286e-16
2.776462	2.48582e-16
2.774254	2.57164e-16
2.772046	2.6604e-16
2.769838	2.75222e-16
2.767630	2.84719e-16
2.765421	2.94542e-16
2.763213	3.04703e-16
2.761005	3.15213e-16
2.758797	3.26084e-16
2.756589	3.37329e-16
2.754381	3.48959e-16
2.752172	3.60989e-16
2.749964	3.73432e-16
2.747756	3.86302e-16
2.745548	3.99613e-16
2.743340	4.13382e-16
2.741132	4.27623e-16
2.738923	4.42352e-16
2.736715	4.57587e-16
2.734507	4.73344e-16
2.732299	4.89641e-16
2.730091	5.06497e-16
2.727883	5.23931e-16
2.725674	5.41962e-16
2.723466	5.60612e-16
2.721258	5.799e-16
2.719050	5.99849e-16
2.716842	6.20481e-16
2.714634	6.4182e-16
2.712425	6.6389e-16
2.710217	6.86715e-16
2.708009	7.10322e-16
2.705801	7.34736e-16
2.703593	7.59987e-16
2.701385	7.86101e-16
2.699176	8.13108e-16
2.696968	8.4104e-16
2.694760	8.69926e-16
2.692552	8.99801e-16
2.690344	9.30696e-16
2.688136	9.62648e-16
2.685927	9.95692e-16
2.683719	1.02987e-15
2.681511	1.06521e-15
2.679303	1.10176e-15
2.677095	1.13955e-15
2.674887	1.17864e-15
2.672678	1.21906e-15
2.670470	1.26086e-15
2.668262	1.30409e-15
2.666054	1.3488e-15
2.663846	1.39503e-15
2.661638	1.44284e-15
2.659429	1.49228e-15
2.657221	1.5434e-15
2.655013	1.59627e-15
2.652805	1.65094e-15
2.650597	1.70748e-15
2.648389	1.76594e-15
2.646180	1.8264e-15
2.643972	1.88891e-15
2.641764	1.95356e-15
2.639556	2.02041e-15
2.637348	2.08953e-15
2.635140	2.16101e-15
2.632931	2.23492e-15
2.630723	2.31135e-15
2.628515	2.39038e-15
2.626307	2.4721e-15
2.624099	2.5566e-15
2.621890	2.64398e-15
2.619682	2.73432e-15
2.617474	2.82774e-15
2.615266	2.92434e-15
2.613058	3.02422e-15
2.610850	3.1275e-15
2.608641	3.23428e-15
2.606433	3.3447e-15
2.604225	3.45887e-15
2.602017	3.57691e-15
2.599809	3.69897e-15
2.597601	3.82517e-15
2.595392	3.95565e-15
2.593184	4.09057e-15
2.590976	4.23006e-15
2.588768	4.37429e-15
2.586560	4.52341e-15
2.584352	4.67759e-15
2.582143	4.837e-15
2.579935	5.00181e-15
2.577727	5.17222e-15
2.575519	5.3484e-15
2.573311	5.53055e-15
2.571103	5.71888e-15
2.568894	5.91358e-15
2.566686	6.11489e-15
2.564478	6.32301e-15
2.562270	6.53818e-15
2.560062	6.76064e-15
2.557854	6.99063e-15
2.555645	7.2284e-15
2.553437	7.47422e-15
2.551229	7.72836e-15
2.549021	7.99109e-15
2.546813	8.26272e-15
2.544605	8.54352e-15
2.542396	8.83383e-15
2.540188	9.13395e-15
2.537980	9.44421e-15
2.535772	9.76496e-15
2.533564	1.00965e-14
2.531356	1.04393e-14
2.529147	1.07937e-14
2.526939	1.116e-14
2.524731	1.15387e-14
2.522523	1.19302e-14
2.520315	1.23349e-14
2.518107	1.27533e-14
2.515898	1.31858e-14
2.513690	1.36328e-14
2.511482	1.4095e-14
2.509274	1.45727e-14
2.507066	1.50665e-14
2.504858	1.5577e-14
2.502649	1.61047e-14
2.500441	1.66502e-14
2.498233	1.7214e-14
2.496025	1.77968e-14
2.493817	1.83993e-14
2.491609	1.90221e-14
2.489400	1.96658e-14
2.487192	2.03312e-14
2.484984	2.1019e-14
2.482776	2.17299e-14
2.480568	2.24647e-14
2.478360	2.32243e-14
2.476151	2.40094e-14
2.473943	2.48209e-14
2.471735	2.56596e-14
2.469527	2.65266e-14
2.467319	2.74227e-14
2.465111	2.83489e-14
2.462902	2.93062e-14
2.460694	3.02957e-14
2.458486	3.13184e-14
2.456278	3.23754e-14
2.454070	3.34679e-14
2.451862	3.45971e-14
2.449653	3.57641e-14
2.447445	3.69703e-14
2.445237	3.8217e-14
2.443029	3.95055e-14
2.440821	4.08371e-14
2.438613	4.22134e-14
2.436404	4.36358e-14
2.434196	4.51059e-14
2.431988	4.66252e-14
2.429780	4.81954e-14
2.427572	4.98182e-14
2.425364	5.14953e-14
2.423155	5.32286e-14
2.420947	5.50199e-14
2.418739	5.68711e-14
2.416531	5.87842e-14
2.414323	6.07613e-14
2.412115	6.28045e-14
2.409906	6.49161e-14
2.407698	6.70982e-14
2.405490	6.93532e-14
2.403282	7.16836e-14
2.401074	7.40919e-14
2.398865	7.65806e-14
2.396657	7.91524e-14
2.394449	8.181e-14
2.392241	8.45564e-14
2.390033	8.73944e-14
2.387825	9.03271e-14
2.385616	9.33576e-14
2.383408	9.64892e-14
2.381200	9.97252e-14
2.378992	1.03069e-13
2.376784	1.06524e-13
2.374576	1.10095e-13
2.372367	1.13784e-13
2.370159	1.17597e-13
2.367951	1.21536e-13
2.365743	1.25607e-13
2.363535	1.29813e-13
2.361327	1.34159e-13
2.359118	1.38649e-13
2.356910	1.43289e-13
2.354702	1.48083e-13
2.352494	1.53037e-13
2.350286	1.58156e-13
2.348078	1.63444e-13
2.345869	1.68909e-13
2.343661	1.74554e-13
2.341453	1.80388e-13
2.339245	1.86415e-13
2.337037	1.92642e-13
2.334829	1.99076e-13
2.332620	2.05724e-13
2.330412	2.12592e-13
2.328204	2.19688e-13
2.325996	2.27019e-13
2.323788	2.34594e-13
2.321580	2.4242e-13
2.319371	2.50505e-13
2.317163	2.58857e-13
2.314955	2.67487e-13
2.312747	2.76403e-13
2.310539	2.85613e-13
2.308331	2.95129e-13
2.306122	3.0496e-13
2.303914	3.15116e-13
2.301706	3.25608e-13
2.299498	3.36447e-13
2.297290	3.47645e-13
2.295082	3.59213e-13
2.292873	3.71163e-13
2.290665	3.83508e-13
2.288457	3.96261e-13
2.286249	4.09436e-13
2.284041	4.23046e-13
2.281833	4.37105e-13
2.279624	4.51628e-13
2.277416	4.6663e-13
2.275208	4.82128e-13
2.273000	4.98136e-13
2.270792	5.14673e-13
2.268584	5.31755e-13
2.266375	5.494e-13
2.264167	5.67627e-13
2.261959	5.86454e-13
2.259751	6.05902e-13
2.257543	6.2599e-13
2.255335	6.4674e-13
2.253126	6.68172e-13
2.250918	6.9031e-13
2.248710	7.13177e-13
2.246502	7.36795e-13
2.244294	7.61191e-13
2.242086	7.86389e-13
2.239877	8.12415e-13
2.237669	8.39296e-13
2.235461	8.67061e-13
2.233253	8.95737e-13
2.231045	9.25356e-13
2.228837	9.55947e-13
2.226628	9.87542e-13
2.224420	1.02017e-12
2.222212	1.05388e-12
2.220004	1.08868e-12
2.217796	1.12463e-12
2.215588	1.16176e-12
2.213379	1.20011e-12
2.211171	1.23971e-12
2.208963	1.28061e-12
2.206755	1.32285e-12
2.204547	1.36647e-12
2.202339	1.41152e-12
2.200130	1.45804e-12
2.197922	1.50609e-12
2.195714	1.55571e-12
2.193506	1.60695e-12
2.191298	1.65987e-12
2.189089	1.71451e-12
2.186881	1.77095e-12
2.184673	1.82922e-12
2.182465	1.8894e-12
2.180257	1.95155e-12
2.178049	2.01572e-12
2.175840	2.08199e-12
2.173632	2.15042e-12
2.171424	2.22108e-12
2.169216	2.29404e-12
2.167008	2.36939e-12
2.164800	2.44719e-12
2.162591	2.52753e-12
2.160383	2.61048e-12
2.158175	2.69614e-12
2.155967	2.78458e-12
2.153759	2.87591e-12
2.151551	2.9702e-12
2.149342	3.06757e-12
2.147134	3.1681e-12
2.144926	3.2719e-12
2.142718	3.37908e-12
2.140510	3.48973e-12
2.138302	3.60399e-12
2.136093	3.72195e-12
2.133885	3.84375e-12
2.131677	3.9695e-12
2.129469	4.09933e-12
2.127261	4.23338e-12
2.125053	4.37177e-12
2.122844	4.51465e-12
2.120636	4.66216e-12
2.118428	4.81446e-12
2.116220	4.97169e-12
2.114012	5.13401e-12
2.111804	5.30159e-12
2.109595	5.4746e-12
2.107387	5.65321e-12
2.105179	5.83759e-12
2.102971	6.02795e-12
2.100763	6.22445e-12
2.098555	6.42731e-12
2.096346	6.63673e-12
2.094138	6.85292e-12
2.091930	7.07609e-12
2.089722	7.30646e-12
2.087514	7.54428e-12
2.085306	7.78977e-12
2.083097	8.04318e-12
2.080889	8.30477e-12
2.078681	8.57479e-12
2.076473	8.85352e-12
2.074265	9.14123e-12
2.072057	9.43822e-12
2.069848	9.74477e-12
2.067640	1.00612e-11
2.065432	1.03878e-11
2.063224	1.07249e-11
2.061016	1.10729e-11
2.058808	1.1432e-11
2.056599	1.18028e-11
2.054391	1.21854e-11
2.052183	1.25803e-11
2.049975	1.29879e-11
2.047767	1.34086e-11
2.045559	1.38428e-11
2.043350	1.4291e-11
2.041142	1.47535e-11
2.038934	1.52309e-11
2.036726	1.57235e-11
2.034518	1.6232e-11
2.032310	1.67568e-11
2.030101	1.72983e-11
2.027893	1.78573e-11
2.025685	1.84341e-11
2.023477	1.90294e-11
2.021269	1.96437e-11
2.019061	2.02777e-11
2.016852	2.0932e-11
2.014644	2.16072e-11
2.012436	2.23039e-11
2.010228	2.3023e-11
2.008020	2.37649e-11
2.005812	2.45306e-11
2.003603	2.53208e-11
2.001395	2.61361e-11
1.999187	2.69775e-11
1.996979	2.78456e-11
1.994771	2.87415e-11
1.992563	2.96659e-11
1.990354	3.06198e-11
1.988146	3.1604e-11
1.985938	3.26196e-11
1.983730	3.36675e-11
1.981522	3.47488e-11
1.979313	3.58645e-11
1.977105	3.70156e-11
1.974897	3.82033e-11
1.972689	3.94288e-11
1.970481	4.06932e-11
1.968273	4.19977e-11
1.966064	4.33437e-11
1.963856	4.47324e-11
1.961648	4.61651e-11
1.959440	4.76433e-11
1.957232	4.91683e-11
1.955024	5.07417e-11
1.952815	5.2365e-11
1.950607	5.40396e-11
1.948399	5.57673e-11
1.946191	5.75496e-11
1.943983	5.93884e-11
1.941775	6.12853e-11
1.939566	6.32421e-11
1.937358	6.52609e-11
1.935150	6.73434e-11
1.932942	6.94917e-11
1.930734	7.17078e-11
1.928526	7.39939e-11
1.926317	7.63522e-11
1.924109	7.87848e-11
1.921901	8.12941e-11
1.919693	8.38825e-11
1.917485	8.65525e-11
1.915277	8.93065e-11
1.913068	9.21473e-11
1.910860	9.50775e-11
1.908652	9.81e-11
1.906444	1.01217e-10
1.904236	1.04433e-10
1.902028	1.0775e-10
1.899819	1.1117e-10
1.897611	1.14699e-10
1.895403	1.18337e-10
1.893195	1.22091e-10
1.890987	1.25962e-10
1.888779	1.29954e-10
1.886570	1.34072e-10
1.884362	1.38318e-10
1.882154	1.42698e-10
1.879946	1.47215e-10
1.877738	1.51873e-10
1.875530	1.56677e-10
1.873321	1.61631e-10
1.871113	1.6674e-10
1.868905	1.72009e-10
1.866697	1.77443e-10
1.864489	1.83046e-10
1.862281	1.88824e-10
1.860072	1.94782e-10
1.857864	2.00927e-10
1.855656	2.07263e-10
1.853448	2.13797e-10
1.851240	2.20534e-10
1.849032	2.27481e-10
1.846823	2.34644e-10
1.844615	2.42031e-10
1.842407	2.49647e-10
1.840199	2.575e-10
1.837991	2.65597e-10
1.835783	2.73946e-10
1.833574	2.82555e-10
1.831366	2.9143e-10
1.829158	3.00582e-10
1.826950	3.10017e-10
1.824742	3.19745e-10
1.822534	3.29774e-10
1.820325	3.40114e-10
1.818117	3.50775e-10
1.815909	3.61766e-10
1.813701	3.73097e-10
1.811493	3.84779e-10
1.809285	3.96822e-10
1.807076	4.09237e-10
1.804868	4.22036e-10
1.802660	4.3523e-10
1.800452	4.48832e-10
1.798244	4.62854e-10
1.796036	4.77308e-10
1.793827	4.92208e-10
1.791619	5.07568e-10
1.789411	5.23401e-10
1.787203	5.39721e-10
1.784995	5.56544e-10
1.782787	5.73885e-10
1.780578	5.91759e-10
1.778370	6.10183e-10
1.776162	6.29173e-10
1.773954	6.48747e-10
1.771746	6.68922e-10
1.769538	6.89716e-10
1.767329	7.11148e-10
1.765121	7.33237e-10
1.762913	7.56004e-10
1.760705	7.79469e-10
1.758497	8.03652e-10
1.756288	8.28575e-10
1.754080	8.54262e-10
1.751872	8.80734e-10
1.749664	9.08015e-10
1.747456	9.36131e-10
1.745248	9.65105e-10
1.743039	9.94964e-10
1.740831	1.02573e-09
1.738623	1.05744e-09
1.736415	1.09012e-09
1.734207	1.12379e-09
1.731999	1.15849e-09
1.729790	1.19425e-09
1.727582	1.23109e-09
1.725374	1.26905e-09
1.723166	1.30817e-09
1.720958	1.34848e-09
1.718750	1.39001e-09
1.716541	1.43281e-09
1.714333	1.4769e-09
1.712125	1.52233e-09
1.709917	1.56914e-09
1.707709	1.61736e-09
1.705501	1.66705e-09
1.703292	1.71825e-09
1.701084	1.77099e-09
1.698876	1.82533e-09
1.696668	1.88131e-09
1.694460	1.93898e-09
1.692252	1.9984e-09
1.690043	2.05961e-09
1.687835	2.12267e-09
1.685627	2.18762e-09
1.683419	2.25454e-09
1.681211	2.32348e-09
1.679003	2.39449e-09
1.676794	2.46764e-09
1.674586	2.54299e-09
1.672378	2.62061e-09
1.670170	2.70056e-09
1.667962	2.78291e-09
1.665754	2.86773e-09
1.663545	2.95511e-09
1.661337	3.0451e-09
1.659129	3.13779e-09
1.656921	3.23326e-09
1.654713	3.33159e-09
1.652505	3.43286e-09
1.650296	3.53716e-09
1.648088	3.64459e-09
1.645880	3.75522e-09
1.643672	3.86916e-09
1.641464	3.9865e-09
1.639256	4.10735e-09
1.637047	4.2318e-09
1.634839	4.35996e-09
1.632631	4.49194e-09
1.630423	4.62785e-09
1.628215	4.7678e-09
1.626007	4.91192e-09
1.623798	5.06033e-09
1.621590	5.21314e-09
1.619382	5.37049e-09
1.617174	5.53252e-09
1.614966	5.69935e-09
1.612758	5.87113e-09
1.610549	6.048e-09
1.608341	6.23011e-09
1.606133	6.41761e-09
1.603925	6.61066e-09
1.601717	6.80942e-09
1.599509	7.01405e-09
1.597300	7.22473e-09
1.595092	7.44162e-09
1.592884	7.66492e-09
1.590676	7.8948e-09
1.588468	8.13145e-09
1.586260	8.37507e-09
1.584051	8.62587e-09
1.581843	8.88405e-09
1.579635	9.14981e-09
1.577427	9.42339e-09
1.575219	9.705e-09
1.573011	9.99487e-09
1.570802	1.02933e-08
1.568594	1.06004e-08
1.566386	1.09165e-08
1.564178	1.12419e-08
1.561970	1.15768e-08
1.559762	1.19215e-08
1.557553	1.22763e-08
1.555345	1.26414e-08
1.553137	1.30172e-08
1.550929	1.3404e-08
1.548721	1.3802e-08
1.546512	1.42116e-08
1.544304	1.46332e-08
1.542096	1.5067e-08
1.539888	1.55135e-08
1.537680	1.59729e-08
1.535472	1.64457e-08
1.533263	1.69322e-08
1.531055	1.74328e-08
1.528847	1.7948e-08
1.526639	1.8478e-08
1.524431	1.90235e-08
1.522223	1.95846e-08
1.520014	2.01621e-08
1.517806	2.07562e-08
1.515598	2.13675e-08
1.513390	2.19964e-08
1.511182	2.26434e-08
1.508974	2.33091e-08
1.506765	2.3994e-08
1.504557	2.46986e-08
1.502349	2.54235e-08
1.500141	2.61692e-08
1.497933	2.69364e-08
1.495725	2.77255e-08
1.493516	2.85373e-08
1.491308	2.93724e-08
1.489100	3.02314e-08
1.486892	3.1115e-08
1.484684	3.20239e-08
1.482476	3.29588e-08
1.480267	3.39204e-08
1.478059	3.49094e-08
1.475851	3.59267e-08
1.473643	3.6973e-08
1.471435	3.80491e-08
1.469227	3.91558e-08
1.467018	4.0294e-08
1.464810	4.14646e-08
1.462602	4.26685e-08
1.460394	4.39065e-08
1.458186	4.51796e-08
1.455978	4.64889e-08
1.453769	4.78352e-08
1.451561	4.92197e-08
1.449353	5.06433e-08
1.447145	5.21071e-08
1.444937	5.36123e-08
1.442729	5.516e-08
1.440520	5.67514e-08
1.438312	5.83876e-08
1.436104	6.00699e-08
1.433896	6.17995e-08
1.431688	6.35777e-08
1.429480	6.5406e-08
1.427271	6.72855e-08
1.425063	6.92178e-08
1.422855	7.12043e-08
1.420647	7.32464e-08
1.418439	7.53456e-08
1.416231	7.75036e-08
1.414022	7.97219e-08
1.411814	8.20021e-08
1.409606	8.4346e-08
1.407398	8.67552e-08
1.405190	8.92315e-08
1.402982	9.17767e-08
1.400773	9.43927e-08
1.398565	9.70815e-08
1.396357	9.98448e-08
1.394149	1.02685e-07
1.391941	1.05604e-07
1.389733	1.08603e-07
1.387524	1.11686e-07
1.385316	1.14854e-07
1.383108	1.18109e-07
1.380900	1.21455e-07
1.378692	1.24892e-07
1.376484	1.28424e-07
1.374275	1.32054e-07
1.372067	1.35783e-07
1.369859	1.39615e-07
1.367651	1.43553e-07
1.365443	1.47598e-07
1.363235	1.51754e-07
1.361026	1.56024e-07
1.358818	1.60411e-07
1.356610	1.64918e-07
1.354402	1.69548e-07
1.352194	1.74304e-07
1.349986	1.7919e-07
1.347777	1.84209e-07
1.345569	1.89365e-07
1.343361	1.94661e-07
1.341153	2.00101e-07
1.338945	2.05688e-07
1.336736	2.11428e-07
1.334528	2.17322e-07
1.332320	2.23377e-07
1.330112	2.29595e-07
1.327904	2.35981e-07
1.325696	2.42539e-07
1.323487	2.49274e-07
1.321279	2.56191e-07
1.319071	2.63294e-07
1.316863	2.70588e-07
1.314655	2.78078e-07
1.312447	2.85769e-07
1.310238	2.93666e-07
1.308030	3.01775e-07
1.305822	3.10101e-07
1.303614	3.18649e-07
1.301406	3.27426e-07
1.299198	3.36437e-07
1.296989	3.45688e-07
1.294781	3.55185e-07
1.292573	3.64935e-07
1.290365	3.74945e-07
1.288157	3.85219e-07
1.285949	3.95767e-07
1.283740	4.06593e-07
1.281532	4.17707e-07
1.279324	4.29114e-07
1.277116	4.40822e-07
1.274908	4.52839e-07
1.272700	4.65173e-07
1.270491	4.77831e-07
1.268283	4.90822e-07
1.266075	5.04155e-07
1.263867	5.17837e-07
1.261659	5.31878e-07
1.259451	5.46286e-07
1.257242	5.61072e-07
1.255034	5.76243e-07
1.252826	5.91811e-07
1.250618	6.07784e-07
1.248410	6.24173e-07
1.246202	6.40988e-07
1.243993	6.5824e-07
1.241785	6.7594e-07
1.239577	6.94098e-07
1.237369	7.12726e-07
1.235161	7.31836e-07
1.232953	7.5144e-07
1.230744	7.71549e-07
1.228536	7.92176e-07
1.226328	8.13334e-07
1.224120	8.35036e-07
1.221912	8.57295e-07
1.219704	8.80125e-07
1.217495	9.03539e-07
1.215287	9.27553e-07
1.213079	9.5218e-07
1.210871	9.77435e-07
1.208663	1.00333e-06
1.206455	1.02989e-06
1.204246	1.05712e-06
1.202038	1.08505e-06
1.199830	1.11368e-06
1.197622	1.14304e-06
1.195414	1.17314e-06
1.193206	1.204e-06
1.190997	1.23564e-06
1.188789	1.26807e-06
1.186581	1.30132e-06
1.184373	1.33541e-06
1.182165	1.37035e-06
1.179957	1.40617e-06
1.177748	1.44289e-06
1.175540	1.48052e-06
1.173332	1.51909e-06
1.171124	1.55862e-06
1.168916	1.59914e-06
1.166708	1.64066e-06
1.164499	1.68321e-06
1.162291	1.72682e-06
1.160083	1.77151e-06
1.157875	1.8173e-06
1.155667	1.86422e-06
1.153459	1.9123e-06
1.151250	1.96156e-06
1.149042	2.01203e-06
1.146834	2.06374e-06
1.144626	2.11672e-06
1.142418	2.17099e-06
1.140210	2.22659e-06
1.138001	2.28355e-06
1.135793	2.34189e-06
1.133585	2.40165e-06
1.131377	2.46286e-06
1.129169	2.52555e-06
1.126961	2.58977e-06
1.124752	2.65553e-06
1.122544	2.72288e-06
1.120336	2.79185e-06
1.118128	2.86249e-06
1.115920	2.93482e-06
1.113711	3.00888e-06
1.111503	3.08471e-06
1.109295	3.16236e-06
1.107087	3.24186e-06
1.104879	3.32326e-06
1.102671	3.40659e-06
1.100462	3.49189e-06
1.098254	3.57922e-06
1.096046	3.66862e-06
1.093838	3.76013e-06
1.091630	3.85379e-06
1.089422	3.94966e-06
1.087213	4.04778e-06
1.085005	4.14821e-06
1.082797	4.25098e-06
1.080589	4.35616e-06
1.078381	4.46379e-06
1.076173	4.57393e-06
1.073964	4.68663e-06
1.071756	4.80194e-06
1.069548	4.91993e-06
1.067340	5.04064e-06
1.065132	5.16414e-06
1.062924	5.29049e-06
1.060715	5.41973e-06
1.058507	5.55195e-06
1.056299	5.68719e-06
1.054091	5.82553e-06
1.051883	5.96702e-06
1.049675	6.11173e-06
1.047466	6.25973e-06
1.045258	6.41109e-06
1.043050	6.56587e-06
1.040842	6.72415e-06
1.038634	6.886e-06
1.036426	7.05149e-06
1.034217	7.22069e-06
1.032009	7.39369e-06
1.029801	7.57056e-06
1.027593	7.75137e-06
1.025385	7.9362e-06
1.023177	8.12515e-06
1.020968	8.31828e-06
1.018760	8.51569e-06
1.016552	8.71745e-06
1.014344	8.92366e-06
1.012136	9.1344e-06
1.009928	9.34976e-06
1.007719	9.56983e-06
1.005511	9.79471e-06
1.003303	1.00245e-05
1.001095	1.02592e-05
0.998887	1.04991e-05
0.996679	1.07441e-05
0.994470	1.09945e-05
0.992262	1.12502e-05
0.990054	1.15114e-05
0.987846	1.17782e-05
0.985638	1.20507e-05
0.983430	1.23291e-05
0.981221	1.26133e-05
0.979013	1.29036e-05
0.976805	1.32e-05
0.974597	1.35027e-05
0.972389	1.38117e-05
0.970181	1.41272e-05
0.967972	1.44494e-05
0.965764	1.47783e-05
0.963556	1.5114e-05
0.961348	1.54567e-05
0.959140	1.58065e-05
0.956932	1.61635e-05
0.954723	1.65279e-05
0.952515	1.68998e-05
0.950307	1.72793e-05
0.948099	1.76666e-05
0.945891	1.80618e-05
0.943683	1.8465e-05
0.941474	1.88763e-05
0.939266	1.9296e-05
0.937058	1.97242e-05
0.934850	2.01609e-05
0.932642	2.06064e-05
0.930434	2.10608e-05
0.928225	2.15242e-05
0.926017	2.19969e-05
0.923809	2.24789e-05
0.921601	2.29704e-05
0.919393	2.34715e-05
0.917185	2.39826e-05
0.914976	2.45035e-05
0.912768	2.50347e-05
0.910560	2.55761e-05
0.908352	2.61281e-05
0.906144	2.66906e-05
0.903935	2.7264e-05
0.901727	2.78484e-05
0.899519	2.84439e-05
0.897311	2.90508e-05
0.895103	2.96692e-05
0.892895	3.02993e-05
0.890686	3.09412e-05
0.888478	3.15952e-05
0.886270	3.22614e-05
0.884062	3.294e-05
0.881854	3.36312e-05
0.879646	3.43352e-05
0.877437	3.50521e-05
0.875229	3.57822e-05
0.873021	3.65257e-05
0.870813	3.72827e-05
0.868605	3.80534e-05
0.866397	3.8838e-05
0.864188	3.96368e-05
0.861980	4.04499e-05
0.859772	4.12775e-05
0.857564	4.21198e-05
0.855356	4.2977e-05
0.853148	4.38493e-05
0.850939	4.47369e-05
0.848731	4.56401e-05
0.846523	4.65589e-05
0.844315	4.74937e-05
0.842107	4.84446e-05
0.839899	4.94118e-05
0.837690	5.03955e-05
0.835482	5.1396e-05
0.833274	5.24134e-05
0.831066	5.3448e-05
0.828858	5.44999e-05
0.826650	5.55693e-05
0.824441	5.66566e-05
0.822233	5.77617e-05
0.820025	5.88851e-05
0.817817	6.00269e-05
0.815609	6.11872e-05
0.813401	6.23663e-05
0.811192	6.35644e-05
0.808984	6.47817e-05
0.806776	6.60184e-05
0.804568	6.72747e-05
0.802360	6.85508e-05
0.800152	6.98469e-05
0.797943	7.11632e-05
0.795735	7.24999e-05
0.793527	7.38571e-05
0.791319	7.52352e-05
0.789111	7.66343e-05
0.786903	7.80545e-05
0.784694	7.9496e-05
0.782486	8.09591e-05
0.780278	8.2444e-05
0.778070	8.39507e-05
0.775862	8.54796e-05
0.773654	8.70307e-05
0.771445	8.86042e-05
0.769237	9.02004e-05
0.767029	9.18193e-05
0.764821	9.34611e-05
0.762613	9.51261e-05
0.760405	9.68144e-05
0.758196	9.8526e-05
0.755988	0.000100261
0.753780	0.00010202
0.751572	0.000103803
0.749364	0.00010561
0.747156	0.000107441
0.744947	0.000109296
0.742739	0.000111175
0.740531	0.000113079
0.738323	0.000115008
0.736115	0.000116961
0.733907	0.000118939
0.731698	0.000120942
0.729490	0.00012297
0.727282	0.000125023
0.725074	0.000127101
0.722866	0.000129205
0.720658	0.000131333
0.718449	0.000133487
0.716241	0.000135667
0.714033	0.000137871
0.711825	0.000140102
0.709617	0.000142357
0.707409	0.000144639
0.705200	0.000146945
0.702992	0.000149277
0.700784	0.000151635
0.698576	0.000154018
0.696368	0.000156426
0.694159	0.00015886
0.691951	0.00016132
0.689743	0.000163804
0.687535	0.000166314
0.685327	0.000168849
0.683119	0.000171408
0.680910	0.000173993
0.678702	0.000176603
0.676494	0.000179237
0.674286	0.000181896
0.672078	0.00018458
0.669870	0.000187287
0.667661	0.000190019
0.665453	0.000192775
0.663245	0.000195554
0.661037	0.000198357
0.658829	0.000201183
0.656621	0.000204033
0.654412	0.000206905
0.652204	0.0002098
0.649996	0.000212717
0.647788	0.000215656
0.645580	0.000218617
0.643372	0.000221599
0.641163	0.000224602
0.638955	0.000227626
0.636747	0.000230671
0.634539	0.000233735
0.632331	0.00023682
0.630123	0.000239923
0.627914	0.000243045
0.625706	0.000246186
0.623498	0.000249345
0.621290	0.000252521
0.619082	0.000255715
0.616874	0.000258925
0.614665	0.000262151
0.612457	0.000265393
0.610249	0.00026865
0.608041	0.000271921
0.605833	0.000275206
0.603625	0.000278505
0.601416	0.000281817
0.599208	0.00028514
0.597000	0.000288476
0.594792	0.000291822
0.592584	0.000295179
0.590376	0.000298546
0.588167	0.000301922
0.585959	0.000305306
0.583751	0.000308697
0.581543	0.000312096
0.579335	0.000315501
0.577127	0.000318912
0.574918	0.000322327
0.572710	0.000325746
0.570502	0.000329169
0.568294	0.000332594
0.566086	0.000336021
0.563878	0.000339449
0.561669	0.000342877
0.559461	0.000346304
0.557253	0.00034973
0.555045	0.000353153
0.552837	0.000356573
0.550629	0.000359989
0.548420	0.000363401
0.546212	0.000366806
0.544004	0.000370205
0.541796	0.000373596
0.539588	0.000376978
0.537380	0.000380352
0.535171	0.000383715
0.532963	0.000387067
0.530755	0.000390407
0.528547	0.000393734
0.526339	0.000397047
0.524131	0.000400346
0.521922	0.000403629
0.519714	0.000406895
0.517506	0.000410144
0.515298	0.000413374
0.513090	0.000416586
0.510882	0.000419777
0.508673	0.000422947
0.506465	0.000426095
0.504257	0.00042922
0.502049	0.000432322
0.499841	0.000435399
0.497633	0.00043845
0.495424	0.000441475
0.493216	0.000444473
0.491008	0.000447444
0.488800	0.000450385
0.486592	0.000453297
0.484383	0.000456178
0.482175	0.000459029
0.479967	0.000461847
0.477759	0.000464633
0.475551	0.000467385
0.473343	0.000470103
0.471134	0.000472787
0.468926	0.000475435
0.466718	0.000478047
0.464510	0.000480622
0.462302	0.00048316
0.460094	0.00048566
0.457885	0.000488121
0.455677	0.000490543
0.453469	0.000492926
0.451261	0.000495269
0.449053	0.000497572
0.446845	0.000499833
0.444636	0.000502053
0.442428	0.000504232
0.440220	0.000506368
0.438012	0.000508462
0.435804	0.000510514
0.433596	0.000512523
0.431387	0.000514488
0.429179	0.000516411
0.426971	0.00051829
0.424763	0.000520125
0.422555	0.000521917
0.420347	0.000523665
0.418138	0.00052537
0.415930	0.000527031
0.413722	0.000528648
0.411514	0.000530222
0.409306	0.000531752
0.407098	0.000533239
0.404889	0.000534683
0.402681	0.000536084
0.400473	0.000537443
0.398265	0.000538759
0.396057	0.000540033
0.393849	0.000541266
0.391640	0.000542457
0.389432	0.000543608
0.387224	0.000544718
0.385016	0.000545789
0.382808	0.00054682
0.380600	0.000547812
0.378391	0.000548766
0.376183	0.000549682
0.373975	0.000550561
0.371767	0.000551404
0.369559	0.000552211
0.367351	0.000552983
0.365142	0.00055372
0.362934	0.000554424
0.360726	0.000555096
0.358518	0.000555735
0.356310	0.000556343
0.354102	0.000556921
0.351893	0.000557468
0.349685	0.000557988
0.347477	0.000558479
0.345269	0.000558943
0.343061	0.000559381
0.340853	0.000559794
0.338644	0.000560182
0.336436	0.000560546
0.334228	0.000560888
0.332020	0.000561208
0.329812	0.000561507
0.327604	0.000561786
0.325395	0.000562046
0.323187	0.000562287
0.320979	0.000562511
0.318771	0.000562718
0.316563	0.00056291
0.314355	0.000563086
0.312146	0.000563248
0.309938	0.000563397
0.307730	0.000563533
0.305522	0.000563658
0.303314	0.000563771
0.301106	0.000563874
0.298897	0.000563966
0.296689	0.00056405
0.294481	0.000564126
0.292273	0.000564194
0.290065	0.000564254
0.287857	0.000564308
0.285648	0.000564356
0.283440	0.000564398
0.281232	0.000564435
0.279024	0.000564467
0.276816	0.000564496
0.274608	0.00056452
0.272399	0.000564542
0.270191	0.00056456
0.267983	0.000564575
0.265775	0.000564589
0.263567	0.0005646
0.261358	0.000564609
0.259150	0.000564617
0.256942	0.000564623
0.254734	0.000564628
0.252526	0.000564632
0.250318	0.000564636
0.248109	0.000564638
0.245901	0.000564641
0.243693	0.000564642
0.241485	0.000564643
0.239277	0.000564644
0.237069	0.000564645
0.234860	0.000564645
0.232652	0.000564646
0.230444	0.000564646
0.228236	0.000564646
0.226028	0.000564646
0.223820	0.000564646
0.221611	0.000564646
0.219403	0.000564646
0.217195	0.000564646
0.214987	0.000564646
0.212779	0.000564646
0.210571	0.000564646
0.208362	0.000564646
0.206154	0.000564646
0.203946	0.000564646
0.201738	0.000564646
0.199530	0.000564646
&
```
