## Supplementary material for "All-at-once RNA folding with 3D motif prediction framed by evolutionary information": RF00993_mir-1473.cacofold.helixcov

```
# RMs = 2 L = 80

# RM_HELIX NESTED 20-30 50-60, nbp = 10 nbp_cov = 0
# pvals: 0.725813,0.725813,0.725813,0.725813,0.725813,0.725813,0.725813,0.725813,0.725813,0.725813
# aggregated NONE
NESTED  :::::::::::::::::::<<<<<<-<<<<___________________>>>>->>>>>>::::::::::::::::::::
        ::::::::::::::::::::::::::::::::::::::::::::::::::::::::::::::::::::::::::::::::

# RM_HELIX NESTED 1-16 64-80, nbp = 16 nbp_cov = 0
# pvals: 0.725813,0.00921835,0.725813,0.725813,0.991205,0.725813,0.0707426,0.725813,0.963173,0.963173,0.725813,0.725813,0.725813,0.725813,0.725813,0.725813
# aggregated NONE
NESTED  <<<<<<<<<<<<<<<<_______________________________________________>>>>>>>>>>>>>>->>
        ::::::::::::::::::::::::::::::::::::::::::::::::::::::::::::::::::::::::::::::::
```
