## Supplementary material for "All-at-once RNA folding with 3D motif prediction framed by evolutionary information": RF00993_mir-1473.helixcov

```
# RMs = 3 L = 80

# RM_HELIX NESTED 22-33 47-58, nbp = 10 nbp_cov = 0
# pvals: 0.725813,0.725813,0.725813,0.725813,0.725813,0.725813,0.725813,0.725813,0.725813,0.725813
# aggregated NONE
NESTED  :::::::::::::::::::::<<<<-<<<<-<<_____________>>->>>>->>>>::::::::::::::::::::::
        ::::::::::::::::::::::::::::::::::::::::::::::::::::::::::::::::::::::::::::::::

# RM_HELIX NESTED 8-16 64-72, nbp = 9 nbp_cov = 0
# pvals: 0.725813,0.963173,0.963173,0.725813,0.725813,0.725813,0.725813,0.725813,0.725813
# aggregated NONE
NESTED  :::::::<<<<<<<<<_______________________________________________>>>>>>>>>::::::::
        ::::::::::::::::::::::::::::::::::::::::::::::::::::::::::::::::::::::::::::::::

# RM_HELIX NESTED 1-2 79-80, nbp = 2 nbp_cov = 0
# pvals: 0.725813,0.00921835
# aggregated NONE
NESTED  <<____________________________________________________________________________>>
        ::::::::::::::::::::::::::::::::::::::::::::::::::::::::::::::::::::::::::::::::
```
