## Supplementary material for "All-at-once RNA folding with 3D motif prediction framed by evolutionary information": RF00993_mir-1473.surv

```
0.777387	0.047619
-0.000165	0.904762
-0.006539	1
&
1.707901	0.000318573
1.236271	0.000955718
1.166164	0.00159286
1.045069	0.00286716
1.013202	0.00318573
1.000456	0.00382287
0.981336	0.00446002
0.968589	0.00637146
0.853868	0.00923861
0.847495	0.00955718
0.802881	0.00987576
0.777387	0.0114686
0.726400	0.0121058
0.675413	0.0127429
0.656293	0.0133801
0.605306	0.0146543
0.586186	0.0165658
0.573439	0.0172029
0.535199	0.0197515
0.516079	0.0203887
0.490585	0.0223001
0.439598	0.0254858
0.312131	0.0273973
0.254770	0.0277158
0.242023	0.0309016
0.216530	0.0318573
0.050822	0.0321759
0.018955	0.032813
0.006208	0.0777318
-0.000165	0.70755
-0.006539	0.959541
-0.076646	0.960816
-0.146753	0.961453
-0.172246	0.96209
-0.184993	0.962727
-0.197740	0.964001
-0.204113	0.964957
-0.229607	0.966231
-0.248727	0.967824
-0.255100	0.96878
-0.274221	0.970054
-0.280594	0.972603
-0.337954	0.972921
-0.357074	0.976107
-0.369821	0.979293
-0.376195	0.979611
-0.382568	0.981523
-0.395315	0.982478
-0.420808	0.98439
-0.471795	0.985664
-0.535529	0.986301
-0.561023	0.987257
-0.586516	0.988213
-0.592890	0.989169
-0.605636	0.989487
-0.631130	0.991399
-0.656623	0.992354
-0.669370	0.99331
-0.720357	0.994584
-0.752224	0.995859
-0.943426	0.997133
-0.962546	0.99777
-1.019906	0.999681
-1.083640	1
&
1.863189	1.05485e-06
1.860862	1.05485e-05
1.790755	1.16034e-05
1.758888	1.26582e-05
1.746141	1.37131e-05
1.727021	1.89873e-05
1.707901	8.96624e-05
1.688781	9.17722e-05
1.682407	0.00010654
1.669661	0.000114979
1.650541	0.000117089
1.644167	0.000118143
1.625047	0.000120253
1.618674	0.000128692
1.605927	0.000130802
1.586807	0.000158228
1.580433	0.00017827
1.574060	0.000183544
1.567687	0.000184599
1.561313	0.000191983
1.548566	0.000194093
1.542193	0.000197257
1.535820	0.000207806
1.529446	0.000209916
1.523073	0.00021308
1.516700	0.00021519
1.510326	0.000235232
1.497579	0.000238397
1.491206	0.000240506
1.484833	0.00024789
1.472086	0.000253165
1.465712	0.000254219
1.452966	0.000257384
1.446592	0.000264768
1.440219	0.000268987
1.427472	0.000273207
1.421099	0.000278481
1.414725	0.000285865
1.408352	0.000295359
1.401979	0.000303797
1.395605	0.000325949
1.376485	0.000330169
1.370112	0.000335443
1.363738	0.000337553
1.357365	0.000341772
1.350992	0.000362869
1.344618	0.000371308
1.338245	0.000375527
1.331871	0.000380802
1.325498	0.000383966
1.319125	0.000389241
1.312751	0.000390295
1.293631	0.000407173
1.287258	0.000412447
1.280884	0.000439873
1.268138	0.000441983
1.261764	0.000470464
1.255391	0.000473629
1.249018	0.000476793
1.236271	0.000624473
1.229897	0.000691983
1.217151	0.000703586
1.210777	0.00071097
1.204404	0.000722574
1.198030	0.000724684
1.191657	0.000762658
1.185284	0.000781646
1.178910	0.000790084
1.172537	0.000808017
1.166164	0.000972574
1.159790	0.000996835
1.153417	0.00100633
1.147043	0.0010211
1.140670	0.00104219
1.134297	0.0010443
1.127923	0.00106329
1.121550	0.00108228
1.115177	0.00109177
1.108803	0.00113186
1.102430	0.00113397
1.096056	0.00116034
1.089683	0.00119515
1.083310	0.00122679
1.076936	0.00124684
1.070563	0.00127321
1.064189	0.00128586
1.057816	0.00130696
1.051443	0.00140084
1.045069	0.00172152
1.038696	0.00176371
1.032323	0.00185654
1.025949	0.00198629
1.019576	0.0022173
1.013202	0.00230063
1.006829	0.00235549
1.000456	0.00262975
0.994082	0.0027384
0.987709	0.00295148
0.981336	0.00317827
0.974962	0.00333439
0.968589	0.0038154
0.962215	0.00394198
0.955842	0.00416667
0.949469	0.00427743
0.943095	0.00438713
0.936722	0.00443143
0.930348	0.00458544
0.923975	0.00480169
0.917602	0.00493776
0.911228	0.00530169
0.904855	0.00555274
0.898482	0.00562025
0.892108	0.00575422
0.885735	0.005827
0.879361	0.00604219
0.872988	0.00611181
0.866615	0.00618882
0.860241	0.00628165
0.853868	0.00700211
0.847495	0.00724156
0.841121	0.00740612
0.834748	0.00758122
0.828374	0.00774789
0.822001	0.0078154
0.815628	0.008077
0.809254	0.0082173
0.802881	0.00845042
0.796507	0.00860865
0.790134	0.00870675
0.783761	0.00875949
0.777387	0.00921835
0.771014	0.00937025
0.764641	0.00944409
0.758267	0.00950422
0.751894	0.0096192
0.745520	0.00974367
0.739147	0.00981962
0.732774	0.00991983
0.726400	0.0101487
0.720027	0.0102732
0.713654	0.0103407
0.707280	0.0103745
0.700907	0.010481
0.694533	0.0105696
0.688160	0.0106857
0.681787	0.0107542
0.675413	0.0110274
0.669040	0.0110918
0.662666	0.0111878
0.656293	0.0114082
0.649920	0.0115601
0.643546	0.0116614
0.637173	0.0117901
0.630800	0.0118418
0.624426	0.0120348
0.618053	0.0121667
0.611679	0.0123333
0.605306	0.012769
0.598933	0.0129473
0.592559	0.0130401
0.586186	0.013923
0.579813	0.0143312
0.573439	0.0146456
0.567066	0.0148998
0.560692	0.0152859
0.554319	0.0154705
0.547946	0.015711
0.541572	0.0158681
0.535199	0.0165158
0.528825	0.0167173
0.522452	0.0168418
0.516079	0.0171276
0.509705	0.0172679
0.503332	0.0174346
0.496959	0.0176751
0.490585	0.0181656
0.484212	0.0185074
0.477838	0.0186709
0.471465	0.0187996
0.465092	0.0189673
0.458718	0.0191846
0.452345	0.019347
0.445972	0.0195432
0.439598	0.0204884
0.433225	0.0206297
0.426851	0.0207859
0.420478	0.0209019
0.414105	0.0210654
0.407731	0.0212595
0.401358	0.0215105
0.394984	0.0216329
0.388611	0.0218829
0.382238	0.0222057
0.375864	0.0223049
0.369491	0.0223734
0.363118	0.0225981
0.356744	0.0227827
0.350371	0.0229325
0.343997	0.0230823
0.337624	0.0232152
0.331251	0.0233196
0.324877	0.0234747
0.318504	0.0235538
0.312131	0.0240464
0.305757	0.0241456
0.299384	0.024231
0.293010	0.0242932
0.286637	0.0243681
0.280264	0.0245127
0.273890	0.0246508
0.267517	0.0248344
0.261143	0.0249652
0.254770	0.0250728
0.248397	0.0250939
0.242023	0.0259589
0.235650	0.0260844
0.229277	0.0261245
0.222903	0.0262595
0.216530	0.026807
0.210156	0.0270011
0.203783	0.0271245
0.197410	0.0271973
0.191036	0.0272711
0.184663	0.0273017
0.178290	0.0275538
0.171916	0.0275854
0.165543	0.0276582
0.159169	0.0277215
0.152796	0.0278038
0.146423	0.0278745
0.140049	0.0279156
0.133676	0.0279335
0.127302	0.0279473
0.120929	0.0280042
0.114556	0.0280949
0.108182	0.0281392
0.101809	0.0281994
0.095436	0.0282278
0.089062	0.0282373
0.082689	0.0282669
0.076315	0.0283017
0.069942	0.0283091
0.063569	0.0283165
0.057195	0.0283418
0.050822	0.0284367
0.044449	0.0284378
0.038075	0.0284536
0.031702	0.0284684
0.025328	0.0284895
0.018955	0.0286804
0.012582	0.0288449
0.006208	0.0707426
-0.000165	0.725813
-0.006539	0.963173
-0.012912	0.965461
-0.019285	0.965553
-0.025659	0.965564
-0.032032	0.965658
-0.038405	0.965696
-0.044779	0.965793
-0.051152	0.965845
-0.057526	0.96589
-0.063899	0.966008
-0.070272	0.966049
-0.076646	0.966408
-0.083019	0.966532
-0.089392	0.966623
-0.095766	0.96673
-0.102139	0.966794
-0.108513	0.966861
-0.114886	0.966919
-0.121259	0.967085
-0.127633	0.967178
-0.134006	0.967222
-0.140380	0.967374
-0.146753	0.967646
-0.153126	0.967714
-0.159500	0.967845
-0.165873	0.967988
-0.172246	0.968218
-0.178620	0.968505
-0.184993	0.968842
-0.191367	0.969186
-0.197740	0.969633
-0.204113	0.97004
-0.210487	0.970329
-0.216860	0.970713
-0.223233	0.970991
-0.229607	0.971415
-0.235980	0.971701
-0.242354	0.972116
-0.248727	0.972735
-0.255100	0.973393
-0.261474	0.973744
-0.267847	0.97417
-0.274221	0.974638
-0.280594	0.975595
-0.286967	0.975934
-0.293341	0.976213
-0.299714	0.976443
-0.306087	0.976866
-0.312461	0.977184
-0.318834	0.977616
-0.325208	0.978417
-0.331581	0.978701
-0.337954	0.979011
-0.344328	0.97935
-0.350701	0.979621
-0.357074	0.980455
-0.363448	0.980892
-0.369821	0.981775
-0.376195	0.98243
-0.382568	0.983352
-0.388941	0.983662
-0.395315	0.984353
-0.401688	0.984642
-0.408062	0.984853
-0.414435	0.984955
-0.420808	0.985647
-0.427182	0.985768
-0.433555	0.986118
-0.439928	0.986338
-0.446302	0.986561
-0.452675	0.986684
-0.459049	0.98678
-0.465422	0.986853
-0.471795	0.987256
-0.478169	0.987458
-0.484542	0.987553
-0.490915	0.987656
-0.497289	0.987835
-0.503662	0.987934
-0.510036	0.988184
-0.516409	0.988332
-0.522782	0.988397
-0.529156	0.988664
-0.535529	0.989013
-0.541903	0.989072
-0.548276	0.989213
-0.554649	0.989346
-0.561023	0.989819
-0.567396	0.990107
-0.573769	0.990294
-0.580143	0.990552
-0.586516	0.990866
-0.592890	0.991205
-0.599263	0.99131
-0.605636	0.991538
-0.612010	0.991666
-0.618383	0.991812
-0.624756	0.991943
-0.631130	0.992513
-0.637503	0.992671
-0.643877	0.9928
-0.650250	0.993118
-0.656623	0.993538
-0.662997	0.993696
-0.669370	0.994049
-0.675744	0.994265
-0.682117	0.994332
-0.688490	0.994474
-0.694864	0.994544
-0.701237	0.994649
-0.707610	0.994733
-0.713984	0.994814
-0.720357	0.995223
-0.726731	0.995326
-0.733104	0.995427
-0.739477	0.995474
-0.745851	0.995564
-0.752224	0.995964
-0.758597	0.996025
-0.764971	0.996131
-0.771344	0.996178
-0.777718	0.996259
-0.784091	0.996319
-0.790464	0.996378
-0.796838	0.996451
-0.803211	0.996532
-0.809585	0.996563
-0.815958	0.996665
-0.822331	0.996684
-0.828705	0.996705
-0.835078	0.996753
-0.841451	0.996883
-0.847825	0.997001
-0.854198	0.997079
-0.860572	0.99715
-0.866945	0.997393
-0.873318	0.997499
-0.879692	0.997575
-0.886065	0.997621
-0.892438	0.997634
-0.898812	0.997648
-0.905185	0.997675
-0.911559	0.997684
-0.917932	0.997709
-0.924305	0.997716
-0.930679	0.997729
-0.937052	0.997775
-0.943426	0.998059
-0.949799	0.998073
-0.956172	0.998094
-0.962546	0.998243
-0.968919	0.998276
-0.975292	0.998289
-0.981666	0.998297
-0.988039	0.998327
-0.994413	0.998392
-1.000786	0.998435
-1.007159	0.998491
-1.013533	0.998516
-1.019906	0.99892
-1.026279	0.999038
-1.032653	0.9991
-1.039026	0.999137
-1.045400	0.99915
-1.051773	0.999302
-1.058146	0.999341
-1.064520	0.999389
-1.070893	0.999424
-1.077267	0.999484
-1.083640	0.999562
-1.090013	0.999577
-1.096387	0.999584
-1.102760	0.999599
-1.115507	0.999669
-1.121880	0.999679
-1.128254	0.999682
-1.141000	0.999693
-1.147374	0.999708
-1.153747	0.9998
-1.160120	0.999825
-1.166494	0.999834
-1.172867	0.999841
-1.185614	0.999871
-1.191987	0.99988
-1.198361	0.999881
-1.204734	0.999884
-1.211108	0.999904
-1.217481	0.999911
-1.223854	0.999926
-1.230228	0.999951
-1.242974	0.999959
-1.249348	0.99996
-1.255721	0.999966
-1.274841	0.999973
-1.287588	0.999975
-1.293961	0.999977
-1.300335	0.999978
-1.306708	0.99998
-1.313082	0.999987
-1.319455	0.999989
-1.338575	0.999992
-1.351322	0.999996
-1.364069	0.999997
-1.459669	0.999998
-1.472416	0.999999
-1.510656	1
&
```
