## Supplementary material for "All-at-once RNA folding with 3D motif prediction framed by evolutionary information": RF00994_mir-1255.cacofold.helixcov

```
# RMs = 1 L = 108

# RM_HELIX NESTED 1-42 48-108, nbp = 34 nbp_cov = 0
# pvals: 0.782166,0.0815315,0.0230955,0.0127568,0.0874631,0.00647027,0.0272613,0.677735,0.23789,0.677735,0.677735,0.934829,0.23789,0.23789,0.677735,0.677735,0.677735,0.949396,0.677735,0.0230955,0.677735,0.154429,0.123483,0.677735,0.801076,0.677735,0.836604,0.677735,0.677735,0.677735,0.0691838,0.714706,0.142171,0.831041
# aggregated NONE
NESTED  <<<<<<<<<<<<<<<<<<<<<<<<<<<<<<<<<<_____>>>>>>>>>>>>>>>>>>>>>-->>>>>>>>>>>>>
        :::::::::::::::::::::::::::::::::::::::::::::::::::::::::::::::::::::::::::
```
