## Supplementary material for "All-at-once RNA folding with 3D motif prediction framed by evolutionary information": RF00994_mir-1255.cacofold.power

```
# Power analysis of CaCoFold structure 
#
# Powertype = SINGLE SUBSTITUTIONS
# covary  left_pos      right_pos    substitutions      power
#----------------------------------------------------------------
          1		108		0		0.00
          2		107		3		0.02
          3		106		2		0.00
          4		105		3		0.02
          5		104		3		0.02
          6		103		2		0.00
          15		77		3		0.02
          16		76		2		0.00
          17		75		1		0.00
          18		74		0		0.00
          19		73		0		0.00
          20		72		3		0.02
          21		71		1		0.00
          22		68		1		0.00
          23		67		0		0.00
          24		66		1		0.00
          25		65		0		0.00
          26		64		2		0.00
          27		63		0		0.00
          28		62		2		0.00
          29		61		0		0.00
          30		60		1		0.00
          31		59		1		0.00
          32		58		0		0.00
          33		57		2		0.00
          34		56		0		0.00
          35		55		4		0.07
          36		54		0		0.00
          37		53		0		0.00
          38		52		0		0.00
          39		51		2		0.00
          40		50		2		0.00
          41		49		2		0.00
          42		48		2		0.00
#
# BPAIRS 34
# avg substitutions per BP  1.3
# BPAIRS expected to covary 0.1 +/- 0.4
# BPAIRS observed to covary 0
#
```
