## Supplementary material for "All-at-once RNA folding with 3D motif prediction framed by evolutionary information": RF00994_mir-1255.surv

```
6.762234	0.037037
5.662449	0.0740741
4.752283	0.148148
1.983860	0.185185
1.794242	0.222222
0.694457	0.259259
0.125603	0.296296
0.011832	0.407407
-0.026092	0.851852
-0.632869	0.888889
-0.860411	0.925926
-1.732654	0.962963
-2.036043	1
&
9.492734	0.000363901
9.416886	0.000727802
8.885956	0.0014556
8.506720	0.00181951
8.355025	0.00218341
8.203331	0.00291121
7.748248	0.00363901
7.179394	0.00582242
7.027699	0.00691412
6.762234	0.00800582
6.193380	0.00873362
6.117533	0.00946143
6.079609	0.0131004
5.889991	0.0134643
5.662449	0.0141921
5.472831	0.014556
5.283213	0.0149199
4.979824	0.0152838
4.903977	0.0156477
4.866054	0.0167394
4.828130	0.0171033
4.752283	0.0211063
4.714359	0.0225619
4.562665	0.0262009
4.524741	0.0283843
4.448894	0.0291121
4.410970	0.0327511
4.373047	0.033115
4.107581	0.0338428
4.069658	0.0349345
3.993811	0.036754
3.917963	0.0396652
3.842116	0.0414847
3.804193	0.0425764
3.766269	0.0429403
3.728345	0.044032
3.690422	0.0447598
3.614575	0.0451237
3.538727	0.0454876
3.462880	0.0469432
3.349109	0.047671
3.311186	0.0480349
3.273262	0.0483988
3.159491	0.0498544
3.083644	0.0516739
3.045721	0.0524017
3.007797	0.0534934
2.969873	0.0538574
2.856102	0.0542213
2.742332	0.0564047
2.666484	0.0567686
2.628561	0.0585881
2.514790	0.058952
2.438943	0.0607715
2.401019	0.0629549
2.363096	0.0636827
2.325172	0.0651383
2.287248	0.06623
2.211401	0.0665939
2.173478	0.0669578
2.135554	0.0676856
2.097630	0.069869
2.021783	0.0727802
1.983860	0.0738719
1.945936	0.0742358
1.870089	0.0745997
1.794242	0.0775109
1.756318	0.0786026
1.718394	0.0789665
1.680471	0.0793304
1.642547	0.0796943
1.604623	0.0815138
1.566700	0.0836972
1.528776	0.088064
1.490853	0.0898836
1.415005	0.0917031
1.377082	0.0964338
1.339158	0.0967977
1.301235	0.0982533
1.263311	0.101164
1.225387	0.101528
1.111617	0.10262
1.073693	0.102984
1.035769	0.103348
0.997846	0.10444
0.959922	0.104803
0.921999	0.107715
0.884075	0.108443
0.846151	0.108806
0.808228	0.115357
0.732381	0.116084
0.694457	0.117904
0.656533	0.120087
0.618610	0.123726
0.580686	0.12591
0.542763	0.127365
0.504839	0.128821
0.466915	0.129185
0.428992	0.13064
0.391068	0.132824
0.315221	0.141557
0.277297	0.143741
0.239374	0.144105
0.201450	0.15393
0.163526	0.155386
0.125603	0.159389
0.087679	0.163755
0.049756	0.188137
0.011832	0.312955
-0.026092	0.68377
-0.064015	0.719796
-0.101939	0.728166
-0.139862	0.741994
-0.177786	0.751456
-0.215710	0.760189
-0.253633	0.768559
-0.291557	0.774017
-0.329480	0.77802
-0.367404	0.780932
-0.405328	0.783843
-0.443251	0.787118
-0.481175	0.789665
-0.519098	0.798035
-0.557022	0.802402
-0.594946	0.807496
-0.632869	0.812955
-0.670793	0.816958
-0.708716	0.821325
-0.746640	0.8246
-0.784564	0.82933
-0.822487	0.839156
-0.860411	0.842431
-0.898335	0.845706
-0.936258	0.846798
-0.974182	0.848981
-1.012105	0.852256
-1.050029	0.852984
-1.087953	0.859898
-1.125876	0.864265
-1.163800	0.865357
-1.201723	0.868632
-1.239647	0.872999
-1.277571	0.877365
-1.315494	0.879549
-1.353418	0.882824
-1.391341	0.883916
-1.467189	0.891557
-1.505112	0.893741
-1.543036	0.898836
-1.580959	0.904294
-1.618883	0.905022
-1.656807	0.906477
-1.694730	0.908661
-1.732654	0.919942
-1.770577	0.923581
-1.808501	0.925036
-1.922272	0.925764
-1.960196	0.929403
-1.998119	0.93377
-2.036043	0.940684
-2.073966	0.945779
-2.111890	0.94869
-2.149814	0.949418
-2.187737	0.952329
-2.225661	0.958151
-2.263584	0.959971
-2.301508	0.960335
-2.339432	0.960699
-2.377355	0.962882
-2.453202	0.96361
-2.604897	0.965429
-2.680744	0.966885
-2.718668	0.967613
-2.756591	0.967977
-2.794515	0.968705
-2.832438	0.969432
-2.870362	0.971252
-2.908286	0.971616
-2.984133	0.972707
-3.022056	0.973435
-3.097904	0.974891
-3.249598	0.975619
-3.287522	0.975983
-3.325445	0.977074
-3.401293	0.977802
-3.515063	0.980349
-3.628834	0.987991
-3.742605	0.988355
-3.818452	0.989811
-3.856376	0.990539
-3.894299	0.993086
-3.932223	0.994541
-4.045994	0.994905
-4.083917	0.997089
-4.121841	0.997453
-4.273535	0.997817
-4.690695	0.99818
-4.728619	0.998908
-4.804466	0.999272
-5.335396	1
&
12.867934	1.8018e-06
12.754164	3.6036e-06
11.692303	5.40541e-06
11.313067	7.20721e-06
11.199296	9.00901e-06
10.971754	1.08108e-05
10.895907	1.44144e-05
10.820060	1.62162e-05
10.782136	1.8018e-05
10.706289	1.98198e-05
10.592518	2.16216e-05
10.440824	2.34234e-05
10.402900	2.52252e-05
10.289129	2.88288e-05
10.251206	3.78378e-05
10.213282	3.96396e-05
10.175358	4.5045e-05
10.137435	4.68468e-05
10.099511	5.76577e-05
10.061588	6.48649e-05
10.023664	6.84685e-05
9.985740	7.38739e-05
9.947817	7.74775e-05
9.909893	0.000102703
9.871970	0.000113514
9.834046	0.000135135
9.796122	0.000163964
9.758199	0.000198198
9.720275	0.000223423
9.682352	0.000248649
9.644428	0.000261261
9.606504	0.000286486
9.568581	0.000313514
9.530657	0.000340541
9.492734	0.000378378
9.454810	0.000434234
9.416886	0.000445045
9.378963	0.000464865
9.341039	0.000493694
9.303116	0.00050991
9.265192	0.000535135
9.227268	0.000558559
9.189345	0.000583784
9.151421	0.000605405
9.113497	0.000625225
9.075574	0.000666667
9.037650	0.000720721
8.999727	0.000767568
8.961803	0.000805405
8.923879	0.00081982
8.885956	0.000863063
8.848032	0.000886486
8.810109	0.000922523
8.772185	0.000969369
8.734261	0.000994595
8.696338	0.00101622
8.658414	0.00103063
8.620491	0.00107027
8.582567	0.0011027
8.544643	0.00112072
8.506720	0.00116036
8.468796	0.00118378
8.430873	0.00121081
8.392949	0.00123423
8.355025	0.00125766
8.317102	0.00128829
8.279178	0.00132252
8.241255	0.00135676
8.203331	0.0013964
8.165407	0.00145045
8.127484	0.00148649
8.089560	0.0015009
8.051637	0.00152973
8.013713	0.00158378
7.975789	0.00162342
7.937866	0.00165405
7.899942	0.00172973
7.862018	0.00181622
7.824095	0.00187207
7.786171	0.00192432
7.748248	0.00205405
7.710324	0.00208288
7.672400	0.00217838
7.634477	0.00228649
7.596553	0.00251351
7.558630	0.00263784
7.520706	0.00276577
7.482782	0.00288649
7.444859	0.00296937
7.406935	0.00326847
7.369012	0.00341081
7.331088	0.00368468
7.293164	0.00383784
7.255241	0.00398559
7.217317	0.0042018
7.179394	0.00433874
7.141470	0.00452973
7.103546	0.00475135
7.065623	0.00496396
7.027699	0.00515135
6.989776	0.00533514
6.951852	0.00554054
6.913928	0.00568649
6.876005	0.00583243
6.838081	0.0060991
6.800158	0.0062955
6.762234	0.00647027
6.724310	0.00663243
6.686387	0.00674595
6.648463	0.00690631
6.610539	0.00715315
6.572616	0.00724685
6.534692	0.00748288
6.496769	0.00767748
6.458845	0.00794595
6.420921	0.00814234
6.382998	0.00843604
6.345074	0.00856937
6.307151	0.00869369
6.269227	0.00887387
6.231303	0.00906486
6.193380	0.00918559
6.155456	0.0094036
6.117533	0.00972613
6.079609	0.0099027
6.041685	0.0101297
6.003762	0.0102757
5.965838	0.0105441
5.927915	0.0108054
5.889991	0.0111676
5.852067	0.0114126
5.814144	0.011609
5.776220	0.0118865
5.738297	0.0122342
5.700373	0.0125441
5.662449	0.0127568
5.624526	0.0130486
5.586602	0.0134018
5.548679	0.0137063
5.510755	0.0140631
5.472831	0.0143261
5.434908	0.014609
5.396984	0.0148631
5.359060	0.0152072
5.321137	0.015591
5.283213	0.0159081
5.245290	0.016355
5.207366	0.0167135
5.169442	0.0172288
5.131519	0.0177604
5.093595	0.018236
5.055672	0.0188252
5.017748	0.0193423
4.979824	0.0199243
4.941901	0.0204901
4.903977	0.0210559
4.866054	0.0215892
4.828130	0.0221261
4.790206	0.0226
4.752283	0.0230955
4.714359	0.0235802
4.676436	0.0241676
4.638512	0.0245135
4.600588	0.0251856
4.562665	0.0257045
4.524741	0.0262613
4.486818	0.0267063
4.448894	0.0272613
4.410970	0.0278595
4.373047	0.0284432
4.335123	0.0290306
4.297200	0.0294739
4.259276	0.029955
4.221352	0.0305604
4.183429	0.0310883
4.145505	0.0317387
4.107581	0.0322649
4.069658	0.0327658
4.031734	0.0331369
3.993811	0.0336
3.955887	0.034155
3.917963	0.0346432
3.880040	0.0351459
3.842116	0.0356757
3.804193	0.0361495
3.766269	0.0366234
3.728345	0.0371459
3.690422	0.0376
3.652498	0.0381189
3.614575	0.0386468
3.576651	0.0392342
3.538727	0.0398342
3.500804	0.0403622
3.462880	0.0409153
3.424957	0.0414901
3.387033	0.0421459
3.349109	0.0428252
3.311186	0.0435279
3.273262	0.0445027
3.235339	0.0453946
3.197415	0.0465874
3.159491	0.0479063
3.121568	0.0490468
3.083644	0.0501694
3.045721	0.0515009
3.007797	0.0526595
2.969873	0.0542559
2.931950	0.0556036
2.894026	0.056827
2.856102	0.058173
2.818179	0.0595099
2.780255	0.0608324
2.742332	0.0617586
2.704408	0.0627676
2.666484	0.0637748
2.628561	0.0646739
2.590637	0.0656739
2.552714	0.0664955
2.514790	0.0674829
2.476866	0.0683351
2.438943	0.0691838
2.401019	0.0699874
2.363096	0.0708559
2.325172	0.0718378
2.287248	0.0726306
2.249325	0.073636
2.211401	0.0749369
2.173478	0.0759748
2.135554	0.0769748
2.097630	0.0780883
2.059707	0.0791658
2.021783	0.0803171
1.983860	0.0815315
1.945936	0.0827514
1.908012	0.0839225
1.870089	0.0851964
1.832165	0.0862955
1.794242	0.0874631
1.756318	0.0886919
1.718394	0.089818
1.680471	0.091036
1.642547	0.0921315
1.604623	0.0933405
1.566700	0.0943153
1.528776	0.0953946
1.490853	0.0964577
1.452929	0.097418
1.415005	0.0983892
1.377082	0.0993982
1.339158	0.10029
1.301235	0.10109
1.263311	0.102213
1.225387	0.103234
1.187464	0.104326
1.149540	0.105429
1.111617	0.106805
1.073693	0.108108
1.035769	0.109573
0.997846	0.110964
0.959922	0.1124
0.921999	0.113915
0.884075	0.115393
0.846151	0.11693
0.808228	0.118535
0.770304	0.12007
0.732381	0.121786
0.694457	0.123483
0.656533	0.125061
0.618610	0.126923
0.580686	0.128434
0.542763	0.13024
0.504839	0.131971
0.466915	0.133894
0.428992	0.135751
0.391068	0.137897
0.353144	0.139939
0.315221	0.142171
0.277297	0.144409
0.239374	0.146548
0.201450	0.149202
0.163526	0.15167
0.125603	0.154429
0.087679	0.156928
0.049756	0.163804
0.011832	0.23789
-0.026092	0.677735
-0.064015	0.6916
-0.101939	0.704861
-0.139862	0.714706
-0.177786	0.722085
-0.215710	0.729166
-0.253633	0.735205
-0.291557	0.74102
-0.329480	0.747005
-0.367404	0.753903
-0.405328	0.761303
-0.443251	0.768023
-0.481175	0.774944
-0.519098	0.782166
-0.557022	0.788454
-0.594946	0.794676
-0.632869	0.801076
-0.670793	0.80702
-0.708716	0.813216
-0.746640	0.81945
-0.784564	0.825411
-0.822487	0.831041
-0.860411	0.836604
-0.898335	0.842023
-0.936258	0.846984
-0.974182	0.852285
-1.012105	0.858596
-1.050029	0.863838
-1.087953	0.869506
-1.125876	0.875065
-1.163800	0.880429
-1.201723	0.886222
-1.239647	0.8912
-1.277571	0.896009
-1.315494	0.900222
-1.353418	0.904115
-1.391341	0.907627
-1.429265	0.910993
-1.467189	0.914306
-1.505112	0.91755
-1.543036	0.920557
-1.580959	0.923146
-1.618883	0.926346
-1.656807	0.929411
-1.694730	0.932175
-1.732654	0.934829
-1.770577	0.937373
-1.808501	0.939732
-1.846425	0.941332
-1.884348	0.943366
-1.922272	0.945027
-1.960196	0.946341
-1.998119	0.948139
-2.036043	0.949396
-2.073966	0.950856
-2.111890	0.952189
-2.149814	0.953568
-2.187737	0.954778
-2.225661	0.956002
-2.263584	0.95709
-2.301508	0.958132
-2.339432	0.959083
-2.377355	0.960159
-2.415279	0.961076
-2.453202	0.961908
-2.491126	0.962768
-2.529050	0.963463
-2.566973	0.964541
-2.604897	0.965447
-2.642820	0.966177
-2.680744	0.966836
-2.718668	0.967479
-2.756591	0.968072
-2.794515	0.96869
-2.832438	0.969295
-2.870362	0.970005
-2.908286	0.970535
-2.946209	0.971281
-2.984133	0.971903
-3.022056	0.972593
-3.059980	0.973198
-3.097904	0.97391
-3.135827	0.974618
-3.173751	0.975409
-3.211675	0.976092
-3.249598	0.976809
-3.287522	0.977326
-3.325445	0.978063
-3.363369	0.97873
-3.401293	0.979402
-3.439216	0.98035
-3.477140	0.981236
-3.515063	0.982243
-3.552987	0.983328
-3.590911	0.984056
-3.628834	0.985222
-3.666758	0.986204
-3.704681	0.987436
-3.742605	0.988505
-3.780529	0.989086
-3.818452	0.9898
-3.856376	0.990604
-3.894299	0.991245
-3.932223	0.991937
-3.970147	0.992411
-4.008070	0.992877
-4.045994	0.99327
-4.083917	0.993805
-4.121841	0.994124
-4.159765	0.994375
-4.197688	0.994649
-4.235612	0.994892
-4.273535	0.995236
-4.311459	0.995456
-4.349383	0.995649
-4.387306	0.995928
-4.425230	0.996117
-4.463154	0.996308
-4.501077	0.99656
-4.539001	0.996739
-4.576924	0.996935
-4.614848	0.99716
-4.652772	0.997305
-4.690695	0.997508
-4.728619	0.997777
-4.766542	0.997986
-4.804466	0.998137
-4.842390	0.998281
-4.880313	0.998344
-4.918237	0.998485
-4.956160	0.998605
-4.994084	0.998831
-5.032008	0.998978
-5.069931	0.999077
-5.107855	0.99915
-5.145778	0.999276
-5.183702	0.999346
-5.221626	0.999447
-5.259549	0.999472
-5.297473	0.999526
-5.335396	0.999559
-5.373320	0.999593
-5.411244	0.999643
-5.449167	0.999728
-5.487091	0.999741
-5.525014	0.999769
-5.562938	0.999805
-5.600862	0.999829
-5.638785	0.999834
-5.676709	0.999854
-5.714633	0.999865
-5.752556	0.999879
-5.790480	0.999883
-5.942174	0.999899
-5.980098	0.999908
-6.018021	0.999914
-6.055945	0.999921
-6.093869	0.999937
-6.169716	0.999948
-6.283487	0.999962
-6.321410	0.999971
-6.397257	0.999984
-6.435181	0.999991
-6.511028	1
&
36.077181	3.91121e-47
36.039258	4.5191e-47
36.001334	5.22147e-47
35.963411	6.033e-47
35.925487	6.97064e-47
35.887563	8.05399e-47
35.849640	9.3057e-47
35.811716	1.07519e-46
35.773793	1.24229e-46
35.735869	1.43536e-46
35.697945	1.65842e-46
35.660022	1.91615e-46
35.622098	2.21393e-46
35.584175	2.55798e-46
35.546251	2.95549e-46
35.508327	3.41477e-46
35.470404	3.94542e-46
35.432480	4.55852e-46
35.394557	5.26689e-46
35.356633	6.08532e-46
35.318709	7.03092e-46
35.280786	8.12344e-46
35.242862	9.38571e-46
35.204938	1.08441e-45
35.167015	1.25291e-45
35.129091	1.44759e-45
35.091168	1.67251e-45
35.053244	1.93238e-45
35.015320	2.23263e-45
34.977397	2.57952e-45
34.939473	2.9803e-45
34.901550	3.44335e-45
34.863626	3.97834e-45
34.825702	4.59643e-45
34.787779	5.31055e-45
34.749855	6.13561e-45
34.711932	7.08884e-45
34.674008	8.19016e-45
34.636084	9.46255e-45
34.598161	1.09326e-44
34.560237	1.2631e-44
34.522314	1.45932e-44
34.484390	1.68603e-44
34.446466	1.94795e-44
34.408543	2.25055e-44
34.370619	2.60016e-44
34.332696	3.00407e-44
34.294772	3.47072e-44
34.256848	4.00985e-44
34.218925	4.63272e-44
34.181001	5.35233e-44
34.143078	6.18371e-44
34.105154	7.14422e-44
34.067230	8.25391e-44
34.029307	9.53595e-44
33.991383	1.10171e-43
33.953459	1.27283e-43
33.915536	1.47052e-43
33.877612	1.69892e-43
33.839689	1.96279e-43
33.801765	2.26763e-43
33.763841	2.61982e-43
33.725918	3.0267e-43
33.687994	3.49677e-43
33.650071	4.03983e-43
33.612147	4.66722e-43
33.574223	5.39204e-43
33.536300	6.22942e-43
33.498376	7.19682e-43
33.460453	8.31445e-43
33.422529	9.60561e-43
33.384605	1.10973e-42
33.346682	1.28205e-42
33.308758	1.48114e-42
33.270835	1.71113e-42
33.232911	1.97684e-42
33.194987	2.2838e-42
33.157064	2.63842e-42
33.119140	3.0481e-42
33.081217	3.52139e-42
33.043293	4.06816e-42
33.005369	4.69981e-42
32.967446	5.42953e-42
32.929522	6.27254e-42
32.891599	7.24643e-42
32.853675	8.3715e-42
32.815751	9.67124e-42
32.777828	1.11727e-41
32.739904	1.29073e-41
32.701980	1.49112e-41
32.664057	1.72261e-41
32.626133	1.99004e-41
32.588210	2.29898e-41
32.550286	2.65588e-41
32.512362	3.06818e-41
32.474439	3.54447e-41
32.436515	4.0947e-41
32.398592	4.73033e-41
32.360668	5.46461e-41
32.322744	6.31287e-41
32.284821	7.29279e-41
32.246897	8.4248e-41
32.208974	9.7325e-41
32.171050	1.12432e-40
32.133126	1.29883e-40
32.095203	1.50042e-40
32.057279	1.7333e-40
32.019356	2.00233e-40
31.981432	2.3131e-40
31.943508	2.67211e-40
31.905585	3.08682e-40
31.867661	3.56589e-40
31.829738	4.11931e-40
31.791814	4.7586e-40
31.753890	5.49709e-40
31.715967	6.35018e-40
31.678043	7.33565e-40
31.640120	8.47403e-40
31.602196	9.78904e-40
31.564272	1.13081e-39
31.526349	1.30629e-39
31.488425	1.50899e-39
31.450501	1.74314e-39
31.412578	2.01362e-39
31.374654	2.32607e-39
31.336731	2.68699e-39
31.298807	3.10391e-39
31.260883	3.58552e-39
31.222960	4.14183e-39
31.185036	4.78446e-39
31.147113	5.52677e-39
31.109189	6.38424e-39
31.071265	7.37474e-39
31.033342	8.51888e-39
30.995418	9.84051e-39
30.957495	1.13672e-38
30.919571	1.31306e-38
30.881647	1.51676e-38
30.843724	1.75206e-38
30.805800	2.02385e-38
30.767877	2.3378e-38
30.729953	2.70045e-38
30.692029	3.11934e-38
30.654106	3.60321e-38
30.616182	4.16212e-38
30.578259	4.80771e-38
30.540335	5.55343e-38
30.502411	6.41481e-38
30.464488	7.40977e-38
30.426564	8.55903e-38
30.388641	9.88652e-38
30.350717	1.14199e-37
30.312793	1.3191e-37
30.274870	1.52368e-37
30.236946	1.75998e-37
30.199022	2.03293e-37
30.161099	2.3482e-37
30.123175	2.71236e-37
30.085252	3.13298e-37
30.047328	3.61882e-37
30.009404	4.17999e-37
29.971481	4.82817e-37
29.933557	5.57685e-37
29.895634	6.4416e-37
29.857710	7.44043e-37
29.819786	8.59411e-37
29.781863	9.92665e-37
29.743939	1.14658e-36
29.706016	1.32435e-36
29.668092	1.52968e-36
29.630168	1.76685e-36
29.592245	2.04078e-36
29.554321	2.35717e-36
29.516398	2.72261e-36
29.478474	3.14469e-36
29.440550	3.6322e-36
29.402627	4.19527e-36
29.364703	4.84563e-36
29.326780	5.59678e-36
29.288856	6.46436e-36
29.250932	7.4664e-36
29.213009	8.62375e-36
29.175085	9.96048e-36
29.137162	1.15044e-35
29.099238	1.32875e-35
29.061314	1.5347e-35
29.023391	1.77257e-35
28.985467	2.0473e-35
28.947543	2.3646e-35
28.909620	2.73107e-35
28.871696	3.15433e-35
28.833773	3.64318e-35
28.795849	4.20778e-35
28.757925	4.85985e-35
28.720002	5.61297e-35
28.682078	6.48277e-35
28.644155	7.48734e-35
28.606231	8.64756e-35
28.568307	9.98753e-35
28.530384	1.15351e-34
28.492460	1.33224e-34
28.454537	1.53866e-34
28.416613	1.77707e-34
28.378689	2.0524e-34
28.340766	2.37038e-34
28.302842	2.73763e-34
28.264919	3.16176e-34
28.226995	3.65159e-34
28.189071	4.21729e-34
28.151148	4.87062e-34
28.113224	5.62514e-34
28.075301	6.49653e-34
28.037377	7.50288e-34
27.999453	8.6651e-34
27.961530	1.00073e-33
27.923606	1.15574e-33
27.885683	1.33476e-33
27.847759	1.54149e-33
27.809835	1.78025e-33
27.771912	2.05597e-33
27.733988	2.3744e-33
27.696064	2.74213e-33
27.658141	3.16681e-33
27.620217	3.65724e-33
27.582294	4.22361e-33
27.544370	4.87768e-33
27.506446	5.63302e-33
27.468523	6.5053e-33
27.430599	7.51264e-33
27.392676	8.67593e-33
27.354752	1.00193e-32
27.316828	1.15707e-32
27.278905	1.33622e-32
27.240981	1.54311e-32
27.203058	1.78202e-32
27.165134	2.05792e-32
27.127210	2.37652e-32
27.089287	2.74444e-32
27.051363	3.16931e-32
27.013440	3.65994e-32
26.975516	4.22651e-32
26.937592	4.88077e-32
26.899669	5.63628e-32
26.861745	6.50873e-32
26.823822	7.51619e-32
26.785898	8.67957e-32
26.747974	1.0023e-31
26.710051	1.15743e-31
26.672127	1.33657e-31
26.634204	1.54342e-31
26.596280	1.78229e-31
26.558356	2.05811e-31
26.520433	2.37661e-31
26.482509	2.7444e-31
26.444585	3.16908e-31
26.406662	3.65947e-31
26.368738	4.22573e-31
26.330815	4.87959e-31
26.292891	5.63461e-31
26.254967	6.50643e-31
26.217044	7.51311e-31
26.179120	8.67552e-31
26.141197	1.00177e-30
26.103273	1.15676e-30
26.065349	1.33571e-30
26.027426	1.54234e-30
25.989502	1.78094e-30
25.951579	2.05643e-30
25.913655	2.37453e-30
25.875731	2.74183e-30
25.837808	3.16593e-30
25.799884	3.65562e-30
25.761961	4.22103e-30
25.724037	4.87387e-30
25.686113	5.62766e-30
25.648190	6.498e-30
25.610266	7.50292e-30
25.572343	8.66322e-30
25.534419	1.00029e-29
25.496495	1.15497e-29
25.458572	1.33357e-29
25.420648	1.53977e-29
25.382725	1.77786e-29
25.344801	2.05275e-29
25.306877	2.37013e-29
25.268954	2.73657e-29
25.231030	3.15966e-29
25.193106	3.64814e-29
25.155183	4.21212e-29
25.117259	4.86326e-29
25.079336	5.61505e-29
25.041412	6.48302e-29
25.003488	7.48513e-29
24.965565	8.6421e-29
24.927641	9.97787e-29
24.889718	1.152e-28
24.851794	1.33005e-28
24.813870	1.53561e-28
24.775947	1.77293e-28
24.738023	2.04692e-28
24.700100	2.36324e-28
24.662176	2.72843e-28
24.624252	3.15004e-28
24.586329	3.63678e-28
24.548405	4.19871e-28
24.510482	4.84744e-28
24.472558	5.59639e-28
24.434634	6.46102e-28
24.396711	7.4592e-28
24.358787	8.61155e-28
24.320864	9.94188e-28
24.282940	1.14777e-27
24.245016	1.32506e-27
24.207093	1.52974e-27
24.169169	1.76602e-27
24.131246	2.03879e-27
24.093322	2.35368e-27
24.055398	2.7172e-27
24.017475	3.13683e-27
23.979551	3.62126e-27
23.941627	4.18048e-27
23.903704	4.82604e-27
23.865780	5.57125e-27
23.827857	6.43151e-27
23.789933	7.42456e-27
23.752009	8.5709e-27
23.714086	9.89418e-27
23.676162	1.14217e-26
23.638239	1.3185e-26
23.600315	1.52204e-26
23.562391	1.757e-26
23.524468	2.02821e-26
23.486544	2.34128e-26
23.448621	2.70266e-26
23.410697	3.1198e-26
23.372773	3.60131e-26
23.334850	4.15711e-26
23.296926	4.79866e-26
23.259003	5.53919e-26
23.221079	6.39396e-26
23.183155	7.3806e-26
23.145232	8.51944e-26
23.107308	9.83395e-26
23.069385	1.13512e-25
23.031461	1.31025e-25
22.993537	1.51239e-25
22.955614	1.74571e-25
22.917690	2.015e-25
22.879767	2.32583e-25
22.841843	2.68459e-25
22.803919	3.09867e-25
22.765996	3.5766e-25
22.728072	4.12822e-25
22.690148	4.76489e-25
22.652225	5.49971e-25
22.614301	6.34782e-25
22.576378	7.32667e-25
22.538454	8.45641e-25
22.500530	9.7603e-25
22.462607	1.12652e-24
22.424683	1.3002e-24
22.386760	1.50065e-24
22.348836	1.73199e-24
22.310912	1.99898e-24
22.272989	2.30712e-24
22.235065	2.66274e-24
22.197142	3.07315e-24
22.159218	3.5468e-24
22.121294	4.09342e-24
22.083371	4.72426e-24
22.045447	5.45229e-24
22.007524	6.29246e-24
21.969600	7.26206e-24
21.931676	8.381e-24
21.893753	9.67229e-24
21.855829	1.11625e-23
21.817906	1.28821e-23
21.779982	1.48666e-23
21.742058	1.71567e-23
21.704135	1.97994e-23
21.666211	2.28491e-23
21.628288	2.63683e-23
21.590364	3.04293e-23
21.552440	3.51155e-23
21.514517	4.05231e-23
21.476593	4.67631e-23
21.438669	5.39636e-23
21.400746	6.22725e-23
21.362822	7.18601e-23
21.324899	8.29232e-23
21.286975	9.56889e-23
21.249051	1.10419e-22
21.211128	1.27416e-22
21.173204	1.47028e-22
21.135281	1.69657e-22
21.097357	1.95768e-22
21.059433	2.25895e-22
21.021510	2.60658e-22
20.983586	3.00767e-22
20.945663	3.47045e-22
20.907739	4.00442e-22
20.869815	4.6205e-22
20.831892	5.33133e-22
20.793968	6.15146e-22
20.756045	7.0977e-22
20.718121	8.18943e-22
20.680197	9.449e-22
20.642274	1.09022e-21
20.604350	1.25788e-21
20.566427	1.45132e-21
20.528503	1.67448e-21
20.490579	1.93195e-21
20.452656	2.22898e-21
20.414732	2.57167e-21
20.376809	2.96701e-21
20.338885	3.42309e-21
20.300961	3.94926e-21
20.263038	4.55626e-21
20.225114	5.25651e-21
20.187190	6.06433e-21
20.149267	6.99623e-21
20.111343	8.07127e-21
20.073420	9.31142e-21
20.035496	1.0742e-20
19.997572	1.23923e-20
19.959649	1.4296e-20
19.921725	1.6492e-20
19.883802	1.90251e-20
19.845878	2.19471e-20
19.807954	2.53176e-20
19.770031	2.92055e-20
19.732107	3.36901e-20
19.694184	3.8863e-20
19.656260	4.48297e-20
19.618336	5.1712e-20
19.580413	5.96502e-20
19.542489	6.88065e-20
19.504566	7.93673e-20
19.466642	9.15483e-20
19.428718	1.05598e-19
19.390795	1.21802e-19
19.352871	1.40491e-19
19.314948	1.62047e-19
19.277024	1.86907e-19
19.239100	2.1558e-19
19.201177	2.48648e-19
19.163253	2.86786e-19
19.125330	3.3077e-19
19.087406	3.81495e-19
19.049482	4.39995e-19
19.011559	5.0746e-19
18.973635	5.85263e-19
18.935711	6.74987e-19
18.897788	7.78458e-19
18.859864	8.9778e-19
18.821941	1.03538e-18
18.784017	1.19406e-18
18.746093	1.37703e-18
18.708170	1.58803e-18
18.670246	1.83134e-18
18.632323	2.11191e-18
18.594399	2.43542e-18
18.556475	2.80846e-18
18.518552	3.23861e-18
18.480628	3.73458e-18
18.442705	4.30646e-18
18.404781	4.96586e-18
18.366857	5.72614e-18
18.328934	6.60275e-18
18.291010	7.61346e-18
18.253087	8.77877e-18
18.215163	1.01223e-17
18.177239	1.16713e-17
18.139316	1.34572e-17
18.101392	1.55161e-17
18.063469	1.78899e-17
18.025545	2.06265e-17
17.987621	2.37813e-17
17.949698	2.74184e-17
17.911774	3.16113e-17
17.873851	3.64448e-17
17.835927	4.20169e-17
17.798003	4.84401e-17
17.760080	5.58446e-17
17.722156	6.43799e-17
17.684232	7.42187e-17
17.646309	8.55599e-17
17.608385	9.86326e-17
17.570462	1.13701e-16
17.532538	1.3107e-16
17.494614	1.51089e-16
17.456691	1.74164e-16
17.418767	2.00759e-16
17.380844	2.31412e-16
17.342920	2.66741e-16
17.304996	3.07459e-16
17.267073	3.54387e-16
17.229149	4.08471e-16
17.191226	4.70801e-16
17.153302	5.42634e-16
17.115378	6.25416e-16
17.077455	7.20815e-16
17.039531	8.30753e-16
17.001608	9.57441e-16
16.963684	1.10343e-15
16.925760	1.27166e-15
16.887837	1.46551e-15
16.849913	1.68888e-15
16.811990	1.94626e-15
16.774066	2.24282e-15
16.736142	2.58453e-15
16.698219	2.97824e-15
16.660295	3.43187e-15
16.622371	3.95451e-15
16.584448	4.55667e-15
16.546524	5.25041e-15
16.508601	6.04966e-15
16.470677	6.97044e-15
16.432753	8.03121e-15
16.394830	9.25322e-15
16.356906	1.0661e-14
16.318983	1.22826e-14
16.281059	1.41507e-14
16.243135	1.63025e-14
16.205212	1.87811e-14
16.167288	2.16361e-14
16.129365	2.49246e-14
16.091441	2.87123e-14
16.053517	3.30749e-14
16.015594	3.80995e-14
15.977670	4.38864e-14
15.939747	5.05511e-14
15.901823	5.82267e-14
15.863899	6.70662e-14
15.825976	7.72458e-14
15.788052	8.89684e-14
15.750129	1.02468e-13
15.712205	1.18012e-13
15.674281	1.35911e-13
15.636358	1.56522e-13
15.598434	1.80253e-13
15.560511	2.07577e-13
15.522587	2.39038e-13
15.484663	2.75259e-13
15.446740	3.1696e-13
15.408816	3.64969e-13
15.370892	4.20239e-13
15.332969	4.83866e-13
15.295045	5.57112e-13
15.257122	6.41427e-13
15.219198	7.38481e-13
15.181274	8.50197e-13
15.143351	9.78785e-13
15.105427	1.12679e-12
15.067504	1.29713e-12
15.029580	1.49319e-12
14.991656	1.71882e-12
14.953733	1.97849e-12
14.915809	2.27732e-12
14.877886	2.62119e-12
14.839962	3.0169e-12
14.802038	3.47224e-12
14.764115	3.99616e-12
14.726191	4.59899e-12
14.688268	5.29258e-12
14.650344	6.09057e-12
14.612420	7.00864e-12
14.574497	8.0648e-12
14.536573	9.2798e-12
14.498650	1.06775e-11
14.460726	1.22852e-11
14.422802	1.41345e-11
14.384879	1.62615e-11
14.346955	1.87079e-11
14.309032	2.15215e-11
14.271108	2.47574e-11
14.233184	2.84786e-11
14.195261	3.27578e-11
14.157337	3.76786e-11
14.119413	4.33367e-11
14.081490	4.98423e-11
14.043566	5.73222e-11
14.005643	6.59217e-11
13.967719	7.58079e-11
13.929795	8.7173e-11
13.891872	1.00237e-10
13.853948	1.15254e-10
13.816025	1.32515e-10
13.778101	1.52353e-10
13.740177	1.75153e-10
13.702254	2.01355e-10
13.664330	2.31465e-10
13.626407	2.66064e-10
13.588483	3.05819e-10
13.550559	3.51496e-10
13.512636	4.03974e-10
13.474712	4.64262e-10
13.436789	5.33518e-10
13.398865	6.1307e-10
13.360941	7.04445e-10
13.323018	8.09392e-10
13.285094	9.29919e-10
13.247171	1.06833e-09
13.209247	1.22727e-09
13.171323	1.40976e-09
13.133400	1.61929e-09
13.095476	1.85984e-09
13.057553	2.13599e-09
13.019629	2.45297e-09
12.981705	2.8168e-09
12.943782	3.23437e-09
12.905858	3.71359e-09
12.867934	4.26349e-09
12.830011	4.89447e-09
12.792087	5.6184e-09
12.754164	6.44892e-09
12.716240	7.40162e-09
12.678316	8.4944e-09
12.640393	9.74771e-09
12.602469	1.1185e-08
12.564546	1.28332e-08
12.526622	1.47229e-08
12.488698	1.68894e-08
12.450775	1.9373e-08
12.412851	2.22197e-08
12.374928	2.54823e-08
12.337004	2.92211e-08
12.299080	3.35052e-08
12.261157	3.84135e-08
12.223233	4.40363e-08
12.185310	5.04767e-08
12.147386	5.78528e-08
12.109462	6.62993e-08
12.071539	7.59704e-08
12.033615	8.7042e-08
11.995692	9.97152e-08
11.957768	1.14219e-07
11.919844	1.30817e-07
11.881921	1.49807e-07
11.843997	1.71531e-07
11.806074	1.96378e-07
11.768150	2.24793e-07
11.730226	2.57283e-07
11.692303	2.94424e-07
11.654379	3.36876e-07
11.616455	3.85389e-07
11.578532	4.40816e-07
11.540608	5.04131e-07
11.502685	5.76442e-07
11.464761	6.59008e-07
11.426837	7.53263e-07
11.388914	8.60837e-07
11.350990	9.83582e-07
11.313067	1.1236e-06
11.275143	1.2833e-06
11.237219	1.46537e-06
11.199296	1.6729e-06
11.161372	1.90939e-06
11.123449	2.17879e-06
11.085525	2.48559e-06
11.047601	2.83487e-06
11.009678	3.23237e-06
10.971754	3.68459e-06
10.933831	4.19888e-06
10.895907	4.78353e-06
10.857983	5.4479e-06
10.820060	6.20254e-06
10.782136	7.05934e-06
10.744213	8.03167e-06
10.706289	9.13458e-06
10.668365	1.03849e-05
10.630442	1.18017e-05
10.592518	1.34062e-05
10.554595	1.5222e-05
10.516671	1.72758e-05
10.478747	1.95971e-05
10.440824	2.22189e-05
10.402900	2.51778e-05
10.364976	2.85145e-05
10.327053	3.22739e-05
10.289129	3.65054e-05
10.251206	4.12638e-05
10.213282	4.66086e-05
10.175358	5.26052e-05
10.137435	5.93246e-05
10.099511	6.68433e-05
10.061588	7.52439e-05
10.023664	8.46143e-05
9.985740	9.50475e-05
9.947817	0.000106641
9.909893	0.000119494
9.871970	0.00013371
9.834046	0.000149387
9.796122	0.000166622
9.758199	0.000185501
9.720275	0.000206093
9.682352	0.000228444
9.644428	0.000252565
9.606504	0.000278416
9.568581	0.000305884
9.530657	0.000334763
9.492734	0.000364712
9.454810	0.000395205
9.416886	0.000425463
9.378963	0.000454343
9.341039	0.000480156
9.303116	0.000500298
&
```
