## Supplementary material for "All-at-once RNA folding with 3D motif prediction framed by evolutionary information": RF00995_mir-616.cacofold.helixcov

```
# RMs = 2 L = 91

# RM_HELIX NESTED 17-39 53-75, nbp = 23 nbp_cov = 0
# pvals: 0.993603,0.993603,0.993603,0.993603,0.993603,0.993603,0.993603,0.993603,0.0134432,0.993603,0.993603,0.993603,0.993603,0.993603,0.00195482,0.993603,0.993603,0.993603,0.993603,0.993603,0.993603,0.993603,0.993603
# aggregated NONE
NESTED  ::::::::::::::::<<<<<<<<<<<<<<<<<<<<<<<_____________>>>>>>>>>>>>>>>>>>>>>>>::::::::::::::::
        :::::::::::::::::::::::::::::::::::::::::::::::::::::::::::::::::::::::::::::::::::::::::::

# RM_HELIX NESTED 3-14 78-89, nbp = 11 nbp_cov = 0
# pvals: 0.993603,0.993603,0.993603,0.993603,0.993603,0.993603,0.993603,0.993603,0.993603,0.993603,0.993603
# aggregated NONE
NESTED  ::<<<<-<<<<<<<_______________________________________________________________>>>>>>>->>>>::
        :::::::::::::::::::::::::::::::::::::::::::::::::::::::::::::::::::::::::::::::::::::::::::
```
