## Supplementary material for "All-at-once RNA folding with 3D motif prediction framed by evolutionary information": RF00995_mir-616.surv

```
0.478578	0.0285714
0.000165	0.0571429
-0.006480	1
&
1.020462	0.000246305
1.016793	0.000985222
0.976925	0.00147783
0.491867	0.00197044
0.478578	0.00221675
0.425421	0.00246305
0.325751	0.00295567
0.252660	0.00320197
0.099834	0.00344828
0.093189	0.00369458
0.066611	0.00418719
0.059966	0.0046798
0.000165	0.0347291
-0.006480	0.994335
-0.013125	0.994581
-0.019769	0.994828
-0.026414	0.995567
-0.039703	0.996059
-0.059637	0.996305
-0.066282	0.996798
-0.092860	0.997044
-0.099505	0.997291
-0.139373	0.997537
-0.225753	0.998276
-0.258976	0.998522
-0.305488	0.999015
-0.890216	0.999261
-0.923439	0.999754
-1.680926	1
&
2.877148	1.221e-06
2.870644	7.32601e-06
1.182908	4.6398e-05
1.156330	6.83761e-05
1.149685	7.32601e-05
1.129751	9.27961e-05
1.123107	9.76801e-05
1.083239	0.000105006
1.056660	0.00042735
1.016793	0.000510379
1.010148	0.00119414
0.996859	0.00121368
0.990214	0.0012674
0.983569	0.00135531
0.976925	0.00139683
0.923768	0.00140415
0.903834	0.00140781
0.890545	0.00140904
0.870611	0.00141514
0.844032	0.00141636
0.770941	0.00142369
0.731074	0.00142735
0.717784	0.00143223
0.684561	0.00147131
0.671272	0.00147741
0.651338	0.00147863
0.644693	0.00147985
0.638049	0.00148107
0.631404	0.00150305
0.611470	0.00150916
0.604826	0.00151648
0.591536	0.00152137
0.578247	0.00152259
0.571603	0.00152381
0.558313	0.00152991
0.491867	0.00157143
0.478578	0.00195482
0.458644	0.00198413
0.451999	0.0020232
0.438710	0.00234554
0.432065	0.00234676
0.425421	0.00236752
0.418776	0.00237363
0.412131	0.00237485
0.385553	0.00237607
0.378908	0.00237851
0.332396	0.00238217
0.325751	0.00242369
0.299173	0.00244322
0.292528	0.00245055
0.279239	0.00245177
0.252660	0.00264103
0.246016	0.00265079
0.232726	0.00265201
0.212793	0.00265324
0.206148	0.00266056
0.199503	0.00266178
0.152991	0.00266422
0.139702	0.00267399
0.126412	0.00267521
0.119768	0.00268132
0.113123	0.00268864
0.106479	0.00269109
0.099834	0.00291575
0.093189	0.00332967
0.086545	0.00335287
0.079900	0.00337729
0.073255	0.0033895
0.066611	0.00420635
0.059966	0.00485226
0.053322	0.00489744
0.046677	0.00490354
0.040032	0.00528083
0.033388	0.0053138
0.026743	0.00532967
0.020098	0.00533333
0.013454	0.00534432
0.006809	0.00534799
0.000165	0.0134432
-0.006480	0.993603
-0.013125	0.994107
-0.019769	0.994678
-0.026414	0.995154
-0.033059	0.995503
-0.039703	0.995993
-0.046348	0.996375
-0.052992	0.996485
-0.059637	0.996869
-0.066282	0.996923
-0.072926	0.997629
-0.079571	0.997724
-0.086216	0.997731
-0.092860	0.997788
-0.099505	0.997839
-0.106150	0.998007
-0.112794	0.99802
-0.119439	0.998021
-0.126083	0.998057
-0.132728	0.998219
-0.139373	0.998244
-0.159307	0.998248
-0.199174	0.99825
-0.205819	0.99827
-0.212464	0.998281
-0.219108	0.998288
-0.225753	0.998756
-0.239042	0.998917
-0.258976	0.998938
-0.272265	0.998982
-0.278910	0.998985
-0.292199	0.998988
-0.305488	0.999029
-0.318778	0.999031
-0.338711	0.999033
-0.391868	0.999034
-0.398513	0.999044
-0.651009	0.999045
-0.664298	0.999046
-0.684232	0.999048
-0.690877	0.999054
-0.704166	0.999059
-0.797191	0.999068
-0.803835	0.999074
-0.876926	0.999078
-0.890216	0.999099
-0.896860	0.999138
-0.903505	0.99916
-0.910149	0.999497
-0.916794	0.999516
-0.923439	0.999558
-0.950017	0.999719
-1.016463	0.999722
-1.036397	0.999733
-1.069621	0.999752
-1.202513	0.999753
-1.209158	0.999759
-1.229092	0.999761
-1.474943	0.99978
-1.501521	0.999791
-1.534744	0.999794
-1.601191	0.999955
-1.660992	0.999966
-1.680926	0.999987
-1.740728	0.99999
-1.754017	0.999995
-1.827108	0.999996
-2.099538	1
&
15.801089	9.51115e-77
15.794444	1.02579e-76
15.787800	1.10633e-76
15.781155	1.19319e-76
15.774510	1.28687e-76
15.767866	1.38791e-76
15.761221	1.49687e-76
15.754577	1.6144e-76
15.747932	1.74115e-76
15.741287	1.87785e-76
15.734643	2.02529e-76
15.727998	2.1843e-76
15.721353	2.35579e-76
15.714709	2.54075e-76
15.708064	2.74024e-76
15.701420	2.95538e-76
15.694775	3.18742e-76
15.688130	3.43767e-76
15.681486	3.70757e-76
15.674841	3.99866e-76
15.668196	4.31261e-76
15.661552	4.6512e-76
15.654907	5.01638e-76
15.648263	5.41023e-76
15.641618	5.83501e-76
15.634973	6.29313e-76
15.628329	6.78722e-76
15.621684	7.32011e-76
15.615039	7.89483e-76
15.608395	8.51468e-76
15.601750	9.18319e-76
15.595105	9.90419e-76
15.588461	1.06818e-75
15.581816	1.15205e-75
15.575172	1.2425e-75
15.568527	1.34005e-75
15.561882	1.44526e-75
15.555238	1.55873e-75
15.548593	1.68111e-75
15.541948	1.8131e-75
15.535304	1.95545e-75
15.528659	2.10898e-75
15.522015	2.27456e-75
15.515370	2.45314e-75
15.508725	2.64575e-75
15.502081	2.85347e-75
15.495436	3.07751e-75
15.488791	3.31913e-75
15.482147	3.57973e-75
15.475502	3.86078e-75
15.468858	4.1639e-75
15.462213	4.49082e-75
15.455568	4.84341e-75
15.448924	5.22368e-75
15.442279	5.6338e-75
15.435634	6.07613e-75
15.428990	6.55318e-75
15.422345	7.06769e-75
15.415701	7.6226e-75
15.409056	8.22107e-75
15.402411	8.86653e-75
15.395767	9.56267e-75
15.389122	1.03135e-74
15.382477	1.11232e-74
15.375833	1.19965e-74
15.369188	1.29384e-74
15.362544	1.39542e-74
15.355899	1.50498e-74
15.349254	1.62314e-74
15.342610	1.75058e-74
15.335965	1.88802e-74
15.329320	2.03626e-74
15.322676	2.19613e-74
15.316031	2.36855e-74
15.309387	2.55452e-74
15.302742	2.75508e-74
15.296097	2.97139e-74
15.289453	3.20468e-74
15.282808	3.45629e-74
15.276163	3.72765e-74
15.269519	4.02032e-74
15.262874	4.33597e-74
15.256229	4.6764e-74
15.249585	5.04355e-74
15.242940	5.43954e-74
15.236296	5.86661e-74
15.229651	6.32721e-74
15.223006	6.82398e-74
15.216362	7.35975e-74
15.209717	7.93759e-74
15.203072	8.56079e-74
15.196428	9.23292e-74
15.189783	9.95783e-74
15.183139	1.07396e-73
15.176494	1.15828e-73
15.169849	1.24922e-73
15.163205	1.3473e-73
15.156560	1.45309e-73
15.149915	1.56717e-73
15.143271	1.69021e-73
15.136626	1.82292e-73
15.129982	1.96604e-73
15.123337	2.1204e-73
15.116692	2.28688e-73
15.110048	2.46643e-73
15.103403	2.66007e-73
15.096758	2.86893e-73
15.090114	3.09417e-73
15.083469	3.33711e-73
15.076825	3.59911e-73
15.070180	3.88169e-73
15.063535	4.18645e-73
15.056891	4.51514e-73
15.050246	4.86964e-73
15.043601	5.25197e-73
15.036957	5.66431e-73
15.030312	6.10903e-73
15.023668	6.58867e-73
15.017023	7.10597e-73
15.010378	7.66388e-73
15.003734	8.26559e-73
14.997089	8.91454e-73
14.990444	9.61445e-73
14.983800	1.03693e-72
14.977155	1.11834e-72
14.970511	1.20615e-72
14.963866	1.30085e-72
14.957221	1.40298e-72
14.950577	1.51313e-72
14.943932	1.63193e-72
14.937287	1.76006e-72
14.930643	1.89825e-72
14.923998	2.04728e-72
14.917353	2.20802e-72
14.910709	2.38138e-72
14.904064	2.56835e-72
14.897420	2.77e-72
14.890775	2.98748e-72
14.884130	3.22203e-72
14.877486	3.475e-72
14.870841	3.74783e-72
14.864196	4.04209e-72
14.857552	4.35944e-72
14.850907	4.70172e-72
14.844263	5.07086e-72
14.837618	5.46899e-72
14.830973	5.89838e-72
14.824329	6.36147e-72
14.817684	6.86093e-72
14.811039	7.3996e-72
14.804395	7.98057e-72
14.797750	8.60714e-72
14.791106	9.28291e-72
14.784461	1.00117e-71
14.777816	1.07978e-71
14.771172	1.16456e-71
14.764527	1.25599e-71
14.757882	1.3546e-71
14.751238	1.46095e-71
14.744593	1.57566e-71
14.737949	1.69937e-71
14.731304	1.83279e-71
14.724659	1.97669e-71
14.718015	2.13188e-71
14.711370	2.29926e-71
14.704725	2.47978e-71
14.698081	2.67448e-71
14.691436	2.88446e-71
14.684792	3.11092e-71
14.678147	3.35517e-71
14.671502	3.6186e-71
14.664858	3.9027e-71
14.658213	4.20912e-71
14.651568	4.53958e-71
14.644924	4.896e-71
14.638279	5.2804e-71
14.631634	5.69498e-71
14.624990	6.14211e-71
14.618345	6.62434e-71
14.611701	7.14444e-71
14.605056	7.70537e-71
14.598411	8.31034e-71
14.591767	8.96281e-71
14.585122	9.6665e-71
14.578477	1.04254e-70
14.571833	1.1244e-70
14.565188	1.21268e-70
14.558544	1.30789e-70
14.551899	1.41057e-70
14.545254	1.52132e-70
14.538610	1.64077e-70
14.531965	1.76959e-70
14.525320	1.90852e-70
14.518676	2.05837e-70
14.512031	2.21997e-70
14.505387	2.39427e-70
14.498742	2.58225e-70
14.492097	2.78499e-70
14.485453	3.00365e-70
14.478808	3.23947e-70
14.472163	3.49381e-70
14.465519	3.76812e-70
14.458874	4.06397e-70
14.452230	4.38304e-70
14.445585	4.72717e-70
14.438940	5.09831e-70
14.432296	5.49859e-70
14.425651	5.9303e-70
14.419006	6.39591e-70
14.412362	6.89807e-70
14.405717	7.43966e-70
14.399073	8.02377e-70
14.392428	8.65373e-70
14.385783	9.33316e-70
14.379139	1.00659e-69
14.372494	1.08562e-69
14.365849	1.17086e-69
14.359205	1.26279e-69
14.352560	1.36193e-69
14.345916	1.46886e-69
14.339271	1.58419e-69
14.332626	1.70856e-69
14.325982	1.84271e-69
14.319337	1.98739e-69
14.312692	2.14342e-69
14.306048	2.31171e-69
14.299403	2.4932e-69
14.292758	2.68895e-69
14.286114	2.90007e-69
14.279469	3.12776e-69
14.272825	3.37333e-69
14.266180	3.63818e-69
14.259535	3.92383e-69
14.252891	4.2319e-69
14.246246	4.56416e-69
14.239601	4.9225e-69
14.232957	5.30898e-69
14.226312	5.7258e-69
14.219668	6.17535e-69
14.213023	6.6602e-69
14.206378	7.18311e-69
14.199734	7.74707e-69
14.193089	8.35532e-69
14.186444	9.01132e-69
14.179800	9.71882e-69
14.173155	1.04819e-68
14.166511	1.13048e-68
14.159866	1.21924e-68
14.153221	1.31497e-68
14.146577	1.41821e-68
14.139932	1.52956e-68
14.133287	1.64965e-68
14.126643	1.77916e-68
14.119998	1.91885e-68
14.113354	2.06951e-68
14.106709	2.23199e-68
14.100064	2.40723e-68
14.093420	2.59623e-68
14.086775	2.80006e-68
14.080130	3.0199e-68
14.073486	3.25701e-68
14.066841	3.51272e-68
14.060197	3.78852e-68
14.053552	4.08596e-68
14.046907	4.40676e-68
14.040263	4.75275e-68
14.033618	5.1259e-68
14.026973	5.52835e-68
14.020329	5.9624e-68
14.013684	6.43052e-68
14.007040	6.9354e-68
14.000395	7.47992e-68
13.993750	8.06719e-68
13.987106	8.70057e-68
13.980461	9.38367e-68
13.973816	1.01204e-67
13.967172	1.0915e-67
13.960527	1.1772e-67
13.953882	1.26962e-67
13.947238	1.3693e-67
13.940593	1.47681e-67
13.933949	1.59276e-67
13.927304	1.71781e-67
13.920659	1.85268e-67
13.914015	1.99814e-67
13.907370	2.15502e-67
13.900725	2.32422e-67
13.894081	2.5067e-67
13.887436	2.7035e-67
13.880792	2.91576e-67
13.874147	3.14469e-67
13.867502	3.39159e-67
13.860858	3.65787e-67
13.854213	3.94506e-67
13.847568	4.2548e-67
13.840924	4.58885e-67
13.834279	4.94914e-67
13.827635	5.33771e-67
13.820990	5.75679e-67
13.814345	6.20877e-67
13.807701	6.69624e-67
13.801056	7.22198e-67
13.794411	7.78899e-67
13.787767	8.40053e-67
13.781122	9.06008e-67
13.774478	9.77141e-67
13.767833	1.05386e-66
13.761188	1.1366e-66
13.754544	1.22584e-66
13.747899	1.32208e-66
13.741254	1.42588e-66
13.734610	1.53783e-66
13.727965	1.65857e-66
13.721321	1.78879e-66
13.714676	1.92923e-66
13.708031	2.0807e-66
13.701387	2.24407e-66
13.694742	2.42025e-66
13.688097	2.61027e-66
13.681453	2.81521e-66
13.674808	3.03624e-66
13.668163	3.27463e-66
13.661519	3.53173e-66
13.654874	3.80901e-66
13.648230	4.10807e-66
13.641585	4.43061e-66
13.634940	4.77847e-66
13.628296	5.15364e-66
13.621651	5.55826e-66
13.615006	5.99466e-66
13.608362	6.46531e-66
13.601717	6.97292e-66
13.595073	7.52039e-66
13.588428	8.11083e-66
13.581783	8.74764e-66
13.575139	9.43444e-66
13.568494	1.01752e-65
13.561849	1.0974e-65
13.555205	1.18356e-65
13.548560	1.27649e-65
13.541916	1.37671e-65
13.535271	1.4848e-65
13.528626	1.60138e-65
13.521982	1.7271e-65
13.515337	1.8627e-65
13.508692	2.00895e-65
13.502048	2.16668e-65
13.495403	2.33679e-65
13.488759	2.52026e-65
13.482114	2.71813e-65
13.475469	2.93154e-65
13.468825	3.1617e-65
13.462180	3.40993e-65
13.455535	3.67766e-65
13.448891	3.9664e-65
13.442246	4.27781e-65
13.435602	4.61368e-65
13.428957	4.97591e-65
13.422312	5.36658e-65
13.415668	5.78793e-65
13.409023	6.24235e-65
13.402378	6.73246e-65
13.395734	7.26104e-65
13.389089	7.83113e-65
13.382445	8.44597e-65
13.375800	9.10909e-65
13.369155	9.82427e-65
13.362511	1.05956e-64
13.355866	1.14275e-64
13.349221	1.23247e-64
13.342577	1.32923e-64
13.335932	1.4336e-64
13.329287	1.54615e-64
13.322643	1.66754e-64
13.315998	1.79847e-64
13.309354	1.93967e-64
13.302709	2.09196e-64
13.296064	2.2562e-64
13.289420	2.43334e-64
13.282775	2.62439e-64
13.276130	2.83044e-64
13.269486	3.05267e-64
13.262841	3.29234e-64
13.256197	3.55083e-64
13.249552	3.82962e-64
13.242907	4.13029e-64
13.236263	4.45457e-64
13.229618	4.80431e-64
13.222973	5.18151e-64
13.216329	5.58833e-64
13.209684	6.02708e-64
13.203040	6.50028e-64
13.196395	7.01064e-64
13.189750	7.56106e-64
13.183106	8.1547e-64
13.176461	8.79495e-64
13.169816	9.48547e-64
13.163172	1.02302e-63
13.156527	1.10334e-63
13.149883	1.18997e-63
13.143238	1.28339e-63
13.136593	1.38416e-63
13.129949	1.49283e-63
13.123304	1.61004e-63
13.116659	1.73644e-63
13.110015	1.87278e-63
13.103370	2.01981e-63
13.096726	2.1784e-63
13.090081	2.34943e-63
13.083436	2.53389e-63
13.076792	2.73283e-63
13.070147	2.94739e-63
13.063502	3.1788e-63
13.056858	3.42838e-63
13.050213	3.69755e-63
13.043569	3.98785e-63
13.036924	4.30095e-63
13.030279	4.63863e-63
13.023635	5.00282e-63
13.016990	5.3956e-63
13.010345	5.81923e-63
13.003701	6.27611e-63
12.997056	6.76887e-63
12.990411	7.30031e-63
12.983767	7.87348e-63
12.977122	8.49164e-63
12.970478	9.15835e-63
12.963833	9.87739e-63
12.957188	1.06529e-62
12.950544	1.14893e-62
12.943899	1.23913e-62
12.937254	1.33642e-62
12.930610	1.44135e-62
12.923965	1.55451e-62
12.917321	1.67656e-62
12.910676	1.80819e-62
12.904031	1.95016e-62
12.897387	2.10327e-62
12.890742	2.2684e-62
12.884097	2.4465e-62
12.877453	2.63858e-62
12.870808	2.84575e-62
12.864164	3.06917e-62
12.857519	3.31014e-62
12.850874	3.57003e-62
12.844230	3.85032e-62
12.837585	4.15262e-62
12.830940	4.47866e-62
12.824296	4.83029e-62
12.817651	5.20953e-62
12.811007	5.61854e-62
12.804362	6.05967e-62
12.797717	6.53543e-62
12.791073	7.04854e-62
12.784428	7.60194e-62
12.777783	8.19879e-62
12.771139	8.8425e-62
12.764494	9.53675e-62
12.757850	1.02855e-61
12.751205	1.10931e-61
12.744560	1.1964e-61
12.737916	1.29033e-61
12.731271	1.39164e-61
12.724626	1.5009e-61
12.717982	1.61874e-61
12.711337	1.74583e-61
12.704692	1.8829e-61
12.698048	2.03073e-61
12.691403	2.19017e-61
12.684759	2.36213e-61
12.678114	2.54759e-61
12.671469	2.7476e-61
12.664825	2.96333e-61
12.658180	3.19599e-61
12.651535	3.44691e-61
12.644891	3.71754e-61
12.638246	4.00941e-61
12.631602	4.3242e-61
12.624957	4.66371e-61
12.618312	5.02987e-61
12.611668	5.42477e-61
12.605023	5.85069e-61
12.598378	6.31004e-61
12.591734	6.80546e-61
12.585089	7.33977e-61
12.578445	7.91604e-61
12.571800	8.53755e-61
12.565155	9.20785e-61
12.558511	9.93079e-61
12.551866	1.07105e-60
12.545221	1.15514e-60
12.538577	1.24583e-60
12.531932	1.34365e-60
12.525288	1.44914e-60
12.518643	1.56291e-60
12.511998	1.68562e-60
12.505354	1.81797e-60
12.498709	1.9607e-60
12.492064	2.11464e-60
12.485420	2.28067e-60
12.478775	2.45973e-60
12.472131	2.65285e-60
12.465486	2.86113e-60
12.458841	3.08576e-60
12.452197	3.32804e-60
12.445552	3.58933e-60
12.438907	3.87114e-60
12.432263	4.17507e-60
12.425618	4.50286e-60
12.418974	4.8564e-60
12.412329	5.23769e-60
12.405684	5.64891e-60
12.399040	6.09242e-60
12.392395	6.57075e-60
12.385750	7.08664e-60
12.379106	7.64303e-60
12.372461	8.24311e-60
12.365816	8.8903e-60
12.359172	9.5883e-60
12.352527	1.03411e-59
12.345883	1.1153e-59
12.339238	1.20287e-59
12.332593	1.29731e-59
12.325949	1.39916e-59
12.319304	1.50901e-59
12.312659	1.62749e-59
12.306015	1.75527e-59
12.299370	1.89308e-59
12.292726	2.04171e-59
12.286081	2.20201e-59
12.279436	2.3749e-59
12.272792	2.56136e-59
12.266147	2.76245e-59
12.259502	2.97934e-59
12.252858	3.21326e-59
12.246213	3.46554e-59
12.239569	3.73763e-59
12.232924	4.03108e-59
12.226279	4.34757e-59
12.219635	4.68891e-59
12.212990	5.05705e-59
12.206345	5.45409e-59
12.199701	5.88231e-59
12.193056	6.34414e-59
12.186412	6.84224e-59
12.179767	7.37944e-59
12.173122	7.95882e-59
12.166478	8.58369e-59
12.159833	9.25761e-59
12.153188	9.98445e-59
12.146544	1.07684e-58
12.139899	1.16138e-58
12.133255	1.25256e-58
12.126610	1.35091e-58
12.119965	1.45697e-58
12.113321	1.57136e-58
12.106676	1.69473e-58
12.100031	1.82779e-58
12.093387	1.97129e-58
12.086742	2.12607e-58
12.080098	2.29299e-58
12.073453	2.47302e-58
12.066808	2.66718e-58
12.060164	2.87659e-58
12.053519	3.10244e-58
12.046874	3.34602e-58
12.040230	3.60872e-58
12.033585	3.89205e-58
12.026940	4.19763e-58
12.020296	4.5272e-58
12.013651	4.88264e-58
12.007007	5.26599e-58
12.000362	5.67943e-58
11.993717	6.12534e-58
11.987073	6.60626e-58
11.980428	7.12493e-58
11.973783	7.68433e-58
11.967139	8.28765e-58
11.960494	8.93833e-58
11.953850	9.6401e-58
11.947205	1.0397e-57
11.940560	1.12133e-57
11.933916	1.20936e-57
11.927271	1.30432e-57
11.920626	1.40672e-57
11.913982	1.51717e-57
11.907337	1.63628e-57
11.900693	1.76475e-57
11.894048	1.90331e-57
11.887403	2.05274e-57
11.880759	2.21391e-57
11.874114	2.38773e-57
11.867469	2.57519e-57
11.860825	2.77738e-57
11.854180	2.99544e-57
11.847536	3.23062e-57
11.840891	3.48426e-57
11.834246	3.75782e-57
11.827602	4.05286e-57
11.820957	4.37106e-57
11.814312	4.71424e-57
11.807668	5.08437e-57
11.801023	5.48355e-57
11.794379	5.91408e-57
11.787734	6.37841e-57
11.781089	6.8792e-57
11.774445	7.4193e-57
11.767800	8.00181e-57
11.761155	8.63005e-57
11.754511	9.30762e-57
11.747866	1.00384e-56
11.741221	1.08265e-56
11.734577	1.16765e-56
11.727932	1.25933e-56
11.721288	1.3582e-56
11.714643	1.46484e-56
11.707998	1.57985e-56
11.701354	1.70389e-56
11.694709	1.83766e-56
11.688064	1.98194e-56
11.681420	2.13755e-56
11.674775	2.30537e-56
11.668131	2.48638e-56
11.661486	2.68159e-56
11.654841	2.89213e-56
11.648197	3.11919e-56
11.641552	3.36409e-56
11.634907	3.62821e-56
11.628263	3.91307e-56
11.621618	4.2203e-56
11.614974	4.55165e-56
11.608329	4.90901e-56
11.601684	5.29443e-56
11.595040	5.71011e-56
11.588395	6.15842e-56
11.581750	6.64194e-56
11.575106	7.16341e-56
11.568461	7.72583e-56
11.561817	8.33241e-56
11.555172	8.98661e-56
11.548527	9.69217e-56
11.541883	1.04531e-55
11.535238	1.12738e-55
11.528593	1.2159e-55
11.521949	1.31136e-55
11.515304	1.41432e-55
11.508660	1.52536e-55
11.502015	1.64512e-55
11.495370	1.77428e-55
11.488726	1.91359e-55
11.482081	2.06383e-55
11.475436	2.22586e-55
11.468792	2.40062e-55
11.462147	2.5891e-55
11.455503	2.79238e-55
11.448858	3.01161e-55
11.442213	3.24806e-55
11.435569	3.50308e-55
11.428924	3.77811e-55
11.422279	4.07474e-55
11.415635	4.39466e-55
11.408990	4.7397e-55
11.402345	5.11182e-55
11.395701	5.51317e-55
11.389056	5.94602e-55
11.382412	6.41286e-55
11.375767	6.91635e-55
11.369122	7.45937e-55
11.362478	8.04502e-55
11.355833	8.67665e-55
11.349188	9.35788e-55
11.342544	1.00926e-54
11.335899	1.0885e-54
11.329255	1.17396e-54
11.322610	1.26613e-54
11.315965	1.36554e-54
11.309321	1.47275e-54
11.302676	1.58838e-54
11.296031	1.71309e-54
11.289387	1.84759e-54
11.282742	1.99264e-54
11.276098	2.14909e-54
11.269453	2.31782e-54
11.262808	2.4998e-54
11.256164	2.69607e-54
11.249519	2.90774e-54
11.242874	3.13604e-54
11.236230	3.38225e-54
11.229585	3.6478e-54
11.222941	3.9342e-54
11.216296	4.24309e-54
11.209651	4.57622e-54
11.203007	4.93551e-54
11.196362	5.32301e-54
11.189717	5.74094e-54
11.183073	6.19167e-54
11.176428	6.67779e-54
11.169784	7.20209e-54
11.163139	7.76754e-54
11.156494	8.37739e-54
11.149850	9.03512e-54
11.143205	9.74449e-54
11.136560	1.05096e-53
11.129916	1.13347e-53
11.123271	1.22246e-53
11.116626	1.31844e-53
11.109982	1.42195e-53
11.103337	1.53359e-53
11.096693	1.654e-53
11.090048	1.78386e-53
11.083403	1.92392e-53
11.076759	2.07497e-53
11.070114	2.23788e-53
11.063469	2.41358e-53
11.056825	2.60308e-53
11.050180	2.80745e-53
11.043536	3.02787e-53
11.036891	3.2656e-53
11.030246	3.52199e-53
11.023602	3.79851e-53
11.016957	4.09674e-53
11.010312	4.41838e-53
11.003668	4.76528e-53
10.997023	5.13941e-53
10.990379	5.54292e-53
10.983734	5.97811e-53
10.977089	6.44747e-53
10.970445	6.95368e-53
10.963800	7.49963e-53
10.957155	8.08844e-53
10.950511	8.72349e-53
10.943866	9.40839e-53
10.937222	1.01471e-52
10.930577	1.09437e-52
10.923932	1.1803e-52
10.917288	1.27296e-52
10.910643	1.37291e-52
10.903998	1.4807e-52
10.897354	1.59695e-52
10.890709	1.72233e-52
10.884065	1.85756e-52
10.877420	2.0034e-52
10.870775	2.16069e-52
10.864131	2.33033e-52
10.857486	2.51329e-52
10.850841	2.71062e-52
10.844197	2.92343e-52
10.837552	3.15296e-52
10.830908	3.40051e-52
10.824263	3.66749e-52
10.817618	3.95543e-52
10.810974	4.26598e-52
10.804329	4.60092e-52
10.797684	4.96215e-52
10.791040	5.35174e-52
10.784395	5.77192e-52
10.777750	6.22508e-52
10.771106	6.71383e-52
10.764461	7.24095e-52
10.757817	7.80945e-52
10.751172	8.42259e-52
10.744527	9.08387e-52
10.737883	9.79707e-52
10.731238	1.05663e-51
10.724593	1.13958e-51
10.717949	1.22906e-51
10.711304	1.32555e-51
10.704660	1.42963e-51
10.698015	1.54187e-51
10.691370	1.66292e-51
10.684726	1.79349e-51
10.678081	1.9343e-51
10.671436	2.08616e-51
10.664792	2.24995e-51
10.658147	2.4266e-51
10.651503	2.61712e-51
10.644858	2.8226e-51
10.638213	3.04421e-51
10.631569	3.28321e-51
10.624924	3.54099e-51
10.618279	3.819e-51
10.611635	4.11884e-51
10.604990	4.44222e-51
10.598346	4.79099e-51
10.591701	5.16714e-51
10.585056	5.57283e-51
10.578412	6.01036e-51
10.571767	6.48225e-51
10.565122	6.99119e-51
10.558478	7.54009e-51
10.551833	8.13208e-51
10.545189	8.77055e-51
10.538544	9.45914e-51
10.531899	1.02018e-50
10.525255	1.10028e-50
10.518610	1.18666e-50
10.511965	1.27983e-50
10.505321	1.38031e-50
10.498676	1.48869e-50
10.492032	1.60557e-50
10.485387	1.73162e-50
10.478742	1.86758e-50
10.472098	2.0142e-50
10.465453	2.17235e-50
10.458808	2.3429e-50
10.452164	2.52685e-50
10.445519	2.72524e-50
10.438874	2.9392e-50
10.432230	3.16997e-50
10.425585	3.41885e-50
10.418941	3.68727e-50
10.412296	3.97677e-50
10.405651	4.28899e-50
10.399007	4.62573e-50
10.392362	4.98891e-50
10.385717	5.3806e-50
10.379073	5.80305e-50
10.372428	6.25866e-50
10.365784	6.75004e-50
10.359139	7.28e-50
10.352494	7.85157e-50
10.345850	8.46802e-50
10.339205	9.13287e-50
10.332560	9.84991e-50
10.325916	1.06233e-49
10.319271	1.14573e-49
10.312627	1.23569e-49
10.305982	1.3327e-49
10.299337	1.43734e-49
10.292693	1.55018e-49
10.286048	1.67189e-49
10.279403	1.80316e-49
10.272759	1.94473e-49
10.266114	2.09741e-49
10.259470	2.26209e-49
10.252825	2.43969e-49
10.246180	2.63123e-49
10.239536	2.83782e-49
10.232891	3.06062e-49
10.226246	3.30092e-49
10.219602	3.56008e-49
10.212957	3.83959e-49
10.206313	4.14105e-49
10.199668	4.46617e-49
10.193023	4.81682e-49
10.186379	5.195e-49
10.179734	5.60288e-49
10.173089	6.04277e-49
10.166445	6.51721e-49
10.159800	7.02889e-49
10.153155	7.58074e-49
10.146511	8.17592e-49
10.139866	8.81784e-49
10.133222	9.51015e-49
10.126577	1.02568e-48
10.119932	1.10621e-48
10.113288	1.19306e-48
10.106643	1.28673e-48
10.099998	1.38776e-48
10.093354	1.49671e-48
10.086709	1.61422e-48
10.080065	1.74096e-48
10.073420	1.87765e-48
10.066775	2.02506e-48
10.060131	2.18406e-48
10.053486	2.35553e-48
10.046841	2.54047e-48
10.040197	2.73993e-48
10.033552	2.95505e-48
10.026908	3.18706e-48
10.020263	3.43728e-48
10.013618	3.70715e-48
10.006974	3.99821e-48
10.000329	4.31212e-48
9.993684	4.65067e-48
9.987040	5.0158e-48
9.980395	5.40961e-48
9.973751	5.83433e-48
9.967106	6.2924e-48
9.960461	6.78643e-48
9.953817	7.31925e-48
9.947172	7.8939e-48
9.940527	8.51367e-48
9.933883	9.1821e-48
9.927238	9.903e-48
9.920594	1.06805e-47
9.913949	1.15191e-47
9.907304	1.24235e-47
9.900660	1.33989e-47
9.894015	1.44508e-47
9.887370	1.55854e-47
9.880726	1.6809e-47
9.874081	1.81288e-47
9.867437	1.95521e-47
9.860792	2.10872e-47
9.854147	2.27428e-47
9.847503	2.45284e-47
9.840858	2.64542e-47
9.834213	2.85311e-47
9.827569	3.07712e-47
9.820924	3.31871e-47
9.814279	3.57927e-47
9.807635	3.86029e-47
9.800990	4.16337e-47
9.794346	4.49024e-47
9.787701	4.84278e-47
9.781056	5.223e-47
9.774412	5.63307e-47
9.767767	6.07534e-47
9.761122	6.55233e-47
9.754478	7.06677e-47
9.747833	7.62159e-47
9.741189	8.21998e-47
9.734544	8.86536e-47
9.727899	9.5614e-47
9.721255	1.03121e-46
9.714610	1.11217e-46
9.707965	1.19949e-46
9.701321	1.29366e-46
9.694676	1.39523e-46
9.688032	1.50478e-46
9.681387	1.62292e-46
9.674742	1.75034e-46
9.668098	1.88776e-46
9.661453	2.03598e-46
9.654808	2.19583e-46
9.648164	2.36822e-46
9.641519	2.55416e-46
9.634875	2.75469e-46
9.628230	2.97097e-46
9.621585	3.20423e-46
9.614941	3.4558e-46
9.608296	3.72712e-46
9.601651	4.01975e-46
9.595007	4.33535e-46
9.588362	4.67573e-46
9.581718	5.04283e-46
9.575073	5.43875e-46
9.568428	5.86576e-46
9.561784	6.3263e-46
9.555139	6.82299e-46
9.548494	7.35868e-46
9.541850	7.93643e-46
9.535205	8.55953e-46
9.528561	9.23156e-46
9.521916	9.95635e-46
9.515271	1.07381e-45
9.508627	1.15811e-45
9.501982	1.24904e-45
9.495337	1.3471e-45
9.488693	1.45287e-45
9.482048	1.56694e-45
9.475403	1.68996e-45
9.468759	1.82264e-45
9.462114	1.96574e-45
9.455470	2.12008e-45
9.448825	2.28653e-45
9.442180	2.46605e-45
9.435536	2.65966e-45
9.428891	2.86848e-45
9.422246	3.09369e-45
9.415602	3.33659e-45
9.408957	3.59855e-45
9.402313	3.88108e-45
9.395668	4.18579e-45
9.389023	4.51443e-45
9.382379	4.86887e-45
9.375734	5.25113e-45
9.369089	5.66341e-45
9.362445	6.10806e-45
9.355800	6.58762e-45
9.349156	7.10483e-45
9.342511	7.66264e-45
9.335866	8.26425e-45
9.329222	8.9131e-45
9.322577	9.61289e-45
9.315932	1.03676e-44
9.309288	1.11816e-44
9.302643	1.20595e-44
9.295999	1.30063e-44
9.289354	1.40275e-44
9.282709	1.51288e-44
9.276065	1.63166e-44
9.269420	1.75977e-44
9.262775	1.89793e-44
9.256131	2.04694e-44
9.249486	2.20765e-44
9.242842	2.38098e-44
9.236197	2.56791e-44
9.229552	2.76953e-44
9.222908	2.98697e-44
9.216263	3.22148e-44
9.209618	3.47441e-44
9.202974	3.74719e-44
9.196329	4.04139e-44
9.189684	4.35869e-44
9.183040	4.7009e-44
9.176395	5.06998e-44
9.169751	5.46804e-44
9.163106	5.89734e-44
9.156461	6.36036e-44
9.149817	6.85972e-44
9.143172	7.3983e-44
9.136527	7.97915e-44
9.129883	8.60562e-44
9.123238	9.28126e-44
9.116594	1.001e-43
9.109949	1.07959e-43
9.103304	1.16435e-43
9.096660	1.25576e-43
9.090015	1.35436e-43
9.083370	1.46069e-43
9.076726	1.57537e-43
9.070081	1.69906e-43
9.063437	1.83245e-43
9.056792	1.97632e-43
9.050147	2.13149e-43
9.043503	2.29884e-43
9.036858	2.47932e-43
9.030213	2.67398e-43
9.023569	2.88392e-43
9.016924	3.11035e-43
9.010280	3.35455e-43
9.003635	3.61792e-43
8.996990	3.90197e-43
8.990346	4.20832e-43
8.983701	4.53873e-43
8.977056	4.89507e-43
8.970412	5.2794e-43
8.963767	5.69389e-43
8.957123	6.14093e-43
8.950478	6.62307e-43
8.943833	7.14306e-43
8.937189	7.70388e-43
8.930544	8.30873e-43
8.923899	8.96107e-43
8.917255	9.66462e-43
8.910610	1.04234e-42
8.903966	1.12418e-42
8.897321	1.21244e-42
8.890676	1.30763e-42
8.884032	1.4103e-42
8.877387	1.52102e-42
8.870742	1.64044e-42
8.864098	1.76924e-42
8.857453	1.90814e-42
8.850808	2.05795e-42
8.844164	2.21953e-42
8.837519	2.39379e-42
8.830875	2.58173e-42
8.824230	2.78443e-42
8.817585	3.00304e-42
8.810941	3.23882e-42
8.804296	3.4931e-42
8.797651	3.76735e-42
8.791007	4.06314e-42
8.784362	4.38214e-42
8.777718	4.72619e-42
8.771073	5.09726e-42
8.764428	5.49746e-42
8.757784	5.92907e-42
8.751139	6.39458e-42
8.744494	6.89663e-42
8.737850	7.4381e-42
8.731205	8.02208e-42
8.724561	8.65191e-42
8.717916	9.33119e-42
8.711271	1.00638e-41
8.704627	1.08539e-41
8.697982	1.17061e-41
8.691337	1.26252e-41
8.684693	1.36164e-41
8.678048	1.46855e-41
8.671404	1.58385e-41
8.664759	1.7082e-41
8.658114	1.84231e-41
8.651470	1.98695e-41
8.644825	2.14295e-41
8.638180	2.3112e-41
8.631536	2.49266e-41
8.624891	2.68836e-41
8.618247	2.89943e-41
8.611602	3.12707e-41
8.604957	3.37259e-41
8.598313	3.63738e-41
8.591668	3.92296e-41
8.585023	4.23096e-41
8.578379	4.56314e-41
8.571734	4.9214e-41
8.565090	5.30779e-41
8.558445	5.72452e-41
8.551800	6.17396e-41
8.545156	6.65869e-41
8.538511	7.18148e-41
8.531866	7.74531e-41
8.525222	8.35341e-41
8.518577	9.00926e-41
8.511932	9.7166e-41
8.505288	1.04795e-40
8.498643	1.13022e-40
8.491999	1.21896e-40
8.485354	1.31466e-40
8.478709	1.41788e-40
8.472065	1.5292e-40
8.465420	1.64926e-40
8.458775	1.77875e-40
8.452131	1.9184e-40
8.445486	2.06902e-40
8.438842	2.23146e-40
8.432197	2.40666e-40
8.425552	2.59561e-40
8.418908	2.7994e-40
8.412263	3.01919e-40
8.405618	3.25623e-40
8.398974	3.51188e-40
8.392329	3.78761e-40
8.385685	4.08498e-40
8.379040	4.4057e-40
8.372395	4.7516e-40
8.365751	5.12466e-40
8.359106	5.52701e-40
8.352461	5.96095e-40
8.345817	6.42895e-40
8.339172	6.93371e-40
8.332528	7.47809e-40
8.325883	8.06521e-40
8.319238	8.69842e-40
8.312594	9.38135e-40
8.305949	1.01179e-39
8.299304	1.09123e-39
8.292660	1.1769e-39
8.286015	1.2693e-39
8.279371	1.36896e-39
8.272726	1.47644e-39
8.266081	1.59236e-39
8.259437	1.71738e-39
8.252792	1.85221e-39
8.246147	1.99763e-39
8.239503	2.15447e-39
8.232858	2.32362e-39
8.226213	2.50606e-39
8.219569	2.70281e-39
8.212924	2.91502e-39
8.206280	3.14388e-39
8.199635	3.39071e-39
8.192990	3.65693e-39
8.186346	3.94404e-39
8.179701	4.25369e-39
8.173056	4.58766e-39
8.166412	4.94785e-39
8.159767	5.33631e-39
8.153123	5.75528e-39
8.146478	6.20714e-39
8.139833	6.69447e-39
8.133189	7.22007e-39
8.126544	7.78693e-39
8.119899	8.3983e-39
8.113255	9.05767e-39
8.106610	9.76881e-39
8.099966	1.05358e-38
8.093321	1.1363e-38
8.086676	1.22551e-38
8.080032	1.32173e-38
8.073387	1.4255e-38
8.066742	1.53742e-38
8.060098	1.65812e-38
8.053453	1.7883e-38
8.046809	1.92871e-38
8.040164	2.08014e-38
8.033519	2.24345e-38
8.026875	2.41959e-38
8.020230	2.60956e-38
8.013585	2.81444e-38
8.006941	3.03541e-38
8.000296	3.27372e-38
7.993652	3.53075e-38
7.987007	3.80795e-38
7.980362	4.10692e-38
7.973718	4.42937e-38
7.967073	4.77713e-38
7.960428	5.15219e-38
7.953784	5.5567e-38
7.947139	5.99297e-38
7.940495	6.46349e-38
7.933850	6.97095e-38
7.927205	7.51825e-38
7.920561	8.10852e-38
7.913916	8.74514e-38
7.907271	9.43174e-38
7.900627	1.01722e-37
7.893982	1.09709e-37
7.887337	1.18322e-37
7.880693	1.27612e-37
7.874048	1.37631e-37
7.867404	1.48437e-37
7.860759	1.60091e-37
7.854114	1.7266e-37
7.847470	1.86216e-37
7.840825	2.00836e-37
7.834180	2.16604e-37
7.827536	2.3361e-37
7.820891	2.51951e-37
7.814247	2.71733e-37
7.807602	2.93067e-37
7.800957	3.16076e-37
7.794313	3.40892e-37
7.787668	3.67656e-37
7.781023	3.96521e-37
7.774379	4.27653e-37
7.767734	4.61229e-37
7.761090	4.97441e-37
7.754445	5.36496e-37
7.747800	5.78618e-37
7.741156	6.24046e-37
7.734511	6.73041e-37
7.727866	7.25883e-37
7.721222	7.82874e-37
7.714577	8.44339e-37
7.707933	9.10629e-37
7.701288	9.82125e-37
7.694643	1.05923e-36
7.687999	1.1424e-36
7.681354	1.23209e-36
7.674709	1.32882e-36
7.668065	1.43315e-36
7.661420	1.54567e-36
7.654776	1.66702e-36
7.648131	1.7979e-36
7.641486	1.93906e-36
7.634842	2.0913e-36
7.628197	2.25549e-36
7.621552	2.43258e-36
7.614908	2.62356e-36
7.608263	2.82954e-36
7.601619	3.0517e-36
7.594974	3.29129e-36
7.588329	3.5497e-36
7.581685	3.82839e-36
7.575040	4.12896e-36
7.568395	4.45314e-36
7.561751	4.80276e-36
7.555106	5.17984e-36
7.548461	5.58652e-36
7.541817	6.02512e-36
7.535172	6.49817e-36
7.528528	7.00835e-36
7.521883	7.55859e-36
7.515238	8.15203e-36
7.508594	8.79206e-36
7.501949	9.48234e-36
7.495304	1.02268e-35
7.488660	1.10297e-35
7.482015	1.18957e-35
7.475371	1.28297e-35
7.468726	1.3837e-35
7.462081	1.49233e-35
7.455437	1.6095e-35
7.448792	1.73586e-35
7.442147	1.87215e-35
7.435503	2.01913e-35
7.428858	2.17766e-35
7.422214	2.34863e-35
7.415569	2.53303e-35
7.408924	2.7319e-35
7.402280	2.94639e-35
7.395635	3.17772e-35
7.388990	3.4272e-35
7.382346	3.69628e-35
7.375701	3.98648e-35
7.369057	4.29947e-35
7.362412	4.63703e-35
7.355767	5.00109e-35
7.349123	5.39374e-35
7.342478	5.81721e-35
7.335833	6.27393e-35
7.329189	6.76651e-35
7.322544	7.29776e-35
7.315900	7.87072e-35
7.309255	8.48866e-35
7.302610	9.15513e-35
7.295966	9.87391e-35
7.289321	1.06491e-34
7.282676	1.14852e-34
7.276032	1.23869e-34
7.269387	1.33595e-34
7.262742	1.44083e-34
7.256098	1.55396e-34
7.249453	1.67596e-34
7.242809	1.80754e-34
7.236164	1.94946e-34
7.229519	2.10251e-34
7.222875	2.26758e-34
7.216230	2.44562e-34
7.209585	2.63763e-34
7.202941	2.84471e-34
7.196296	3.06806e-34
7.189652	3.30893e-34
7.183007	3.56873e-34
7.176362	3.84891e-34
7.169718	4.1511e-34
7.163073	4.47701e-34
7.156428	4.82851e-34
7.149784	5.2076e-34
7.143139	5.61646e-34
7.136495	6.05742e-34
7.129850	6.533e-34
7.123205	7.04592e-34
7.116561	7.5991e-34
7.109916	8.19572e-34
7.103271	8.83918e-34
7.096627	9.53316e-34
7.089982	1.02816e-33
7.083338	1.10889e-33
7.076693	1.19595e-33
7.070048	1.28984e-33
7.063404	1.39111e-33
7.056759	1.50033e-33
7.050114	1.61812e-33
7.043470	1.74516e-33
7.036825	1.88218e-33
7.030181	2.02995e-33
7.023536	2.18933e-33
7.016891	2.36122e-33
7.010247	2.5466e-33
7.003602	2.74654e-33
6.996957	2.96218e-33
6.990313	3.19474e-33
6.983668	3.44557e-33
6.977024	3.71608e-33
6.970379	4.00784e-33
6.963734	4.3225e-33
6.957090	4.66187e-33
6.950445	5.02788e-33
6.943800	5.42263e-33
6.937156	5.84837e-33
6.930511	6.30754e-33
6.923866	6.80275e-33
6.917222	7.33685e-33
6.910577	7.91288e-33
6.903933	8.53413e-33
6.897288	9.20416e-33
6.890643	9.9268e-33
6.883999	1.07062e-32
6.877354	1.15467e-32
6.870709	1.24533e-32
6.864065	1.3431e-32
6.857420	1.44855e-32
6.850776	1.56228e-32
6.844131	1.68494e-32
6.837486	1.81722e-32
6.830842	1.9599e-32
6.824197	2.11377e-32
6.817552	2.27973e-32
6.810908	2.45871e-32
6.804263	2.65175e-32
6.797619	2.85994e-32
6.790974	3.08448e-32
6.784329	3.32665e-32
6.777685	3.58783e-32
6.771040	3.86952e-32
6.764395	4.17332e-32
6.757751	4.50098e-32
6.751106	4.85436e-32
6.744462	5.23548e-32
6.737817	5.64653e-32
6.731172	6.08985e-32
6.724528	6.56797e-32
6.717883	7.08363e-32
6.711238	7.63978e-32
6.704594	8.23959e-32
6.697949	8.8865e-32
6.691305	9.58419e-32
6.684660	1.03367e-31
6.678015	1.11482e-31
6.671371	1.20235e-31
6.664726	1.29675e-31
6.658081	1.39856e-31
6.651437	1.50836e-31
6.644792	1.62678e-31
6.638147	1.7545e-31
6.631503	1.89225e-31
6.624858	2.04082e-31
6.618214	2.20105e-31
6.611569	2.37385e-31
6.604924	2.56023e-31
6.598280	2.76124e-31
6.591635	2.97803e-31
6.584990	3.21184e-31
6.578346	3.464e-31
6.571701	3.73597e-31
6.565057	4.02928e-31
6.558412	4.34563e-31
6.551767	4.68681e-31
6.545123	5.05478e-31
6.538478	5.45164e-31
6.531833	5.87966e-31
6.525189	6.34128e-31
6.518544	6.83914e-31
6.511900	7.3761e-31
6.505255	7.9552e-31
6.498610	8.57978e-31
6.491966	9.25339e-31
6.485321	9.97989e-31
6.478676	1.07634e-30
6.472032	1.16085e-30
6.465387	1.25199e-30
6.458743	1.35028e-30
6.452098	1.4563e-30
6.445453	1.57063e-30
6.438809	1.69395e-30
6.432164	1.82694e-30
6.425519	1.97038e-30
6.418875	2.12507e-30
6.412230	2.29192e-30
6.405586	2.47186e-30
6.398941	2.66593e-30
6.392296	2.87524e-30
6.385652	3.10098e-30
6.379007	3.34444e-30
6.372362	3.60702e-30
6.365718	3.89021e-30
6.359073	4.19563e-30
6.352429	4.52504e-30
6.345784	4.88031e-30
6.339139	5.26347e-30
6.332495	5.67671e-30
6.325850	6.1224e-30
6.319205	6.60308e-30
6.312561	7.1215e-30
6.305916	7.68062e-30
6.299271	8.28363e-30
6.292627	8.934e-30
6.285982	9.63542e-30
6.279338	1.03919e-29
6.272693	1.12078e-29
6.266048	1.20877e-29
6.259404	1.30368e-29
6.252759	1.40603e-29
6.246114	1.51642e-29
6.239470	1.63548e-29
6.232825	1.76388e-29
6.226181	1.90236e-29
6.219536	2.05172e-29
6.212891	2.21281e-29
6.206247	2.38654e-29
6.199602	2.57391e-29
6.192957	2.77599e-29
6.186313	2.99394e-29
6.179668	3.22899e-29
6.173024	3.48251e-29
6.166379	3.75592e-29
6.159734	4.05081e-29
6.153090	4.36884e-29
6.146445	4.71185e-29
6.139800	5.08178e-29
6.133156	5.48076e-29
6.126511	5.91106e-29
6.119867	6.37515e-29
6.113222	6.87567e-29
6.106577	7.41549e-29
6.099933	7.99769e-29
6.093288	8.6256e-29
6.086643	9.30281e-29
6.079999	1.00332e-28
6.073354	1.08209e-28
6.066710	1.16705e-28
6.060065	1.25867e-28
6.053420	1.35749e-28
6.046776	1.46407e-28
6.040131	1.57902e-28
6.033486	1.70299e-28
6.026842	1.8367e-28
6.020197	1.9809e-28
6.013553	2.13642e-28
6.006908	2.30415e-28
6.000263	2.48506e-28
5.993619	2.68016e-28
5.986974	2.89058e-28
5.980329	3.11753e-28
5.973685	3.36229e-28
5.967040	3.62627e-28
5.960395	3.91097e-28
5.953751	4.21803e-28
5.947106	4.54919e-28
5.940462	4.90635e-28
5.933817	5.29156e-28
5.927172	5.70701e-28
5.920528	6.15507e-28
5.913883	6.63832e-28
5.907238	7.1595e-28
5.900594	7.7216e-28
5.893949	8.32784e-28
5.887305	8.98167e-28
5.880660	9.68683e-28
5.874015	1.04474e-27
5.867371	1.12676e-27
5.860726	1.21522e-27
5.854081	1.31063e-27
5.847437	1.41353e-27
5.840792	1.52451e-27
5.834148	1.6442e-27
5.827503	1.77329e-27
5.820858	1.91251e-27
5.814214	2.06267e-27
5.807569	2.22461e-27
5.800924	2.39927e-27
5.794280	2.58764e-27
5.787635	2.79079e-27
5.780991	3.0099e-27
5.774346	3.24621e-27
5.767701	3.50108e-27
5.761057	3.77595e-27
5.754412	4.07241e-27
5.747767	4.39214e-27
5.741123	4.73697e-27
5.734478	5.10888e-27
5.727834	5.50998e-27
5.721189	5.94258e-27
5.714544	6.40914e-27
5.707900	6.91233e-27
5.701255	7.45502e-27
5.694610	8.04033e-27
5.687966	8.67158e-27
5.681321	9.3524e-27
5.674676	1.00867e-26
5.668032	1.08786e-26
5.661387	1.17327e-26
5.654743	1.26538e-26
5.648098	1.36473e-26
5.641453	1.47188e-26
5.634809	1.58744e-26
5.628164	1.71207e-26
5.621519	1.84648e-26
5.614875	1.99145e-26
5.608230	2.1478e-26
5.601586	2.31643e-26
5.594941	2.4983e-26
5.588296	2.69444e-26
5.581652	2.90599e-26
5.575007	3.13414e-26
5.568362	3.3802e-26
5.561718	3.64559e-26
5.555073	3.93181e-26
5.548429	4.2405e-26
5.541784	4.57342e-26
5.535139	4.93249e-26
5.528495	5.31975e-26
5.521850	5.73741e-26
5.515205	6.18786e-26
5.508561	6.67367e-26
5.501916	7.19763e-26
5.495272	7.76272e-26
5.488627	8.37219e-26
5.481982	9.0295e-26
5.475338	9.73841e-26
5.468693	1.0503e-25
5.462048	1.13276e-25
5.455404	1.22169e-25
5.448759	1.31761e-25
5.442115	1.42106e-25
5.435470	1.53263e-25
5.428825	1.65295e-25
5.422181	1.78273e-25
5.415536	1.92269e-25
5.408891	2.07365e-25
5.402247	2.23645e-25
5.395602	2.41204e-25
5.388958	2.60141e-25
5.382313	2.80565e-25
5.375668	3.02592e-25
5.369024	3.26349e-25
5.362379	3.51971e-25
5.355734	3.79605e-25
5.349090	4.09408e-25
5.342445	4.41551e-25
5.335800	4.76218e-25
5.329156	5.13606e-25
5.322511	5.5393e-25
5.315867	5.9742e-25
5.309222	6.44324e-25
5.302577	6.9491e-25
5.295933	7.49468e-25
5.289288	8.0831e-25
5.282643	8.71771e-25
5.275999	9.40215e-25
5.269354	1.01403e-24
5.262710	1.09364e-24
5.256065	1.17951e-24
5.249420	1.27211e-24
5.242776	1.37199e-24
5.236131	1.4797e-24
5.229486	1.59588e-24
5.222842	1.72117e-24
5.216197	1.8563e-24
5.209553	2.00204e-24
5.202908	2.15922e-24
5.196263	2.32875e-24
5.189619	2.51158e-24
5.182974	2.70877e-24
5.176329	2.92143e-24
5.169685	3.1508e-24
5.163040	3.39817e-24
5.156396	3.66496e-24
5.149751	3.95271e-24
5.143106	4.26304e-24
5.136462	4.59773e-24
5.129817	4.9587e-24
5.123172	5.34802e-24
5.116528	5.76789e-24
5.109883	6.22074e-24
5.103239	6.70913e-24
5.096594	7.23587e-24
5.089949	7.80397e-24
5.083305	8.41667e-24
5.076660	9.07747e-24
5.070015	9.79015e-24
5.063371	1.05588e-23
5.056726	1.13878e-23
5.050082	1.22818e-23
5.043437	1.32461e-23
5.036792	1.4286e-23
5.030148	1.54077e-23
5.023503	1.66173e-23
5.016858	1.7922e-23
5.010214	1.9329e-23
5.003569	2.08466e-23
4.996924	2.24833e-23
4.990280	2.42484e-23
4.983635	2.61522e-23
4.976991	2.82054e-23
4.970346	3.04199e-23
4.963701	3.28082e-23
4.957057	3.5384e-23
4.950412	3.8162e-23
4.943767	4.11581e-23
4.937123	4.43895e-23
4.930478	4.78745e-23
4.923834	5.16332e-23
4.917189	5.5687e-23
4.910544	6.0059e-23
4.903900	6.47743e-23
4.897255	6.98598e-23
4.890610	7.53445e-23
4.883966	8.12599e-23
4.877321	8.76397e-23
4.870677	9.45203e-23
4.864032	1.01941e-22
4.857387	1.09945e-22
4.850743	1.18577e-22
4.844098	1.27886e-22
4.837453	1.37926e-22
4.830809	1.48755e-22
4.824164	1.60434e-22
4.817520	1.7303e-22
4.810875	1.86615e-22
4.804230	2.01266e-22
4.797586	2.17067e-22
4.790941	2.34109e-22
4.784296	2.5249e-22
4.777652	2.72313e-22
4.771007	2.93692e-22
4.764363	3.1675e-22
4.757718	3.41619e-22
4.751073	3.68439e-22
4.744429	3.97366e-22
4.737784	4.28563e-22
4.731139	4.6221e-22
4.724495	4.98498e-22
4.717850	5.37636e-22
4.711205	5.79846e-22
4.704561	6.2537e-22
4.697916	6.74468e-22
4.691272	7.27421e-22
4.684627	7.84532e-22
4.677982	8.46126e-22
4.671338	9.12556e-22
4.664693	9.84201e-22
4.658048	1.06147e-21
4.651404	1.14481e-21
4.644759	1.23469e-21
4.638115	1.33162e-21
4.631470	1.43617e-21
4.624825	1.54892e-21
4.618181	1.67053e-21
4.611536	1.80169e-21
4.604891	1.94314e-21
4.598247	2.09569e-21
4.591602	2.26023e-21
4.584958	2.43768e-21
4.578313	2.62906e-21
4.571668	2.83547e-21
4.565024	3.05809e-21
4.558379	3.29818e-21
4.551734	3.55712e-21
4.545090	3.83639e-21
4.538445	4.13759e-21
4.531801	4.46244e-21
4.525156	4.81279e-21
4.518511	5.19064e-21
4.511867	5.59816e-21
4.505222	6.03767e-21
4.498577	6.51169e-21
4.491933	7.02293e-21
4.485288	7.57431e-21
4.478644	8.16897e-21
4.471999	8.81032e-21
4.465354	9.50202e-21
4.458710	1.0248e-20
4.452065	1.10526e-20
4.445420	1.19204e-20
4.438776	1.28562e-20
4.432131	1.38656e-20
4.425487	1.49542e-20
4.418842	1.61282e-20
4.412197	1.73945e-20
4.405553	1.87601e-20
4.398908	2.0233e-20
4.392263	2.18215e-20
4.385619	2.35347e-20
4.378974	2.53824e-20
4.372329	2.73752e-20
4.365685	2.95244e-20
4.359040	3.18424e-20
4.352396	3.43423e-20
4.345751	3.70386e-20
4.339106	3.99465e-20
4.332462	4.30827e-20
4.325817	4.64651e-20
4.319172	5.01131e-20
4.312528	5.40475e-20
4.305883	5.82908e-20
4.299239	6.28672e-20
4.292594	6.7803e-20
4.285949	7.31262e-20
4.279305	7.88674e-20
4.272660	8.50593e-20
4.266015	9.17373e-20
4.259371	9.89396e-20
4.252726	1.06707e-19
4.246082	1.15085e-19
4.239437	1.2412e-19
4.232792	1.33865e-19
4.226148	1.44375e-19
4.219503	1.5571e-19
4.212858	1.67935e-19
4.206214	1.81119e-19
4.199569	1.95339e-19
4.192925	2.10675e-19
4.186280	2.27215e-19
4.179635	2.45054e-19
4.172991	2.64293e-19
4.166346	2.85043e-19
4.159701	3.07422e-19
4.153057	3.31557e-19
4.146412	3.57588e-19
4.139768	3.85662e-19
4.133123	4.15941e-19
4.126478	4.48596e-19
4.119834	4.83815e-19
4.113189	5.218e-19
4.106544	5.62766e-19
4.099900	6.06949e-19
4.093255	6.54601e-19
4.086611	7.05994e-19
4.079966	7.61421e-19
4.073321	8.21201e-19
4.066677	8.85673e-19
4.060032	9.55207e-19
4.053387	1.0302e-18
4.046743	1.11108e-18
4.040098	1.19831e-18
4.033453	1.29239e-18
4.026809	1.39386e-18
4.020164	1.50329e-18
4.013520	1.62131e-18
4.006875	1.7486e-18
4.000230	1.88589e-18
3.993586	2.03395e-18
3.986941	2.19363e-18
3.980296	2.36585e-18
3.973652	2.5516e-18
3.967007	2.75192e-18
3.960363	2.96798e-18
3.953718	3.20099e-18
3.947073	3.4523e-18
3.940429	3.72334e-18
3.933784	4.01566e-18
3.927139	4.33093e-18
3.920495	4.67095e-18
3.913850	5.03767e-18
3.907206	5.43317e-18
3.900561	5.85973e-18
3.893916	6.31978e-18
3.887272	6.81594e-18
3.880627	7.35106e-18
3.873982	7.92819e-18
3.867338	8.55063e-18
3.860693	9.22194e-18
3.854049	9.94596e-18
3.847404	1.07268e-17
3.840759	1.1569e-17
3.834115	1.24772e-17
3.827470	1.34568e-17
3.820825	1.45133e-17
3.814181	1.56528e-17
3.807536	1.68817e-17
3.800892	1.8207e-17
3.794247	1.96365e-17
3.787602	2.11781e-17
3.780958	2.28408e-17
3.774313	2.4634e-17
3.767668	2.6568e-17
3.761024	2.86539e-17
3.754379	3.09035e-17
3.747734	3.33297e-17
3.741090	3.59464e-17
3.734445	3.87686e-17
3.727801	4.18123e-17
3.721156	4.50949e-17
3.714511	4.86353e-17
3.707867	5.24537e-17
3.701222	5.65718e-17
3.694577	6.10132e-17
3.687933	6.58033e-17
3.681288	7.09695e-17
3.674644	7.65413e-17
3.667999	8.25506e-17
3.661354	8.90316e-17
3.654710	9.60214e-17
3.648065	1.0356e-16
3.641420	1.1169e-16
3.634776	1.20459e-16
3.628131	1.29916e-16
3.621487	1.40116e-16
3.614842	1.51116e-16
3.608197	1.62981e-16
3.601553	1.75776e-16
3.594908	1.89576e-16
3.588263	2.0446e-16
3.581619	2.20512e-16
3.574974	2.37824e-16
3.568330	2.56495e-16
3.561685	2.76633e-16
3.555040	2.98351e-16
3.548396	3.21774e-16
3.541751	3.47037e-16
3.535106	3.74282e-16
3.528462	4.03667e-16
3.521817	4.35358e-16
3.515173	4.69538e-16
3.508528	5.06401e-16
3.501883	5.46158e-16
3.495239	5.89037e-16
3.488594	6.35282e-16
3.481949	6.85157e-16
3.475305	7.38949e-16
3.468660	7.96963e-16
3.462016	8.59532e-16
3.455371	9.27013e-16
3.448726	9.99792e-16
3.442082	1.07828e-15
3.435437	1.16294e-15
3.428792	1.25424e-15
3.422148	1.35271e-15
3.415503	1.45891e-15
3.408858	1.57345e-15
3.402214	1.69698e-15
3.395569	1.83021e-15
3.388925	1.9739e-15
3.382280	2.12886e-15
3.375635	2.296e-15
3.368991	2.47626e-15
3.362346	2.67066e-15
3.355701	2.88034e-15
3.349057	3.10647e-15
3.342412	3.35035e-15
3.335768	3.61339e-15
3.329123	3.89707e-15
3.322478	4.20303e-15
3.315834	4.533e-15
3.309189	4.88888e-15
3.302544	5.2727e-15
3.295900	5.68666e-15
3.289255	6.13311e-15
3.282611	6.61461e-15
3.275966	7.13392e-15
3.269321	7.694e-15
3.262677	8.29804e-15
3.256032	8.94951e-15
3.249387	9.65213e-15
3.242743	1.04099e-14
3.236098	1.12272e-14
3.229454	1.21086e-14
3.222809	1.30592e-14
3.216164	1.40845e-14
3.209520	1.51903e-14
3.202875	1.63828e-14
3.196230	1.7669e-14
3.189586	1.90562e-14
3.182941	2.05523e-14
3.176297	2.21658e-14
3.169652	2.3906e-14
3.163007	2.57828e-14
3.156363	2.7807e-14
3.149718	2.99901e-14
3.143073	3.23446e-14
3.136429	3.48839e-14
3.129784	3.76226e-14
3.123140	4.05763e-14
3.116495	4.37619e-14
3.109850	4.71976e-14
3.103206	5.0903e-14
3.096561	5.48993e-14
3.089916	5.92093e-14
3.083272	6.38578e-14
3.076627	6.88711e-14
3.069982	7.42781e-14
3.063338	8.01096e-14
3.056693	8.63988e-14
3.050049	9.31819e-14
3.043404	1.00497e-13
3.036759	1.08387e-13
3.030115	1.16897e-13
3.023470	1.26074e-13
3.016825	1.35972e-13
3.010181	1.46647e-13
3.003536	1.5816e-13
2.996892	1.70577e-13
2.990247	1.83968e-13
2.983602	1.98411e-13
2.976958	2.13988e-13
2.970313	2.30788e-13
2.963668	2.48907e-13
2.957024	2.68448e-13
2.950379	2.89523e-13
2.943735	3.12253e-13
2.937090	3.36768e-13
2.930445	3.63207e-13
2.923801	3.91721e-13
2.917156	4.22474e-13
2.910511	4.55642e-13
2.903867	4.91414e-13
2.897222	5.29993e-13
2.890578	5.71602e-13
2.883933	6.16477e-13
2.877288	6.64876e-13
2.870644	7.17074e-13
2.863999	7.7337e-13
2.857354	8.34085e-13
2.850710	8.99568e-13
2.844065	9.70191e-13
2.837421	1.04636e-12
2.830776	1.12851e-12
2.824131	1.2171e-12
2.817487	1.31265e-12
2.810842	1.41571e-12
2.804197	1.52685e-12
2.797553	1.64672e-12
2.790908	1.776e-12
2.784263	1.91543e-12
2.777619	2.06581e-12
2.770974	2.22799e-12
2.764330	2.4029e-12
2.757685	2.59155e-12
2.751040	2.795e-12
2.744396	3.01443e-12
2.737751	3.25109e-12
2.731106	3.50632e-12
2.724462	3.78159e-12
2.717817	4.07848e-12
2.711173	4.39867e-12
2.704528	4.744e-12
2.697883	5.11643e-12
2.691239	5.51811e-12
2.684594	5.95132e-12
2.677949	6.41855e-12
2.671305	6.92245e-12
2.664660	7.46591e-12
2.658016	8.05204e-12
2.651371	8.68418e-12
2.644726	9.36595e-12
2.638082	1.01012e-11
2.631437	1.08943e-11
2.624792	1.17495e-11
2.618148	1.2672e-11
2.611503	1.36668e-11
2.604859	1.47397e-11
2.598214	1.58969e-11
2.591569	1.71449e-11
2.584925	1.84909e-11
2.578280	1.99426e-11
2.571635	2.15082e-11
2.564991	2.31968e-11
2.558346	2.50179e-11
2.551702	2.69819e-11
2.545057	2.91002e-11
2.538412	3.13848e-11
2.531768	3.38487e-11
2.525123	3.6506e-11
2.518478	3.9372e-11
2.511834	4.24629e-11
2.505189	4.57966e-11
2.498545	4.93919e-11
2.491900	5.32695e-11
2.485255	5.74515e-11
2.478611	6.19618e-11
2.471966	6.68262e-11
2.465321	7.20724e-11
2.458677	7.77306e-11
2.452032	8.38329e-11
2.445387	9.04143e-11
2.438743	9.75124e-11
2.432098	1.05168e-10
2.425454	1.13424e-10
2.418809	1.22329e-10
2.412164	1.31932e-10
2.405520	1.4229e-10
2.398875	1.5346e-10
2.392230	1.65508e-10
2.385586	1.78501e-10
2.378941	1.92514e-10
2.372297	2.07628e-10
2.365652	2.23928e-10
2.359007	2.41508e-10
2.352363	2.60467e-10
2.345718	2.80916e-10
2.339073	3.02969e-10
2.332429	3.26754e-10
2.325784	3.52406e-10
2.319140	3.80072e-10
2.312495	4.09909e-10
2.305850	4.4209e-10
2.299206	4.76796e-10
2.292561	5.14227e-10
2.285916	5.54597e-10
2.279272	5.98136e-10
2.272627	6.45092e-10
2.265983	6.95736e-10
2.259338	7.50355e-10
2.252693	8.09261e-10
2.246049	8.72792e-10
2.239404	9.41311e-10
2.232759	1.01521e-09
2.226115	1.09491e-09
2.219470	1.18086e-09
2.212826	1.27357e-09
2.206181	1.37355e-09
2.199536	1.48138e-09
2.192892	1.59767e-09
2.186247	1.7231e-09
2.179602	1.85837e-09
2.172958	2.00426e-09
2.166313	2.16161e-09
2.159669	2.3313e-09
2.153024	2.51432e-09
2.146379	2.7117e-09
2.139735	2.92458e-09
2.133090	3.15418e-09
2.126445	3.40179e-09
2.119801	3.66885e-09
2.113156	3.95687e-09
2.106511	4.2675e-09
2.099867	4.60252e-09
2.093222	4.96383e-09
2.086578	5.35351e-09
2.079933	5.77379e-09
2.073288	6.22705e-09
2.066644	6.7159e-09
2.059999	7.24312e-09
2.053354	7.81173e-09
2.046710	8.42498e-09
2.040065	9.08637e-09
2.033421	9.79969e-09
2.026776	1.0569e-08
2.020131	1.13987e-08
2.013487	1.22935e-08
2.006842	1.32586e-08
2.000197	1.42995e-08
1.993553	1.5422e-08
1.986908	1.66327e-08
1.980264	1.79384e-08
1.973619	1.93466e-08
1.966974	2.08654e-08
1.960330	2.25034e-08
1.953685	2.427e-08
1.947040	2.61752e-08
1.940396	2.823e-08
1.933751	3.04462e-08
1.927107	3.28363e-08
1.920462	3.5414e-08
1.913817	3.81941e-08
1.907173	4.11924e-08
1.900528	4.44261e-08
1.893883	4.79136e-08
1.887239	5.16749e-08
1.880594	5.57315e-08
1.873950	6.01065e-08
1.867305	6.4825e-08
1.860660	6.99139e-08
1.854016	7.54022e-08
1.847371	8.13214e-08
1.840726	8.77053e-08
1.834082	9.45902e-08
1.827437	1.02016e-07
1.820792	1.10024e-07
1.814148	1.18661e-07
1.807503	1.27976e-07
1.800859	1.38022e-07
1.794214	1.48857e-07
1.787569	1.60543e-07
1.780925	1.73145e-07
1.774280	1.86737e-07
1.767635	2.01396e-07
1.760991	2.17206e-07
1.754346	2.34256e-07
1.747702	2.52646e-07
1.741057	2.72478e-07
1.734412	2.93868e-07
1.727768	3.16936e-07
1.721123	3.41816e-07
1.714478	3.68648e-07
1.707834	3.97586e-07
1.701189	4.28797e-07
1.694545	4.62457e-07
1.687900	4.98759e-07
1.681255	5.37911e-07
1.674611	5.80137e-07
1.667966	6.25676e-07
1.661321	6.74791e-07
1.654677	7.27761e-07
1.648032	7.84889e-07
1.641388	8.46501e-07
1.634743	9.12949e-07
1.628098	9.84614e-07
1.621454	1.0619e-06
1.614809	1.14526e-06
1.608164	1.23516e-06
1.601520	1.33212e-06
1.594875	1.43668e-06
1.588231	1.54946e-06
1.581586	1.67109e-06
1.574941	1.80226e-06
1.568297	1.94373e-06
1.561652	2.09631e-06
1.555007	2.26086e-06
1.548363	2.43832e-06
1.541718	2.62972e-06
1.535074	2.83614e-06
1.528429	3.05876e-06
1.521784	3.29886e-06
1.515140	3.5578e-06
1.508495	3.83707e-06
1.501850	4.13826e-06
1.495206	4.46309e-06
1.488561	4.81341e-06
1.481916	5.19123e-06
1.475272	5.59871e-06
1.468627	6.03817e-06
1.461983	6.51212e-06
1.455338	7.02327e-06
1.448693	7.57455e-06
1.442049	8.16909e-06
1.435404	8.81029e-06
1.428759	9.50182e-06
1.422115	1.02476e-05
1.415470	1.1052e-05
1.408826	1.19194e-05
1.402181	1.2855e-05
1.395536	1.3864e-05
1.388892	1.49522e-05
1.382247	1.61257e-05
1.375602	1.73914e-05
1.368958	1.87565e-05
1.362313	2.02286e-05
1.355669	2.18163e-05
1.349024	2.35286e-05
1.342379	2.53753e-05
1.335735	2.73669e-05
1.329090	2.95148e-05
1.322445	3.18312e-05
1.315801	3.43295e-05
1.309156	3.70238e-05
1.302512	3.99296e-05
1.295867	4.30634e-05
1.289222	4.64431e-05
1.282578	5.0088e-05
1.275933	5.4019e-05
1.269288	5.82585e-05
1.262644	6.28306e-05
1.255999	6.77615e-05
1.249355	7.30793e-05
1.242710	7.88144e-05
1.236065	8.49995e-05
1.229421	9.16699e-05
1.222776	9.88637e-05
1.216131	0.000106622
1.209487	0.000114989
1.202842	0.000124012
1.196197	0.000133744
1.189553	0.000144238
1.182908	0.000155557
1.176264	0.000167763
1.169619	0.000180926
1.162974	0.000195123
1.156330	0.000210433
1.149685	0.000226943
1.143040	0.000244749
1.136396	0.000263952
1.129751	0.00028466
1.123107	0.000306993
1.116462	0.000331076
1.109817	0.000357048
1.103173	0.000385057
1.096528	0.000415262
1.089883	0.000447834
1.083239	0.000482959
1.076594	0.000520838
1.069950	0.000561684
1.063305	0.00060573
1.056660	0.000653227
1.050016	0.000704442
1.043371	0.000759666
1.036726	0.00081921
1.030082	0.000883409
1.023437	0.00095262
1.016793	0.00102723
1.010148	0.00110762
&
```
