## Supplementary material for "All-at-once RNA folding with 3D motif prediction framed by evolutionary information": RF00996_mir-631.cacofold.helixcov

```
# RMs = 2 L = 75

# RM_HELIX NESTED 11-35 41-64, nbp = 22 nbp_cov = 0
# pvals: 0.845985,0.0290744,0.845985,0.987856,0.502436,0.502436,0.502436,0.502436,0.502436,0.502436,0.502436,0.845985,0.502436,0.502436,0.502436,0.502436,0.502436,0.502436,0.502436,0.502436,0.502436,0.00582377
# aggregated NONE
NESTED  ::::::::::<<<<--<<<<<<<<<<-<<<<<<<<_____>>>>>>->>->>>>>>>>>>>>>>::::::::::
        ::::::::::::::::::::::::::::::::::::::::::::::::::::::::::::::::::::::::::

# RM_HELIX NESTED 1-7 69-75, nbp = 7 nbp_cov = 0
# pvals: 0.845985,0.845985,0.0290744,0.845985,0.845985,0.845985,0.0281766
# aggregated NONE
NESTED  <<<<<<<____________________________________________________________>>>>>>>
        ::::::::::::::::::::::::::::::::::::::::::::::::::::::::::::::::::::::::::
```
