## Supplementary material for "All-at-once RNA folding with 3D motif prediction framed by evolutionary information": RF00996_mir-631.helixcov

```
# RMs = 3 L = 75

# RM_HELIX NESTED 17-35 41-60, nbp = 17 nbp_cov = 0
# pvals: 0.502436,0.502436,0.502436,0.502436,0.502436,0.502436,0.845985,0.502436,0.502436,0.502436,0.502436,0.502436,0.502436,0.502436,0.502436,0.502436,0.00582377
# aggregated NONE
NESTED  ::::::::::::::::<<<<<<-<<<-<<<<<<<<_____>>>>>>->>->>>->>>>>>::::::::::::::
        ::::::::::::::::::::::::::::::::::::::::::::::::::::::::::::::::::::::::::

# RM_HELIX NESTED 9-13 61-67, nbp = 5 nbp_cov = 0
# pvals: 0.878787,0.845985,0.0290744,0.845985,0.973708
# aggregated NONE
NESTED  ::::::::<<<<<_______________________________________________>>>>->::::::::
        ::::::::::::::::::::::::::::::::::::::::::::::::::::::::::::::::::::::::::

# RM_HELIX NESTED 1-6 70-75, nbp = 6 nbp_cov = 0
# pvals: 0.845985,0.845985,0.0290744,0.845985,0.845985,0.845985
# aggregated NONE
NESTED  <<<<<<______________________________________________________________>>>>>>
        ::::::::::::::::::::::::::::::::::::::::::::::::::::::::::::::::::::::::::
```
