## Supplementary material for "All-at-once RNA folding with 3D motif prediction framed by evolutionary information": RF00996_mir-631.surv

```
2.118737	0.0357143
0.138460	0.107143
-0.000996	0.642857
-0.014942	0.928571
-0.028887	0.964286
-0.419365	1
&
3.527244	0.000374111
3.178603	0.000748223
2.495268	0.00112233
2.439486	0.00187056
2.230302	0.00224467
2.188465	0.00523756
2.160574	0.00598578
2.118737	0.00785634
1.993226	0.00823045
1.951390	0.00897868
1.923498	0.00935279
1.672477	0.0104751
1.546967	0.0108492
1.421456	0.0112233
1.407511	0.0119716
1.212272	0.0123457
1.142544	0.0127198
1.044925	0.0130939
0.919414	0.013468
0.877577	0.0138421
0.863632	0.0145903
0.849686	0.0157127
0.821795	0.0160868
0.766013	0.0172091
0.752067	0.0175832
0.598665	0.0179574
0.528937	0.0190797
0.487100	0.020202
0.375535	0.0205761
0.347644	0.0209502
0.333699	0.0216985
0.319753	0.0220726
0.277916	0.0224467
0.263970	0.0228208
0.208188	0.0250655
0.180297	0.0254396
0.166351	0.0261878
0.138460	0.0291807
0.096623	0.0295548
0.082678	0.0310513
0.068732	0.0594837
0.054786	0.0654695
0.026895	0.0677142
0.012949	0.0811822
-0.000996	0.507669
-0.014942	0.864572
-0.028887	0.885522
-0.042833	0.889637
-0.056779	0.902731
-0.070724	0.908343
-0.084670	0.91358
-0.098615	0.916947
-0.112561	0.918444
-0.126507	0.9263
-0.140452	0.929293
-0.154398	0.935279
-0.168344	0.945006
-0.182289	0.945754
-0.196235	0.949869
-0.210180	0.95174
-0.224126	0.952488
-0.238072	0.954733
-0.252017	0.956229
-0.265963	0.959596
-0.279908	0.963337
-0.293854	0.964085
-0.307800	0.96633
-0.321745	0.967826
-0.335691	0.968201
-0.349636	0.969697
-0.363582	0.971193
-0.377528	0.971568
-0.391473	0.97269
-0.405419	0.974186
-0.419365	0.976057
-0.447256	0.976805
-0.461201	0.978302
-0.475147	0.978676
-0.489093	0.97905
-0.503038	0.979798
-0.516984	0.98092
-0.544875	0.982043
-0.558821	0.982417
-0.572766	0.982791
-0.600657	0.983165
-0.614603	0.983913
-0.628549	0.984287
-0.642494	0.98728
-0.656440	0.988777
-0.684331	0.989151
-0.698277	0.990273
-0.754059	0.991021
-0.795896	0.991395
-0.851678	0.992144
-0.865624	0.992518
-0.879570	0.992892
-0.893515	0.993266
-0.935352	0.99364
-0.949298	0.994014
-0.977189	0.994388
-1.019026	0.995885
-1.116645	0.996633
-1.130591	0.997381
-1.186373	0.998504
-1.228210	0.998878
-1.242156	0.999252
-1.576850	0.999626
-1.883654	1
&
7.571471	1.85117e-06
6.971810	3.70233e-06
6.818408	5.5535e-06
6.065345	7.40466e-06
5.214663	9.25583e-06
4.740512	1.1107e-05
4.475545	1.29582e-05
4.433708	1.48093e-05
4.001395	1.85117e-05
3.847993	2.2214e-05
3.820102	2.59163e-05
3.806156	3.14698e-05
3.792210	3.70233e-05
3.778265	5.36838e-05
3.764319	6.6642e-05
3.750373	8.70048e-05
3.736428	0.00011107
3.722482	0.00012773
3.708537	0.000140689
3.694591	0.000151796
3.680645	0.0001592
3.652754	0.000166605
3.638809	0.000175861
3.624863	0.000188819
3.610917	0.000194372
3.596972	0.000209182
3.583026	0.000212884
3.569081	0.000227693
3.555135	0.000233247
3.541189	0.000235098
3.527244	0.000242503
3.513298	0.00025361
3.499352	0.000264717
3.485407	0.000283228
3.471461	0.000292484
3.457516	0.000298038
3.443570	0.000320252
3.429624	0.000325805
3.415679	0.000331359
3.401733	0.000340615
3.387788	0.000344317
3.373842	0.000368382
3.359896	0.000385043
3.345951	0.000399852
3.332005	0.000414661
3.318060	0.000433173
3.304114	0.000440578
3.290168	0.000453536
3.276223	0.000481303
3.262277	0.000488708
3.248331	0.000503517
3.234386	0.000520178
3.220440	0.000538689
3.206495	0.000549796
3.192549	0.000560903
3.178603	0.00057201
3.164658	0.00058682
3.150712	0.000590522
3.136767	0.000596076
3.122821	0.000597927
3.108875	0.00060348
3.094930	0.000614587
3.080984	0.000621992
3.067038	0.000629397
3.053093	0.000636801
3.039147	0.000642355
3.011256	0.000646057
2.997310	0.000651611
2.983365	0.000653462
2.969419	0.000659015
2.955474	0.000671973
2.941528	0.000688634
2.927582	0.000707146
2.913637	0.000729359
2.899691	0.000747871
2.885746	0.000766383
2.871800	0.00077749
2.857854	0.000790448
2.843909	0.000807108
2.829963	0.000821918
2.816017	0.000827471
2.802072	0.000842281
2.788126	0.000853388
2.774181	0.00087375
2.760235	0.000892262
2.746289	0.000903369
2.732344	0.000918178
2.718398	0.000927434
2.704453	0.000942244
2.690507	0.000982969
2.676561	0.00101074
2.662616	0.00102369
2.648670	0.00104406
2.634725	0.00106812
2.620779	0.00109034
2.606833	0.00113291
2.592888	0.00116068
2.578942	0.00120511
2.564996	0.00126064
2.551051	0.00133469
2.537105	0.00138467
2.523160	0.00146057
2.509214	0.00151611
2.495268	0.00161051
2.481323	0.00167531
2.467377	0.0017438
2.453432	0.00184561
2.439486	0.00188819
2.425540	0.00197519
2.411595	0.00203443
2.397649	0.00208812
2.383704	0.00214735
2.369758	0.00220104
2.355812	0.00228989
2.341867	0.00236024
2.327921	0.0024528
2.313975	0.00252499
2.300030	0.00260089
2.286084	0.00274898
2.272139	0.00291929
2.258193	0.00308034
2.244247	0.00323584
2.230302	0.00347464
2.216356	0.00379859
2.202411	0.00413551
2.188465	0.00443539
2.174519	0.0046816
2.160574	0.00495927
2.146628	0.00524991
2.132682	0.00546649
2.118737	0.00582377
2.104791	0.00601629
2.090846	0.00630137
2.076900	0.00662347
2.062954	0.00704924
2.049009	0.00729359
2.035063	0.00766753
2.021118	0.00809885
2.007172	0.00839134
1.993226	0.00867271
1.979281	0.00895594
1.965335	0.00921325
1.951390	0.00943725
1.937444	0.00962236
1.923498	0.00980193
1.909553	0.0100222
1.895607	0.0101499
1.881661	0.0102999
1.867716	0.0104202
1.853770	0.0105461
1.839825	0.0107775
1.825879	0.0108534
1.811933	0.0109534
1.797988	0.0109885
1.784042	0.0110903
1.770097	0.0112477
1.756151	0.0112755
1.742205	0.0113439
1.728260	0.0114291
1.714314	0.0115106
1.700369	0.0116772
1.686423	0.0117327
1.672477	0.0117993
1.658532	0.0118863
1.644586	0.0120011
1.630640	0.0121066
1.616695	0.0121825
1.602749	0.0122621
1.588804	0.0122936
1.574858	0.0123621
1.560912	0.0124435
1.546967	0.0125546
1.533021	0.0126527
1.519076	0.012749
1.505130	0.0128397
1.491184	0.0129508
1.477239	0.013023
1.463293	0.0130914
1.449347	0.0131803
1.435402	0.0132432
1.421456	0.0133302
1.407511	0.0134136
1.393565	0.0135024
1.379619	0.0135709
1.365674	0.0136431
1.351728	0.0137227
1.337783	0.0138134
1.323837	0.0138652
1.309891	0.0139467
1.295946	0.0140189
1.282000	0.0140726
1.268055	0.0141429
1.254109	0.0142225
1.240163	0.0142836
1.226218	0.0143688
1.212272	0.0144261
1.198326	0.0145243
1.184381	0.0146094
1.170435	0.0147094
1.156490	0.0148649
1.142544	0.0149704
1.128598	0.0150703
1.114653	0.0151796
1.100707	0.0152943
1.086762	0.015398
1.072816	0.0155535
1.058870	0.0156553
1.044925	0.0157405
1.030979	0.0159034
1.017034	0.0160126
1.003088	0.0161292
0.989142	0.0162718
0.975197	0.0164013
0.961251	0.0165365
0.947305	0.016679
0.933360	0.0167864
0.919414	0.016903
0.905469	0.0170104
0.891523	0.0171381
0.877577	0.0172862
0.863632	0.0174472
0.849686	0.0175842
0.835741	0.0177268
0.821795	0.0178452
0.807849	0.0179933
0.793904	0.0181285
0.779958	0.0183136
0.766013	0.0185172
0.752067	0.0186561
0.738121	0.0187634
0.724176	0.0188912
0.710230	0.0190244
0.696284	0.0191855
0.682339	0.0193465
0.668393	0.0194669
0.654448	0.0196205
0.640502	0.0198186
0.626556	0.01995
0.612611	0.0201536
0.598665	0.0203462
0.584720	0.020472
0.570774	0.0206757
0.556828	0.0208775
0.542883	0.0210367
0.528937	0.0212162
0.514991	0.0214809
0.501046	0.021642
0.487100	0.0218475
0.473155	0.021977
0.459209	0.0221474
0.445263	0.0223214
0.431318	0.022438
0.417372	0.0226138
0.403427	0.0227805
0.389481	0.0229359
0.375535	0.023097
0.361590	0.0233265
0.347644	0.0234598
0.333699	0.0236672
0.319753	0.0238449
0.305807	0.0241559
0.291862	0.024515
0.277916	0.0249204
0.263970	0.0253536
0.250025	0.0257942
0.236079	0.0262273
0.222134	0.0266512
0.208188	0.0270474
0.194242	0.0273436
0.180297	0.0278045
0.166351	0.0281766
0.152406	0.0285339
0.138460	0.0290744
0.124514	0.0295853
0.110569	0.0307886
0.096623	0.0317308
0.082678	0.0365198
0.068732	0.0606368
0.054786	0.068943
0.040841	0.0702129
0.026895	0.0727471
0.012949	0.0918826
-0.000996	0.502436
-0.014942	0.845985
-0.028887	0.878787
-0.042833	0.88997
-0.056779	0.895139
-0.070724	0.897805
-0.084670	0.900705
-0.098615	0.905272
-0.112561	0.910392
-0.126507	0.914587
-0.140452	0.91828
-0.154398	0.922325
-0.168344	0.927073
-0.182289	0.931481
-0.196235	0.936
-0.210180	0.939944
-0.224126	0.943997
-0.238072	0.94824
-0.252017	0.95179
-0.265963	0.954646
-0.279908	0.957127
-0.293854	0.959543
-0.307800	0.961485
-0.321745	0.963334
-0.335691	0.965274
-0.349636	0.966785
-0.363582	0.968258
-0.377528	0.9697
-0.391473	0.971005
-0.405419	0.972371
-0.419365	0.973708
-0.433310	0.974967
-0.447256	0.976048
-0.461201	0.977121
-0.475147	0.978153
-0.489093	0.97918
-0.503038	0.980368
-0.516984	0.981251
-0.530929	0.98216
-0.544875	0.983127
-0.558821	0.983921
-0.572766	0.984571
-0.586712	0.985141
-0.600657	0.985794
-0.614603	0.986383
-0.628549	0.986938
-0.642494	0.987403
-0.656440	0.987856
-0.670386	0.988321
-0.684331	0.988776
-0.698277	0.98918
-0.712222	0.989517
-0.726168	0.989909
-0.740114	0.990257
-0.754059	0.990652
-0.768005	0.99094
-0.781950	0.991181
-0.795896	0.99147
-0.809842	0.991723
-0.823787	0.992001
-0.837733	0.992301
-0.851678	0.992592
-0.865624	0.992919
-0.879570	0.993154
-0.893515	0.993354
-0.907461	0.993619
-0.921407	0.993913
-0.935352	0.994147
-0.949298	0.994378
-0.963243	0.994598
-0.977189	0.994804
-0.991135	0.994998
-1.005080	0.995193
-1.019026	0.99542
-1.032971	0.995653
-1.046917	0.995835
-1.060863	0.995974
-1.074808	0.996163
-1.088754	0.996285
-1.102700	0.996494
-1.116645	0.996636
-1.130591	0.99676
-1.144536	0.99691
-1.158482	0.997038
-1.172428	0.997138
-1.186373	0.997281
-1.200319	0.997416
-1.214264	0.99754
-1.228210	0.997686
-1.242156	0.99779
-1.256101	0.997888
-1.270047	0.997988
-1.283992	0.998112
-1.297938	0.998203
-1.311884	0.998271
-1.325829	0.998334
-1.339775	0.998415
-1.353721	0.998504
-1.367666	0.998556
-1.381612	0.998613
-1.395557	0.998669
-1.409503	0.998725
-1.423449	0.99878
-1.437394	0.998839
-1.451340	0.998919
-1.465285	0.998984
-1.479231	0.99903
-1.493177	0.999054
-1.507122	0.999097
-1.521068	0.999134
-1.535013	0.999184
-1.548959	0.999213
-1.562905	0.999234
-1.576850	0.999267
-1.590796	0.999297
-1.604742	0.999321
-1.618687	0.999348
-1.632633	0.999393
-1.646578	0.999424
-1.660524	0.999443
-1.674470	0.999471
-1.688415	0.999482
-1.702361	0.999496
-1.716306	0.999511
-1.730252	0.999526
-1.744198	0.999543
-1.758143	0.999571
-1.772089	0.999582
-1.786035	0.999591
-1.799980	0.999611
-1.813926	0.99963
-1.827871	0.999643
-1.841817	0.999659
-1.855763	0.999665
-1.869708	0.999669
-1.883654	0.999678
-1.897599	0.999691
-1.911545	0.999698
-1.925491	0.999709
-1.939436	0.999713
-1.953382	0.999717
-1.967327	0.999726
-1.981273	0.999733
-1.995219	0.999741
-2.009164	0.999746
-2.023110	0.999754
-2.051001	0.999757
-2.064947	0.999759
-2.078892	0.999765
-2.092838	0.999769
-2.106784	0.99977
-2.120729	0.999774
-2.134675	0.999776
-2.148620	0.999778
-2.162566	0.99978
-2.176512	0.999787
-2.190457	0.999789
-2.204403	0.999791
-2.218348	0.999798
-2.232294	0.999807
-2.246240	0.999813
-2.260185	0.999817
-2.288077	0.999824
-2.302022	0.999828
-2.329913	0.999832
-2.343859	0.999833
-2.385696	0.999837
-2.413587	0.999839
-2.427533	0.999843
-2.483315	0.999848
-2.511206	0.999852
-2.525152	0.999854
-2.553043	0.999856
-2.580934	0.999859
-2.594880	0.999861
-2.608826	0.999865
-2.636717	0.999867
-2.664608	0.999869
-2.678554	0.99987
-2.706445	0.999874
-2.720391	0.999876
-2.734336	0.999878
-2.762227	0.99988
-2.776173	0.999885
-2.804064	0.999887
-2.818010	0.999891
-2.831955	0.999893
-2.859847	0.999896
-2.887738	0.999902
-2.943520	0.999904
-2.957466	0.999907
-2.971412	0.999909
-3.013248	0.999915
-3.041140	0.999917
-3.055085	0.999919
-3.069031	0.999922
-3.082976	0.999928
-3.096922	0.99993
-3.110868	0.999932
-3.124813	0.999939
-3.138759	0.999941
-3.194541	0.999944
-3.208487	0.999946
-3.292161	0.999948
-3.320052	0.999952
-3.333997	0.999956
-3.347943	0.999957
-3.403725	0.999959
-3.431617	0.999961
-3.445562	0.999963
-3.459508	0.999965
-3.501345	0.999967
-3.515290	0.999969
-3.529236	0.99997
-3.640801	0.999972
-3.654747	0.999974
-3.724475	0.999978
-3.836039	0.99998
-3.877876	0.999981
-3.933659	0.999983
-3.947604	0.999985
-3.961550	0.999987
-3.975496	0.999991
-4.101006	0.999993
-4.128897	0.999994
-4.240462	0.999996
-4.463592	0.999998
-4.854069	1
&
25.268453	1.89164e-38
25.254507	1.99045e-38
25.240562	2.09441e-38
25.226616	2.2038e-38
25.212670	2.31891e-38
25.198725	2.44003e-38
25.184779	2.56747e-38
25.170834	2.70157e-38
25.156888	2.84268e-38
25.142942	2.99115e-38
25.128997	3.14738e-38
25.115051	3.31177e-38
25.101106	3.48474e-38
25.087160	3.66675e-38
25.073214	3.85826e-38
25.059269	4.05978e-38
25.045323	4.27182e-38
25.031377	4.49493e-38
25.017432	4.7297e-38
25.003486	4.97673e-38
24.989541	5.23665e-38
24.975595	5.51016e-38
24.961649	5.79795e-38
24.947704	6.10076e-38
24.933758	6.4194e-38
24.919813	6.75467e-38
24.905867	7.10745e-38
24.891921	7.47866e-38
24.877976	7.86926e-38
24.864030	8.28025e-38
24.850085	8.71271e-38
24.836139	9.16775e-38
24.822193	9.64655e-38
24.808248	1.01504e-37
24.794302	1.06805e-37
24.780356	1.12383e-37
24.766411	1.18252e-37
24.752465	1.24428e-37
24.738520	1.30927e-37
24.724574	1.37765e-37
24.710628	1.4496e-37
24.696683	1.5253e-37
24.682737	1.60496e-37
24.668792	1.68878e-37
24.654846	1.77698e-37
24.640900	1.86978e-37
24.626955	1.96743e-37
24.613009	2.07018e-37
24.599064	2.1783e-37
24.585118	2.29206e-37
24.571172	2.41176e-37
24.557227	2.53772e-37
24.543281	2.67025e-37
24.529335	2.8097e-37
24.515390	2.95644e-37
24.501444	3.11083e-37
24.487499	3.27329e-37
24.473553	3.44424e-37
24.459607	3.62411e-37
24.445662	3.81337e-37
24.431716	4.01252e-37
24.417771	4.22207e-37
24.403825	4.44256e-37
24.389879	4.67456e-37
24.375934	4.91868e-37
24.361988	5.17555e-37
24.348042	5.44583e-37
24.334097	5.73022e-37
24.320151	6.02947e-37
24.306206	6.34434e-37
24.292260	6.67565e-37
24.278314	7.02427e-37
24.264369	7.39109e-37
24.250423	7.77706e-37
24.236478	8.18319e-37
24.222532	8.61053e-37
24.208586	9.06018e-37
24.194641	9.53332e-37
24.180695	1.00312e-36
24.166750	1.0555e-36
24.152804	1.11062e-36
24.138858	1.16862e-36
24.124913	1.22964e-36
24.110967	1.29385e-36
24.097021	1.36142e-36
24.083076	1.43251e-36
24.069130	1.50732e-36
24.055185	1.58603e-36
24.041239	1.66885e-36
24.027293	1.756e-36
24.013348	1.84769e-36
23.999402	1.94418e-36
23.985457	2.0457e-36
23.971511	2.15252e-36
23.957565	2.26493e-36
23.943620	2.3832e-36
23.929674	2.50764e-36
23.915729	2.63859e-36
23.901783	2.77637e-36
23.887837	2.92135e-36
23.873892	3.07389e-36
23.859946	3.2344e-36
23.846000	3.4033e-36
23.832055	3.58101e-36
23.818109	3.768e-36
23.804164	3.96475e-36
23.790218	4.17178e-36
23.776272	4.38962e-36
23.762327	4.61883e-36
23.748381	4.86001e-36
23.734436	5.11378e-36
23.720490	5.3808e-36
23.706544	5.66176e-36
23.692599	5.9574e-36
23.678653	6.26847e-36
23.664707	6.59578e-36
23.650762	6.94018e-36
23.636816	7.30256e-36
23.622871	7.68387e-36
23.608925	8.08508e-36
23.594979	8.50724e-36
23.581034	8.95144e-36
23.567088	9.41884e-36
23.553143	9.91064e-36
23.539197	1.04281e-35
23.525251	1.09726e-35
23.511306	1.15455e-35
23.497360	1.21484e-35
23.483415	1.27827e-35
23.469469	1.34501e-35
23.455523	1.41524e-35
23.441578	1.48913e-35
23.427632	1.56688e-35
23.413686	1.6487e-35
23.399741	1.73478e-35
23.385795	1.82536e-35
23.371850	1.92066e-35
23.357904	2.02094e-35
23.343958	2.12646e-35
23.330013	2.23749e-35
23.316067	2.35431e-35
23.302122	2.47723e-35
23.288176	2.60657e-35
23.274230	2.74267e-35
23.260285	2.88586e-35
23.246339	3.03654e-35
23.232394	3.19508e-35
23.218448	3.3619e-35
23.204502	3.53742e-35
23.190557	3.72211e-35
23.176611	3.91645e-35
23.162665	4.12092e-35
23.148720	4.33608e-35
23.134774	4.56246e-35
23.120829	4.80067e-35
23.106883	5.05131e-35
23.092937	5.31503e-35
23.078992	5.59252e-35
23.065046	5.8845e-35
23.051101	6.19173e-35
23.037155	6.51499e-35
23.023209	6.85513e-35
23.009264	7.21302e-35
22.995318	7.5896e-35
22.981373	7.98584e-35
22.967427	8.40276e-35
22.953481	8.84145e-35
22.939536	9.30304e-35
22.925590	9.78873e-35
22.911644	1.02998e-34
22.897699	1.08375e-34
22.883753	1.14033e-34
22.869808	1.19986e-34
22.855862	1.2625e-34
22.841916	1.32841e-34
22.827971	1.39776e-34
22.814025	1.47074e-34
22.800080	1.54752e-34
22.786134	1.62831e-34
22.772188	1.71331e-34
22.758243	1.80276e-34
22.744297	1.89687e-34
22.730351	1.9959e-34
22.716406	2.10009e-34
22.702460	2.20973e-34
22.688515	2.32509e-34
22.674569	2.44647e-34
22.660623	2.57418e-34
22.646678	2.70857e-34
22.632732	2.84996e-34
22.618787	2.99874e-34
22.604841	3.15529e-34
22.590895	3.32e-34
22.576950	3.49332e-34
22.563004	3.67568e-34
22.549059	3.86756e-34
22.535113	4.06946e-34
22.521167	4.2819e-34
22.507222	4.50542e-34
22.493276	4.74062e-34
22.479330	4.98809e-34
22.465385	5.24848e-34
22.451439	5.52245e-34
22.437494	5.81074e-34
22.423548	6.11407e-34
22.409602	6.43323e-34
22.395657	6.76905e-34
22.381711	7.1224e-34
22.367766	7.4942e-34
22.353820	7.8854e-34
22.339874	8.29702e-34
22.325929	8.73012e-34
22.311983	9.18584e-34
22.298038	9.66534e-34
22.284092	1.01699e-33
22.270146	1.07007e-33
22.256201	1.12593e-33
22.242255	1.1847e-33
22.228309	1.24654e-33
22.214364	1.31161e-33
22.200418	1.38008e-33
22.186473	1.45211e-33
22.172527	1.52791e-33
22.158581	1.60767e-33
22.144636	1.69158e-33
22.130690	1.77988e-33
22.116745	1.87279e-33
22.102799	1.97054e-33
22.088853	2.0734e-33
22.074908	2.18162e-33
22.060962	2.2955e-33
22.047016	2.41532e-33
22.033071	2.54139e-33
22.019125	2.67404e-33
22.005180	2.81361e-33
21.991234	2.96047e-33
21.977288	3.115e-33
21.963343	3.27759e-33
21.949397	3.44866e-33
21.935452	3.62867e-33
21.921506	3.81807e-33
21.907560	4.01735e-33
21.893615	4.22704e-33
21.879669	4.44767e-33
21.865724	4.67981e-33
21.851778	4.92407e-33
21.837832	5.18108e-33
21.823887	5.4515e-33
21.809941	5.73603e-33
21.795995	6.03542e-33
21.782050	6.35043e-33
21.768104	6.68188e-33
21.754159	7.03062e-33
21.740213	7.39757e-33
21.726267	7.78367e-33
21.712322	8.18992e-33
21.698376	8.61737e-33
21.684431	9.06713e-33
21.670485	9.54036e-33
21.656539	1.00383e-32
21.642594	1.05622e-32
21.628648	1.11135e-32
21.614703	1.16935e-32
21.600757	1.23038e-32
21.586811	1.29459e-32
21.572866	1.36216e-32
21.558920	1.43325e-32
21.544974	1.50805e-32
21.531029	1.58676e-32
21.517083	1.66957e-32
21.503138	1.75671e-32
21.489192	1.84839e-32
21.475246	1.94485e-32
21.461301	2.04635e-32
21.447355	2.15315e-32
21.433410	2.26552e-32
21.419464	2.38376e-32
21.405518	2.50816e-32
21.391573	2.63906e-32
21.377627	2.77679e-32
21.363682	2.9217e-32
21.349736	3.07418e-32
21.335790	3.23461e-32
21.321845	3.40342e-32
21.307899	3.58103e-32
21.293953	3.76792e-32
21.280008	3.96455e-32
21.266062	4.17145e-32
21.252117	4.38914e-32
21.238171	4.61819e-32
21.224225	4.8592e-32
21.210280	5.11278e-32
21.196334	5.37959e-32
21.182389	5.66033e-32
21.168443	5.95572e-32
21.154497	6.26651e-32
21.140552	6.59353e-32
21.126606	6.93761e-32
21.112660	7.29965e-32
21.098715	7.68058e-32
21.084769	8.08138e-32
21.070824	8.5031e-32
21.056878	8.94682e-32
21.042932	9.4137e-32
21.028987	9.90494e-32
21.015041	1.04218e-31
21.001096	1.09656e-31
20.987150	1.15379e-31
20.973204	1.21399e-31
20.959259	1.27734e-31
20.945313	1.344e-31
20.931368	1.41413e-31
20.917422	1.48792e-31
20.903476	1.56556e-31
20.889531	1.64726e-31
20.875585	1.73321e-31
20.861639	1.82365e-31
20.847694	1.91881e-31
20.833748	2.01894e-31
20.819803	2.12429e-31
20.805857	2.23513e-31
20.791911	2.35176e-31
20.777966	2.47448e-31
20.764020	2.60359e-31
20.750075	2.73945e-31
20.736129	2.88239e-31
20.722183	3.03279e-31
20.708238	3.19104e-31
20.694292	3.35754e-31
20.680347	3.53273e-31
20.666401	3.71706e-31
20.652455	3.91101e-31
20.638510	4.11508e-31
20.624564	4.32979e-31
20.610618	4.55571e-31
20.596673	4.79341e-31
20.582727	5.04352e-31
20.568782	5.30667e-31
20.554836	5.58356e-31
20.540890	5.87489e-31
20.526945	6.18141e-31
20.512999	6.50393e-31
20.499054	6.84328e-31
20.485108	7.20033e-31
20.471162	7.57601e-31
20.457217	7.97129e-31
20.443271	8.38719e-31
20.429326	8.82479e-31
20.415380	9.28522e-31
20.401434	9.76967e-31
20.387489	1.02794e-30
20.373543	1.08157e-30
20.359597	1.138e-30
20.345652	1.19737e-30
20.331706	1.25984e-30
20.317761	1.32557e-30
20.303815	1.39473e-30
20.289869	1.4675e-30
20.275924	1.54406e-30
20.261978	1.62462e-30
20.248033	1.70938e-30
20.234087	1.79856e-30
20.220141	1.89239e-30
20.206196	1.99112e-30
20.192250	2.095e-30
20.178304	2.2043e-30
20.164359	2.3193e-30
20.150413	2.4403e-30
20.136468	2.56761e-30
20.122522	2.70156e-30
20.108576	2.8425e-30
20.094631	2.99079e-30
20.080685	3.14682e-30
20.066740	3.31098e-30
20.052794	3.48372e-30
20.038848	3.66546e-30
20.024903	3.85668e-30
20.010957	4.05787e-30
19.997012	4.26956e-30
19.983066	4.4923e-30
19.969120	4.72665e-30
19.955175	4.97323e-30
19.941229	5.23266e-30
19.927283	5.50564e-30
19.913338	5.79285e-30
19.899392	6.09504e-30
19.885447	6.41299e-30
19.871501	6.74753e-30
19.857555	7.09953e-30
19.843610	7.46988e-30
19.829664	7.85954e-30
19.815719	8.26954e-30
19.801773	8.70092e-30
19.787827	9.1548e-30
19.773882	9.63235e-30
19.759936	1.01348e-29
19.745991	1.06635e-29
19.732045	1.12197e-29
19.718099	1.1805e-29
19.704154	1.24208e-29
19.690208	1.30687e-29
19.676262	1.37504e-29
19.662317	1.44676e-29
19.648371	1.52223e-29
19.634426	1.60163e-29
19.620480	1.68518e-29
19.606534	1.77308e-29
19.592589	1.86557e-29
19.578643	1.96288e-29
19.564698	2.06526e-29
19.550752	2.17299e-29
19.536806	2.28633e-29
19.522861	2.40559e-29
19.508915	2.53106e-29
19.494969	2.66308e-29
19.481024	2.80199e-29
19.467078	2.94814e-29
19.453133	3.10191e-29
19.439187	3.2637e-29
19.425241	3.43393e-29
19.411296	3.61304e-29
19.397350	3.80149e-29
19.383405	3.99977e-29
19.369459	4.20839e-29
19.355513	4.42789e-29
19.341568	4.65883e-29
19.327622	4.90182e-29
19.313677	5.15749e-29
19.299731	5.42648e-29
19.285785	5.70951e-29
19.271840	6.0073e-29
19.257894	6.32061e-29
19.243948	6.65027e-29
19.230003	6.99711e-29
19.216057	7.36205e-29
19.202112	7.74601e-29
19.188166	8.15e-29
19.174220	8.57506e-29
19.160275	9.02229e-29
19.146329	9.49283e-29
19.132384	9.98792e-29
19.118438	1.05088e-28
19.104492	1.10569e-28
19.090547	1.16335e-28
19.076601	1.22403e-28
19.062656	1.28786e-28
19.048710	1.35503e-28
19.034764	1.42569e-28
19.020819	1.50005e-28
19.006873	1.57828e-28
18.992927	1.66058e-28
18.978982	1.74719e-28
18.965036	1.8383e-28
18.951091	1.93417e-28
18.937145	2.03504e-28
18.923199	2.14117e-28
18.909254	2.25283e-28
18.895308	2.37031e-28
18.881363	2.49392e-28
18.867417	2.62397e-28
18.853471	2.76081e-28
18.839526	2.90478e-28
18.825580	3.05626e-28
18.811635	3.21564e-28
18.797689	3.38333e-28
18.783743	3.55976e-28
18.769798	3.74539e-28
18.755852	3.9407e-28
18.741906	4.1462e-28
18.727961	4.3624e-28
18.714015	4.58989e-28
18.700070	4.82923e-28
18.686124	5.08105e-28
18.672178	5.34601e-28
18.658233	5.62477e-28
18.644287	5.91808e-28
18.630342	6.22667e-28
18.616396	6.55136e-28
18.602450	6.89297e-28
18.588505	7.2524e-28
18.574559	7.63056e-28
18.560613	8.02845e-28
18.546668	8.44707e-28
18.532722	8.88753e-28
18.518777	9.35094e-28
18.504831	9.83852e-28
18.490885	1.03515e-27
18.476940	1.08913e-27
18.462994	1.14592e-27
18.449049	1.20566e-27
18.435103	1.26853e-27
18.421157	1.33467e-27
18.407212	1.40426e-27
18.393266	1.47748e-27
18.379321	1.55451e-27
18.365375	1.63557e-27
18.351429	1.72084e-27
18.337484	1.81057e-27
18.323538	1.90497e-27
18.309592	2.00429e-27
18.295647	2.10879e-27
18.281701	2.21874e-27
18.267756	2.33442e-27
18.253810	2.45613e-27
18.239864	2.58418e-27
18.225919	2.71891e-27
18.211973	2.86067e-27
18.198028	3.00981e-27
18.184082	3.16673e-27
18.170136	3.33183e-27
18.156191	3.50554e-27
18.142245	3.6883e-27
18.128300	3.88059e-27
18.114354	4.0829e-27
18.100408	4.29576e-27
18.086463	4.51972e-27
18.072517	4.75535e-27
18.058571	5.00326e-27
18.044626	5.2641e-27
18.030680	5.53853e-27
18.016735	5.82727e-27
18.002789	6.13106e-27
17.988843	6.45068e-27
17.974898	6.78697e-27
17.960952	7.14078e-27
17.947007	7.51304e-27
17.933061	7.9047e-27
17.919115	8.31678e-27
17.905170	8.75034e-27
17.891224	9.20649e-27
17.877278	9.68643e-27
17.863333	1.01914e-26
17.849387	1.07226e-26
17.835442	1.12816e-26
17.821496	1.18697e-26
17.807550	1.24884e-26
17.793605	1.31394e-26
17.779659	1.38244e-26
17.765714	1.4545e-26
17.751768	1.53032e-26
17.737822	1.61009e-26
17.723877	1.69402e-26
17.709931	1.78232e-26
17.695986	1.87523e-26
17.682040	1.97297e-26
17.668094	2.07582e-26
17.654149	2.18402e-26
17.640203	2.29786e-26
17.626257	2.41764e-26
17.612312	2.54365e-26
17.598366	2.67624e-26
17.584421	2.81573e-26
17.570475	2.9625e-26
17.556529	3.11691e-26
17.542584	3.27938e-26
17.528638	3.45031e-26
17.514693	3.63014e-26
17.500747	3.81935e-26
17.486801	4.01842e-26
17.472856	4.22787e-26
17.458910	4.44823e-26
17.444965	4.68007e-26
17.431019	4.924e-26
17.417073	5.18064e-26
17.403128	5.45065e-26
17.389182	5.73474e-26
17.375236	6.03363e-26
17.361291	6.34809e-26
17.347345	6.67895e-26
17.333400	7.02704e-26
17.319454	7.39328e-26
17.305508	7.7786e-26
17.291563	8.18399e-26
17.277617	8.61052e-26
17.263672	9.05927e-26
17.249726	9.53141e-26
17.235780	1.00281e-25
17.221835	1.05508e-25
17.207889	1.11006e-25
17.193944	1.16791e-25
17.179998	1.22878e-25
17.166052	1.29282e-25
17.152107	1.36019e-25
17.138161	1.43108e-25
17.124215	1.50565e-25
17.110270	1.58412e-25
17.096324	1.66667e-25
17.082379	1.75353e-25
17.068433	1.84491e-25
17.054487	1.94105e-25
17.040542	2.0422e-25
17.026596	2.14862e-25
17.012651	2.26059e-25
16.998705	2.37839e-25
16.984759	2.50232e-25
16.970814	2.63272e-25
16.956868	2.76991e-25
16.942922	2.91425e-25
16.928977	3.06611e-25
16.915031	3.22588e-25
16.901086	3.39397e-25
16.887140	3.57083e-25
16.873194	3.75689e-25
16.859249	3.95266e-25
16.845303	4.15862e-25
16.831358	4.37531e-25
16.817412	4.60329e-25
16.803466	4.84315e-25
16.789521	5.0955e-25
16.775575	5.36101e-25
16.761630	5.64034e-25
16.747684	5.93423e-25
16.733738	6.24343e-25
16.719793	6.56874e-25
16.705847	6.91099e-25
16.691901	7.27108e-25
16.677956	7.64992e-25
16.664010	8.0485e-25
16.650065	8.46785e-25
16.636119	8.90904e-25
16.622173	9.37322e-25
16.608228	9.86157e-25
16.594282	1.03754e-24
16.580337	1.09159e-24
16.566391	1.14847e-24
16.552445	1.2083e-24
16.538500	1.27125e-24
16.524554	1.33748e-24
16.510609	1.40717e-24
16.496663	1.48048e-24
16.482717	1.55761e-24
16.468772	1.63875e-24
16.454826	1.72413e-24
16.440880	1.81395e-24
16.426935	1.90845e-24
16.412989	2.00788e-24
16.399044	2.11248e-24
16.385098	2.22253e-24
16.371152	2.33831e-24
16.357207	2.46013e-24
16.343261	2.58829e-24
16.329316	2.72312e-24
16.315370	2.86498e-24
16.301424	3.01423e-24
16.287479	3.17125e-24
16.273533	3.33645e-24
16.259587	3.51025e-24
16.245642	3.69311e-24
16.231696	3.88549e-24
16.217751	4.08789e-24
16.203805	4.30083e-24
16.189859	4.52486e-24
16.175914	4.76057e-24
16.161968	5.00854e-24
16.148023	5.26944e-24
16.134077	5.54392e-24
16.120131	5.83269e-24
16.106186	6.13651e-24
16.092240	6.45615e-24
16.078295	6.79243e-24
16.064349	7.14623e-24
16.050403	7.51846e-24
16.036458	7.91007e-24
16.022512	8.32208e-24
16.008566	8.75554e-24
15.994621	9.21158e-24
15.980675	9.69136e-24
15.966730	1.01961e-23
15.952784	1.07272e-23
15.938838	1.12859e-23
15.924893	1.18737e-23
15.910947	1.24921e-23
15.897002	1.31428e-23
15.883056	1.38273e-23
15.869110	1.45474e-23
15.855165	1.53051e-23
15.841219	1.61022e-23
15.827274	1.69408e-23
15.813328	1.78231e-23
15.799382	1.87513e-23
15.785437	1.97279e-23
15.771491	2.07553e-23
15.757545	2.18362e-23
15.743600	2.29734e-23
15.729654	2.41698e-23
15.715709	2.54285e-23
15.701763	2.67528e-23
15.687817	2.8146e-23
15.673872	2.96117e-23
15.659926	3.11538e-23
15.645981	3.27762e-23
15.632035	3.4483e-23
15.618089	3.62787e-23
15.604144	3.81679e-23
15.590198	4.01555e-23
15.576253	4.22465e-23
15.562307	4.44465e-23
15.548361	4.67609e-23
15.534416	4.91959e-23
15.520470	5.17576e-23
15.506524	5.44527e-23
15.492579	5.72882e-23
15.478633	6.02712e-23
15.464688	6.34096e-23
15.450742	6.67113e-23
15.436796	7.0185e-23
15.422851	7.38395e-23
15.408905	7.76842e-23
15.394960	8.17291e-23
15.381014	8.59846e-23
15.367068	9.04616e-23
15.353123	9.51717e-23
15.339177	1.00127e-22
15.325231	1.0534e-22
15.311286	1.10825e-22
15.297340	1.16595e-22
15.283395	1.22666e-22
15.269449	1.29052e-22
15.255503	1.35771e-22
15.241558	1.4284e-22
15.227612	1.50277e-22
15.213667	1.58101e-22
15.199721	1.66332e-22
15.185775	1.74991e-22
15.171830	1.84102e-22
15.157884	1.93686e-22
15.143939	2.0377e-22
15.129993	2.14378e-22
15.116047	2.25539e-22
15.102102	2.3728e-22
15.088156	2.49633e-22
15.074210	2.62628e-22
15.060265	2.763e-22
15.046319	2.90684e-22
15.032374	3.05816e-22
15.018428	3.21736e-22
15.004482	3.38485e-22
14.990537	3.56105e-22
14.976591	3.74642e-22
14.962646	3.94144e-22
14.948700	4.14662e-22
14.934754	4.36247e-22
14.920809	4.58955e-22
14.906863	4.82845e-22
14.892918	5.07979e-22
14.878972	5.3442e-22
14.865026	5.62238e-22
14.851081	5.91504e-22
14.837135	6.22292e-22
14.823189	6.54683e-22
14.809244	6.88759e-22
14.795298	7.24609e-22
14.781353	7.62325e-22
14.767407	8.02003e-22
14.753461	8.43746e-22
14.739516	8.87661e-22
14.725570	9.33862e-22
14.711625	9.82467e-22
14.697679	1.0336e-21
14.683733	1.0874e-21
14.669788	1.14399e-21
14.655842	1.20353e-21
14.641896	1.26617e-21
14.627951	1.33206e-21
14.614005	1.40139e-21
14.600060	1.47432e-21
14.586114	1.55105e-21
14.572168	1.63177e-21
14.558223	1.71669e-21
14.544277	1.80603e-21
14.530332	1.90002e-21
14.516386	1.9989e-21
14.502440	2.10292e-21
14.488495	2.21236e-21
14.474549	2.32748e-21
14.460604	2.4486e-21
14.446658	2.57602e-21
14.432712	2.71007e-21
14.418767	2.8511e-21
14.404821	2.99946e-21
14.390875	3.15554e-21
14.376930	3.31974e-21
14.362984	3.49249e-21
14.349039	3.67422e-21
14.335093	3.8654e-21
14.321147	4.06653e-21
14.307202	4.27813e-21
14.293256	4.50073e-21
14.279311	4.73491e-21
14.265365	4.98128e-21
14.251419	5.24046e-21
14.237474	5.51313e-21
14.223528	5.79998e-21
14.209583	6.10175e-21
14.195637	6.41922e-21
14.181691	6.7532e-21
14.167746	7.10456e-21
14.153800	7.47419e-21
14.139854	7.86306e-21
14.125909	8.27215e-21
14.111963	8.70251e-21
14.098018	9.15527e-21
14.084072	9.63157e-21
14.070126	1.01327e-20
14.056181	1.06598e-20
14.042235	1.12144e-20
14.028290	1.17978e-20
14.014344	1.24115e-20
14.000398	1.30572e-20
13.986453	1.37364e-20
13.972507	1.4451e-20
13.958562	1.52028e-20
13.944616	1.59936e-20
13.930670	1.68256e-20
13.916725	1.77008e-20
13.902779	1.86216e-20
13.888833	1.95903e-20
13.874888	2.06093e-20
13.860942	2.16813e-20
13.846997	2.28091e-20
13.833051	2.39955e-20
13.819105	2.52437e-20
13.805160	2.65567e-20
13.791214	2.7938e-20
13.777269	2.93912e-20
13.763323	3.09199e-20
13.749377	3.25281e-20
13.735432	3.422e-20
13.721486	3.59998e-20
13.707540	3.78722e-20
13.693595	3.98419e-20
13.679649	4.19141e-20
13.665704	4.4094e-20
13.651758	4.63873e-20
13.637812	4.87998e-20
13.623867	5.13377e-20
13.609921	5.40076e-20
13.595976	5.68164e-20
13.582030	5.97711e-20
13.568084	6.28796e-20
13.554139	6.61496e-20
13.540193	6.95896e-20
13.526248	7.32085e-20
13.512302	7.70156e-20
13.498356	8.10206e-20
13.484411	8.52338e-20
13.470465	8.9666e-20
13.456519	9.43287e-20
13.442574	9.92338e-20
13.428628	1.04394e-19
13.414683	1.09822e-19
13.400737	1.15533e-19
13.386791	1.2154e-19
13.372846	1.2786e-19
13.358900	1.34508e-19
13.344955	1.41502e-19
13.331009	1.4886e-19
13.317063	1.566e-19
13.303118	1.64742e-19
13.289172	1.73307e-19
13.275227	1.82318e-19
13.261281	1.91797e-19
13.247335	2.01769e-19
13.233390	2.12259e-19
13.219444	2.23295e-19
13.205498	2.34904e-19
13.191553	2.47116e-19
13.177607	2.59963e-19
13.163662	2.73478e-19
13.149716	2.87696e-19
13.135770	3.02652e-19
13.121825	3.18386e-19
13.107879	3.34937e-19
13.093934	3.52349e-19
13.079988	3.70666e-19
13.066042	3.89934e-19
13.052097	4.10204e-19
13.038151	4.31528e-19
13.024206	4.53959e-19
13.010260	4.77557e-19
12.996314	5.0238e-19
12.982369	5.28494e-19
12.968423	5.55965e-19
12.954477	5.84863e-19
12.940532	6.15263e-19
12.926586	6.47243e-19
12.912641	6.80885e-19
12.898695	7.16274e-19
12.884749	7.53503e-19
12.870804	7.92666e-19
12.856858	8.33864e-19
12.842913	8.77203e-19
12.828967	9.22794e-19
12.815021	9.70754e-19
12.801076	1.02121e-18
12.787130	1.07428e-18
12.773184	1.13011e-18
12.759239	1.18884e-18
12.745293	1.25062e-18
12.731348	1.31561e-18
12.717402	1.38398e-18
12.703456	1.45591e-18
12.689511	1.53156e-18
12.675565	1.61115e-18
12.661620	1.69487e-18
12.647674	1.78295e-18
12.633728	1.8756e-18
12.619783	1.97306e-18
12.605837	2.07558e-18
12.591892	2.18343e-18
12.577946	2.29688e-18
12.564000	2.41623e-18
12.550055	2.54178e-18
12.536109	2.67384e-18
12.522163	2.81277e-18
12.508218	2.95891e-18
12.494272	3.11265e-18
12.480327	3.27437e-18
12.466381	3.44449e-18
12.452435	3.62345e-18
12.438490	3.8117e-18
12.424544	4.00973e-18
12.410599	4.21804e-18
12.396653	4.43718e-18
12.382707	4.66769e-18
12.368762	4.91018e-18
12.354816	5.16526e-18
12.340871	5.43359e-18
12.326925	5.71585e-18
12.312979	6.01277e-18
12.299034	6.32512e-18
12.285088	6.65368e-18
12.271142	6.99931e-18
12.257197	7.36288e-18
12.243251	7.74533e-18
12.229306	8.14765e-18
12.215360	8.57085e-18
12.201414	9.01604e-18
12.187469	9.48433e-18
12.173523	9.97695e-18
12.159578	1.04951e-17
12.145632	1.10402e-17
12.131686	1.16136e-17
12.117741	1.22168e-17
12.103795	1.28513e-17
12.089849	1.35187e-17
12.075904	1.42208e-17
12.061958	1.49594e-17
12.048013	1.57363e-17
12.034067	1.65535e-17
12.020121	1.74131e-17
12.006176	1.83174e-17
11.992230	1.92686e-17
11.978285	2.02692e-17
11.964339	2.13218e-17
11.950393	2.2429e-17
11.936448	2.35936e-17
11.922502	2.48187e-17
11.908557	2.61075e-17
11.894611	2.74631e-17
11.880665	2.8889e-17
11.866720	3.0389e-17
11.852774	3.19669e-17
11.838828	3.36267e-17
11.824883	3.53726e-17
11.810937	3.72091e-17
11.796992	3.91409e-17
11.783046	4.1173e-17
11.769100	4.33106e-17
11.755155	4.55592e-17
11.741209	4.79244e-17
11.727264	5.04123e-17
11.713318	5.30294e-17
11.699372	5.57823e-17
11.685427	5.86781e-17
11.671481	6.17242e-17
11.657536	6.49283e-17
11.643590	6.82987e-17
11.629644	7.1844e-17
11.615699	7.55732e-17
11.601753	7.9496e-17
11.587807	8.36223e-17
11.573862	8.79628e-17
11.559916	9.25284e-17
11.545971	9.7331e-17
11.532025	1.02383e-16
11.518079	1.07697e-16
11.504134	1.13286e-16
11.490188	1.19166e-16
11.476243	1.2535e-16
11.462297	1.31856e-16
11.448351	1.38699e-16
11.434406	1.45897e-16
11.420460	1.53468e-16
11.406515	1.61432e-16
11.392569	1.6981e-16
11.378623	1.78621e-16
11.364678	1.8789e-16
11.350732	1.9764e-16
11.336786	2.07896e-16
11.322841	2.18683e-16
11.308895	2.30031e-16
11.294950	2.41966e-16
11.281004	2.54521e-16
11.267058	2.67727e-16
11.253113	2.81618e-16
11.239167	2.96229e-16
11.225222	3.11599e-16
11.211276	3.27765e-16
11.197330	3.4477e-16
11.183385	3.62656e-16
11.169439	3.81471e-16
11.155493	4.01261e-16
11.141548	4.22077e-16
11.127602	4.43973e-16
11.113657	4.67004e-16
11.099711	4.91229e-16
11.085765	5.16711e-16
11.071820	5.43514e-16
11.057874	5.71707e-16
11.043929	6.01361e-16
11.029983	6.32554e-16
11.016037	6.65363e-16
11.002092	6.99874e-16
10.988146	7.36174e-16
10.974201	7.74356e-16
10.960255	8.14517e-16
10.946309	8.56761e-16
10.932364	9.01195e-16
10.918418	9.47932e-16
10.904472	9.97092e-16
10.890527	1.0488e-15
10.876581	1.10319e-15
10.862636	1.1604e-15
10.848690	1.22057e-15
10.834744	1.28387e-15
10.820799	1.35044e-15
10.806853	1.42046e-15
10.792908	1.49412e-15
10.778962	1.57159e-15
10.765016	1.65308e-15
10.751071	1.73879e-15
10.737125	1.82894e-15
10.723180	1.92377e-15
10.709234	2.0235e-15
10.695288	2.12841e-15
10.681343	2.23876e-15
10.667397	2.35482e-15
10.653451	2.4769e-15
10.639506	2.6053e-15
10.625560	2.74036e-15
10.611615	2.88242e-15
10.597669	3.03183e-15
10.583723	3.18899e-15
10.569778	3.35429e-15
10.555832	3.52816e-15
10.541887	3.71103e-15
10.527941	3.90338e-15
10.513995	4.1057e-15
10.500050	4.31849e-15
10.486104	4.54231e-15
10.472158	4.77773e-15
10.458213	5.02534e-15
10.444267	5.28578e-15
10.430322	5.55971e-15
10.416376	5.84783e-15
10.402430	6.15087e-15
10.388485	6.46961e-15
10.374539	6.80486e-15
10.360594	7.15748e-15
10.346648	7.52836e-15
10.332702	7.91844e-15
10.318757	8.32873e-15
10.304811	8.76027e-15
10.290866	9.21416e-15
10.276920	9.69156e-15
10.262974	1.01937e-14
10.249029	1.07218e-14
10.235083	1.12773e-14
10.221137	1.18615e-14
10.207192	1.2476e-14
10.193246	1.31223e-14
10.179301	1.3802e-14
10.165355	1.4517e-14
10.151409	1.5269e-14
10.137464	1.60599e-14
10.123518	1.68918e-14
10.109573	1.77667e-14
10.095627	1.86869e-14
10.081681	1.96548e-14
10.067736	2.06728e-14
10.053790	2.17434e-14
10.039845	2.28695e-14
10.025899	2.40539e-14
10.011953	2.52996e-14
9.998008	2.66098e-14
9.984062	2.79878e-14
9.970116	2.94371e-14
9.956171	3.09614e-14
9.942225	3.25646e-14
9.928280	3.42508e-14
9.914334	3.60242e-14
9.900388	3.78895e-14
9.886443	3.98512e-14
9.872497	4.19145e-14
9.858552	4.40845e-14
9.844606	4.63668e-14
9.830660	4.87673e-14
9.816715	5.12919e-14
9.802769	5.39472e-14
9.788824	5.67398e-14
9.774878	5.96769e-14
9.760932	6.2766e-14
9.746987	6.60149e-14
9.733041	6.94319e-14
9.719095	7.30256e-14
9.705150	7.68053e-14
9.691204	8.07804e-14
9.677259	8.49612e-14
9.663313	8.93583e-14
9.649367	9.39828e-14
9.635422	9.88465e-14
9.621476	1.03962e-13
9.607531	1.09342e-13
9.593585	1.15e-13
9.579639	1.2095e-13
9.565694	1.27209e-13
9.551748	1.33791e-13
9.537802	1.40713e-13
9.523857	1.47993e-13
9.509911	1.5565e-13
9.495966	1.63703e-13
9.482020	1.72172e-13
9.468074	1.81079e-13
9.454129	1.90447e-13
9.440183	2.00298e-13
9.426238	2.1066e-13
9.412292	2.21556e-13
9.398346	2.33017e-13
9.384401	2.45069e-13
9.370455	2.57745e-13
9.356510	2.71075e-13
9.342564	2.85095e-13
9.328618	2.9984e-13
9.314673	3.15346e-13
9.300727	3.31654e-13
9.286781	3.48805e-13
9.272836	3.66842e-13
9.258890	3.85812e-13
9.244945	4.05761e-13
9.230999	4.26742e-13
9.217053	4.48806e-13
9.203108	4.72011e-13
9.189162	4.96415e-13
9.175217	5.22079e-13
9.161271	5.4907e-13
9.147325	5.77455e-13
9.133380	6.07307e-13
9.119434	6.387e-13
9.105489	6.71716e-13
9.091543	7.06437e-13
9.077597	7.42951e-13
9.063652	7.81352e-13
9.049706	8.21736e-13
9.035760	8.64205e-13
9.021815	9.08869e-13
9.007869	9.55838e-13
8.993924	1.00523e-12
8.979978	1.05718e-12
8.966032	1.11181e-12
8.952087	1.16926e-12
8.938141	1.22968e-12
8.924196	1.29321e-12
8.910250	1.36003e-12
8.896304	1.43029e-12
8.882359	1.50419e-12
8.868413	1.5819e-12
8.854467	1.66362e-12
8.840522	1.74956e-12
8.826576	1.83993e-12
8.812631	1.93497e-12
8.798685	2.03492e-12
8.784739	2.14002e-12
8.770794	2.25055e-12
8.756848	2.36679e-12
8.742903	2.48902e-12
8.728957	2.61756e-12
8.715011	2.75273e-12
8.701066	2.89488e-12
8.687120	3.04436e-12
8.673175	3.20156e-12
8.659229	3.36687e-12
8.645283	3.5407e-12
8.631338	3.72351e-12
8.617392	3.91574e-12
8.603446	4.11789e-12
8.589501	4.33047e-12
8.575555	4.55401e-12
8.561610	4.78909e-12
8.547664	5.03629e-12
8.533718	5.29623e-12
8.519773	5.56959e-12
8.505827	5.85704e-12
8.491882	6.15932e-12
8.477936	6.47718e-12
8.463990	6.81143e-12
8.450045	7.16292e-12
8.436099	7.53253e-12
8.422154	7.92119e-12
8.408208	8.32989e-12
8.394262	8.75967e-12
8.380317	9.21159e-12
8.366371	9.68681e-12
8.352425	1.01865e-11
8.338480	1.0712e-11
8.324534	1.12646e-11
8.310589	1.18456e-11
8.296643	1.24566e-11
8.282697	1.3099e-11
8.268752	1.37746e-11
8.254806	1.4485e-11
8.240861	1.5232e-11
8.226915	1.60174e-11
8.212969	1.68434e-11
8.199024	1.77119e-11
8.185078	1.86251e-11
8.171133	1.95854e-11
8.157187	2.05951e-11
8.143241	2.16568e-11
8.129296	2.27732e-11
8.115350	2.39472e-11
8.101404	2.51815e-11
8.087459	2.64795e-11
8.073513	2.78443e-11
8.059568	2.92793e-11
8.045622	3.07883e-11
8.031676	3.23749e-11
8.017731	3.40432e-11
8.003785	3.57974e-11
7.989840	3.76419e-11
7.975894	3.95813e-11
7.961948	4.16206e-11
7.948003	4.37648e-11
7.934057	4.60194e-11
7.920111	4.839e-11
7.906166	5.08826e-11
7.892220	5.35035e-11
7.878275	5.62592e-11
7.864329	5.91567e-11
7.850383	6.22032e-11
7.836438	6.54065e-11
7.822492	6.87746e-11
7.808547	7.2316e-11
7.794601	7.60395e-11
7.780655	7.99545e-11
7.766710	8.40708e-11
7.752764	8.83988e-11
7.738819	9.29494e-11
7.724873	9.7734e-11
7.710927	1.02765e-10
7.696982	1.08054e-10
7.683036	1.13615e-10
7.669090	1.19462e-10
7.655145	1.2561e-10
7.641199	1.32073e-10
7.627254	1.38869e-10
7.613308	1.46014e-10
7.599362	1.53527e-10
7.585417	1.61425e-10
7.571471	1.69729e-10
7.557526	1.7846e-10
7.543580	1.8764e-10
7.529634	1.97291e-10
7.515689	2.07438e-10
7.501743	2.18106e-10
7.487798	2.29322e-10
7.473852	2.41114e-10
7.459906	2.53512e-10
7.445961	2.66546e-10
7.432015	2.8025e-10
7.418069	2.94657e-10
7.404124	3.09804e-10
7.390178	3.25729e-10
7.376233	3.42471e-10
7.362287	3.60073e-10
7.348341	3.78578e-10
7.334396	3.98032e-10
7.320450	4.18486e-10
7.306505	4.39989e-10
7.292559	4.62595e-10
7.278613	4.86361e-10
7.264668	5.11346e-10
7.250722	5.37613e-10
7.236776	5.65228e-10
7.222831	5.94259e-10
7.208885	6.24779e-10
7.194940	6.56865e-10
7.180994	6.90595e-10
7.167048	7.26055e-10
7.153103	7.63334e-10
7.139157	8.02524e-10
7.125212	8.43722e-10
7.111266	8.87033e-10
7.097320	9.32563e-10
7.083375	9.80427e-10
7.069429	1.03074e-09
7.055484	1.08364e-09
7.041538	1.13925e-09
7.027592	1.1977e-09
7.013647	1.25915e-09
6.999701	1.32375e-09
6.985755	1.39165e-09
6.971810	1.46304e-09
6.957864	1.53808e-09
6.943919	1.61696e-09
6.929973	1.69988e-09
6.916027	1.78704e-09
6.902082	1.87867e-09
6.888136	1.97499e-09
6.874191	2.07624e-09
6.860245	2.18267e-09
6.846299	2.29455e-09
6.832354	2.41215e-09
6.818408	2.53577e-09
6.804463	2.66572e-09
6.790517	2.80231e-09
6.776571	2.94589e-09
6.762626	3.09681e-09
6.748680	3.25545e-09
6.734734	3.4222e-09
6.720789	3.59747e-09
6.706843	3.78171e-09
6.692898	3.97537e-09
6.678952	4.17892e-09
6.665006	4.39288e-09
6.651061	4.61777e-09
6.637115	4.85415e-09
6.623170	5.10261e-09
6.609224	5.36377e-09
6.595278	5.63826e-09
6.581333	5.92677e-09
6.567387	6.23002e-09
6.553442	6.54875e-09
6.539496	6.88376e-09
6.525550	7.23586e-09
6.511605	7.60595e-09
6.497659	7.99492e-09
6.483713	8.40374e-09
6.469768	8.83342e-09
6.455822	9.28503e-09
6.441877	9.75968e-09
6.427931	1.02585e-08
6.413985	1.07828e-08
6.400040	1.13339e-08
6.386094	1.1913e-08
6.372149	1.25217e-08
6.358203	1.31614e-08
6.344257	1.38337e-08
6.330312	1.45402e-08
6.316366	1.52828e-08
6.302420	1.60632e-08
6.288475	1.68834e-08
6.274529	1.77453e-08
6.260584	1.86512e-08
6.246638	1.96031e-08
6.232692	2.06036e-08
6.218747	2.1655e-08
6.204801	2.27599e-08
6.190856	2.3921e-08
6.176910	2.51412e-08
6.162964	2.64235e-08
6.149019	2.77711e-08
6.135073	2.91872e-08
6.121128	3.06753e-08
6.107182	3.2239e-08
6.093236	3.38823e-08
6.079291	3.56092e-08
6.065345	3.74238e-08
6.051399	3.93306e-08
6.037454	4.13343e-08
6.023508	4.34398e-08
6.009563	4.56523e-08
5.995617	4.79771e-08
5.981671	5.042e-08
5.967726	5.29869e-08
5.953780	5.56841e-08
5.939835	5.85182e-08
5.925889	6.14962e-08
5.911943	6.46252e-08
5.897998	6.79129e-08
5.884052	7.13674e-08
5.870107	7.49971e-08
5.856161	7.88108e-08
5.842215	8.28178e-08
5.828270	8.70279e-08
5.814324	9.14514e-08
5.800378	9.6099e-08
5.786433	1.00982e-07
5.772487	1.06112e-07
5.758542	1.11502e-07
5.744596	1.17165e-07
5.730650	1.23115e-07
5.716705	1.29365e-07
5.702759	1.35932e-07
5.688814	1.42831e-07
5.674868	1.50079e-07
5.660922	1.57693e-07
5.646977	1.65693e-07
5.633031	1.74096e-07
5.619086	1.82924e-07
5.605140	1.92199e-07
5.591194	2.01941e-07
5.577249	2.12176e-07
5.563303	2.22927e-07
5.549357	2.34221e-07
5.535412	2.46085e-07
5.521466	2.58547e-07
5.507521	2.71638e-07
5.493575	2.85389e-07
5.479629	2.99833e-07
5.465684	3.15005e-07
5.451738	3.30942e-07
5.437793	3.47681e-07
5.423847	3.65264e-07
5.409901	3.83731e-07
5.395956	4.03128e-07
5.382010	4.23502e-07
5.368064	4.449e-07
5.354119	4.67374e-07
5.340173	4.90979e-07
5.326228	5.15769e-07
5.312282	5.41806e-07
5.298336	5.6915e-07
5.284391	5.97868e-07
5.270445	6.28028e-07
5.256500	6.59701e-07
5.242554	6.92963e-07
5.228608	7.27894e-07
5.214663	7.64576e-07
5.200717	8.03098e-07
5.186772	8.43549e-07
5.172826	8.86027e-07
5.158880	9.30632e-07
5.144935	9.7747e-07
5.130989	1.02665e-06
5.117043	1.07829e-06
5.103098	1.13252e-06
5.089152	1.18945e-06
5.075207	1.24923e-06
5.061261	1.312e-06
5.047315	1.3779e-06
5.033370	1.44709e-06
5.019424	1.51973e-06
5.005479	1.596e-06
4.991533	1.67607e-06
4.977587	1.76012e-06
4.963642	1.84837e-06
4.949696	1.94101e-06
4.935751	2.03826e-06
4.921805	2.14034e-06
4.907859	2.24751e-06
4.893914	2.36e-06
4.879968	2.47808e-06
4.866022	2.60202e-06
4.852077	2.73211e-06
4.838131	2.86866e-06
4.824186	3.01198e-06
4.810240	3.1624e-06
4.796294	3.32028e-06
4.782349	3.48596e-06
4.768403	3.65985e-06
4.754458	3.84234e-06
4.740512	4.03385e-06
4.726566	4.23482e-06
4.712621	4.44571e-06
4.698675	4.667e-06
4.684729	4.89921e-06
4.670784	5.14287e-06
4.656838	5.39852e-06
4.642893	5.66676e-06
4.628947	5.9482e-06
4.615001	6.24347e-06
4.601056	6.55324e-06
4.587110	6.87822e-06
4.573165	7.21914e-06
4.559219	7.57678e-06
4.545273	7.95194e-06
4.531328	8.34546e-06
4.517382	8.75822e-06
4.503437	9.19116e-06
4.489491	9.64525e-06
4.475545	1.01215e-05
4.461600	1.06209e-05
4.447654	1.11447e-05
4.433708	1.1694e-05
4.419763	1.227e-05
4.405817	1.2874e-05
4.391872	1.35073e-05
4.377926	1.41713e-05
4.363980	1.48674e-05
4.350035	1.55973e-05
4.336089	1.63624e-05
4.322144	1.71645e-05
4.308198	1.80052e-05
4.294252	1.88865e-05
4.280307	1.98102e-05
4.266361	2.07782e-05
4.252416	2.17928e-05
4.238470	2.2856e-05
4.224524	2.39701e-05
4.210579	2.51375e-05
4.196633	2.63606e-05
4.182687	2.76421e-05
4.168742	2.89846e-05
4.154796	3.03909e-05
4.140851	3.1864e-05
4.126905	3.34069e-05
4.112959	3.50229e-05
4.099014	3.67151e-05
4.085068	3.84871e-05
4.071123	4.03426e-05
4.057177	4.22852e-05
4.043231	4.43189e-05
4.029286	4.64478e-05
4.015340	4.8676e-05
4.001395	5.10081e-05
3.987449	5.34486e-05
3.973503	5.60022e-05
3.959558	5.8674e-05
3.945612	6.1469e-05
3.931666	6.43927e-05
3.917721	6.74505e-05
3.903775	7.06483e-05
3.889830	7.39919e-05
3.875884	7.74876e-05
3.861938	8.11417e-05
3.847993	8.49609e-05
3.834047	8.89519e-05
3.820102	9.31218e-05
3.806156	9.74778e-05
3.792210	0.000102028
3.778265	0.000106779
3.764319	0.000111739
3.750373	0.000116917
3.736428	0.00012232
3.722482	0.000127958
3.708537	0.000133839
3.694591	0.000139972
3.680645	0.000146365
3.666700	0.000153028
3.652754	0.000159971
3.638809	0.000167202
3.624863	0.000174731
3.610917	0.000182566
3.596972	0.000190718
3.583026	0.000199195
3.569081	0.000208006
3.555135	0.000217159
3.541189	0.000226662
3.527244	0.000236522
3.513298	0.000246746
3.499352	0.00025734
3.485407	0.000268308
3.471461	0.000279652
3.457516	0.000291374
3.443570	0.000303472
3.429624	0.000315943
3.415679	0.000328777
3.401733	0.000341964
3.387788	0.000355486
3.373842	0.000369318
3.359896	0.000383428
3.345951	0.000397771
3.332005	0.000412286
3.318060	0.000426895
3.304114	0.000441488
3.290168	0.00045591
3.276223	0.000469939
3.262277	0.000483221
3.248331	0.000495104
&
```
