## Supplementary material for "All-at-once RNA folding with 3D motif prediction framed by evolutionary information": RF00997_mir-942.helixcov

```
# RMs = 1 L = 86

# RM_HELIX NESTED 1-36 51-86, nbp = 35 nbp_cov = 0
# pvals: 0.997501,0.997501,0.997501,0.997501,0.997501,0.997501,0.997501,0.997501,0.997501,0.997501,0.997501,0.997501,0.997501,0.997501,0.997501,0.997501,0.997501,0.997501,0.997501,0.997501,0.997501,0.997501,0.997501,0.997501,0.997501,0.997501,0.997501,0.997501,0.997501,0.997501,0.997501,0.997501,0.997501,0.997501,0.997501
# aggregated NONE
NESTED  <<<<<<<<<<<<-<<<<<<<<<<<<<<<<<<<<<<<______________>>>>>>>>>>>>>>>>>>>>>>>->>>>>>>>>>>>
        ::::::::::::::::::::::::::::::::::::::::::::::::::::::::::::::::::::::::::::::::::::::
```
