## Supplementary material for "All-at-once RNA folding with 3D motif prediction framed by evolutionary information": RF00997_mir-942.surv

```
0.000008	0.0285714
-0.001204	1
&
0.615039	0.000276243
0.215948	0.000552486
0.204210	0.000828729
0.030097	0.00110497
0.006621	0.00138122
-0.001204	0.997238
-0.009029	0.997514
-0.010986	0.99779
-0.018811	0.998066
-0.022724	0.998343
-0.079457	0.998619
-0.081414	0.998895
-0.083370	0.999171
-0.085326	0.999448
-0.163579	0.999724
-0.167492	1
&
1.096542	1.36799e-06
1.096296	6.83995e-06
1.010218	2.18878e-05
0.626777	2.87278e-05
0.615039	0.00025171
0.501572	0.000253078
0.460489	0.000264022
0.458533	0.00026539
0.231599	0.00027223
0.227686	0.000287278
0.225730	0.000294118
0.219861	0.000300958
0.217905	0.000307798
0.215948	0.000545828
0.213992	0.000552668
0.204210	0.00077565
0.176822	0.000777018
0.172909	0.000783858
0.165084	0.000790698
0.127914	0.000793434
0.120088	0.00079617
0.030097	0.00101915
0.018359	0.00102189
0.012490	0.00103283
0.006621	0.00125581
-0.001204	0.997501
-0.007073	0.997502
-0.009029	0.997725
-0.010986	0.997959
-0.014898	0.997966
-0.016855	0.997981
-0.018811	0.998204
-0.022724	0.998427
-0.026636	0.998434
-0.032505	0.998435
-0.042287	0.998442
-0.044243	0.998456
-0.046200	0.998469
-0.054025	0.998471
-0.065763	0.998473
-0.079457	0.998696
-0.081414	0.998919
-0.083370	0.999142
-0.085326	0.999372
-0.087283	0.999379
-0.089239	0.999393
-0.091195	0.999406
-0.097064	0.999436
-0.099021	0.99945
-0.100977	0.99948
-0.104890	0.999494
-0.110759	0.999495
-0.145972	0.999502
-0.163579	0.999725
-0.165536	0.999732
-0.167492	0.999955
-0.196837	0.999985
-0.200750	0.999992
-0.202706	0.999999
-0.273134	1
&
12.210200	3.0518e-22
12.208243	3.07332e-22
12.206287	3.095e-22
12.204331	3.11683e-22
12.202374	3.13881e-22
12.200418	3.16095e-22
12.198462	3.18324e-22
12.196505	3.20569e-22
12.194549	3.2283e-22
12.192593	3.25107e-22
12.190636	3.274e-22
12.188680	3.29709e-22
12.186724	3.32035e-22
12.184767	3.34376e-22
12.182811	3.36735e-22
12.180855	3.3911e-22
12.178898	3.41501e-22
12.176942	3.4391e-22
12.174986	3.46335e-22
12.173029	3.48778e-22
12.171073	3.51238e-22
12.169117	3.53715e-22
12.167160	3.5621e-22
12.165204	3.58722e-22
12.163248	3.61252e-22
12.161291	3.638e-22
12.159335	3.66366e-22
12.157379	3.6895e-22
12.155422	3.71552e-22
12.153466	3.74172e-22
12.151510	3.76811e-22
12.149553	3.79469e-22
12.147597	3.82145e-22
12.145641	3.8484e-22
12.143684	3.87554e-22
12.141728	3.90288e-22
12.139772	3.9304e-22
12.137815	3.95812e-22
12.135859	3.98604e-22
12.133903	4.01415e-22
12.131946	4.04246e-22
12.129990	4.07097e-22
12.128034	4.09968e-22
12.126077	4.12859e-22
12.124121	4.15771e-22
12.122165	4.18703e-22
12.120208	4.21656e-22
12.118252	4.2463e-22
12.116296	4.27625e-22
12.114339	4.30641e-22
12.112383	4.33678e-22
12.110427	4.36736e-22
12.108470	4.39816e-22
12.106514	4.42918e-22
12.104558	4.46042e-22
12.102601	4.49188e-22
12.100645	4.52356e-22
12.098689	4.55546e-22
12.096732	4.58759e-22
12.094776	4.61994e-22
12.092820	4.65252e-22
12.090863	4.68533e-22
12.088907	4.71838e-22
12.086951	4.75165e-22
12.084994	4.78516e-22
12.083038	4.81891e-22
12.081082	4.8529e-22
12.079125	4.88712e-22
12.077169	4.92159e-22
12.075213	4.95629e-22
12.073257	4.99125e-22
12.071300	5.02645e-22
12.069344	5.0619e-22
12.067388	5.09759e-22
12.065431	5.13354e-22
12.063475	5.16975e-22
12.061519	5.20621e-22
12.059562	5.24292e-22
12.057606	5.2799e-22
12.055650	5.31713e-22
12.053693	5.35463e-22
12.051737	5.39239e-22
12.049781	5.43042e-22
12.047824	5.46872e-22
12.045868	5.50729e-22
12.043912	5.54612e-22
12.041955	5.58524e-22
12.039999	5.62463e-22
12.038043	5.66429e-22
12.036086	5.70424e-22
12.034130	5.74446e-22
12.032174	5.78498e-22
12.030217	5.82577e-22
12.028261	5.86686e-22
12.026305	5.90823e-22
12.024348	5.9499e-22
12.022392	5.99186e-22
12.020436	6.03411e-22
12.018479	6.07667e-22
12.016523	6.11952e-22
12.014567	6.16267e-22
12.012610	6.20613e-22
12.010654	6.2499e-22
12.008698	6.29398e-22
12.006741	6.33836e-22
12.004785	6.38306e-22
12.002829	6.42807e-22
12.000872	6.4734e-22
11.998916	6.51905e-22
11.996960	6.56503e-22
11.995003	6.61132e-22
11.993047	6.65795e-22
11.991091	6.7049e-22
11.989134	6.75218e-22
11.987178	6.7998e-22
11.985222	6.84775e-22
11.983265	6.89604e-22
11.981309	6.94467e-22
11.979353	6.99364e-22
11.977396	7.04296e-22
11.975440	7.09263e-22
11.973484	7.14265e-22
11.971527	7.19302e-22
11.969571	7.24374e-22
11.967615	7.29482e-22
11.965658	7.34627e-22
11.963702	7.39807e-22
11.961746	7.45024e-22
11.959789	7.50278e-22
11.957833	7.55569e-22
11.955877	7.60897e-22
11.953920	7.66263e-22
11.951964	7.71666e-22
11.950008	7.77108e-22
11.948051	7.82588e-22
11.946095	7.88106e-22
11.944139	7.93664e-22
11.942182	7.99261e-22
11.940226	8.04897e-22
11.938270	8.10573e-22
11.936313	8.16289e-22
11.934357	8.22045e-22
11.932401	8.27842e-22
11.930445	8.3368e-22
11.928488	8.39559e-22
11.926532	8.45479e-22
11.924576	8.51441e-22
11.922619	8.57445e-22
11.920663	8.63491e-22
11.918707	8.69581e-22
11.916750	8.75712e-22
11.914794	8.81888e-22
11.912838	8.88106e-22
11.910881	8.94369e-22
11.908925	9.00676e-22
11.906969	9.07027e-22
11.905012	9.13423e-22
11.903056	9.19864e-22
11.901100	9.26351e-22
11.899143	9.32883e-22
11.897187	9.39461e-22
11.895231	9.46086e-22
11.893274	9.52757e-22
11.891318	9.59476e-22
11.889362	9.66241e-22
11.887405	9.73055e-22
11.885449	9.79916e-22
11.883493	9.86826e-22
11.881536	9.93785e-22
11.879580	1.00079e-21
11.877624	1.00785e-21
11.875667	1.01496e-21
11.873711	1.02211e-21
11.871755	1.02932e-21
11.869798	1.03658e-21
11.867842	1.04389e-21
11.865886	1.05125e-21
11.863929	1.05866e-21
11.861973	1.06613e-21
11.860017	1.07364e-21
11.858060	1.08122e-21
11.856104	1.08884e-21
11.854148	1.09652e-21
11.852191	1.10425e-21
11.850235	1.11204e-21
11.848279	1.11988e-21
11.846322	1.12777e-21
11.844366	1.13573e-21
11.842410	1.14373e-21
11.840453	1.1518e-21
11.838497	1.15992e-21
11.836541	1.1681e-21
11.834584	1.17634e-21
11.832628	1.18463e-21
11.830672	1.19298e-21
11.828715	1.2014e-21
11.826759	1.20987e-21
11.824803	1.2184e-21
11.822846	1.22699e-21
11.820890	1.23564e-21
11.818934	1.24435e-21
11.816977	1.25313e-21
11.815021	1.26196e-21
11.813065	1.27086e-21
11.811108	1.27982e-21
11.809152	1.28885e-21
11.807196	1.29794e-21
11.805239	1.30709e-21
11.803283	1.3163e-21
11.801327	1.32559e-21
11.799370	1.33493e-21
11.797414	1.34435e-21
11.795458	1.35382e-21
11.793502	1.36337e-21
11.791545	1.37298e-21
11.789589	1.38266e-21
11.787633	1.39241e-21
11.785676	1.40223e-21
11.783720	1.41212e-21
11.781764	1.42208e-21
11.779807	1.4321e-21
11.777851	1.4422e-21
11.775895	1.45237e-21
11.773938	1.46261e-21
11.771982	1.47292e-21
11.770026	1.48331e-21
11.768069	1.49377e-21
11.766113	1.5043e-21
11.764157	1.51491e-21
11.762200	1.52559e-21
11.760244	1.53634e-21
11.758288	1.54718e-21
11.756331	1.55809e-21
11.754375	1.56907e-21
11.752419	1.58014e-21
11.750462	1.59128e-21
11.748506	1.6025e-21
11.746550	1.6138e-21
11.744593	1.62517e-21
11.742637	1.63663e-21
11.740681	1.64817e-21
11.738724	1.65979e-21
11.736768	1.6715e-21
11.734812	1.68328e-21
11.732855	1.69515e-21
11.730899	1.7071e-21
11.728943	1.71914e-21
11.726986	1.73126e-21
11.725030	1.74347e-21
11.723074	1.75576e-21
11.721117	1.76814e-21
11.719161	1.78061e-21
11.717205	1.79316e-21
11.715248	1.8058e-21
11.713292	1.81854e-21
11.711336	1.83136e-21
11.709379	1.84427e-21
11.707423	1.85727e-21
11.705467	1.87037e-21
11.703510	1.88356e-21
11.701554	1.89684e-21
11.699598	1.91021e-21
11.697641	1.92368e-21
11.695685	1.93724e-21
11.693729	1.9509e-21
11.691772	1.96466e-21
11.689816	1.97851e-21
11.687860	1.99246e-21
11.685903	2.0065e-21
11.683947	2.02065e-21
11.681991	2.0349e-21
11.680034	2.04925e-21
11.678078	2.06369e-21
11.676122	2.07824e-21
11.674165	2.0929e-21
11.672209	2.10765e-21
11.670253	2.12251e-21
11.668296	2.13748e-21
11.666340	2.15255e-21
11.664384	2.16772e-21
11.662427	2.18301e-21
11.660471	2.1984e-21
11.658515	2.2139e-21
11.656558	2.22951e-21
11.654602	2.24523e-21
11.652646	2.26106e-21
11.650690	2.277e-21
11.648733	2.29305e-21
11.646777	2.30922e-21
11.644821	2.3255e-21
11.642864	2.34189e-21
11.640908	2.35841e-21
11.638952	2.37503e-21
11.636995	2.39178e-21
11.635039	2.40864e-21
11.633083	2.42562e-21
11.631126	2.44272e-21
11.629170	2.45995e-21
11.627214	2.47729e-21
11.625257	2.49475e-21
11.623301	2.51234e-21
11.621345	2.53006e-21
11.619388	2.54789e-21
11.617432	2.56586e-21
11.615476	2.58395e-21
11.613519	2.60216e-21
11.611563	2.62051e-21
11.609607	2.63898e-21
11.607650	2.65759e-21
11.605694	2.67633e-21
11.603738	2.69519e-21
11.601781	2.7142e-21
11.599825	2.73333e-21
11.597869	2.7526e-21
11.595912	2.77201e-21
11.593956	2.79155e-21
11.592000	2.81123e-21
11.590043	2.83105e-21
11.588087	2.85101e-21
11.586131	2.87111e-21
11.584174	2.89135e-21
11.582218	2.91174e-21
11.580262	2.93226e-21
11.578305	2.95294e-21
11.576349	2.97375e-21
11.574393	2.99472e-21
11.572436	3.01583e-21
11.570480	3.03709e-21
11.568524	3.05851e-21
11.566567	3.08007e-21
11.564611	3.10178e-21
11.562655	3.12365e-21
11.560698	3.14567e-21
11.558742	3.16785e-21
11.556786	3.19018e-21
11.554829	3.21267e-21
11.552873	3.23532e-21
11.550917	3.25813e-21
11.548960	3.2811e-21
11.547004	3.30423e-21
11.545048	3.32752e-21
11.543091	3.35098e-21
11.541135	3.37461e-21
11.539179	3.3984e-21
11.537222	3.42236e-21
11.535266	3.44648e-21
11.533310	3.47078e-21
11.531353	3.49525e-21
11.529397	3.51989e-21
11.527441	3.5447e-21
11.525484	3.56969e-21
11.523528	3.59486e-21
11.521572	3.6202e-21
11.519615	3.64572e-21
11.517659	3.67142e-21
11.515703	3.69731e-21
11.513747	3.72337e-21
11.511790	3.74962e-21
11.509834	3.77605e-21
11.507878	3.80267e-21
11.505921	3.82948e-21
11.503965	3.85648e-21
11.502009	3.88367e-21
11.500052	3.91104e-21
11.498096	3.93862e-21
11.496140	3.96638e-21
11.494183	3.99434e-21
11.492227	4.0225e-21
11.490271	4.05086e-21
11.488314	4.07942e-21
11.486358	4.10817e-21
11.484402	4.13713e-21
11.482445	4.1663e-21
11.480489	4.19567e-21
11.478533	4.22525e-21
11.476576	4.25503e-21
11.474620	4.28503e-21
11.472664	4.31524e-21
11.470707	4.34566e-21
11.468751	4.37629e-21
11.466795	4.40714e-21
11.464838	4.43821e-21
11.462882	4.4695e-21
11.460926	4.501e-21
11.458969	4.53273e-21
11.457013	4.56469e-21
11.455057	4.59687e-21
11.453100	4.62927e-21
11.451144	4.6619e-21
11.449188	4.69477e-21
11.447231	4.72786e-21
11.445275	4.76119e-21
11.443319	4.79476e-21
11.441362	4.82856e-21
11.439406	4.86259e-21
11.437450	4.89687e-21
11.435493	4.93139e-21
11.433537	4.96615e-21
11.431581	5.00116e-21
11.429624	5.03642e-21
11.427668	5.07192e-21
11.425712	5.10767e-21
11.423755	5.14368e-21
11.421799	5.17994e-21
11.419843	5.21645e-21
11.417886	5.25322e-21
11.415930	5.29026e-21
11.413974	5.32755e-21
11.412017	5.3651e-21
11.410061	5.40292e-21
11.408105	5.44101e-21
11.406148	5.47936e-21
11.404192	5.51799e-21
11.402236	5.55689e-21
11.400279	5.59606e-21
11.398323	5.6355e-21
11.396367	5.67523e-21
11.394410	5.71523e-21
11.392454	5.75552e-21
11.390498	5.79609e-21
11.388541	5.83695e-21
11.386585	5.8781e-21
11.384629	5.91953e-21
11.382672	5.96126e-21
11.380716	6.00328e-21
11.378760	6.0456e-21
11.376803	6.08821e-21
11.374847	6.13113e-21
11.372891	6.17435e-21
11.370935	6.21787e-21
11.368978	6.2617e-21
11.367022	6.30584e-21
11.365066	6.35029e-21
11.363109	6.39505e-21
11.361153	6.44013e-21
11.359197	6.48552e-21
11.357240	6.53124e-21
11.355284	6.57728e-21
11.353328	6.62364e-21
11.351371	6.67033e-21
11.349415	6.71735e-21
11.347459	6.7647e-21
11.345502	6.81238e-21
11.343546	6.8604e-21
11.341590	6.90876e-21
11.339633	6.95746e-21
11.337677	7.0065e-21
11.335721	7.05589e-21
11.333764	7.10562e-21
11.331808	7.15571e-21
11.329852	7.20615e-21
11.327895	7.25694e-21
11.325939	7.30809e-21
11.323983	7.35961e-21
11.322026	7.41148e-21
11.320070	7.46373e-21
11.318114	7.51634e-21
11.316157	7.56932e-21
11.314201	7.62267e-21
11.312245	7.6764e-21
11.310288	7.73051e-21
11.308332	7.785e-21
11.306376	7.83987e-21
11.304419	7.89513e-21
11.302463	7.95078e-21
11.300507	8.00682e-21
11.298550	8.06326e-21
11.296594	8.1201e-21
11.294638	8.17733e-21
11.292681	8.23497e-21
11.290725	8.29302e-21
11.288769	8.35147e-21
11.286812	8.41033e-21
11.284856	8.46962e-21
11.282900	8.52931e-21
11.280943	8.58943e-21
11.278987	8.64998e-21
11.277031	8.71095e-21
11.275074	8.77234e-21
11.273118	8.83418e-21
11.271162	8.89644e-21
11.269205	8.95915e-21
11.267249	9.0223e-21
11.265293	9.08589e-21
11.263336	9.14993e-21
11.261380	9.21443e-21
11.259424	9.27937e-21
11.257467	9.34478e-21
11.255511	9.41064e-21
11.253555	9.47697e-21
11.251598	9.54377e-21
11.249642	9.61104e-21
11.247686	9.67878e-21
11.245729	9.747e-21
11.243773	9.8157e-21
11.241817	9.88488e-21
11.239860	9.95456e-21
11.237904	1.00247e-20
11.235948	1.00954e-20
11.233992	1.01665e-20
11.232035	1.02382e-20
11.230079	1.03103e-20
11.228123	1.0383e-20
11.226166	1.04562e-20
11.224210	1.05299e-20
11.222254	1.06041e-20
11.220297	1.06789e-20
11.218341	1.07541e-20
11.216385	1.08299e-20
11.214428	1.09063e-20
11.212472	1.09831e-20
11.210516	1.10605e-20
11.208559	1.11385e-20
11.206603	1.1217e-20
11.204647	1.12961e-20
11.202690	1.13757e-20
11.200734	1.14558e-20
11.198778	1.15366e-20
11.196821	1.16179e-20
11.194865	1.16998e-20
11.192909	1.17822e-20
11.190952	1.18653e-20
11.188996	1.19489e-20
11.187040	1.20331e-20
11.185083	1.21179e-20
11.183127	1.22033e-20
11.181171	1.22894e-20
11.179214	1.2376e-20
11.177258	1.24632e-20
11.175302	1.2551e-20
11.173345	1.26395e-20
11.171389	1.27286e-20
11.169433	1.28183e-20
11.167476	1.29086e-20
11.165520	1.29996e-20
11.163564	1.30912e-20
11.161607	1.31835e-20
11.159651	1.32764e-20
11.157695	1.337e-20
11.155738	1.34642e-20
11.153782	1.35591e-20
11.151826	1.36547e-20
11.149869	1.37509e-20
11.147913	1.38478e-20
11.145957	1.39454e-20
11.144000	1.40437e-20
11.142044	1.41427e-20
11.140088	1.42424e-20
11.138131	1.43427e-20
11.136175	1.44438e-20
11.134219	1.45456e-20
11.132262	1.46481e-20
11.130306	1.47514e-20
11.128350	1.48553e-20
11.126393	1.496e-20
11.124437	1.50655e-20
11.122481	1.51716e-20
11.120524	1.52786e-20
11.118568	1.53862e-20
11.116612	1.54947e-20
11.114655	1.56039e-20
11.112699	1.57138e-20
11.110743	1.58246e-20
11.108786	1.59361e-20
11.106830	1.60484e-20
11.104874	1.61615e-20
11.102917	1.62754e-20
11.100961	1.63901e-20
11.099005	1.65056e-20
11.097048	1.6622e-20
11.095092	1.67391e-20
11.093136	1.68571e-20
11.091180	1.69759e-20
11.089223	1.70955e-20
11.087267	1.7216e-20
11.085311	1.73373e-20
11.083354	1.74595e-20
11.081398	1.75826e-20
11.079442	1.77065e-20
11.077485	1.78313e-20
11.075529	1.79569e-20
11.073573	1.80835e-20
11.071616	1.82109e-20
11.069660	1.83393e-20
11.067704	1.84685e-20
11.065747	1.85987e-20
11.063791	1.87297e-20
11.061835	1.88617e-20
11.059878	1.89946e-20
11.057922	1.91285e-20
11.055966	1.92633e-20
11.054009	1.93991e-20
11.052053	1.95358e-20
11.050097	1.96735e-20
11.048140	1.98121e-20
11.046184	1.99517e-20
11.044228	2.00923e-20
11.042271	2.02339e-20
11.040315	2.03765e-20
11.038359	2.05201e-20
11.036402	2.06647e-20
11.034446	2.08104e-20
11.032490	2.0957e-20
11.030533	2.11047e-20
11.028577	2.12534e-20
11.026621	2.14032e-20
11.024664	2.1554e-20
11.022708	2.17059e-20
11.020752	2.18589e-20
11.018795	2.20129e-20
11.016839	2.21681e-20
11.014883	2.23243e-20
11.012926	2.24816e-20
11.010970	2.264e-20
11.009014	2.27996e-20
11.007057	2.29603e-20
11.005101	2.31221e-20
11.003145	2.3285e-20
11.001188	2.34491e-20
10.999232	2.36143e-20
10.997276	2.37807e-20
10.995319	2.39483e-20
10.993363	2.41171e-20
10.991407	2.4287e-20
10.989450	2.44582e-20
10.987494	2.46305e-20
10.985538	2.48041e-20
10.983581	2.49789e-20
10.981625	2.51549e-20
10.979669	2.53322e-20
10.977712	2.55107e-20
10.975756	2.56905e-20
10.973800	2.58715e-20
10.971843	2.60538e-20
10.969887	2.62374e-20
10.967931	2.64223e-20
10.965974	2.66085e-20
10.964018	2.6796e-20
10.962062	2.69849e-20
10.960105	2.7175e-20
10.958149	2.73665e-20
10.956193	2.75594e-20
10.954236	2.77536e-20
10.952280	2.79491e-20
10.950324	2.81461e-20
10.948368	2.83444e-20
10.946411	2.85442e-20
10.944455	2.87453e-20
10.942499	2.89479e-20
10.940542	2.91518e-20
10.938586	2.93573e-20
10.936630	2.95641e-20
10.934673	2.97725e-20
10.932717	2.99823e-20
10.930761	3.01935e-20
10.928804	3.04063e-20
10.926848	3.06206e-20
10.924892	3.08363e-20
10.922935	3.10536e-20
10.920979	3.12725e-20
10.919023	3.14928e-20
10.917066	3.17147e-20
10.915110	3.19382e-20
10.913154	3.21633e-20
10.911197	3.23899e-20
10.909241	3.26181e-20
10.907285	3.2848e-20
10.905328	3.30795e-20
10.903372	3.33126e-20
10.901416	3.35473e-20
10.899459	3.37837e-20
10.897503	3.40217e-20
10.895547	3.42615e-20
10.893590	3.45029e-20
10.891634	3.4746e-20
10.889678	3.49908e-20
10.887721	3.52374e-20
10.885765	3.54857e-20
10.883809	3.57357e-20
10.881852	3.59876e-20
10.879896	3.62411e-20
10.877940	3.64965e-20
10.875983	3.67537e-20
10.874027	3.70127e-20
10.872071	3.72735e-20
10.870114	3.75361e-20
10.868158	3.78006e-20
10.866202	3.80669e-20
10.864245	3.83352e-20
10.862289	3.86053e-20
10.860333	3.88773e-20
10.858376	3.91513e-20
10.856420	3.94271e-20
10.854464	3.97049e-20
10.852507	3.99847e-20
10.850551	4.02664e-20
10.848595	4.05502e-20
10.846638	4.08359e-20
10.844682	4.11236e-20
10.842726	4.14134e-20
10.840769	4.17052e-20
10.838813	4.19991e-20
10.836857	4.2295e-20
10.834900	4.2593e-20
10.832944	4.28931e-20
10.830988	4.31953e-20
10.829031	4.34997e-20
10.827075	4.38062e-20
10.825119	4.41149e-20
10.823162	4.44257e-20
10.821206	4.47387e-20
10.819250	4.5054e-20
10.817293	4.53714e-20
10.815337	4.56911e-20
10.813381	4.6013e-20
10.811425	4.63372e-20
10.809468	4.66637e-20
10.807512	4.69925e-20
10.805556	4.73236e-20
10.803599	4.76571e-20
10.801643	4.79929e-20
10.799687	4.8331e-20
10.797730	4.86716e-20
10.795774	4.90145e-20
10.793818	4.93598e-20
10.791861	4.97076e-20
10.789905	5.00579e-20
10.787949	5.04106e-20
10.785992	5.07657e-20
10.784036	5.11234e-20
10.782080	5.14836e-20
10.780123	5.18464e-20
10.778167	5.22117e-20
10.776211	5.25796e-20
10.774254	5.295e-20
10.772298	5.33231e-20
10.770342	5.36988e-20
10.768385	5.40771e-20
10.766429	5.44581e-20
10.764473	5.48418e-20
10.762516	5.52282e-20
10.760560	5.56174e-20
10.758604	5.60092e-20
10.756647	5.64039e-20
10.754691	5.68013e-20
10.752735	5.72015e-20
10.750778	5.76045e-20
10.748822	5.80103e-20
10.746866	5.84191e-20
10.744909	5.88307e-20
10.742953	5.92452e-20
10.740997	5.96626e-20
10.739040	6.00829e-20
10.737084	6.05062e-20
10.735128	6.09325e-20
10.733171	6.13618e-20
10.731215	6.17942e-20
10.729259	6.22295e-20
10.727302	6.2668e-20
10.725346	6.31095e-20
10.723390	6.35541e-20
10.721433	6.40019e-20
10.719477	6.44528e-20
10.717521	6.49069e-20
10.715564	6.53642e-20
10.713608	6.58248e-20
10.711652	6.62885e-20
10.709695	6.67555e-20
10.707739	6.72259e-20
10.705783	6.76995e-20
10.703826	6.81765e-20
10.701870	6.86568e-20
10.699914	6.91405e-20
10.697957	6.96276e-20
10.696001	7.01182e-20
10.694045	7.06122e-20
10.692088	7.11097e-20
10.690132	7.16106e-20
10.688176	7.21152e-20
10.686219	7.26232e-20
10.684263	7.31349e-20
10.682307	7.36501e-20
10.680350	7.4169e-20
10.678394	7.46916e-20
10.676438	7.52178e-20
10.674481	7.57477e-20
10.672525	7.62814e-20
10.670569	7.68188e-20
10.668613	7.736e-20
10.666656	7.7905e-20
10.664700	7.84538e-20
10.662744	7.90066e-20
10.660787	7.95632e-20
10.658831	8.01237e-20
10.656875	8.06882e-20
10.654918	8.12566e-20
10.652962	8.18291e-20
10.651006	8.24056e-20
10.649049	8.29861e-20
10.647093	8.35708e-20
10.645137	8.41595e-20
10.643180	8.47524e-20
10.641224	8.53495e-20
10.639268	8.59508e-20
10.637311	8.65563e-20
10.635355	8.71661e-20
10.633399	8.77802e-20
10.631442	8.83986e-20
10.629486	8.90214e-20
10.627530	8.96485e-20
10.625573	9.02801e-20
10.623617	9.09161e-20
10.621661	9.15566e-20
10.619704	9.22016e-20
10.617748	9.28511e-20
10.615792	9.35053e-20
10.613835	9.4164e-20
10.611879	9.48274e-20
10.609923	9.54954e-20
10.607966	9.61682e-20
10.606010	9.68456e-20
10.604054	9.75279e-20
10.602097	9.8215e-20
10.600141	9.89069e-20
10.598185	9.96036e-20
10.596228	1.00305e-19
10.594272	1.01012e-19
10.592316	1.01724e-19
10.590359	1.0244e-19
10.588403	1.03162e-19
10.586447	1.03889e-19
10.584490	1.0462e-19
10.582534	1.05357e-19
10.580578	1.061e-19
10.578621	1.06847e-19
10.576665	1.076e-19
10.574709	1.08358e-19
10.572752	1.09121e-19
10.570796	1.0989e-19
10.568840	1.10664e-19
10.566883	1.11444e-19
10.564927	1.12229e-19
10.562971	1.13019e-19
10.561014	1.13815e-19
10.559058	1.14617e-19
10.557102	1.15425e-19
10.555145	1.16238e-19
10.553189	1.17057e-19
10.551233	1.17881e-19
10.549276	1.18712e-19
10.547320	1.19548e-19
10.545364	1.2039e-19
10.543407	1.21238e-19
10.541451	1.22092e-19
10.539495	1.22952e-19
10.537538	1.23818e-19
10.535582	1.2469e-19
10.533626	1.25569e-19
10.531670	1.26453e-19
10.529713	1.27344e-19
10.527757	1.28241e-19
10.525801	1.29145e-19
10.523844	1.30054e-19
10.521888	1.3097e-19
10.519932	1.31893e-19
10.517975	1.32822e-19
10.516019	1.33758e-19
10.514063	1.347e-19
10.512106	1.35649e-19
10.510150	1.36604e-19
10.508194	1.37567e-19
10.506237	1.38536e-19
10.504281	1.39512e-19
10.502325	1.40494e-19
10.500368	1.41484e-19
10.498412	1.42481e-19
10.496456	1.43484e-19
10.494499	1.44495e-19
10.492543	1.45513e-19
10.490587	1.46538e-19
10.488630	1.4757e-19
10.486674	1.4861e-19
10.484718	1.49656e-19
10.482761	1.50711e-19
10.480805	1.51772e-19
10.478849	1.52841e-19
10.476892	1.53918e-19
10.474936	1.55002e-19
10.472980	1.56094e-19
10.471023	1.57194e-19
10.469067	1.58301e-19
10.467111	1.59416e-19
10.465154	1.60539e-19
10.463198	1.6167e-19
10.461242	1.62808e-19
10.459285	1.63955e-19
10.457329	1.6511e-19
10.455373	1.66273e-19
10.453416	1.67444e-19
10.451460	1.68624e-19
10.449504	1.69812e-19
10.447547	1.71008e-19
10.445591	1.72212e-19
10.443635	1.73425e-19
10.441678	1.74647e-19
10.439722	1.75877e-19
10.437766	1.77116e-19
10.435809	1.78363e-19
10.433853	1.7962e-19
10.431897	1.80885e-19
10.429940	1.82159e-19
10.427984	1.83442e-19
10.426028	1.84734e-19
10.424071	1.86035e-19
10.422115	1.87346e-19
10.420159	1.88665e-19
10.418202	1.89994e-19
10.416246	1.91333e-19
10.414290	1.9268e-19
10.412333	1.94037e-19
10.410377	1.95404e-19
10.408421	1.96781e-19
10.406464	1.98167e-19
10.404508	1.99562e-19
10.402552	2.00968e-19
10.400595	2.02384e-19
10.398639	2.03809e-19
10.396683	2.05245e-19
10.394726	2.0669e-19
10.392770	2.08146e-19
10.390814	2.09612e-19
10.388858	2.11089e-19
10.386901	2.12575e-19
10.384945	2.14073e-19
10.382989	2.1558e-19
10.381032	2.17099e-19
10.379076	2.18628e-19
10.377120	2.20168e-19
10.375163	2.21719e-19
10.373207	2.2328e-19
10.371251	2.24853e-19
10.369294	2.26437e-19
10.367338	2.28032e-19
10.365382	2.29638e-19
10.363425	2.31255e-19
10.361469	2.32884e-19
10.359513	2.34524e-19
10.357556	2.36176e-19
10.355600	2.37839e-19
10.353644	2.39515e-19
10.351687	2.41202e-19
10.349731	2.429e-19
10.347775	2.44611e-19
10.345818	2.46334e-19
10.343862	2.48069e-19
10.341906	2.49816e-19
10.339949	2.51576e-19
10.337993	2.53348e-19
10.336037	2.55132e-19
10.334080	2.56929e-19
10.332124	2.58739e-19
10.330168	2.60561e-19
10.328211	2.62396e-19
10.326255	2.64244e-19
10.324299	2.66105e-19
10.322342	2.67979e-19
10.320386	2.69867e-19
10.318430	2.71768e-19
10.316473	2.73682e-19
10.314517	2.75609e-19
10.312561	2.7755e-19
10.310604	2.79505e-19
10.308648	2.81474e-19
10.306692	2.83456e-19
10.304735	2.85452e-19
10.302779	2.87463e-19
10.300823	2.89487e-19
10.298866	2.91526e-19
10.296910	2.93579e-19
10.294954	2.95647e-19
10.292997	2.97729e-19
10.291041	2.99826e-19
10.289085	3.01938e-19
10.287128	3.04064e-19
10.285172	3.06206e-19
10.283216	3.08362e-19
10.281259	3.10534e-19
10.279303	3.12721e-19
10.277347	3.14924e-19
10.275390	3.17142e-19
10.273434	3.19375e-19
10.271478	3.21624e-19
10.269521	3.2389e-19
10.267565	3.26171e-19
10.265609	3.28468e-19
10.263652	3.30781e-19
10.261696	3.33111e-19
10.259740	3.35457e-19
10.257783	3.37819e-19
10.255827	3.40198e-19
10.253871	3.42594e-19
10.251915	3.45007e-19
10.249958	3.47437e-19
10.248002	3.49884e-19
10.246046	3.52348e-19
10.244089	3.54829e-19
10.242133	3.57328e-19
10.240177	3.59845e-19
10.238220	3.62379e-19
10.236264	3.64931e-19
10.234308	3.67501e-19
10.232351	3.70089e-19
10.230395	3.72695e-19
10.228439	3.7532e-19
10.226482	3.77963e-19
10.224526	3.80625e-19
10.222570	3.83306e-19
10.220613	3.86005e-19
10.218657	3.88723e-19
10.216701	3.91461e-19
10.214744	3.94218e-19
10.212788	3.96994e-19
10.210832	3.9979e-19
10.208875	4.02605e-19
10.206919	4.05441e-19
10.204963	4.08296e-19
10.203006	4.11171e-19
10.201050	4.14067e-19
10.199094	4.16983e-19
10.197137	4.19919e-19
10.195181	4.22877e-19
10.193225	4.25855e-19
10.191268	4.28854e-19
10.189312	4.31874e-19
10.187356	4.34915e-19
10.185399	4.37978e-19
10.183443	4.41062e-19
10.181487	4.44168e-19
10.179530	4.47296e-19
10.177574	4.50446e-19
10.175618	4.53618e-19
10.173661	4.56813e-19
10.171705	4.60029e-19
10.169749	4.63269e-19
10.167792	4.66531e-19
10.165836	4.69817e-19
10.163880	4.73125e-19
10.161923	4.76457e-19
10.159967	4.79812e-19
10.158011	4.83191e-19
10.156054	4.86594e-19
10.154098	4.9002e-19
10.152142	4.93471e-19
10.150185	4.96946e-19
10.148229	5.00446e-19
10.146273	5.0397e-19
10.144316	5.07519e-19
10.142360	5.11093e-19
10.140404	5.14692e-19
10.138447	5.18316e-19
10.136491	5.21966e-19
10.134535	5.25642e-19
10.132578	5.29343e-19
10.130622	5.33071e-19
10.128666	5.36825e-19
10.126709	5.40605e-19
10.124753	5.44412e-19
10.122797	5.48245e-19
10.120840	5.52106e-19
10.118884	5.55994e-19
10.116928	5.59909e-19
10.114971	5.63852e-19
10.113015	5.67822e-19
10.111059	5.71821e-19
10.109103	5.75847e-19
10.107146	5.79902e-19
10.105190	5.83986e-19
10.103234	5.88098e-19
10.101277	5.92239e-19
10.099321	5.9641e-19
10.097365	6.00609e-19
10.095408	6.04839e-19
10.093452	6.09098e-19
10.091496	6.13387e-19
10.089539	6.17706e-19
10.087583	6.22056e-19
10.085627	6.26436e-19
10.083670	6.30847e-19
10.081714	6.35289e-19
10.079758	6.39763e-19
10.077801	6.44267e-19
10.075845	6.48804e-19
10.073889	6.53373e-19
10.071932	6.57973e-19
10.069976	6.62606e-19
10.068020	6.67272e-19
10.066063	6.71971e-19
10.064107	6.76702e-19
10.062151	6.81467e-19
10.060194	6.86266e-19
10.058238	6.91098e-19
10.056282	6.95964e-19
10.054325	7.00865e-19
10.052369	7.058e-19
10.050413	7.1077e-19
10.048456	7.15775e-19
10.046500	7.20815e-19
10.044544	7.2589e-19
10.042587	7.31001e-19
10.040631	7.36148e-19
10.038675	7.41332e-19
10.036718	7.46552e-19
10.034762	7.51808e-19
10.032806	7.57102e-19
10.030849	7.62433e-19
10.028893	7.67802e-19
10.026937	7.73208e-19
10.024980	7.78652e-19
10.023024	7.84135e-19
10.021068	7.89656e-19
10.019111	7.95216e-19
10.017155	8.00815e-19
10.015199	8.06454e-19
10.013242	8.12132e-19
10.011286	8.1785e-19
10.009330	8.23609e-19
10.007373	8.29408e-19
10.005417	8.35248e-19
10.003461	8.41129e-19
10.001504	8.47051e-19
9.999548	8.53016e-19
9.997592	8.59022e-19
9.995635	8.6507e-19
9.993679	8.71161e-19
9.991723	8.77295e-19
9.989766	8.83472e-19
9.987810	8.89692e-19
9.985854	8.95957e-19
9.983897	9.02265e-19
9.981941	9.08618e-19
9.979985	9.15015e-19
9.978028	9.21458e-19
9.976072	9.27945e-19
9.974116	9.34479e-19
9.972160	9.41059e-19
9.970203	9.47684e-19
9.968247	9.54357e-19
9.966291	9.61076e-19
9.964334	9.67843e-19
9.962378	9.74657e-19
9.960422	9.8152e-19
9.958465	9.8843e-19
9.956509	9.9539e-19
9.954553	1.0024e-18
9.952596	1.00946e-18
9.950640	1.01656e-18
9.948684	1.02372e-18
9.946727	1.03093e-18
9.944771	1.03819e-18
9.942815	1.0455e-18
9.940858	1.05286e-18
9.938902	1.06027e-18
9.936946	1.06773e-18
9.934989	1.07525e-18
9.933033	1.08282e-18
9.931077	1.09045e-18
9.929120	1.09812e-18
9.927164	1.10585e-18
9.925208	1.11364e-18
9.923251	1.12148e-18
9.921295	1.12938e-18
9.919339	1.13733e-18
9.917382	1.14534e-18
9.915426	1.1534e-18
9.913470	1.16152e-18
9.911513	1.1697e-18
9.909557	1.17793e-18
9.907601	1.18623e-18
9.905644	1.19458e-18
9.903688	1.20299e-18
9.901732	1.21146e-18
9.899775	1.21999e-18
9.897819	1.22857e-18
9.895863	1.23722e-18
9.893906	1.24593e-18
9.891950	1.25471e-18
9.889994	1.26354e-18
9.888037	1.27244e-18
9.886081	1.28139e-18
9.884125	1.29042e-18
9.882168	1.2995e-18
9.880212	1.30865e-18
9.878256	1.31786e-18
9.876299	1.32714e-18
9.874343	1.33648e-18
9.872387	1.34589e-18
9.870430	1.35537e-18
9.868474	1.36491e-18
9.866518	1.37452e-18
9.864561	1.3842e-18
9.862605	1.39394e-18
9.860649	1.40375e-18
9.858692	1.41364e-18
9.856736	1.42359e-18
9.854780	1.43361e-18
9.852823	1.4437e-18
9.850867	1.45387e-18
9.848911	1.4641e-18
9.846954	1.47441e-18
9.844998	1.48479e-18
9.843042	1.49524e-18
9.841085	1.50577e-18
9.839129	1.51637e-18
9.837173	1.52704e-18
9.835216	1.53779e-18
9.833260	1.54862e-18
9.831304	1.55952e-18
9.829348	1.5705e-18
9.827391	1.58156e-18
9.825435	1.59269e-18
9.823479	1.6039e-18
9.821522	1.6152e-18
9.819566	1.62657e-18
9.817610	1.63802e-18
9.815653	1.64955e-18
9.813697	1.66116e-18
9.811741	1.67285e-18
9.809784	1.68463e-18
9.807828	1.69649e-18
9.805872	1.70843e-18
9.803915	1.72046e-18
9.801959	1.73257e-18
9.800003	1.74477e-18
9.798046	1.75705e-18
9.796090	1.76942e-18
9.794134	1.78188e-18
9.792177	1.79442e-18
9.790221	1.80705e-18
9.788265	1.81977e-18
9.786308	1.83258e-18
9.784352	1.84548e-18
9.782396	1.85847e-18
9.780439	1.87156e-18
9.778483	1.88473e-18
9.776527	1.898e-18
9.774570	1.91136e-18
9.772614	1.92482e-18
9.770658	1.93837e-18
9.768701	1.95201e-18
9.766745	1.96575e-18
9.764789	1.97959e-18
9.762832	1.99352e-18
9.760876	2.00756e-18
9.758920	2.02169e-18
9.756963	2.03592e-18
9.755007	2.05025e-18
9.753051	2.06469e-18
9.751094	2.07922e-18
9.749138	2.09386e-18
9.747182	2.1086e-18
9.745225	2.12344e-18
9.743269	2.13839e-18
9.741313	2.15344e-18
9.739356	2.1686e-18
9.737400	2.18386e-18
9.735444	2.19924e-18
9.733487	2.21472e-18
9.731531	2.23031e-18
9.729575	2.24601e-18
9.727618	2.26182e-18
9.725662	2.27774e-18
9.723706	2.29377e-18
9.721749	2.30992e-18
9.719793	2.32618e-18
9.717837	2.34255e-18
9.715880	2.35904e-18
9.713924	2.37564e-18
9.711968	2.39237e-18
9.710011	2.40921e-18
9.708055	2.42617e-18
9.706099	2.44324e-18
9.704142	2.46044e-18
9.702186	2.47776e-18
9.700230	2.4952e-18
9.698273	2.51277e-18
9.696317	2.53045e-18
9.694361	2.54826e-18
9.692404	2.5662e-18
9.690448	2.58426e-18
9.688492	2.60245e-18
9.686536	2.62077e-18
9.684579	2.63922e-18
9.682623	2.6578e-18
9.680667	2.67651e-18
9.678710	2.69534e-18
9.676754	2.71432e-18
9.674798	2.73342e-18
9.672841	2.75266e-18
9.670885	2.77204e-18
9.668929	2.79155e-18
9.666972	2.8112e-18
9.665016	2.83099e-18
9.663060	2.85091e-18
9.661103	2.87098e-18
9.659147	2.89119e-18
9.657191	2.91154e-18
9.655234	2.93203e-18
9.653278	2.95267e-18
9.651322	2.97345e-18
9.649365	2.99438e-18
9.647409	3.01546e-18
9.645453	3.03668e-18
9.643496	3.05805e-18
9.641540	3.07958e-18
9.639584	3.10125e-18
9.637627	3.12308e-18
9.635671	3.14506e-18
9.633715	3.1672e-18
9.631758	3.18949e-18
9.629802	3.21194e-18
9.627846	3.23455e-18
9.625889	3.25732e-18
9.623933	3.28024e-18
9.621977	3.30333e-18
9.620020	3.32658e-18
9.618064	3.34999e-18
9.616108	3.37357e-18
9.614151	3.39732e-18
9.612195	3.42123e-18
9.610239	3.44531e-18
9.608282	3.46956e-18
9.606326	3.49398e-18
9.604370	3.51857e-18
9.602413	3.54333e-18
9.600457	3.56827e-18
9.598501	3.59339e-18
9.596544	3.61868e-18
9.594588	3.64415e-18
9.592632	3.6698e-18
9.590675	3.69563e-18
9.588719	3.72164e-18
9.586763	3.74783e-18
9.584806	3.77421e-18
9.582850	3.80077e-18
9.580894	3.82752e-18
9.578937	3.85446e-18
9.576981	3.88159e-18
9.575025	3.90891e-18
9.573068	3.93642e-18
9.571112	3.96412e-18
9.569156	3.99202e-18
9.567199	4.02012e-18
9.565243	4.04841e-18
9.563287	4.0769e-18
9.561330	4.1056e-18
9.559374	4.13449e-18
9.557418	4.16359e-18
9.555461	4.19289e-18
9.553505	4.2224e-18
9.551549	4.25212e-18
9.549593	4.28205e-18
9.547636	4.31218e-18
9.545680	4.34253e-18
9.543724	4.37309e-18
9.541767	4.40387e-18
9.539811	4.43486e-18
9.537855	4.46608e-18
9.535898	4.49751e-18
9.533942	4.52916e-18
9.531986	4.56104e-18
9.530029	4.59314e-18
9.528073	4.62546e-18
9.526117	4.65801e-18
9.524160	4.6908e-18
9.522204	4.72381e-18
9.520248	4.75705e-18
9.518291	4.79053e-18
9.516335	4.82424e-18
9.514379	4.8582e-18
9.512422	4.89239e-18
9.510466	4.92682e-18
9.508510	4.96149e-18
9.506553	4.99641e-18
9.504597	5.03157e-18
9.502641	5.06698e-18
9.500684	5.10264e-18
9.498728	5.13855e-18
9.496772	5.17471e-18
9.494815	5.21113e-18
9.492859	5.2478e-18
9.490903	5.28473e-18
9.488946	5.32192e-18
9.486990	5.35938e-18
9.485034	5.39709e-18
9.483077	5.43508e-18
9.481121	5.47332e-18
9.479165	5.51184e-18
9.477208	5.55063e-18
9.475252	5.58969e-18
9.473296	5.62903e-18
9.471339	5.66864e-18
9.469383	5.70853e-18
9.467427	5.74871e-18
9.465470	5.78916e-18
9.463514	5.8299e-18
9.461558	5.87093e-18
9.459601	5.91224e-18
9.457645	5.95385e-18
9.455689	5.99575e-18
9.453732	6.03794e-18
9.451776	6.08043e-18
9.449820	6.12322e-18
9.447863	6.16631e-18
9.445907	6.2097e-18
9.443951	6.2534e-18
9.441994	6.29741e-18
9.440038	6.34172e-18
9.438082	6.38635e-18
9.436125	6.43129e-18
9.434169	6.47655e-18
9.432213	6.52213e-18
9.430256	6.56802e-18
9.428300	6.61424e-18
9.426344	6.66079e-18
9.424387	6.70766e-18
9.422431	6.75486e-18
9.420475	6.80239e-18
9.418518	6.85026e-18
9.416562	6.89847e-18
9.414606	6.94701e-18
9.412649	6.9959e-18
9.410693	7.04513e-18
9.408737	7.0947e-18
9.406781	7.14463e-18
9.404824	7.1949e-18
9.402868	7.24553e-18
9.400912	7.29652e-18
9.398955	7.34786e-18
9.396999	7.39957e-18
9.395043	7.45163e-18
9.393086	7.50407e-18
9.391130	7.55687e-18
9.389174	7.61005e-18
9.387217	7.6636e-18
9.385261	7.71753e-18
9.383305	7.77183e-18
9.381348	7.82652e-18
9.379392	7.88159e-18
9.377436	7.93705e-18
9.375479	7.9929e-18
9.373523	8.04914e-18
9.371567	8.10578e-18
9.369610	8.16282e-18
9.367654	8.22026e-18
9.365698	8.2781e-18
9.363741	8.33635e-18
9.361785	8.39501e-18
9.359829	8.45408e-18
9.357872	8.51357e-18
9.355916	8.57347e-18
9.353960	8.6338e-18
9.352003	8.69455e-18
9.350047	8.75573e-18
9.348091	8.81734e-18
9.346134	8.87938e-18
9.344178	8.94186e-18
9.342222	9.00478e-18
9.340265	9.06814e-18
9.338309	9.13194e-18
9.336353	9.1962e-18
9.334396	9.26091e-18
9.332440	9.32607e-18
9.330484	9.39169e-18
9.328527	9.45777e-18
9.326571	9.52432e-18
9.324615	9.59134e-18
9.322658	9.65882e-18
9.320702	9.72678e-18
9.318746	9.79522e-18
9.316789	9.86414e-18
9.314833	9.93355e-18
9.312877	1.00034e-17
9.310920	1.00738e-17
9.308964	1.01447e-17
9.307008	1.02161e-17
9.305051	1.0288e-17
9.303095	1.03604e-17
9.301139	1.04333e-17
9.299182	1.05067e-17
9.297226	1.05806e-17
9.295270	1.0655e-17
9.293313	1.073e-17
9.291357	1.08055e-17
9.289401	1.08815e-17
9.287444	1.09581e-17
9.285488	1.10352e-17
9.283532	1.11128e-17
9.281575	1.1191e-17
9.279619	1.12698e-17
9.277663	1.13491e-17
9.275706	1.14289e-17
9.273750	1.15093e-17
9.271794	1.15903e-17
9.269838	1.16718e-17
9.267881	1.1754e-17
9.265925	1.18367e-17
9.263969	1.19199e-17
9.262012	1.20038e-17
9.260056	1.20883e-17
9.258100	1.21733e-17
9.256143	1.2259e-17
9.254187	1.23452e-17
9.252231	1.24321e-17
9.250274	1.25195e-17
9.248318	1.26076e-17
9.246362	1.26963e-17
9.244405	1.27856e-17
9.242449	1.28756e-17
9.240493	1.29662e-17
9.238536	1.30574e-17
9.236580	1.31493e-17
9.234624	1.32418e-17
9.232667	1.3335e-17
9.230711	1.34288e-17
9.228755	1.35232e-17
9.226798	1.36184e-17
9.224842	1.37142e-17
9.222886	1.38107e-17
9.220929	1.39079e-17
9.218973	1.40057e-17
9.217017	1.41042e-17
9.215060	1.42035e-17
9.213104	1.43034e-17
9.211148	1.4404e-17
9.209191	1.45054e-17
9.207235	1.46074e-17
9.205279	1.47102e-17
9.203322	1.48137e-17
9.201366	1.49179e-17
9.199410	1.50228e-17
9.197453	1.51285e-17
9.195497	1.5235e-17
9.193541	1.53421e-17
9.191584	1.54501e-17
9.189628	1.55588e-17
9.187672	1.56682e-17
9.185715	1.57785e-17
9.183759	1.58895e-17
9.181803	1.60012e-17
9.179846	1.61138e-17
9.177890	1.62272e-17
9.175934	1.63413e-17
9.173977	1.64563e-17
9.172021	1.65721e-17
9.170065	1.66887e-17
9.168108	1.68061e-17
9.166152	1.69243e-17
9.164196	1.70434e-17
9.162239	1.71633e-17
9.160283	1.7284e-17
9.158327	1.74056e-17
9.156370	1.7528e-17
9.154414	1.76513e-17
9.152458	1.77755e-17
9.150501	1.79006e-17
9.148545	1.80265e-17
9.146589	1.81533e-17
9.144632	1.8281e-17
9.142676	1.84096e-17
9.140720	1.85391e-17
9.138763	1.86696e-17
9.136807	1.88009e-17
9.134851	1.89331e-17
9.132894	1.90663e-17
9.130938	1.92005e-17
9.128982	1.93355e-17
9.127026	1.94716e-17
9.125069	1.96085e-17
9.123113	1.97465e-17
9.121157	1.98854e-17
9.119200	2.00253e-17
9.117244	2.01661e-17
9.115288	2.0308e-17
9.113331	2.04509e-17
9.111375	2.05947e-17
9.109419	2.07396e-17
9.107462	2.08855e-17
9.105506	2.10324e-17
9.103550	2.11804e-17
9.101593	2.13294e-17
9.099637	2.14794e-17
9.097681	2.16305e-17
9.095724	2.17827e-17
9.093768	2.19359e-17
9.091812	2.20902e-17
9.089855	2.22456e-17
9.087899	2.24021e-17
9.085943	2.25596e-17
9.083986	2.27183e-17
9.082030	2.28781e-17
9.080074	2.30391e-17
9.078117	2.32011e-17
9.076161	2.33643e-17
9.074205	2.35287e-17
9.072248	2.36942e-17
9.070292	2.38609e-17
9.068336	2.40287e-17
9.066379	2.41977e-17
9.064423	2.4368e-17
9.062467	2.45394e-17
9.060510	2.4712e-17
9.058554	2.48858e-17
9.056598	2.50609e-17
9.054641	2.52371e-17
9.052685	2.54147e-17
9.050729	2.55934e-17
9.048772	2.57735e-17
9.046816	2.59547e-17
9.044860	2.61373e-17
9.042903	2.63212e-17
9.040947	2.65063e-17
9.038991	2.66928e-17
9.037034	2.68805e-17
9.035078	2.70696e-17
9.033122	2.726e-17
9.031165	2.74517e-17
9.029209	2.76448e-17
9.027253	2.78393e-17
9.025296	2.80351e-17
9.023340	2.82323e-17
9.021384	2.84309e-17
9.019427	2.86309e-17
9.017471	2.88322e-17
9.015515	2.9035e-17
9.013558	2.92393e-17
9.011602	2.94449e-17
9.009646	2.9652e-17
9.007689	2.98606e-17
9.005733	3.00706e-17
9.003777	3.02821e-17
9.001820	3.04951e-17
8.999864	3.07096e-17
8.997908	3.09256e-17
8.995951	3.11432e-17
8.993995	3.13622e-17
8.992039	3.15828e-17
8.990083	3.18049e-17
8.988126	3.20286e-17
8.986170	3.22539e-17
8.984214	3.24808e-17
8.982257	3.27092e-17
8.980301	3.29393e-17
8.978345	3.3171e-17
8.976388	3.34043e-17
8.974432	3.36392e-17
8.972476	3.38758e-17
8.970519	3.41141e-17
8.968563	3.4354e-17
8.966607	3.45957e-17
8.964650	3.4839e-17
8.962694	3.5084e-17
8.960738	3.53308e-17
8.958781	3.55793e-17
8.956825	3.58295e-17
8.954869	3.60815e-17
8.952912	3.63353e-17
8.950956	3.65908e-17
8.949000	3.68482e-17
8.947043	3.71073e-17
8.945087	3.73683e-17
8.943131	3.76312e-17
8.941174	3.78958e-17
8.939218	3.81623e-17
8.937262	3.84308e-17
8.935305	3.8701e-17
8.933349	3.89732e-17
8.931393	3.92473e-17
8.929436	3.95234e-17
8.927480	3.98013e-17
8.925524	4.00813e-17
8.923567	4.03632e-17
8.921611	4.0647e-17
8.919655	4.09329e-17
8.917698	4.12208e-17
8.915742	4.15107e-17
8.913786	4.18026e-17
8.911829	4.20966e-17
8.909873	4.23927e-17
8.907917	4.26908e-17
8.905960	4.29911e-17
8.904004	4.32934e-17
8.902048	4.35979e-17
8.900091	4.39045e-17
8.898135	4.42133e-17
8.896179	4.45242e-17
8.894222	4.48374e-17
8.892266	4.51527e-17
8.890310	4.54703e-17
8.888353	4.579e-17
8.886397	4.61121e-17
8.884441	4.64364e-17
8.882484	4.67629e-17
8.880528	4.70918e-17
8.878572	4.7423e-17
8.876615	4.77565e-17
8.874659	4.80923e-17
8.872703	4.84306e-17
8.870746	4.87712e-17
8.868790	4.91141e-17
8.866834	4.94595e-17
8.864877	4.98074e-17
8.862921	5.01576e-17
8.860965	5.05104e-17
8.859008	5.08656e-17
8.857052	5.12233e-17
8.855096	5.15835e-17
8.853139	5.19463e-17
8.851183	5.23116e-17
8.849227	5.26795e-17
8.847271	5.30499e-17
8.845314	5.3423e-17
8.843358	5.37987e-17
8.841402	5.4177e-17
8.839445	5.4558e-17
8.837489	5.49417e-17
8.835533	5.53281e-17
8.833576	5.57172e-17
8.831620	5.6109e-17
8.829664	5.65035e-17
8.827707	5.69009e-17
8.825751	5.7301e-17
8.823795	5.7704e-17
8.821838	5.81098e-17
8.819882	5.85184e-17
8.817926	5.89299e-17
8.815969	5.93443e-17
8.814013	5.97616e-17
8.812057	6.01819e-17
8.810100	6.06051e-17
8.808144	6.10313e-17
8.806188	6.14605e-17
8.804231	6.18927e-17
8.802275	6.23279e-17
8.800319	6.27662e-17
8.798362	6.32075e-17
8.796406	6.3652e-17
8.794450	6.40996e-17
8.792493	6.45504e-17
8.790537	6.50043e-17
8.788581	6.54614e-17
8.786624	6.59217e-17
8.784668	6.63853e-17
8.782712	6.68521e-17
8.780755	6.73222e-17
8.778799	6.77956e-17
8.776843	6.82723e-17
8.774886	6.87524e-17
8.772930	6.92358e-17
8.770974	6.97227e-17
8.769017	7.02129e-17
8.767061	7.07067e-17
8.765105	7.12038e-17
8.763148	7.17045e-17
8.761192	7.22087e-17
8.759236	7.27165e-17
8.757279	7.32278e-17
8.755323	7.37427e-17
8.753367	7.42612e-17
8.751410	7.47834e-17
8.749454	7.53093e-17
8.747498	7.58388e-17
8.745541	7.63721e-17
8.743585	7.69091e-17
8.741629	7.74499e-17
8.739672	7.79945e-17
8.737716	7.85429e-17
8.735760	7.90951e-17
8.733803	7.96513e-17
8.731847	8.02114e-17
8.729891	8.07754e-17
8.727934	8.13433e-17
8.725978	8.19153e-17
8.724022	8.24913e-17
8.722065	8.30713e-17
8.720109	8.36554e-17
8.718153	8.42436e-17
8.716196	8.48359e-17
8.714240	8.54324e-17
8.712284	8.60331e-17
8.710328	8.66381e-17
8.708371	8.72472e-17
8.706415	8.78607e-17
8.704459	8.84784e-17
8.702502	8.91006e-17
8.700546	8.9727e-17
8.698590	9.03579e-17
8.696633	9.09932e-17
8.694677	9.1633e-17
8.692721	9.22773e-17
8.690764	9.29261e-17
8.688808	9.35795e-17
8.686852	9.42374e-17
8.684895	9.49e-17
8.682939	9.55673e-17
8.680983	9.62392e-17
8.679026	9.69159e-17
8.677070	9.75973e-17
8.675114	9.82835e-17
8.673157	9.89745e-17
8.671201	9.96704e-17
8.669245	1.00371e-16
8.667288	1.01077e-16
8.665332	1.01787e-16
8.663376	1.02503e-16
8.661419	1.03224e-16
8.659463	1.0395e-16
8.657507	1.0468e-16
8.655550	1.05416e-16
8.653594	1.06158e-16
8.651638	1.06904e-16
8.649681	1.07656e-16
8.647725	1.08412e-16
8.645769	1.09175e-16
8.643812	1.09942e-16
8.641856	1.10715e-16
8.639900	1.11494e-16
8.637943	1.12277e-16
8.635987	1.13067e-16
8.634031	1.13862e-16
8.632074	1.14662e-16
8.630118	1.15468e-16
8.628162	1.1628e-16
8.626205	1.17098e-16
8.624249	1.17921e-16
8.622293	1.1875e-16
8.620336	1.19585e-16
8.618380	1.20426e-16
8.616424	1.21272e-16
8.614467	1.22125e-16
8.612511	1.22983e-16
8.610555	1.23848e-16
8.608598	1.24719e-16
8.606642	1.25596e-16
8.604686	1.26479e-16
8.602729	1.27368e-16
8.600773	1.28263e-16
8.598817	1.29165e-16
8.596860	1.30073e-16
8.594904	1.30987e-16
8.592948	1.31908e-16
8.590991	1.32836e-16
8.589035	1.33769e-16
8.587079	1.3471e-16
8.585122	1.35657e-16
8.583166	1.36611e-16
8.581210	1.37571e-16
8.579253	1.38538e-16
8.577297	1.39512e-16
8.575341	1.40493e-16
8.573384	1.4148e-16
8.571428	1.42475e-16
8.569472	1.43477e-16
8.567516	1.44485e-16
8.565559	1.45501e-16
8.563603	1.46524e-16
8.561647	1.47554e-16
8.559690	1.48591e-16
8.557734	1.49636e-16
8.555778	1.50688e-16
8.553821	1.51747e-16
8.551865	1.52814e-16
8.549909	1.53888e-16
8.547952	1.5497e-16
8.545996	1.56059e-16
8.544040	1.57156e-16
8.542083	1.58261e-16
8.540127	1.59374e-16
8.538171	1.60494e-16
8.536214	1.61622e-16
8.534258	1.62758e-16
8.532302	1.63903e-16
8.530345	1.65055e-16
8.528389	1.66215e-16
8.526433	1.67383e-16
8.524476	1.6856e-16
8.522520	1.69745e-16
8.520564	1.70938e-16
8.518607	1.7214e-16
8.516651	1.7335e-16
8.514695	1.74568e-16
8.512738	1.75796e-16
8.510782	1.77031e-16
8.508826	1.78276e-16
8.506869	1.79529e-16
8.504913	1.80791e-16
8.502957	1.82062e-16
8.501000	1.83342e-16
8.499044	1.8463e-16
8.497088	1.85928e-16
8.495131	1.87235e-16
8.493175	1.88551e-16
8.491219	1.89877e-16
8.489262	1.91211e-16
8.487306	1.92555e-16
8.485350	1.93909e-16
8.483393	1.95272e-16
8.481437	1.96644e-16
8.479481	1.98027e-16
8.477524	1.99419e-16
8.475568	2.0082e-16
8.473612	2.02232e-16
8.471655	2.03654e-16
8.469699	2.05085e-16
8.467743	2.06527e-16
8.465786	2.07978e-16
8.463830	2.0944e-16
8.461874	2.10912e-16
8.459917	2.12395e-16
8.457961	2.13888e-16
8.456005	2.15391e-16
8.454048	2.16905e-16
8.452092	2.1843e-16
8.450136	2.19965e-16
8.448179	2.21511e-16
8.446223	2.23068e-16
8.444267	2.24636e-16
8.442310	2.26215e-16
8.440354	2.27805e-16
8.438398	2.29406e-16
8.436441	2.31019e-16
8.434485	2.32642e-16
8.432529	2.34278e-16
8.430573	2.35924e-16
8.428616	2.37583e-16
8.426660	2.39252e-16
8.424704	2.40934e-16
8.422747	2.42628e-16
8.420791	2.44333e-16
8.418835	2.4605e-16
8.416878	2.4778e-16
8.414922	2.49521e-16
8.412966	2.51275e-16
8.411009	2.53041e-16
8.409053	2.5482e-16
8.407097	2.56611e-16
8.405140	2.58414e-16
8.403184	2.6023e-16
8.401228	2.62059e-16
8.399271	2.63901e-16
8.397315	2.65756e-16
8.395359	2.67624e-16
8.393402	2.69505e-16
8.391446	2.71399e-16
8.389490	2.73307e-16
8.387533	2.75227e-16
8.385577	2.77162e-16
8.383621	2.7911e-16
8.381664	2.81071e-16
8.379708	2.83047e-16
8.377752	2.85036e-16
8.375795	2.8704e-16
8.373839	2.89057e-16
8.371883	2.91088e-16
8.369926	2.93134e-16
8.367970	2.95194e-16
8.366014	2.97269e-16
8.364057	2.99358e-16
8.362101	3.01462e-16
8.360145	3.03581e-16
8.358188	3.05715e-16
8.356232	3.07863e-16
8.354276	3.10027e-16
8.352319	3.12206e-16
8.350363	3.144e-16
8.348407	3.16609e-16
8.346450	3.18835e-16
8.344494	3.21075e-16
8.342538	3.23332e-16
8.340581	3.25604e-16
8.338625	3.27892e-16
8.336669	3.30197e-16
8.334712	3.32517e-16
8.332756	3.34854e-16
8.330800	3.37207e-16
8.328843	3.39577e-16
8.326887	3.41964e-16
8.324931	3.44367e-16
8.322974	3.46787e-16
8.321018	3.49224e-16
8.319062	3.51678e-16
8.317105	3.5415e-16
8.315149	3.56639e-16
8.313193	3.59145e-16
8.311236	3.61669e-16
8.309280	3.64211e-16
8.307324	3.6677e-16
8.305367	3.69348e-16
8.303411	3.71943e-16
8.301455	3.74557e-16
8.299498	3.77189e-16
8.297542	3.7984e-16
8.295586	3.82509e-16
8.293629	3.85197e-16
8.291673	3.87904e-16
8.289717	3.9063e-16
8.287761	3.93375e-16
8.285804	3.9614e-16
8.283848	3.98924e-16
8.281892	4.01727e-16
8.279935	4.0455e-16
8.277979	4.07393e-16
8.276023	4.10256e-16
8.274066	4.13139e-16
8.272110	4.16042e-16
8.270154	4.18966e-16
8.268197	4.2191e-16
8.266241	4.24875e-16
8.264285	4.2786e-16
8.262328	4.30867e-16
8.260372	4.33895e-16
8.258416	4.36944e-16
8.256459	4.40014e-16
8.254503	4.43106e-16
8.252547	4.4622e-16
8.250590	4.49355e-16
8.248634	4.52513e-16
8.246678	4.55693e-16
8.244721	4.58895e-16
8.242765	4.6212e-16
8.240809	4.65367e-16
8.238852	4.68637e-16
8.236896	4.7193e-16
8.234940	4.75246e-16
8.232983	4.78586e-16
8.231027	4.81949e-16
8.229071	4.85335e-16
8.227114	4.88746e-16
8.225158	4.9218e-16
8.223202	4.95638e-16
8.221245	4.99121e-16
8.219289	5.02628e-16
8.217333	5.0616e-16
8.215376	5.09717e-16
8.213420	5.13298e-16
8.211464	5.16905e-16
8.209507	5.20537e-16
8.207551	5.24195e-16
8.205595	5.27878e-16
8.203638	5.31587e-16
8.201682	5.35322e-16
8.199726	5.39084e-16
8.197769	5.42872e-16
8.195813	5.46686e-16
8.193857	5.50528e-16
8.191900	5.54396e-16
8.189944	5.58291e-16
8.187988	5.62214e-16
8.186031	5.66164e-16
8.184075	5.70142e-16
8.182119	5.74148e-16
8.180162	5.78183e-16
8.178206	5.82245e-16
8.176250	5.86336e-16
8.174293	5.90456e-16
8.172337	5.94605e-16
8.170381	5.98782e-16
8.168424	6.0299e-16
8.166468	6.07226e-16
8.164512	6.11493e-16
8.162555	6.15789e-16
8.160599	6.20116e-16
8.158643	6.24473e-16
8.156686	6.28861e-16
8.154730	6.33279e-16
8.152774	6.37728e-16
8.150817	6.42209e-16
8.148861	6.46721e-16
8.146905	6.51265e-16
8.144949	6.55841e-16
8.142992	6.60449e-16
8.141036	6.65089e-16
8.139080	6.69762e-16
8.137123	6.74468e-16
8.135167	6.79206e-16
8.133211	6.83978e-16
8.131254	6.88784e-16
8.129298	6.93623e-16
8.127342	6.98497e-16
8.125385	7.03404e-16
8.123429	7.08346e-16
8.121473	7.13323e-16
8.119516	7.18334e-16
8.117560	7.23381e-16
8.115604	7.28463e-16
8.113647	7.33581e-16
8.111691	7.38735e-16
8.109735	7.43925e-16
8.107778	7.49152e-16
8.105822	7.54415e-16
8.103866	7.59715e-16
8.101909	7.65053e-16
8.099953	7.70428e-16
8.097997	7.7584e-16
8.096040	7.81291e-16
8.094084	7.8678e-16
8.092128	7.92307e-16
8.090171	7.97874e-16
8.088215	8.03479e-16
8.086259	8.09124e-16
8.084302	8.14808e-16
8.082346	8.20533e-16
8.080390	8.26297e-16
8.078433	8.32102e-16
8.076477	8.37948e-16
8.074521	8.43835e-16
8.072564	8.49763e-16
8.070608	8.55733e-16
8.068652	8.61744e-16
8.066695	8.67798e-16
8.064739	8.73895e-16
8.062783	8.80034e-16
8.060826	8.86216e-16
8.058870	8.92442e-16
8.056914	8.98712e-16
8.054957	9.05025e-16
8.053001	9.11383e-16
8.051045	9.17785e-16
8.049088	9.24233e-16
8.047132	9.30726e-16
8.045176	9.37264e-16
8.043219	9.43848e-16
8.041263	9.50479e-16
8.039307	9.57156e-16
8.037350	9.6388e-16
8.035394	9.70651e-16
8.033438	9.7747e-16
8.031481	9.84336e-16
8.029525	9.91251e-16
8.027569	9.98214e-16
8.025612	1.00523e-15
8.023656	1.01229e-15
8.021700	1.0194e-15
8.019743	1.02656e-15
8.017787	1.03377e-15
8.015831	1.04103e-15
8.013874	1.04835e-15
8.011918	1.05571e-15
8.009962	1.06313e-15
8.008006	1.07059e-15
8.006049	1.07811e-15
8.004093	1.08569e-15
8.002137	1.09331e-15
8.000180	1.10099e-15
7.998224	1.10873e-15
7.996268	1.11652e-15
7.994311	1.12436e-15
7.992355	1.13226e-15
7.990399	1.14021e-15
7.988442	1.14822e-15
7.986486	1.15629e-15
7.984530	1.16441e-15
7.982573	1.17259e-15
7.980617	1.18082e-15
7.978661	1.18912e-15
7.976704	1.19747e-15
7.974748	1.20588e-15
7.972792	1.21435e-15
7.970835	1.22288e-15
7.968879	1.23147e-15
7.966923	1.24012e-15
7.964966	1.24883e-15
7.963010	1.25761e-15
7.961054	1.26644e-15
7.959097	1.27533e-15
7.957141	1.28429e-15
7.955185	1.29331e-15
7.953228	1.3024e-15
7.951272	1.31155e-15
7.949316	1.32076e-15
7.947359	1.33004e-15
7.945403	1.33938e-15
7.943447	1.34879e-15
7.941490	1.35826e-15
7.939534	1.3678e-15
7.937578	1.37741e-15
7.935621	1.38708e-15
7.933665	1.39682e-15
7.931709	1.40663e-15
7.929752	1.41651e-15
7.927796	1.42646e-15
7.925840	1.43648e-15
7.923883	1.44657e-15
7.921927	1.45673e-15
7.919971	1.46696e-15
7.918014	1.47727e-15
7.916058	1.48764e-15
7.914102	1.49809e-15
7.912145	1.50861e-15
7.910189	1.51921e-15
7.908233	1.52988e-15
7.906276	1.54063e-15
7.904320	1.55145e-15
7.902364	1.56234e-15
7.900407	1.57332e-15
7.898451	1.58437e-15
7.896495	1.59549e-15
7.894538	1.6067e-15
7.892582	1.61798e-15
7.890626	1.62935e-15
7.888669	1.64079e-15
7.886713	1.65232e-15
7.884757	1.66392e-15
7.882800	1.67561e-15
7.880844	1.68737e-15
7.878888	1.69923e-15
7.876931	1.71116e-15
7.874975	1.72318e-15
7.873019	1.73528e-15
7.871062	1.74747e-15
7.869106	1.75974e-15
7.867150	1.7721e-15
7.865194	1.78454e-15
7.863237	1.79708e-15
7.861281	1.8097e-15
7.859325	1.82241e-15
7.857368	1.83521e-15
7.855412	1.84809e-15
7.853456	1.86107e-15
7.851499	1.87414e-15
7.849543	1.88731e-15
7.847587	1.90056e-15
7.845630	1.91391e-15
7.843674	1.92735e-15
7.841718	1.94088e-15
7.839761	1.95452e-15
7.837805	1.96824e-15
7.835849	1.98206e-15
7.833892	1.99598e-15
7.831936	2.01e-15
7.829980	2.02412e-15
7.828023	2.03833e-15
7.826067	2.05265e-15
7.824111	2.06706e-15
7.822154	2.08158e-15
7.820198	2.0962e-15
7.818242	2.11092e-15
7.816285	2.12574e-15
7.814329	2.14067e-15
7.812373	2.1557e-15
7.810416	2.17084e-15
7.808460	2.18608e-15
7.806504	2.20144e-15
7.804547	2.2169e-15
7.802591	2.23246e-15
7.800635	2.24814e-15
7.798678	2.26393e-15
7.796722	2.27983e-15
7.794766	2.29584e-15
7.792809	2.31196e-15
7.790853	2.32819e-15
7.788897	2.34454e-15
7.786940	2.36101e-15
7.784984	2.37759e-15
7.783028	2.39428e-15
7.781071	2.4111e-15
7.779115	2.42803e-15
7.777159	2.44508e-15
7.775202	2.46225e-15
7.773246	2.47954e-15
7.771290	2.49695e-15
7.769333	2.51448e-15
7.767377	2.53214e-15
7.765421	2.54992e-15
7.763464	2.56782e-15
7.761508	2.58586e-15
7.759552	2.60401e-15
7.757595	2.6223e-15
7.755639	2.64071e-15
7.753683	2.65926e-15
7.751726	2.67793e-15
7.749770	2.69673e-15
7.747814	2.71567e-15
7.745857	2.73474e-15
7.743901	2.75394e-15
7.741945	2.77328e-15
7.739988	2.79275e-15
7.738032	2.81236e-15
7.736076	2.83211e-15
7.734119	2.85199e-15
7.732163	2.87202e-15
7.730207	2.89219e-15
7.728251	2.91249e-15
7.726294	2.93295e-15
7.724338	2.95354e-15
7.722382	2.97428e-15
7.720425	2.99516e-15
7.718469	3.01619e-15
7.716513	3.03737e-15
7.714556	3.0587e-15
7.712600	3.08017e-15
7.710644	3.1018e-15
7.708687	3.12358e-15
7.706731	3.14551e-15
7.704775	3.1676e-15
7.702818	3.18984e-15
7.700862	3.21224e-15
7.698906	3.23479e-15
7.696949	3.2575e-15
7.694993	3.28037e-15
7.693037	3.30341e-15
7.691080	3.3266e-15
7.689124	3.34996e-15
7.687168	3.37348e-15
7.685211	3.39716e-15
7.683255	3.42101e-15
7.681299	3.44503e-15
7.679342	3.46922e-15
7.677386	3.49358e-15
7.675430	3.51811e-15
7.673473	3.54281e-15
7.671517	3.56768e-15
7.669561	3.59273e-15
7.667604	3.61796e-15
7.665648	3.64336e-15
7.663692	3.66894e-15
7.661735	3.6947e-15
7.659779	3.72064e-15
7.657823	3.74676e-15
7.655866	3.77306e-15
7.653910	3.79955e-15
7.651954	3.82623e-15
7.649997	3.85309e-15
7.648041	3.88014e-15
7.646085	3.90738e-15
7.644128	3.93482e-15
7.642172	3.96244e-15
7.640216	3.99026e-15
7.638259	4.01827e-15
7.636303	4.04649e-15
7.634347	4.07489e-15
7.632390	4.1035e-15
7.630434	4.13231e-15
7.628478	4.16132e-15
7.626521	4.19054e-15
7.624565	4.21996e-15
7.622609	4.24958e-15
7.620652	4.27942e-15
7.618696	4.30946e-15
7.616740	4.33971e-15
7.614783	4.37018e-15
7.612827	4.40086e-15
7.610871	4.43175e-15
7.608914	4.46287e-15
7.606958	4.4942e-15
7.605002	4.52575e-15
7.603045	4.55752e-15
7.601089	4.58951e-15
7.599133	4.62173e-15
7.597176	4.65418e-15
7.595220	4.68685e-15
7.593264	4.71975e-15
7.591307	4.75289e-15
7.589351	4.78625e-15
7.587395	4.81985e-15
7.585439	4.85369e-15
7.583482	4.88776e-15
7.581526	4.92207e-15
7.579570	4.95663e-15
7.577613	4.99142e-15
7.575657	5.02646e-15
7.573701	5.06174e-15
7.571744	5.09728e-15
7.569788	5.13306e-15
7.567832	5.16909e-15
7.565875	5.20538e-15
7.563919	5.24192e-15
7.561963	5.27872e-15
7.560006	5.31577e-15
7.558050	5.35309e-15
7.556094	5.39066e-15
7.554137	5.4285e-15
7.552181	5.46661e-15
7.550225	5.50498e-15
7.548268	5.54363e-15
7.546312	5.58254e-15
7.544356	5.62173e-15
7.542399	5.66119e-15
7.540443	5.70093e-15
7.538487	5.74095e-15
7.536530	5.78124e-15
7.534574	5.82182e-15
7.532618	5.86269e-15
7.530661	5.90384e-15
7.528705	5.94528e-15
7.526749	5.98702e-15
7.524792	6.02904e-15
7.522836	6.07136e-15
7.520880	6.11398e-15
7.518923	6.15689e-15
7.516967	6.20011e-15
7.515011	6.24363e-15
7.513054	6.28745e-15
7.511098	6.33159e-15
7.509142	6.37603e-15
7.507185	6.42078e-15
7.505229	6.46585e-15
7.503273	6.51124e-15
7.501316	6.55694e-15
7.499360	6.60296e-15
7.497404	6.64931e-15
7.495447	6.69598e-15
7.493491	6.74298e-15
7.491535	6.79031e-15
7.489578	6.83797e-15
7.487622	6.88596e-15
7.485666	6.93429e-15
7.483709	6.98296e-15
7.481753	7.03198e-15
7.479797	7.08133e-15
7.477840	7.13103e-15
7.475884	7.18109e-15
7.473928	7.23149e-15
7.471971	7.28224e-15
7.470015	7.33335e-15
7.468059	7.38483e-15
7.466102	7.43666e-15
7.464146	7.48885e-15
7.462190	7.54141e-15
7.460233	7.59434e-15
7.458277	7.64764e-15
7.456321	7.70132e-15
7.454364	7.75537e-15
7.452408	7.8098e-15
7.450452	7.86461e-15
7.448496	7.91981e-15
7.446539	7.9754e-15
7.444583	8.03137e-15
7.442627	8.08774e-15
7.440670	8.1445e-15
7.438714	8.20166e-15
7.436758	8.25922e-15
7.434801	8.31719e-15
7.432845	8.37556e-15
7.430889	8.43434e-15
7.428932	8.49353e-15
7.426976	8.55314e-15
7.425020	8.61317e-15
7.423063	8.67362e-15
7.421107	8.73449e-15
7.419151	8.79579e-15
7.417194	8.85752e-15
7.415238	8.91968e-15
7.413282	8.98228e-15
7.411325	9.04532e-15
7.409369	9.1088e-15
7.407413	9.17272e-15
7.405456	9.23709e-15
7.403500	9.30192e-15
7.401544	9.3672e-15
7.399587	9.43294e-15
7.397631	9.49914e-15
7.395675	9.5658e-15
7.393718	9.63293e-15
7.391762	9.70053e-15
7.389806	9.76861e-15
7.387849	9.83716e-15
7.385893	9.90619e-15
7.383937	9.97571e-15
7.381980	1.00457e-14
7.380024	1.01162e-14
7.378068	1.01872e-14
7.376111	1.02587e-14
7.374155	1.03307e-14
7.372199	1.04032e-14
7.370242	1.04762e-14
7.368286	1.05497e-14
7.366330	1.06237e-14
7.364373	1.06983e-14
7.362417	1.07734e-14
7.360461	1.0849e-14
7.358504	1.09251e-14
7.356548	1.10018e-14
7.354592	1.1079e-14
7.352635	1.11567e-14
7.350679	1.1235e-14
7.348723	1.13138e-14
7.346766	1.13932e-14
7.344810	1.14732e-14
7.342854	1.15537e-14
7.340897	1.16348e-14
7.338941	1.17164e-14
7.336985	1.17986e-14
7.335028	1.18814e-14
7.333072	1.19648e-14
7.331116	1.20487e-14
7.329159	1.21333e-14
7.327203	1.22184e-14
7.325247	1.23041e-14
7.323290	1.23905e-14
7.321334	1.24774e-14
7.319378	1.2565e-14
7.317421	1.26531e-14
7.315465	1.27419e-14
7.313509	1.28313e-14
7.311552	1.29214e-14
7.309596	1.3012e-14
7.307640	1.31033e-14
7.305684	1.31953e-14
7.303727	1.32879e-14
7.301771	1.33811e-14
7.299815	1.3475e-14
7.297858	1.35695e-14
7.295902	1.36648e-14
7.293946	1.37606e-14
7.291989	1.38572e-14
7.290033	1.39544e-14
7.288077	1.40523e-14
7.286120	1.41509e-14
7.284164	1.42502e-14
7.282208	1.43502e-14
7.280251	1.44509e-14
7.278295	1.45523e-14
7.276339	1.46544e-14
7.274382	1.47572e-14
7.272426	1.48607e-14
7.270470	1.4965e-14
7.268513	1.507e-14
7.266557	1.51757e-14
7.264601	1.52822e-14
7.262644	1.53894e-14
7.260688	1.54974e-14
7.258732	1.56061e-14
7.256775	1.57156e-14
7.254819	1.58259e-14
7.252863	1.59369e-14
7.250906	1.60488e-14
7.248950	1.61613e-14
7.246994	1.62747e-14
7.245037	1.63889e-14
7.243081	1.65039e-14
7.241125	1.66197e-14
7.239168	1.67363e-14
7.237212	1.68537e-14
7.235256	1.6972e-14
7.233299	1.7091e-14
7.231343	1.72109e-14
7.229387	1.73317e-14
7.227430	1.74533e-14
7.225474	1.75757e-14
7.223518	1.7699e-14
7.221561	1.78232e-14
7.219605	1.79482e-14
7.217649	1.80742e-14
7.215692	1.8201e-14
7.213736	1.83286e-14
7.211780	1.84572e-14
7.209823	1.85867e-14
7.207867	1.87171e-14
7.205911	1.88484e-14
7.203954	1.89806e-14
7.201998	1.91138e-14
7.200042	1.92479e-14
7.198085	1.93829e-14
7.196129	1.95189e-14
7.194173	1.96558e-14
7.192216	1.97937e-14
7.190260	1.99326e-14
7.188304	2.00724e-14
7.186347	2.02132e-14
7.184391	2.0355e-14
7.182435	2.04978e-14
7.180478	2.06416e-14
7.178522	2.07864e-14
7.176566	2.09322e-14
7.174609	2.10791e-14
7.172653	2.12269e-14
7.170697	2.13759e-14
7.168741	2.15258e-14
7.166784	2.16768e-14
7.164828	2.18289e-14
7.162872	2.1982e-14
7.160915	2.21362e-14
7.158959	2.22915e-14
7.157003	2.24478e-14
7.155046	2.26053e-14
7.153090	2.27639e-14
7.151134	2.29236e-14
7.149177	2.30844e-14
7.147221	2.32463e-14
7.145265	2.34094e-14
7.143308	2.35736e-14
7.141352	2.37389e-14
7.139396	2.39055e-14
7.137439	2.40731e-14
7.135483	2.4242e-14
7.133527	2.4412e-14
7.131570	2.45833e-14
7.129614	2.47557e-14
7.127658	2.49294e-14
7.125701	2.51042e-14
7.123745	2.52803e-14
7.121789	2.54577e-14
7.119832	2.56362e-14
7.117876	2.5816e-14
7.115920	2.59971e-14
7.113963	2.61795e-14
7.112007	2.63631e-14
7.110051	2.6548e-14
7.108094	2.67342e-14
7.106138	2.69218e-14
7.104182	2.71106e-14
7.102225	2.73007e-14
7.100269	2.74922e-14
7.098313	2.76851e-14
7.096356	2.78792e-14
7.094400	2.80748e-14
7.092444	2.82717e-14
7.090487	2.847e-14
7.088531	2.86697e-14
7.086575	2.88708e-14
7.084618	2.90733e-14
7.082662	2.92772e-14
7.080706	2.94825e-14
7.078749	2.96893e-14
7.076793	2.98976e-14
7.074837	3.01073e-14
7.072880	3.03184e-14
7.070924	3.05311e-14
7.068968	3.07452e-14
7.067011	3.09608e-14
7.065055	3.1178e-14
7.063099	3.13966e-14
7.061142	3.16168e-14
7.059186	3.18386e-14
7.057230	3.20619e-14
7.055273	3.22868e-14
7.053317	3.25132e-14
7.051361	3.27412e-14
7.049404	3.29709e-14
7.047448	3.32021e-14
7.045492	3.3435e-14
7.043535	3.36694e-14
7.041579	3.39056e-14
7.039623	3.41434e-14
7.037666	3.43828e-14
7.035710	3.4624e-14
7.033754	3.48668e-14
7.031797	3.51113e-14
7.029841	3.53576e-14
7.027885	3.56055e-14
7.025929	3.58552e-14
7.023972	3.61067e-14
7.022016	3.63599e-14
7.020060	3.66149e-14
7.018103	3.68717e-14
7.016147	3.71303e-14
7.014191	3.73906e-14
7.012234	3.76529e-14
7.010278	3.79169e-14
7.008322	3.81828e-14
7.006365	3.84506e-14
7.004409	3.87202e-14
7.002453	3.89918e-14
7.000496	3.92652e-14
6.998540	3.95406e-14
6.996584	3.98179e-14
6.994627	4.00971e-14
6.992671	4.03783e-14
6.990715	4.06614e-14
6.988758	4.09466e-14
6.986802	4.12337e-14
6.984846	4.15229e-14
6.982889	4.18141e-14
6.980933	4.21073e-14
6.978977	4.24026e-14
6.977020	4.26999e-14
6.975064	4.29993e-14
6.973108	4.33009e-14
6.971151	4.36045e-14
6.969195	4.39103e-14
6.967239	4.42182e-14
6.965282	4.45283e-14
6.963326	4.48405e-14
6.961370	4.51549e-14
6.959413	4.54716e-14
6.957457	4.57904e-14
6.955501	4.61115e-14
6.953544	4.64349e-14
6.951588	4.67605e-14
6.949632	4.70883e-14
6.947675	4.74185e-14
6.945719	4.7751e-14
6.943763	4.80859e-14
6.941806	4.8423e-14
6.939850	4.87626e-14
6.937894	4.91045e-14
6.935937	4.94488e-14
6.933981	4.97955e-14
6.932025	5.01447e-14
6.930068	5.04963e-14
6.928112	5.08504e-14
6.926156	5.12069e-14
6.924199	5.1566e-14
6.922243	5.19275e-14
6.920287	5.22916e-14
6.918330	5.26583e-14
6.916374	5.30275e-14
6.914418	5.33993e-14
6.912461	5.37737e-14
6.910505	5.41508e-14
6.908549	5.45304e-14
6.906592	5.49128e-14
6.904636	5.52978e-14
6.902680	5.56855e-14
6.900723	5.60759e-14
6.898767	5.64691e-14
6.896811	5.6865e-14
6.894854	5.72637e-14
6.892898	5.76652e-14
6.890942	5.80695e-14
6.888986	5.84767e-14
6.887029	5.88867e-14
6.885073	5.92995e-14
6.883117	5.97153e-14
6.881160	6.0134e-14
6.879204	6.05556e-14
6.877248	6.09801e-14
6.875291	6.14077e-14
6.873335	6.18382e-14
6.871379	6.22717e-14
6.869422	6.27083e-14
6.867466	6.3148e-14
6.865510	6.35907e-14
6.863553	6.40365e-14
6.861597	6.44855e-14
6.859641	6.49376e-14
6.857684	6.53928e-14
6.855728	6.58513e-14
6.853772	6.6313e-14
6.851815	6.67779e-14
6.849859	6.7246e-14
6.847903	6.77175e-14
6.845946	6.81922e-14
6.843990	6.86703e-14
6.842034	6.91517e-14
6.840077	6.96365e-14
6.838121	7.01247e-14
6.836165	7.06163e-14
6.834208	7.11113e-14
6.832252	7.16099e-14
6.830296	7.21119e-14
6.828339	7.26174e-14
6.826383	7.31265e-14
6.824427	7.36391e-14
6.822470	7.41554e-14
6.820514	7.46752e-14
6.818558	7.51987e-14
6.816601	7.57259e-14
6.814645	7.62567e-14
6.812689	7.67913e-14
6.810732	7.73296e-14
6.808776	7.78717e-14
6.806820	7.84176e-14
6.804863	7.89673e-14
6.802907	7.95209e-14
6.800951	8.00783e-14
6.798994	8.06397e-14
6.797038	8.12049e-14
6.795082	8.17742e-14
6.793125	8.23474e-14
6.791169	8.29246e-14
6.789213	8.35059e-14
6.787256	8.40913e-14
6.785300	8.46808e-14
6.783344	8.52743e-14
6.781387	8.58721e-14
6.779431	8.6474e-14
6.777475	8.70802e-14
6.775518	8.76906e-14
6.773562	8.83053e-14
6.771606	8.89242e-14
6.769649	8.95476e-14
6.767693	9.01753e-14
6.765737	9.08073e-14
6.763780	9.14439e-14
6.761824	9.20848e-14
6.759868	9.27303e-14
6.757911	9.33803e-14
6.755955	9.40348e-14
6.753999	9.46939e-14
6.752042	9.53577e-14
6.750086	9.6026e-14
6.748130	9.66991e-14
6.746174	9.73769e-14
6.744217	9.80594e-14
6.742261	9.87468e-14
6.740305	9.94389e-14
6.738348	1.00136e-13
6.736392	1.00838e-13
6.734436	1.01544e-13
6.732479	1.02256e-13
6.730523	1.02973e-13
6.728567	1.03695e-13
6.726610	1.04421e-13
6.724654	1.05153e-13
6.722698	1.0589e-13
6.720741	1.06633e-13
6.718785	1.0738e-13
6.716829	1.08132e-13
6.714872	1.0889e-13
6.712916	1.09654e-13
6.710960	1.10422e-13
6.709003	1.11196e-13
6.707047	1.11975e-13
6.705091	1.1276e-13
6.703134	1.1355e-13
6.701178	1.14346e-13
6.699222	1.15148e-13
6.697265	1.15955e-13
6.695309	1.16767e-13
6.693353	1.17586e-13
6.691396	1.1841e-13
6.689440	1.1924e-13
6.687484	1.20075e-13
6.685527	1.20917e-13
6.683571	1.21764e-13
6.681615	1.22618e-13
6.679658	1.23477e-13
6.677702	1.24342e-13
6.675746	1.25214e-13
6.673789	1.26091e-13
6.671833	1.26975e-13
6.669877	1.27865e-13
6.667920	1.28761e-13
6.665964	1.29663e-13
6.664008	1.30572e-13
6.662051	1.31487e-13
6.660095	1.32408e-13
6.658139	1.33336e-13
6.656182	1.34271e-13
6.654226	1.35212e-13
6.652270	1.36159e-13
6.650313	1.37113e-13
6.648357	1.38074e-13
6.646401	1.39042e-13
6.644444	1.40016e-13
6.642488	1.40997e-13
6.640532	1.41985e-13
6.638575	1.4298e-13
6.636619	1.43982e-13
6.634663	1.44991e-13
6.632706	1.46007e-13
6.630750	1.47031e-13
6.628794	1.48061e-13
6.626837	1.49098e-13
6.624881	1.50143e-13
6.622925	1.51195e-13
6.620968	1.52255e-13
6.619012	1.53322e-13
6.617056	1.54396e-13
6.615099	1.55478e-13
6.613143	1.56567e-13
6.611187	1.57665e-13
6.609230	1.58769e-13
6.607274	1.59882e-13
6.605318	1.61002e-13
6.603362	1.6213e-13
6.601405	1.63266e-13
6.599449	1.6441e-13
6.597493	1.65562e-13
6.595536	1.66722e-13
6.593580	1.67891e-13
6.591624	1.69067e-13
6.589667	1.70252e-13
6.587711	1.71445e-13
6.585755	1.72646e-13
6.583798	1.73856e-13
6.581842	1.75074e-13
6.579886	1.76301e-13
6.577929	1.77536e-13
6.575973	1.7878e-13
6.574017	1.80032e-13
6.572060	1.81294e-13
6.570104	1.82564e-13
6.568148	1.83843e-13
6.566191	1.85131e-13
6.564235	1.86428e-13
6.562279	1.87735e-13
6.560322	1.8905e-13
6.558366	1.90375e-13
6.556410	1.91708e-13
6.554453	1.93052e-13
6.552497	1.94404e-13
6.550541	1.95766e-13
6.548584	1.97138e-13
6.546628	1.98519e-13
6.544672	1.9991e-13
6.542715	2.01311e-13
6.540759	2.02721e-13
6.538803	2.04141e-13
6.536846	2.05571e-13
6.534890	2.07012e-13
6.532934	2.08462e-13
6.530977	2.09923e-13
6.529021	2.11393e-13
6.527065	2.12874e-13
6.525108	2.14366e-13
6.523152	2.15867e-13
6.521196	2.1738e-13
6.519239	2.18903e-13
6.517283	2.20436e-13
6.515327	2.21981e-13
6.513370	2.23536e-13
6.511414	2.25102e-13
6.509458	2.26679e-13
6.507501	2.28267e-13
6.505545	2.29866e-13
6.503589	2.31476e-13
6.501632	2.33098e-13
6.499676	2.34731e-13
6.497720	2.36375e-13
6.495763	2.38031e-13
6.493807	2.39699e-13
6.491851	2.41378e-13
6.489894	2.43069e-13
6.487938	2.44772e-13
6.485982	2.46486e-13
6.484025	2.48213e-13
6.482069	2.49952e-13
6.480113	2.51703e-13
6.478156	2.53466e-13
6.476200	2.55242e-13
6.474244	2.5703e-13
6.472287	2.5883e-13
6.470331	2.60643e-13
6.468375	2.62469e-13
6.466419	2.64308e-13
6.464462	2.66159e-13
6.462506	2.68024e-13
6.460550	2.69901e-13
6.458593	2.71792e-13
6.456637	2.73696e-13
6.454681	2.75613e-13
6.452724	2.77543e-13
6.450768	2.79487e-13
6.448812	2.81445e-13
6.446855	2.83417e-13
6.444899	2.85402e-13
6.442943	2.87401e-13
6.440986	2.89414e-13
6.439030	2.91441e-13
6.437074	2.93483e-13
6.435117	2.95538e-13
6.433161	2.97609e-13
6.431205	2.99693e-13
6.429248	3.01792e-13
6.427292	3.03906e-13
6.425336	3.06035e-13
6.423379	3.08178e-13
6.421423	3.10337e-13
6.419467	3.12511e-13
6.417510	3.147e-13
6.415554	3.16904e-13
6.413598	3.19123e-13
6.411641	3.21359e-13
6.409685	3.23609e-13
6.407729	3.25876e-13
6.405772	3.28158e-13
6.403816	3.30457e-13
6.401860	3.32771e-13
6.399903	3.35102e-13
6.397947	3.37449e-13
6.395991	3.39813e-13
6.394034	3.42193e-13
6.392078	3.44589e-13
6.390122	3.47003e-13
6.388165	3.49433e-13
6.386209	3.5188e-13
6.384253	3.54345e-13
6.382296	3.56826e-13
6.380340	3.59326e-13
6.378384	3.61842e-13
6.376427	3.64376e-13
6.374471	3.66928e-13
6.372515	3.69498e-13
6.370558	3.72086e-13
6.368602	3.74692e-13
6.366646	3.77316e-13
6.364689	3.79958e-13
6.362733	3.82619e-13
6.360777	3.85299e-13
6.358820	3.87997e-13
6.356864	3.90714e-13
6.354908	3.93451e-13
6.352951	3.96206e-13
6.350995	3.98981e-13
6.349039	4.01775e-13
6.347082	4.04589e-13
6.345126	4.07422e-13
6.343170	4.10275e-13
6.341213	4.13148e-13
6.339257	4.16042e-13
6.337301	4.18955e-13
6.335344	4.21889e-13
6.333388	4.24843e-13
6.331432	4.27818e-13
6.329475	4.30814e-13
6.327519	4.33831e-13
6.325563	4.36869e-13
6.323607	4.39929e-13
6.321650	4.43009e-13
6.319694	4.46111e-13
6.317738	4.49235e-13
6.315781	4.52381e-13
6.313825	4.55549e-13
6.311869	4.58739e-13
6.309912	4.61951e-13
6.307956	4.65186e-13
6.306000	4.68444e-13
6.304043	4.71724e-13
6.302087	4.75027e-13
6.300131	4.78353e-13
6.298174	4.81703e-13
6.296218	4.85076e-13
6.294262	4.88472e-13
6.292305	4.91893e-13
6.290349	4.95337e-13
6.288393	4.98806e-13
6.286436	5.02298e-13
6.284480	5.05815e-13
6.282524	5.09357e-13
6.280567	5.12924e-13
6.278611	5.16515e-13
6.276655	5.20132e-13
6.274698	5.23774e-13
6.272742	5.27441e-13
6.270786	5.31134e-13
6.268829	5.34853e-13
6.266873	5.38598e-13
6.264917	5.42369e-13
6.262960	5.46166e-13
6.261004	5.49991e-13
6.259048	5.53841e-13
6.257091	5.57719e-13
6.255135	5.61624e-13
6.253179	5.65556e-13
6.251222	5.69516e-13
6.249266	5.73503e-13
6.247310	5.77519e-13
6.245353	5.81562e-13
6.243397	5.85634e-13
6.241441	5.89734e-13
6.239484	5.93863e-13
6.237528	5.98021e-13
6.235572	6.02208e-13
6.233615	6.06424e-13
6.231659	6.1067e-13
6.229703	6.14945e-13
6.227746	6.1925e-13
6.225790	6.23586e-13
6.223834	6.27951e-13
6.221877	6.32348e-13
6.219921	6.36775e-13
6.217965	6.41233e-13
6.216008	6.45722e-13
6.214052	6.50243e-13
6.212096	6.54795e-13
6.210139	6.59379e-13
6.208183	6.63995e-13
6.206227	6.68644e-13
6.204270	6.73325e-13
6.202314	6.78038e-13
6.200358	6.82785e-13
6.198401	6.87565e-13
6.196445	6.92378e-13
6.194489	6.97225e-13
6.192532	7.02106e-13
6.190576	7.07021e-13
6.188620	7.11971e-13
6.186664	7.16955e-13
6.184707	7.21974e-13
6.182751	7.27028e-13
6.180795	7.32117e-13
6.178838	7.37242e-13
6.176882	7.42403e-13
6.174926	7.476e-13
6.172969	7.52833e-13
6.171013	7.58103e-13
6.169057	7.6341e-13
6.167100	7.68754e-13
6.165144	7.74135e-13
6.163188	7.79554e-13
6.161231	7.85011e-13
6.159275	7.90506e-13
6.157319	7.9604e-13
6.155362	8.01612e-13
6.153406	8.07223e-13
6.151450	8.12873e-13
6.149493	8.18563e-13
6.147537	8.24293e-13
6.145581	8.30063e-13
6.143624	8.35873e-13
6.141668	8.41724e-13
6.139712	8.47616e-13
6.137755	8.53549e-13
6.135799	8.59523e-13
6.133843	8.65539e-13
6.131886	8.71597e-13
6.129930	8.77698e-13
6.127974	8.83842e-13
6.126017	8.90028e-13
6.124061	8.96257e-13
6.122105	9.02531e-13
6.120148	9.08848e-13
6.118192	9.15209e-13
6.116236	9.21615e-13
6.114279	9.28065e-13
6.112323	9.34561e-13
6.110367	9.41102e-13
6.108410	9.47689e-13
6.106454	9.54321e-13
6.104498	9.61001e-13
6.102541	9.67727e-13
6.100585	9.745e-13
6.098629	9.8132e-13
6.096672	9.88188e-13
6.094716	9.95104e-13
6.092760	1.00207e-12
6.090803	1.00908e-12
6.088847	1.01614e-12
6.086891	1.02326e-12
6.084934	1.03042e-12
6.082978	1.03763e-12
6.081022	1.04489e-12
6.079065	1.0522e-12
6.077109	1.05957e-12
6.075153	1.06698e-12
6.073196	1.07445e-12
6.071240	1.08197e-12
6.069284	1.08954e-12
6.067327	1.09717e-12
6.065371	1.10484e-12
6.063415	1.11258e-12
6.061458	1.12036e-12
6.059502	1.1282e-12
6.057546	1.1361e-12
6.055589	1.14405e-12
6.053633	1.15206e-12
6.051677	1.16012e-12
6.049720	1.16824e-12
6.047764	1.17641e-12
6.045808	1.18464e-12
6.043852	1.19293e-12
6.041895	1.20128e-12
6.039939	1.20969e-12
6.037983	1.21815e-12
6.036026	1.22668e-12
6.034070	1.23526e-12
6.032114	1.24391e-12
6.030157	1.25261e-12
6.028201	1.26137e-12
6.026245	1.2702e-12
6.024288	1.27909e-12
6.022332	1.28804e-12
6.020376	1.29705e-12
6.018419	1.30613e-12
6.016463	1.31527e-12
6.014507	1.32447e-12
6.012550	1.33374e-12
6.010594	1.34307e-12
6.008638	1.35247e-12
6.006681	1.36193e-12
6.004725	1.37146e-12
6.002769	1.38106e-12
6.000812	1.39072e-12
5.998856	1.40045e-12
5.996900	1.41025e-12
5.994943	1.42012e-12
5.992987	1.43006e-12
5.991031	1.44006e-12
5.989074	1.45014e-12
5.987118	1.46029e-12
5.985162	1.4705e-12
5.983205	1.48079e-12
5.981249	1.49115e-12
5.979293	1.50159e-12
5.977336	1.51209e-12
5.975380	1.52267e-12
5.973424	1.53333e-12
5.971467	1.54405e-12
5.969511	1.55486e-12
5.967555	1.56573e-12
5.965598	1.57669e-12
5.963642	1.58772e-12
5.961686	1.59883e-12
5.959729	1.61001e-12
5.957773	1.62128e-12
5.955817	1.63262e-12
5.953860	1.64404e-12
5.951904	1.65555e-12
5.949948	1.66713e-12
5.947991	1.67879e-12
5.946035	1.69054e-12
5.944079	1.70236e-12
5.942122	1.71427e-12
5.940166	1.72627e-12
5.938210	1.73834e-12
5.936253	1.75051e-12
5.934297	1.76275e-12
5.932341	1.77508e-12
5.930384	1.7875e-12
5.928428	1.80001e-12
5.926472	1.8126e-12
5.924515	1.82528e-12
5.922559	1.83805e-12
5.920603	1.85091e-12
5.918646	1.86386e-12
5.916690	1.87689e-12
5.914734	1.89002e-12
5.912777	1.90325e-12
5.910821	1.91656e-12
5.908865	1.92997e-12
5.906909	1.94347e-12
5.904952	1.95706e-12
5.902996	1.97075e-12
5.901040	1.98454e-12
5.899083	1.99842e-12
5.897127	2.0124e-12
5.895171	2.02648e-12
5.893214	2.04065e-12
5.891258	2.05493e-12
5.889302	2.0693e-12
5.887345	2.08378e-12
5.885389	2.09835e-12
5.883433	2.11303e-12
5.881476	2.12781e-12
5.879520	2.14269e-12
5.877564	2.15768e-12
5.875607	2.17277e-12
5.873651	2.18797e-12
5.871695	2.20328e-12
5.869738	2.21869e-12
5.867782	2.23421e-12
5.865826	2.24983e-12
5.863869	2.26557e-12
5.861913	2.28142e-12
5.859957	2.29738e-12
5.858000	2.31344e-12
5.856044	2.32963e-12
5.854088	2.34592e-12
5.852131	2.36233e-12
5.850175	2.37885e-12
5.848219	2.39549e-12
5.846262	2.41224e-12
5.844306	2.42912e-12
5.842350	2.4461e-12
5.840393	2.46321e-12
5.838437	2.48044e-12
5.836481	2.49779e-12
5.834524	2.51526e-12
5.832568	2.53285e-12
5.830612	2.55056e-12
5.828655	2.5684e-12
5.826699	2.58637e-12
5.824743	2.60445e-12
5.822786	2.62267e-12
5.820830	2.64101e-12
5.818874	2.65948e-12
5.816917	2.67808e-12
5.814961	2.69681e-12
5.813005	2.71567e-12
5.811048	2.73466e-12
5.809092	2.75379e-12
5.807136	2.77305e-12
5.805179	2.79244e-12
5.803223	2.81197e-12
5.801267	2.83163e-12
5.799310	2.85144e-12
5.797354	2.87138e-12
5.795398	2.89146e-12
5.793441	2.91168e-12
5.791485	2.93204e-12
5.789529	2.95254e-12
5.787572	2.97319e-12
5.785616	2.99398e-12
5.783660	3.01492e-12
5.781703	3.036e-12
5.779747	3.05723e-12
5.777791	3.07861e-12
5.775834	3.10014e-12
5.773878	3.12182e-12
5.771922	3.14365e-12
5.769965	3.16563e-12
5.768009	3.18777e-12
5.766053	3.21006e-12
5.764097	3.23251e-12
5.762140	3.25511e-12
5.760184	3.27787e-12
5.758228	3.30079e-12
5.756271	3.32387e-12
5.754315	3.34712e-12
5.752359	3.37052e-12
5.750402	3.39409e-12
5.748446	3.41782e-12
5.746490	3.44172e-12
5.744533	3.46578e-12
5.742577	3.49002e-12
5.740621	3.51442e-12
5.738664	3.53899e-12
5.736708	3.56374e-12
5.734752	3.58866e-12
5.732795	3.61375e-12
5.730839	3.63901e-12
5.728883	3.66446e-12
5.726926	3.69008e-12
5.724970	3.71588e-12
5.723014	3.74186e-12
5.721057	3.76802e-12
5.719101	3.79437e-12
5.717145	3.8209e-12
5.715188	3.84761e-12
5.713232	3.87451e-12
5.711276	3.9016e-12
5.709319	3.92888e-12
5.707363	3.95635e-12
5.705407	3.98401e-12
5.703450	4.01186e-12
5.701494	4.03991e-12
5.699538	4.06816e-12
5.697581	4.0966e-12
5.695625	4.12524e-12
5.693669	4.15408e-12
5.691712	4.18312e-12
5.689756	4.21236e-12
5.687800	4.24181e-12
5.685843	4.27147e-12
5.683887	4.30133e-12
5.681931	4.3314e-12
5.679974	4.36168e-12
5.678018	4.39217e-12
5.676062	4.42288e-12
5.674105	4.4538e-12
5.672149	4.48493e-12
5.670193	4.51629e-12
5.668236	4.54786e-12
5.666280	4.57965e-12
5.664324	4.61167e-12
5.662367	4.6439e-12
5.660411	4.67637e-12
5.658455	4.70906e-12
5.656498	4.74198e-12
5.654542	4.77512e-12
5.652586	4.8085e-12
5.650629	4.84212e-12
5.648673	4.87596e-12
5.646717	4.91005e-12
5.644760	4.94437e-12
5.642804	4.97893e-12
5.640848	5.01374e-12
5.638891	5.04878e-12
5.636935	5.08407e-12
5.634979	5.11961e-12
5.633022	5.1554e-12
5.631066	5.19143e-12
5.629110	5.22772e-12
5.627154	5.26426e-12
5.625197	5.30106e-12
5.623241	5.33811e-12
5.621285	5.37542e-12
5.619328	5.413e-12
5.617372	5.45083e-12
5.615416	5.48893e-12
5.613459	5.5273e-12
5.611503	5.56593e-12
5.609547	5.60483e-12
5.607590	5.64401e-12
5.605634	5.68345e-12
5.603678	5.72318e-12
5.601721	5.76318e-12
5.599765	5.80346e-12
5.597809	5.84402e-12
5.595852	5.88487e-12
5.593896	5.926e-12
5.591940	5.96741e-12
5.589983	6.00912e-12
5.588027	6.05112e-12
5.586071	6.09341e-12
5.584114	6.136e-12
5.582158	6.17888e-12
5.580202	6.22206e-12
5.578245	6.26555e-12
5.576289	6.30934e-12
5.574333	6.35343e-12
5.572376	6.39783e-12
5.570420	6.44255e-12
5.568464	6.48757e-12
5.566507	6.53291e-12
5.564551	6.57857e-12
5.562595	6.62454e-12
5.560638	6.67083e-12
5.558682	6.71745e-12
5.556726	6.7644e-12
5.554769	6.81167e-12
5.552813	6.85927e-12
5.550857	6.90721e-12
5.548900	6.95547e-12
5.546944	7.00408e-12
5.544988	7.05303e-12
5.543031	7.10231e-12
5.541075	7.15194e-12
5.539119	7.20192e-12
5.537162	7.25225e-12
5.535206	7.30293e-12
5.533250	7.35396e-12
5.531293	7.40535e-12
5.529337	7.45709e-12
5.527381	7.5092e-12
5.525424	7.56167e-12
5.523468	7.61451e-12
5.521512	7.66772e-12
5.519555	7.7213e-12
5.517599	7.77525e-12
5.515643	7.82958e-12
5.513686	7.88429e-12
5.511730	7.93938e-12
5.509774	7.99486e-12
5.507817	8.05072e-12
5.505861	8.10697e-12
5.503905	8.16362e-12
5.501948	8.22066e-12
5.499992	8.2781e-12
5.498036	8.33594e-12
5.496079	8.39418e-12
5.494123	8.45283e-12
5.492167	8.51189e-12
5.490210	8.57136e-12
5.488254	8.63125e-12
5.486298	8.69155e-12
5.484342	8.75228e-12
5.482385	8.81343e-12
5.480429	8.87501e-12
5.478473	8.93702e-12
5.476516	8.99946e-12
5.474560	9.06233e-12
5.472604	9.12565e-12
5.470647	9.1894e-12
5.468691	9.2536e-12
5.466735	9.31825e-12
5.464778	9.38335e-12
5.462822	9.44891e-12
5.460866	9.51492e-12
5.458909	9.5814e-12
5.456953	9.64833e-12
5.454997	9.71574e-12
5.453040	9.78361e-12
5.451084	9.85196e-12
5.449128	9.92079e-12
5.447171	9.9901e-12
5.445215	1.00599e-11
5.443259	1.01302e-11
5.441302	1.02009e-11
5.439346	1.02722e-11
5.437390	1.0344e-11
5.435433	1.04162e-11
5.433477	1.0489e-11
5.431521	1.05622e-11
5.429564	1.0636e-11
5.427608	1.07103e-11
5.425652	1.07851e-11
5.423695	1.08605e-11
5.421739	1.09364e-11
5.419783	1.10127e-11
5.417826	1.10897e-11
5.415870	1.11671e-11
5.413914	1.12451e-11
5.411957	1.13237e-11
5.410001	1.14028e-11
5.408045	1.14824e-11
5.406088	1.15626e-11
5.404132	1.16434e-11
5.402176	1.17247e-11
5.400219	1.18066e-11
5.398263	1.18891e-11
5.396307	1.19722e-11
5.394350	1.20558e-11
5.392394	1.214e-11
5.390438	1.22248e-11
5.388481	1.23102e-11
5.386525	1.23961e-11
5.384569	1.24827e-11
5.382612	1.25699e-11
5.380656	1.26577e-11
5.378700	1.27461e-11
5.376743	1.28351e-11
5.374787	1.29248e-11
5.372831	1.30151e-11
5.370874	1.3106e-11
5.368918	1.31975e-11
5.366962	1.32897e-11
5.365005	1.33825e-11
5.363049	1.34759e-11
5.361093	1.35701e-11
5.359136	1.36648e-11
5.357180	1.37603e-11
5.355224	1.38564e-11
5.353267	1.39531e-11
5.351311	1.40506e-11
5.349355	1.41487e-11
5.347398	1.42475e-11
5.345442	1.4347e-11
5.343486	1.44472e-11
5.341530	1.45481e-11
5.339573	1.46497e-11
5.337617	1.4752e-11
5.335661	1.4855e-11
5.333704	1.49588e-11
5.331748	1.50632e-11
5.329792	1.51684e-11
5.327835	1.52744e-11
5.325879	1.5381e-11
5.323923	1.54884e-11
5.321966	1.55966e-11
5.320010	1.57055e-11
5.318054	1.58152e-11
5.316097	1.59256e-11
5.314141	1.60368e-11
5.312185	1.61488e-11
5.310228	1.62616e-11
5.308272	1.63751e-11
5.306316	1.64895e-11
5.304359	1.66046e-11
5.302403	1.67206e-11
5.300447	1.68373e-11
5.298490	1.69549e-11
5.296534	1.70733e-11
5.294578	1.71925e-11
5.292621	1.73125e-11
5.290665	1.74334e-11
5.288709	1.75551e-11
5.286752	1.76777e-11
5.284796	1.78012e-11
5.282840	1.79254e-11
5.280883	1.80506e-11
5.278927	1.81766e-11
5.276971	1.83035e-11
5.275014	1.84313e-11
5.273058	1.856e-11
5.271102	1.86896e-11
5.269145	1.88201e-11
5.267189	1.89515e-11
5.265233	1.90838e-11
5.263276	1.92171e-11
5.261320	1.93512e-11
5.259364	1.94863e-11
5.257407	1.96224e-11
5.255451	1.97594e-11
5.253495	1.98973e-11
5.251538	2.00362e-11
5.249582	2.01761e-11
5.247626	2.0317e-11
5.245669	2.04588e-11
5.243713	2.06017e-11
5.241757	2.07455e-11
5.239800	2.08903e-11
5.237844	2.10361e-11
5.235888	2.1183e-11
5.233931	2.13309e-11
5.231975	2.14798e-11
5.230019	2.16297e-11
5.228062	2.17807e-11
5.226106	2.19328e-11
5.224150	2.20859e-11
5.222193	2.22401e-11
5.220237	2.23953e-11
5.218281	2.25517e-11
5.216324	2.27091e-11
5.214368	2.28676e-11
5.212412	2.30272e-11
5.210455	2.3188e-11
5.208499	2.33498e-11
5.206543	2.35128e-11
5.204587	2.3677e-11
5.202630	2.38422e-11
5.200674	2.40087e-11
5.198718	2.41763e-11
5.196761	2.4345e-11
5.194805	2.45149e-11
5.192849	2.46861e-11
5.190892	2.48584e-11
5.188936	2.50319e-11
5.186980	2.52066e-11
5.185023	2.53825e-11
5.183067	2.55597e-11
5.181111	2.57381e-11
5.179154	2.59178e-11
5.177198	2.60987e-11
5.175242	2.62808e-11
5.173285	2.64642e-11
5.171329	2.6649e-11
5.169373	2.6835e-11
5.167416	2.70222e-11
5.165460	2.72108e-11
5.163504	2.74008e-11
5.161547	2.7592e-11
5.159591	2.77846e-11
5.157635	2.79785e-11
5.155678	2.81738e-11
5.153722	2.83704e-11
5.151766	2.85684e-11
5.149809	2.87678e-11
5.147853	2.89685e-11
5.145897	2.91707e-11
5.143940	2.93743e-11
5.141984	2.95793e-11
5.140028	2.97857e-11
5.138071	2.99936e-11
5.136115	3.02029e-11
5.134159	3.04137e-11
5.132202	3.06259e-11
5.130246	3.08396e-11
5.128290	3.10549e-11
5.126333	3.12716e-11
5.124377	3.14898e-11
5.122421	3.17095e-11
5.120464	3.19308e-11
5.118508	3.21536e-11
5.116552	3.2378e-11
5.114595	3.2604e-11
5.112639	3.28315e-11
5.110683	3.30606e-11
5.108726	3.32913e-11
5.106770	3.35236e-11
5.104814	3.37575e-11
5.102857	3.39931e-11
5.100901	3.42303e-11
5.098945	3.44691e-11
5.096988	3.47096e-11
5.095032	3.49518e-11
5.093076	3.51957e-11
5.091119	3.54413e-11
5.089163	3.56886e-11
5.087207	3.59376e-11
5.085250	3.61883e-11
5.083294	3.64408e-11
5.081338	3.66951e-11
5.079381	3.69511e-11
5.077425	3.72089e-11
5.075469	3.74686e-11
5.073512	3.773e-11
5.071556	3.79932e-11
5.069600	3.82583e-11
5.067643	3.85252e-11
5.065687	3.8794e-11
5.063731	3.90647e-11
5.061775	3.93372e-11
5.059818	3.96117e-11
5.057862	3.9888e-11
5.055906	4.01663e-11
5.053949	4.04465e-11
5.051993	4.07287e-11
5.050037	4.10129e-11
5.048080	4.1299e-11
5.046124	4.15871e-11
5.044168	4.18772e-11
5.042211	4.21694e-11
5.040255	4.24636e-11
5.038299	4.27598e-11
5.036342	4.30581e-11
5.034386	4.33585e-11
5.032430	4.3661e-11
5.030473	4.39655e-11
5.028517	4.42722e-11
5.026561	4.45811e-11
5.024604	4.48921e-11
5.022648	4.52052e-11
5.020692	4.55206e-11
5.018735	4.58381e-11
5.016779	4.61579e-11
5.014823	4.64799e-11
5.012866	4.68041e-11
5.010910	4.71306e-11
5.008954	4.74593e-11
5.006997	4.77904e-11
5.005041	4.81237e-11
5.003085	4.84594e-11
5.001128	4.87974e-11
4.999172	4.91378e-11
4.997216	4.94805e-11
4.995259	4.98257e-11
4.993303	5.01732e-11
4.991347	5.05232e-11
4.989390	5.08756e-11
4.987434	5.12304e-11
4.985478	5.15877e-11
4.983521	5.19475e-11
4.981565	5.23099e-11
4.979609	5.26747e-11
4.977652	5.30421e-11
4.975696	5.3412e-11
4.973740	5.37846e-11
4.971783	5.41597e-11
4.969827	5.45374e-11
4.967871	5.49178e-11
4.965914	5.53008e-11
4.963958	5.56865e-11
4.962002	5.60749e-11
4.960045	5.64659e-11
4.958089	5.68597e-11
4.956133	5.72563e-11
4.954176	5.76556e-11
4.952220	5.80577e-11
4.950264	5.84626e-11
4.948307	5.88703e-11
4.946351	5.92808e-11
4.944395	5.96942e-11
4.942438	6.01105e-11
4.940482	6.05297e-11
4.938526	6.09518e-11
4.936569	6.13769e-11
4.934613	6.18049e-11
4.932657	6.22359e-11
4.930700	6.26699e-11
4.928744	6.31069e-11
4.926788	6.3547e-11
4.924832	6.39901e-11
4.922875	6.44363e-11
4.920919	6.48856e-11
4.918963	6.53381e-11
4.917006	6.57937e-11
4.915050	6.62525e-11
4.913094	6.67144e-11
4.911137	6.71796e-11
4.909181	6.7648e-11
4.907225	6.81197e-11
4.905268	6.85947e-11
4.903312	6.9073e-11
4.901356	6.95546e-11
4.899399	7.00396e-11
4.897443	7.05279e-11
4.895487	7.10197e-11
4.893530	7.15149e-11
4.891574	7.20135e-11
4.889618	7.25156e-11
4.887661	7.30212e-11
4.885705	7.35303e-11
4.883749	7.4043e-11
4.881792	7.45592e-11
4.879836	7.5079e-11
4.877880	7.56025e-11
4.875923	7.61296e-11
4.873967	7.66603e-11
4.872011	7.71948e-11
4.870054	7.7733e-11
4.868098	7.82749e-11
4.866142	7.88206e-11
4.864185	7.93701e-11
4.862229	7.99234e-11
4.860273	8.04806e-11
4.858316	8.10417e-11
4.856360	8.16067e-11
4.854404	8.21756e-11
4.852447	8.27484e-11
4.850491	8.33253e-11
4.848535	8.39062e-11
4.846578	8.44911e-11
4.844622	8.50801e-11
4.842666	8.56732e-11
4.840709	8.62704e-11
4.838753	8.68718e-11
4.836797	8.74773e-11
4.834840	8.80871e-11
4.832884	8.87011e-11
4.830928	8.93194e-11
4.828971	8.9942e-11
4.827015	9.0569e-11
4.825059	9.12003e-11
4.823102	9.1836e-11
4.821146	9.24761e-11
4.819190	9.31207e-11
4.817233	9.37698e-11
4.815277	9.44234e-11
4.813321	9.50815e-11
4.811364	9.57443e-11
4.809408	9.64116e-11
4.807452	9.70836e-11
4.805495	9.77603e-11
4.803539	9.84416e-11
4.801583	9.91278e-11
4.799626	9.98187e-11
4.797670	1.00514e-10
4.795714	1.01215e-10
4.793757	1.0192e-10
4.791801	1.02631e-10
4.789845	1.03346e-10
4.787888	1.04066e-10
4.785932	1.04792e-10
4.783976	1.05522e-10
4.782020	1.06257e-10
4.780063	1.06998e-10
4.778107	1.07743e-10
4.776151	1.08494e-10
4.774194	1.0925e-10
4.772238	1.10012e-10
4.770282	1.10778e-10
4.768325	1.1155e-10
4.766369	1.12328e-10
4.764413	1.13111e-10
4.762456	1.13899e-10
4.760500	1.14693e-10
4.758544	1.15492e-10
4.756587	1.16297e-10
4.754631	1.17107e-10
4.752675	1.17923e-10
4.750718	1.18745e-10
4.748762	1.19572e-10
4.746806	1.20405e-10
4.744849	1.21244e-10
4.742893	1.22089e-10
4.740937	1.2294e-10
4.738980	1.23797e-10
4.737024	1.24659e-10
4.735068	1.25528e-10
4.733111	1.26403e-10
4.731155	1.27283e-10
4.729199	1.2817e-10
4.727242	1.29063e-10
4.725286	1.29963e-10
4.723330	1.30868e-10
4.721373	1.3178e-10
4.719417	1.32698e-10
4.717461	1.33623e-10
4.715504	1.34554e-10
4.713548	1.35491e-10
4.711592	1.36435e-10
4.709635	1.37386e-10
4.707679	1.38343e-10
4.705723	1.39307e-10
4.703766	1.40277e-10
4.701810	1.41254e-10
4.699854	1.42239e-10
4.697897	1.4323e-10
4.695941	1.44227e-10
4.693985	1.45232e-10
4.692028	1.46244e-10
4.690072	1.47263e-10
4.688116	1.48289e-10
4.686159	1.49322e-10
4.684203	1.50362e-10
4.682247	1.51409e-10
4.680290	1.52464e-10
4.678334	1.53526e-10
4.676378	1.54596e-10
4.674421	1.55673e-10
4.672465	1.56757e-10
4.670509	1.57849e-10
4.668552	1.58949e-10
4.666596	1.60056e-10
4.664640	1.61171e-10
4.662683	1.62293e-10
4.660727	1.63424e-10
4.658771	1.64562e-10
4.656814	1.65709e-10
4.654858	1.66863e-10
4.652902	1.68025e-10
4.650945	1.69195e-10
4.648989	1.70374e-10
4.647033	1.71561e-10
4.645077	1.72756e-10
4.643120	1.73959e-10
4.641164	1.75171e-10
4.639208	1.76391e-10
4.637251	1.77619e-10
4.635295	1.78856e-10
4.633339	1.80102e-10
4.631382	1.81356e-10
4.629426	1.82619e-10
4.627470	1.83891e-10
4.625513	1.85172e-10
4.623557	1.86462e-10
4.621601	1.8776e-10
4.619644	1.89068e-10
4.617688	1.90385e-10
4.615732	1.91711e-10
4.613775	1.93046e-10
4.611819	1.9439e-10
4.609863	1.95744e-10
4.607906	1.97107e-10
4.605950	1.9848e-10
4.603994	1.99862e-10
4.602037	2.01254e-10
4.600081	2.02655e-10
4.598125	2.04067e-10
4.596168	2.05488e-10
4.594212	2.06919e-10
4.592256	2.0836e-10
4.590299	2.0981e-10
4.588343	2.11271e-10
4.586387	2.12743e-10
4.584430	2.14224e-10
4.582474	2.15716e-10
4.580518	2.17218e-10
4.578561	2.1873e-10
4.576605	2.20253e-10
4.574649	2.21787e-10
4.572692	2.23331e-10
4.570736	2.24886e-10
4.568780	2.26452e-10
4.566823	2.28029e-10
4.564867	2.29617e-10
4.562911	2.31215e-10
4.560954	2.32825e-10
4.558998	2.34446e-10
4.557042	2.36079e-10
4.555085	2.37722e-10
4.553129	2.39377e-10
4.551173	2.41044e-10
4.549216	2.42722e-10
4.547260	2.44412e-10
4.545304	2.46114e-10
4.543347	2.47827e-10
4.541391	2.49553e-10
4.539435	2.5129e-10
4.537478	2.53039e-10
4.535522	2.54801e-10
4.533566	2.56575e-10
4.531609	2.58361e-10
4.529653	2.6016e-10
4.527697	2.61971e-10
4.525740	2.63795e-10
4.523784	2.65631e-10
4.521828	2.6748e-10
4.519871	2.69342e-10
4.517915	2.71217e-10
4.515959	2.73105e-10
4.514002	2.75006e-10
4.512046	2.76921e-10
4.510090	2.78848e-10
4.508133	2.80789e-10
4.506177	2.82744e-10
4.504221	2.84712e-10
4.502265	2.86694e-10
4.500308	2.88689e-10
4.498352	2.90699e-10
4.496396	2.92722e-10
4.494439	2.9476e-10
4.492483	2.96811e-10
4.490527	2.98877e-10
4.488570	3.00958e-10
4.486614	3.03052e-10
4.484658	3.05162e-10
4.482701	3.07286e-10
4.480745	3.09424e-10
4.478789	3.11578e-10
4.476832	3.13746e-10
4.474876	3.1593e-10
4.472920	3.18129e-10
4.470963	3.20343e-10
4.469007	3.22573e-10
4.467051	3.24817e-10
4.465094	3.27078e-10
4.463138	3.29354e-10
4.461182	3.31646e-10
4.459225	3.33955e-10
4.457269	3.36279e-10
4.455313	3.38619e-10
4.453356	3.40975e-10
4.451400	3.43348e-10
4.449444	3.45738e-10
4.447487	3.48144e-10
4.445531	3.50566e-10
4.443575	3.53006e-10
4.441618	3.55462e-10
4.439662	3.57936e-10
4.437706	3.60427e-10
4.435749	3.62935e-10
4.433793	3.6546e-10
4.431837	3.68003e-10
4.429880	3.70564e-10
4.427924	3.73142e-10
4.425968	3.75739e-10
4.424011	3.78353e-10
4.422055	3.80986e-10
4.420099	3.83637e-10
4.418142	3.86306e-10
4.416186	3.88994e-10
4.414230	3.91701e-10
4.412273	3.94426e-10
4.410317	3.9717e-10
4.408361	3.99934e-10
4.406404	4.02716e-10
4.404448	4.05518e-10
4.402492	4.0834e-10
4.400535	4.11181e-10
4.398579	4.14041e-10
4.396623	4.16922e-10
4.394666	4.19822e-10
4.392710	4.22743e-10
4.390754	4.25684e-10
4.388797	4.28646e-10
4.386841	4.31628e-10
4.384885	4.34631e-10
4.382928	4.37654e-10
4.380972	4.40699e-10
4.379016	4.43765e-10
4.377059	4.46852e-10
4.375103	4.4996e-10
4.373147	4.5309e-10
4.371190	4.56242e-10
4.369234	4.59416e-10
4.367278	4.62612e-10
4.365322	4.6583e-10
4.363365	4.6907e-10
4.361409	4.72333e-10
4.359453	4.75619e-10
4.357496	4.78927e-10
4.355540	4.82259e-10
4.353584	4.85613e-10
4.351627	4.88991e-10
4.349671	4.92392e-10
4.347715	4.95817e-10
4.345758	4.99266e-10
4.343802	5.02738e-10
4.341846	5.06235e-10
4.339889	5.09756e-10
4.337933	5.13301e-10
4.335977	5.16872e-10
4.334020	5.20466e-10
4.332064	5.24086e-10
4.330108	5.27731e-10
4.328151	5.31402e-10
4.326195	5.35098e-10
4.324239	5.38819e-10
4.322282	5.42566e-10
4.320326	5.4634e-10
4.318370	5.50139e-10
4.316413	5.53965e-10
4.314457	5.57818e-10
4.312501	5.61697e-10
4.310544	5.65603e-10
4.308588	5.69537e-10
4.306632	5.73497e-10
4.304675	5.77485e-10
4.302719	5.81501e-10
4.300763	5.85545e-10
4.298806	5.89617e-10
4.296850	5.93717e-10
4.294894	5.97845e-10
4.292937	6.02003e-10
4.290981	6.06189e-10
4.289025	6.10404e-10
4.287068	6.14648e-10
4.285112	6.18922e-10
4.283156	6.23226e-10
4.281199	6.27559e-10
4.279243	6.31923e-10
4.277287	6.36317e-10
4.275330	6.40741e-10
4.273374	6.45196e-10
4.271418	6.49682e-10
4.269461	6.54199e-10
4.267505	6.58748e-10
4.265549	6.63328e-10
4.263592	6.67939e-10
4.261636	6.72583e-10
4.259680	6.77259e-10
4.257723	6.81968e-10
4.255767	6.86709e-10
4.253811	6.91484e-10
4.251854	6.96291e-10
4.249898	7.01132e-10
4.247942	7.06006e-10
4.245985	7.10914e-10
4.244029	7.15856e-10
4.242073	7.20833e-10
4.240116	7.25844e-10
4.238160	7.3089e-10
4.236204	7.35971e-10
4.234247	7.41087e-10
4.232291	7.46238e-10
4.230335	7.51426e-10
4.228378	7.56649e-10
4.226422	7.61909e-10
4.224466	7.67205e-10
4.222510	7.72538e-10
4.220553	7.77908e-10
4.218597	7.83315e-10
4.216641	7.8876e-10
4.214684	7.94243e-10
4.212728	7.99763e-10
4.210772	8.05322e-10
4.208815	8.1092e-10
4.206859	8.16556e-10
4.204903	8.22231e-10
4.202946	8.27946e-10
4.200990	8.33701e-10
4.199034	8.39495e-10
4.197077	8.4533e-10
4.195121	8.51205e-10
4.193165	8.57121e-10
4.191208	8.63078e-10
4.189252	8.69076e-10
4.187296	8.75116e-10
4.185339	8.81198e-10
4.183383	8.87322e-10
4.181427	8.93489e-10
4.179470	8.99698e-10
4.177514	9.0595e-10
4.175558	9.12246e-10
4.173601	9.18586e-10
4.171645	9.24969e-10
4.169689	9.31397e-10
4.167732	9.37869e-10
4.165776	9.44387e-10
4.163820	9.50949e-10
4.161863	9.57557e-10
4.159907	9.64211e-10
4.157951	9.70911e-10
4.155994	9.77658e-10
4.154038	9.84451e-10
4.152082	9.91291e-10
4.150125	9.98179e-10
4.148169	1.00512e-09
4.146213	1.0121e-09
4.144256	1.01913e-09
4.142300	1.02621e-09
4.140344	1.03334e-09
4.138387	1.04052e-09
4.136431	1.04775e-09
4.134475	1.05503e-09
4.132518	1.06236e-09
4.130562	1.06974e-09
4.128606	1.07717e-09
4.126649	1.08466e-09
4.124693	1.09219e-09
4.122737	1.09978e-09
4.120780	1.10742e-09
4.118824	1.11512e-09
4.116868	1.12286e-09
4.114911	1.13066e-09
4.112955	1.13852e-09
4.110999	1.14643e-09
4.109042	1.15439e-09
4.107086	1.16241e-09
4.105130	1.17049e-09
4.103173	1.17862e-09
4.101217	1.1868e-09
4.099261	1.19505e-09
4.097304	1.20335e-09
4.095348	1.21171e-09
4.093392	1.22012e-09
4.091435	1.2286e-09
4.089479	1.23713e-09
4.087523	1.24573e-09
4.085567	1.25438e-09
4.083610	1.26309e-09
4.081654	1.27187e-09
4.079698	1.2807e-09
4.077741	1.2896e-09
4.075785	1.29855e-09
4.073829	1.30757e-09
4.071872	1.31665e-09
4.069916	1.3258e-09
4.067960	1.33501e-09
4.066003	1.34428e-09
4.064047	1.35361e-09
4.062091	1.36301e-09
4.060134	1.37248e-09
4.058178	1.38201e-09
4.056222	1.39161e-09
4.054265	1.40127e-09
4.052309	1.41101e-09
4.050353	1.4208e-09
4.048396	1.43067e-09
4.046440	1.44061e-09
4.044484	1.45061e-09
4.042527	1.46068e-09
4.040571	1.47083e-09
4.038615	1.48104e-09
4.036658	1.49132e-09
4.034702	1.50168e-09
4.032746	1.51211e-09
4.030789	1.52261e-09
4.028833	1.53318e-09
4.026877	1.54383e-09
4.024920	1.55455e-09
4.022964	1.56534e-09
4.021008	1.57621e-09
4.019051	1.58715e-09
4.017095	1.59817e-09
4.015139	1.60927e-09
4.013182	1.62044e-09
4.011226	1.63169e-09
4.009270	1.64302e-09
4.007313	1.65443e-09
4.005357	1.66592e-09
4.003401	1.67748e-09
4.001444	1.68913e-09
3.999488	1.70085e-09
3.997532	1.71266e-09
3.995575	1.72455e-09
3.993619	1.73652e-09
3.991663	1.74858e-09
3.989706	1.76072e-09
3.987750	1.77294e-09
3.985794	1.78525e-09
3.983837	1.79764e-09
3.981881	1.81012e-09
3.979925	1.82269e-09
3.977968	1.83534e-09
3.976012	1.84808e-09
3.974056	1.86091e-09
3.972099	1.87382e-09
3.970143	1.88683e-09
3.968187	1.89993e-09
3.966230	1.91312e-09
3.964274	1.92639e-09
3.962318	1.93977e-09
3.960361	1.95323e-09
3.958405	1.96679e-09
3.956449	1.98044e-09
3.954492	1.99418e-09
3.952536	2.00802e-09
3.950580	2.02196e-09
3.948623	2.03599e-09
3.946667	2.05012e-09
3.944711	2.06435e-09
3.942755	2.07868e-09
3.940798	2.09311e-09
3.938842	2.10763e-09
3.936886	2.12226e-09
3.934929	2.13699e-09
3.932973	2.15182e-09
3.931017	2.16675e-09
3.929060	2.18179e-09
3.927104	2.19693e-09
3.925148	2.21217e-09
3.923191	2.22752e-09
3.921235	2.24298e-09
3.919279	2.25854e-09
3.917322	2.27422e-09
3.915366	2.29e-09
3.913410	2.30589e-09
3.911453	2.32189e-09
3.909497	2.338e-09
3.907541	2.35422e-09
3.905584	2.37056e-09
3.903628	2.387e-09
3.901672	2.40357e-09
3.899715	2.42024e-09
3.897759	2.43704e-09
3.895803	2.45394e-09
3.893846	2.47097e-09
3.891890	2.48811e-09
3.889934	2.50538e-09
3.887977	2.52276e-09
3.886021	2.54026e-09
3.884065	2.55788e-09
3.882108	2.57563e-09
3.880152	2.5935e-09
3.878196	2.61149e-09
3.876239	2.62961e-09
3.874283	2.64785e-09
3.872327	2.66622e-09
3.870370	2.68471e-09
3.868414	2.70334e-09
3.866458	2.72209e-09
3.864501	2.74097e-09
3.862545	2.75999e-09
3.860589	2.77913e-09
3.858632	2.79841e-09
3.856676	2.81782e-09
3.854720	2.83736e-09
3.852763	2.85705e-09
3.850807	2.87686e-09
3.848851	2.89682e-09
3.846894	2.91691e-09
3.844938	2.93714e-09
3.842982	2.95751e-09
3.841025	2.97802e-09
3.839069	2.99868e-09
3.837113	3.01948e-09
3.835156	3.04042e-09
3.833200	3.06151e-09
3.831244	3.08274e-09
3.829287	3.10412e-09
3.827331	3.12565e-09
3.825375	3.14732e-09
3.823418	3.16915e-09
3.821462	3.19113e-09
3.819506	3.21326e-09
3.817549	3.23554e-09
3.815593	3.25798e-09
3.813637	3.28057e-09
3.811680	3.30332e-09
3.809724	3.32622e-09
3.807768	3.34929e-09
3.805811	3.37251e-09
3.803855	3.3959e-09
3.801899	3.41945e-09
3.799943	3.44316e-09
3.797986	3.46703e-09
3.796030	3.49107e-09
3.794074	3.51528e-09
3.792117	3.53965e-09
3.790161	3.56419e-09
3.788205	3.5889e-09
3.786248	3.61379e-09
3.784292	3.63884e-09
3.782336	3.66407e-09
3.780379	3.68947e-09
3.778423	3.71505e-09
3.776467	3.74081e-09
3.774510	3.76674e-09
3.772554	3.79286e-09
3.770598	3.81915e-09
3.768641	3.84563e-09
3.766685	3.87229e-09
3.764729	3.89913e-09
3.762772	3.92616e-09
3.760816	3.95338e-09
3.758860	3.98078e-09
3.756903	4.00838e-09
3.754947	4.03616e-09
3.752991	4.06414e-09
3.751034	4.09231e-09
3.749078	4.12068e-09
3.747122	4.14924e-09
3.745165	4.178e-09
3.743209	4.20696e-09
3.741253	4.23612e-09
3.739296	4.26548e-09
3.737340	4.29505e-09
3.735384	4.32482e-09
3.733427	4.35479e-09
3.731471	4.38497e-09
3.729515	4.41536e-09
3.727558	4.44596e-09
3.725602	4.47678e-09
3.723646	4.5078e-09
3.721689	4.53904e-09
3.719733	4.5705e-09
3.717777	4.60217e-09
3.715820	4.63407e-09
3.713864	4.66618e-09
3.711908	4.69852e-09
3.709951	4.73108e-09
3.707995	4.76386e-09
3.706039	4.79687e-09
3.704082	4.83011e-09
3.702126	4.86358e-09
3.700170	4.89729e-09
3.698213	4.93122e-09
3.696257	4.96539e-09
3.694301	4.99979e-09
3.692344	5.03444e-09
3.690388	5.06932e-09
3.688432	5.10444e-09
3.686475	5.13981e-09
3.684519	5.17542e-09
3.682563	5.21128e-09
3.680606	5.24739e-09
3.678650	5.28374e-09
3.676694	5.32035e-09
3.674737	5.35721e-09
3.672781	5.39432e-09
3.670825	5.43169e-09
3.668868	5.46932e-09
3.666912	5.50721e-09
3.664956	5.54537e-09
3.663000	5.58378e-09
3.661043	5.62246e-09
3.659087	5.66141e-09
3.657131	5.70063e-09
3.655174	5.74012e-09
3.653218	5.77988e-09
3.651262	5.81992e-09
3.649305	5.86023e-09
3.647349	5.90082e-09
3.645393	5.9417e-09
3.643436	5.98285e-09
3.641480	6.02429e-09
3.639524	6.06602e-09
3.637567	6.10803e-09
3.635611	6.15034e-09
3.633655	6.19294e-09
3.631698	6.23583e-09
3.629742	6.27902e-09
3.627786	6.32251e-09
3.625829	6.36629e-09
3.623873	6.41038e-09
3.621917	6.45478e-09
3.619960	6.49948e-09
3.618004	6.54449e-09
3.616048	6.58981e-09
3.614091	6.63545e-09
3.612135	6.6814e-09
3.610179	6.72767e-09
3.608222	6.77426e-09
3.606266	6.82117e-09
3.604310	6.8684e-09
3.602353	6.91596e-09
3.600397	6.96385e-09
3.598441	7.01207e-09
3.596484	7.06062e-09
3.594528	7.10951e-09
3.592572	7.15874e-09
3.590615	7.2083e-09
3.588659	7.25821e-09
3.586703	7.30847e-09
3.584746	7.35907e-09
3.582790	7.41002e-09
3.580834	7.46132e-09
3.578877	7.51298e-09
3.576921	7.56499e-09
3.574965	7.61737e-09
3.573008	7.6701e-09
3.571052	7.7232e-09
3.569096	7.77667e-09
3.567139	7.8305e-09
3.565183	7.88471e-09
3.563227	7.93929e-09
3.561270	7.99425e-09
3.559314	8.04959e-09
3.557358	8.10531e-09
3.555401	8.16142e-09
3.553445	8.21791e-09
3.551489	8.2748e-09
3.549532	8.33207e-09
3.547576	8.38975e-09
3.545620	8.44782e-09
3.543663	8.50629e-09
3.541707	8.56517e-09
3.539751	8.62445e-09
3.537794	8.68414e-09
3.535838	8.74424e-09
3.533882	8.80476e-09
3.531925	8.8657e-09
3.529969	8.92706e-09
3.528013	8.98884e-09
3.526056	9.05105e-09
3.524100	9.11369e-09
3.522144	9.17676e-09
3.520188	9.24026e-09
3.518231	9.30421e-09
3.516275	9.36859e-09
3.514319	9.43342e-09
3.512362	9.4987e-09
3.510406	9.56443e-09
3.508450	9.63061e-09
3.506493	9.69725e-09
3.504537	9.76435e-09
3.502581	9.83192e-09
3.500624	9.89995e-09
3.498668	9.96845e-09
3.496712	1.00374e-08
3.494755	1.01069e-08
3.492799	1.01768e-08
3.490843	1.02472e-08
3.488886	1.03181e-08
3.486930	1.03895e-08
3.484974	1.04614e-08
3.483017	1.05337e-08
3.481061	1.06066e-08
3.479105	1.068e-08
3.477148	1.07539e-08
3.475192	1.08283e-08
3.473236	1.09032e-08
3.471279	1.09786e-08
3.469323	1.10546e-08
3.467367	1.1131e-08
3.465410	1.1208e-08
3.463454	1.12855e-08
3.461498	1.13636e-08
3.459541	1.14422e-08
3.457585	1.15214e-08
3.455629	1.16011e-08
3.453672	1.16813e-08
3.451716	1.17621e-08
3.449760	1.18434e-08
3.447803	1.19254e-08
3.445847	1.20078e-08
3.443891	1.20909e-08
3.441934	1.21745e-08
3.439978	1.22587e-08
3.438022	1.23435e-08
3.436065	1.24288e-08
3.434109	1.25148e-08
3.432153	1.26013e-08
3.430196	1.26885e-08
3.428240	1.27762e-08
3.426284	1.28646e-08
3.424327	1.29535e-08
3.422371	1.30431e-08
3.420415	1.31333e-08
3.418458	1.32241e-08
3.416502	1.33156e-08
3.414546	1.34076e-08
3.412589	1.35003e-08
3.410633	1.35937e-08
3.408677	1.36877e-08
3.406720	1.37823e-08
3.404764	1.38776e-08
3.402808	1.39736e-08
3.400851	1.40702e-08
3.398895	1.41675e-08
3.396939	1.42654e-08
3.394982	1.4364e-08
3.393026	1.44633e-08
3.391070	1.45633e-08
3.389113	1.4664e-08
3.387157	1.47654e-08
3.385201	1.48674e-08
3.383245	1.49702e-08
3.381288	1.50737e-08
3.379332	1.51779e-08
3.377376	1.52828e-08
3.375419	1.53885e-08
3.373463	1.54948e-08
3.371507	1.56019e-08
3.369550	1.57098e-08
3.367594	1.58184e-08
3.365638	1.59277e-08
3.363681	1.60378e-08
3.361725	1.61486e-08
3.359769	1.62602e-08
3.357812	1.63726e-08
3.355856	1.64858e-08
3.353900	1.65997e-08
3.351943	1.67144e-08
3.349987	1.68299e-08
3.348031	1.69462e-08
3.346074	1.70634e-08
3.344118	1.71813e-08
3.342162	1.73e-08
3.340205	1.74196e-08
3.338249	1.75399e-08
3.336293	1.76611e-08
3.334336	1.77832e-08
3.332380	1.7906e-08
3.330424	1.80298e-08
3.328467	1.81543e-08
3.326511	1.82798e-08
3.324555	1.84061e-08
3.322598	1.85333e-08
3.320642	1.86613e-08
3.318686	1.87902e-08
3.316729	1.89201e-08
3.314773	1.90508e-08
3.312817	1.91824e-08
3.310860	1.93149e-08
3.308904	1.94484e-08
3.306948	1.95827e-08
3.304991	1.9718e-08
3.303035	1.98542e-08
3.301079	1.99914e-08
3.299122	2.01295e-08
3.297166	2.02685e-08
3.295210	2.04085e-08
3.293253	2.05495e-08
3.291297	2.06914e-08
3.289341	2.08344e-08
3.287384	2.09783e-08
3.285428	2.11232e-08
3.283472	2.12691e-08
3.281515	2.1416e-08
3.279559	2.15639e-08
3.277603	2.17128e-08
3.275646	2.18628e-08
3.273690	2.20138e-08
3.271734	2.21658e-08
3.269777	2.23189e-08
3.267821	2.2473e-08
3.265865	2.26282e-08
3.263908	2.27845e-08
3.261952	2.29418e-08
3.259996	2.31002e-08
3.258039	2.32598e-08
3.256083	2.34204e-08
3.254127	2.35821e-08
3.252170	2.37449e-08
3.250214	2.39089e-08
3.248258	2.4074e-08
3.246301	2.42402e-08
3.244345	2.44076e-08
3.242389	2.45761e-08
3.240433	2.47458e-08
3.238476	2.49166e-08
3.236520	2.50887e-08
3.234564	2.52619e-08
3.232607	2.54363e-08
3.230651	2.56119e-08
3.228695	2.57887e-08
3.226738	2.59667e-08
3.224782	2.6146e-08
3.222826	2.63265e-08
3.220869	2.65082e-08
3.218913	2.66912e-08
3.216957	2.68754e-08
3.215000	2.7061e-08
3.213044	2.72477e-08
3.211088	2.74358e-08
3.209131	2.76252e-08
3.207175	2.78159e-08
3.205219	2.80079e-08
3.203262	2.82012e-08
3.201306	2.83958e-08
3.199350	2.85918e-08
3.197393	2.87891e-08
3.195437	2.89878e-08
3.193481	2.91879e-08
3.191524	2.93893e-08
3.189568	2.95921e-08
3.187612	2.97963e-08
3.185655	3.0002e-08
3.183699	3.0209e-08
3.181743	3.04175e-08
3.179786	3.06274e-08
3.177830	3.08387e-08
3.175874	3.10515e-08
3.173917	3.12657e-08
3.171961	3.14815e-08
3.170005	3.16987e-08
3.168048	3.19174e-08
3.166092	3.21376e-08
3.164136	3.23594e-08
3.162179	3.25826e-08
3.160223	3.28074e-08
3.158267	3.30338e-08
3.156310	3.32617e-08
3.154354	3.34911e-08
3.152398	3.37222e-08
3.150441	3.39548e-08
3.148485	3.4189e-08
3.146529	3.44249e-08
3.144572	3.46624e-08
3.142616	3.49015e-08
3.140660	3.51422e-08
3.138703	3.53846e-08
3.136747	3.56287e-08
3.134791	3.58744e-08
3.132834	3.61219e-08
3.130878	3.6371e-08
3.128922	3.66219e-08
3.126965	3.68745e-08
3.125009	3.71288e-08
3.123053	3.73849e-08
3.121096	3.76427e-08
3.119140	3.79023e-08
3.117184	3.81637e-08
3.115227	3.84269e-08
3.113271	3.86919e-08
3.111315	3.89587e-08
3.109358	3.92273e-08
3.107402	3.94978e-08
3.105446	3.97702e-08
3.103490	4.00444e-08
3.101533	4.03206e-08
3.099577	4.05986e-08
3.097621	4.08785e-08
3.095664	4.11604e-08
3.093708	4.14442e-08
3.091752	4.17299e-08
3.089795	4.20176e-08
3.087839	4.23073e-08
3.085883	4.2599e-08
3.083926	4.28927e-08
3.081970	4.31884e-08
3.080014	4.34861e-08
3.078057	4.37859e-08
3.076101	4.40877e-08
3.074145	4.43916e-08
3.072188	4.46977e-08
3.070232	4.50058e-08
3.068276	4.5316e-08
3.066319	4.56284e-08
3.064363	4.59429e-08
3.062407	4.62595e-08
3.060450	4.65784e-08
3.058494	4.68994e-08
3.056538	4.72227e-08
3.054581	4.75481e-08
3.052625	4.78758e-08
3.050669	4.82058e-08
3.048712	4.8538e-08
3.046756	4.88725e-08
3.044800	4.92093e-08
3.042843	4.95484e-08
3.040887	4.98899e-08
3.038931	5.02337e-08
3.036974	5.05798e-08
3.035018	5.09283e-08
3.033062	5.12793e-08
3.031105	5.16326e-08
3.029149	5.19884e-08
3.027193	5.23466e-08
3.025236	5.27073e-08
3.023280	5.30704e-08
3.021324	5.34361e-08
3.019367	5.38042e-08
3.017411	5.41749e-08
3.015455	5.45481e-08
3.013498	5.49239e-08
3.011542	5.53023e-08
3.009586	5.56833e-08
3.007629	5.60669e-08
3.005673	5.64531e-08
3.003717	5.6842e-08
3.001760	5.72335e-08
2.999804	5.76278e-08
2.997848	5.80247e-08
2.995891	5.84244e-08
2.993935	5.88268e-08
2.991979	5.9232e-08
2.990022	5.96399e-08
2.988066	6.00507e-08
2.986110	6.04643e-08
2.984153	6.08807e-08
2.982197	6.13e-08
2.980241	6.17221e-08
2.978284	6.21472e-08
2.976328	6.25752e-08
2.974372	6.30061e-08
2.972415	6.344e-08
2.970459	6.38768e-08
2.968503	6.43167e-08
2.966546	6.47596e-08
2.964590	6.52055e-08
2.962634	6.56544e-08
2.960678	6.61065e-08
2.958721	6.65617e-08
2.956765	6.70199e-08
2.954809	6.74814e-08
2.952852	6.7946e-08
2.950896	6.84137e-08
2.948940	6.88847e-08
2.946983	6.9359e-08
2.945027	6.98365e-08
2.943071	7.03172e-08
2.941114	7.08013e-08
2.939158	7.12886e-08
2.937202	7.17794e-08
2.935245	7.22735e-08
2.933289	7.27709e-08
2.931333	7.32718e-08
2.929376	7.37762e-08
2.927420	7.4284e-08
2.925464	7.47952e-08
2.923507	7.531e-08
2.921551	7.58283e-08
2.919595	7.63502e-08
2.917638	7.68757e-08
2.915682	7.74047e-08
2.913726	7.79374e-08
2.911769	7.84738e-08
2.909813	7.90138e-08
2.907857	7.95575e-08
2.905900	8.0105e-08
2.903944	8.06562e-08
2.901988	8.12112e-08
2.900031	8.177e-08
2.898075	8.23326e-08
2.896119	8.28991e-08
2.894162	8.34695e-08
2.892206	8.40437e-08
2.890250	8.4622e-08
2.888293	8.52041e-08
2.886337	8.57903e-08
2.884381	8.63805e-08
2.882424	8.69748e-08
2.880468	8.75731e-08
2.878512	8.81755e-08
2.876555	8.87821e-08
2.874599	8.93928e-08
2.872643	9.00077e-08
2.870686	9.06268e-08
2.868730	9.12502e-08
2.866774	9.18778e-08
2.864817	9.25098e-08
2.862861	9.3146e-08
2.860905	9.37867e-08
2.858948	9.44317e-08
2.856992	9.50811e-08
2.855036	9.5735e-08
2.853079	9.63934e-08
2.851123	9.70563e-08
2.849167	9.77237e-08
2.847210	9.83958e-08
2.845254	9.90724e-08
2.843298	9.97536e-08
2.841341	1.0044e-07
2.839385	1.0113e-07
2.837429	1.01826e-07
2.835472	1.02526e-07
2.833516	1.03231e-07
2.831560	1.0394e-07
2.829603	1.04655e-07
2.827647	1.05374e-07
2.825691	1.06099e-07
2.823735	1.06828e-07
2.821778	1.07563e-07
2.819822	1.08302e-07
2.817866	1.09047e-07
2.815909	1.09796e-07
2.813953	1.10551e-07
2.811997	1.11311e-07
2.810040	1.12076e-07
2.808084	1.12846e-07
2.806128	1.13622e-07
2.804171	1.14403e-07
2.802215	1.15189e-07
2.800259	1.15981e-07
2.798302	1.16778e-07
2.796346	1.1758e-07
2.794390	1.18389e-07
2.792433	1.19202e-07
2.790477	1.20021e-07
2.788521	1.20846e-07
2.786564	1.21676e-07
2.784608	1.22513e-07
2.782652	1.23354e-07
2.780695	1.24202e-07
2.778739	1.25055e-07
2.776783	1.25915e-07
2.774826	1.2678e-07
2.772870	1.27651e-07
2.770914	1.28528e-07
2.768957	1.29411e-07
2.767001	1.303e-07
2.765045	1.31195e-07
2.763088	1.32096e-07
2.761132	1.33004e-07
2.759176	1.33917e-07
2.757219	1.34837e-07
2.755263	1.35763e-07
2.753307	1.36696e-07
2.751350	1.37635e-07
2.749394	1.3858e-07
2.747438	1.39532e-07
2.745481	1.4049e-07
2.743525	1.41455e-07
2.741569	1.42427e-07
2.739612	1.43405e-07
2.737656	1.4439e-07
2.735700	1.45381e-07
2.733743	1.4638e-07
2.731787	1.47385e-07
2.729831	1.48397e-07
2.727874	1.49416e-07
2.725918	1.50442e-07
2.723962	1.51475e-07
2.722005	1.52515e-07
2.720049	1.53562e-07
2.718093	1.54616e-07
2.716136	1.55678e-07
2.714180	1.56747e-07
2.712224	1.57823e-07
2.710267	1.58906e-07
2.708311	1.59997e-07
2.706355	1.61096e-07
2.704398	1.62201e-07
2.702442	1.63315e-07
2.700486	1.64436e-07
2.698529	1.65565e-07
2.696573	1.66701e-07
2.694617	1.67845e-07
2.692660	1.68997e-07
2.690704	1.70157e-07
2.688748	1.71325e-07
2.686791	1.72501e-07
2.684835	1.73685e-07
2.682879	1.74877e-07
2.680923	1.76077e-07
2.678966	1.77285e-07
2.677010	1.78501e-07
2.675054	1.79726e-07
2.673097	1.8096e-07
2.671141	1.82201e-07
2.669185	1.83451e-07
2.667228	1.8471e-07
2.665272	1.85977e-07
2.663316	1.87253e-07
2.661359	1.88538e-07
2.659403	1.89832e-07
2.657447	1.91134e-07
2.655490	1.92445e-07
2.653534	1.93765e-07
2.651578	1.95094e-07
2.649621	1.96433e-07
2.647665	1.9778e-07
2.645709	1.99137e-07
2.643752	2.00503e-07
2.641796	2.01878e-07
2.639840	2.03263e-07
2.637883	2.04657e-07
2.635927	2.0606e-07
2.633971	2.07473e-07
2.632014	2.08896e-07
2.630058	2.10329e-07
2.628102	2.11771e-07
2.626145	2.13223e-07
2.624189	2.14686e-07
2.622233	2.16158e-07
2.620276	2.1764e-07
2.618320	2.19132e-07
2.616364	2.20635e-07
2.614407	2.22147e-07
2.612451	2.2367e-07
2.610495	2.25204e-07
2.608538	2.26748e-07
2.606582	2.28302e-07
2.604626	2.29868e-07
2.602669	2.31443e-07
2.600713	2.3303e-07
2.598757	2.34627e-07
2.596800	2.36236e-07
2.594844	2.37855e-07
2.592888	2.39485e-07
2.590931	2.41127e-07
2.588975	2.42779e-07
2.587019	2.44443e-07
2.585062	2.46118e-07
2.583106	2.47805e-07
2.581150	2.49503e-07
2.579193	2.51213e-07
2.577237	2.52935e-07
2.575281	2.54668e-07
2.573324	2.56413e-07
2.571368	2.5817e-07
2.569412	2.59939e-07
2.567455	2.6172e-07
2.565499	2.63513e-07
2.563543	2.65319e-07
2.561586	2.67137e-07
2.559630	2.68967e-07
2.557674	2.70809e-07
2.555717	2.72665e-07
2.553761	2.74532e-07
2.551805	2.76413e-07
2.549848	2.78307e-07
2.547892	2.80213e-07
2.545936	2.82132e-07
2.543980	2.84065e-07
2.542023	2.8601e-07
2.540067	2.87969e-07
2.538111	2.89942e-07
2.536154	2.91927e-07
2.534198	2.93927e-07
2.532242	2.95939e-07
2.530285	2.97966e-07
2.528329	3.00006e-07
2.526373	3.02061e-07
2.524416	3.04129e-07
2.522460	3.06212e-07
2.520504	3.08308e-07
2.518547	3.10419e-07
2.516591	3.12545e-07
2.514635	3.14684e-07
2.512678	3.16839e-07
2.510722	3.19008e-07
2.508766	3.21192e-07
2.506809	3.23391e-07
2.504853	3.25604e-07
2.502897	3.27833e-07
2.500940	3.30077e-07
2.498984	3.32337e-07
2.497028	3.34611e-07
2.495071	3.36902e-07
2.493115	3.39208e-07
2.491159	3.41529e-07
2.489202	3.43866e-07
2.487246	3.4622e-07
2.485290	3.48589e-07
2.483333	3.50975e-07
2.481377	3.53376e-07
2.479421	3.55794e-07
2.477464	3.58229e-07
2.475508	3.6068e-07
2.473552	3.63148e-07
2.471595	3.65633e-07
2.469639	3.68134e-07
2.467683	3.70653e-07
2.465726	3.73189e-07
2.463770	3.75742e-07
2.461814	3.78312e-07
2.459857	3.809e-07
2.457901	3.83506e-07
2.455945	3.86129e-07
2.453988	3.8877e-07
2.452032	3.91429e-07
2.450076	3.94107e-07
2.448119	3.96802e-07
2.446163	3.99516e-07
2.444207	4.02248e-07
2.442250	4.04999e-07
2.440294	4.07769e-07
2.438338	4.10557e-07
2.436381	4.13365e-07
2.434425	4.16191e-07
2.432469	4.19037e-07
2.430512	4.21902e-07
2.428556	4.24787e-07
2.426600	4.27692e-07
2.424643	4.30616e-07
2.422687	4.3356e-07
2.420731	4.36524e-07
2.418774	4.39508e-07
2.416818	4.42512e-07
2.414862	4.45537e-07
2.412905	4.48583e-07
2.410949	4.51649e-07
2.408993	4.54736e-07
2.407036	4.57844e-07
2.405080	4.60974e-07
2.403124	4.64124e-07
2.401168	4.67296e-07
2.399211	4.7049e-07
2.397255	4.73705e-07
2.395299	4.76942e-07
2.393342	4.80201e-07
2.391386	4.83483e-07
2.389430	4.86786e-07
2.387473	4.90112e-07
2.385517	4.93461e-07
2.383561	4.96833e-07
2.381604	5.00227e-07
2.379648	5.03644e-07
2.377692	5.07085e-07
2.375735	5.10549e-07
2.373779	5.14037e-07
2.371823	5.17548e-07
2.369866	5.21084e-07
2.367910	5.24643e-07
2.365954	5.28226e-07
2.363997	5.31834e-07
2.362041	5.35467e-07
2.360085	5.39124e-07
2.358128	5.42806e-07
2.356172	5.46512e-07
2.354216	5.50245e-07
2.352259	5.54002e-07
2.350303	5.57785e-07
2.348347	5.61594e-07
2.346390	5.65428e-07
2.344434	5.69289e-07
2.342478	5.73176e-07
2.340521	5.77089e-07
2.338565	5.81029e-07
2.336609	5.84996e-07
2.334652	5.88989e-07
2.332696	5.9301e-07
2.330740	5.97058e-07
2.328783	6.01133e-07
2.326827	6.05236e-07
2.324871	6.09367e-07
2.322914	6.13527e-07
2.320958	6.17714e-07
2.319002	6.2193e-07
2.317045	6.26174e-07
2.315089	6.30447e-07
2.313133	6.34749e-07
2.311176	6.39081e-07
2.309220	6.43442e-07
2.307264	6.47832e-07
2.305307	6.52252e-07
2.303351	6.56703e-07
2.301395	6.61183e-07
2.299438	6.65694e-07
2.297482	6.70235e-07
2.295526	6.74808e-07
2.293569	6.79411e-07
2.291613	6.84045e-07
2.289657	6.88711e-07
2.287700	6.93409e-07
2.285744	6.98139e-07
2.283788	7.029e-07
2.281831	7.07694e-07
2.279875	7.12521e-07
2.277919	7.1738e-07
2.275962	7.22272e-07
2.274006	7.27197e-07
2.272050	7.32156e-07
2.270093	7.37149e-07
2.268137	7.42175e-07
2.266181	7.47235e-07
2.264224	7.5233e-07
2.262268	7.57459e-07
2.260312	7.62623e-07
2.258356	7.67822e-07
2.256399	7.73056e-07
2.254443	7.78326e-07
2.252487	7.83632e-07
2.250530	7.88973e-07
2.248574	7.94351e-07
2.246618	7.99765e-07
2.244661	8.05216e-07
2.242705	8.10704e-07
2.240749	8.16228e-07
2.238792	8.21791e-07
2.236836	8.27391e-07
2.234880	8.33029e-07
2.232923	8.38705e-07
2.230967	8.4442e-07
2.229011	8.50174e-07
2.227054	8.55966e-07
2.225098	8.61798e-07
2.223142	8.67669e-07
2.221185	8.7358e-07
2.219229	8.79531e-07
2.217273	8.85522e-07
2.215316	8.91554e-07
2.213360	8.97627e-07
2.211404	9.03741e-07
2.209447	9.09896e-07
2.207491	9.16093e-07
2.205535	9.22332e-07
2.203578	9.28613e-07
2.201622	9.34937e-07
2.199666	9.41304e-07
2.197709	9.47713e-07
2.195753	9.54166e-07
2.193797	9.60663e-07
2.191840	9.67204e-07
2.189884	9.73789e-07
2.187928	9.80419e-07
2.185971	9.87093e-07
2.184015	9.93813e-07
2.182059	1.00058e-06
2.180102	1.00739e-06
2.178146	1.01425e-06
2.176190	1.02115e-06
2.174233	1.0281e-06
2.172277	1.0351e-06
2.170321	1.04214e-06
2.168364	1.04923e-06
2.166408	1.05637e-06
2.164452	1.06356e-06
2.162495	1.0708e-06
2.160539	1.07809e-06
2.158583	1.08542e-06
2.156626	1.09281e-06
2.154670	1.10024e-06
2.152714	1.10773e-06
2.150757	1.11526e-06
2.148801	1.12285e-06
2.146845	1.13049e-06
2.144888	1.13818e-06
2.142932	1.14592e-06
2.140976	1.15371e-06
2.139019	1.16156e-06
2.137063	1.16946e-06
2.135107	1.17741e-06
2.133150	1.18542e-06
2.131194	1.19348e-06
2.129238	1.20159e-06
2.127281	1.20977e-06
2.125325	1.21799e-06
2.123369	1.22627e-06
2.121413	1.23461e-06
2.119456	1.243e-06
2.117500	1.25145e-06
2.115544	1.25996e-06
2.113587	1.26853e-06
2.111631	1.27715e-06
2.109675	1.28583e-06
2.107718	1.29457e-06
2.105762	1.30337e-06
2.103806	1.31222e-06
2.101849	1.32114e-06
2.099893	1.33012e-06
2.097937	1.33916e-06
2.095980	1.34826e-06
2.094024	1.35742e-06
2.092068	1.36664e-06
2.090111	1.37593e-06
2.088155	1.38528e-06
2.086199	1.39469e-06
2.084242	1.40416e-06
2.082286	1.4137e-06
2.080330	1.4233e-06
2.078373	1.43297e-06
2.076417	1.4427e-06
2.074461	1.4525e-06
2.072504	1.46237e-06
2.070548	1.4723e-06
2.068592	1.4823e-06
2.066635	1.49236e-06
2.064679	1.5025e-06
2.062723	1.5127e-06
2.060766	1.52297e-06
2.058810	1.53331e-06
2.056854	1.54372e-06
2.054897	1.5542e-06
2.052941	1.56475e-06
2.050985	1.57537e-06
2.049028	1.58607e-06
2.047072	1.59683e-06
2.045116	1.60767e-06
2.043159	1.61858e-06
2.041203	1.62957e-06
2.039247	1.64063e-06
2.037290	1.65176e-06
2.035334	1.66297e-06
2.033378	1.67425e-06
2.031421	1.68561e-06
2.029465	1.69705e-06
2.027509	1.70856e-06
2.025552	1.72016e-06
2.023596	1.73183e-06
2.021640	1.74357e-06
2.019683	1.7554e-06
2.017727	1.76731e-06
2.015771	1.7793e-06
2.013814	1.79136e-06
2.011858	1.80351e-06
2.009902	1.81574e-06
2.007945	1.82806e-06
2.005989	1.84045e-06
2.004033	1.85293e-06
2.002076	1.8655e-06
2.000120	1.87815e-06
1.998164	1.89088e-06
1.996207	1.9037e-06
1.994251	1.91661e-06
1.992295	1.9296e-06
1.990338	1.94268e-06
1.988382	1.95585e-06
1.986426	1.9691e-06
1.984469	1.98245e-06
1.982513	1.99589e-06
1.980557	2.00941e-06
1.978601	2.02303e-06
1.976644	2.03674e-06
1.974688	2.05054e-06
1.972732	2.06443e-06
1.970775	2.07842e-06
1.968819	2.0925e-06
1.966863	2.10668e-06
1.964906	2.12095e-06
1.962950	2.13532e-06
1.960994	2.14978e-06
1.959037	2.16435e-06
1.957081	2.17901e-06
1.955125	2.19376e-06
1.953168	2.20862e-06
1.951212	2.22358e-06
1.949256	2.23864e-06
1.947299	2.2538e-06
1.945343	2.26906e-06
1.943387	2.28442e-06
1.941430	2.29989e-06
1.939474	2.31546e-06
1.937518	2.33113e-06
1.935561	2.34691e-06
1.933605	2.3628e-06
1.931649	2.37879e-06
1.929692	2.39489e-06
1.927736	2.4111e-06
1.925780	2.42742e-06
1.923823	2.44385e-06
1.921867	2.46039e-06
1.919911	2.47704e-06
1.917954	2.4938e-06
1.915998	2.51067e-06
1.914042	2.52766e-06
1.912085	2.54476e-06
1.910129	2.56197e-06
1.908173	2.5793e-06
1.906216	2.59675e-06
1.904260	2.61432e-06
1.902304	2.632e-06
1.900347	2.6498e-06
1.898391	2.66772e-06
1.896435	2.68576e-06
1.894478	2.70392e-06
1.892522	2.72221e-06
1.890566	2.74061e-06
1.888609	2.75914e-06
1.886653	2.7778e-06
1.884697	2.79658e-06
1.882740	2.81548e-06
1.880784	2.83451e-06
1.878828	2.85367e-06
1.876871	2.87296e-06
1.874915	2.89238e-06
1.872959	2.91193e-06
1.871002	2.93161e-06
1.869046	2.95142e-06
1.867090	2.97136e-06
1.865133	2.99144e-06
1.863177	3.01165e-06
1.861221	3.032e-06
1.859264	3.05248e-06
1.857308	3.0731e-06
1.855352	3.09386e-06
1.853395	3.11476e-06
1.851439	3.1358e-06
1.849483	3.15698e-06
1.847526	3.1783e-06
1.845570	3.19976e-06
1.843614	3.22137e-06
1.841658	3.24312e-06
1.839701	3.26502e-06
1.837745	3.28706e-06
1.835789	3.30926e-06
1.833832	3.3316e-06
1.831876	3.35409e-06
1.829920	3.37673e-06
1.827963	3.39952e-06
1.826007	3.42247e-06
1.824051	3.44556e-06
1.822094	3.46882e-06
1.820138	3.49223e-06
1.818182	3.51579e-06
1.816225	3.53952e-06
1.814269	3.5634e-06
1.812313	3.58744e-06
1.810356	3.61164e-06
1.808400	3.63601e-06
1.806444	3.66053e-06
1.804487	3.68522e-06
1.802531	3.71008e-06
1.800575	3.7351e-06
1.798618	3.76029e-06
1.796662	3.78565e-06
1.794706	3.81118e-06
1.792749	3.83688e-06
1.790793	3.86275e-06
1.788837	3.88879e-06
1.786880	3.91501e-06
1.784924	3.9414e-06
1.782968	3.96797e-06
1.781011	3.99472e-06
1.779055	4.02164e-06
1.777099	4.04875e-06
1.775142	4.07603e-06
1.773186	4.1035e-06
1.771230	4.13115e-06
1.769273	4.15899e-06
1.767317	4.18701e-06
1.765361	4.21522e-06
1.763404	4.24362e-06
1.761448	4.27221e-06
1.759492	4.30099e-06
1.757535	4.32996e-06
1.755579	4.35912e-06
1.753623	4.38848e-06
1.751666	4.41803e-06
1.749710	4.44778e-06
1.747754	4.47773e-06
1.745797	4.50788e-06
1.743841	4.53823e-06
1.741885	4.56879e-06
1.739928	4.59954e-06
1.737972	4.63051e-06
1.736016	4.66168e-06
1.734059	4.69305e-06
1.732103	4.72464e-06
1.730147	4.75643e-06
1.728190	4.78844e-06
1.726234	4.82066e-06
1.724278	4.8531e-06
1.722321	4.88575e-06
1.720365	4.91862e-06
1.718409	4.95171e-06
1.716452	4.98502e-06
1.714496	5.01856e-06
1.712540	5.05231e-06
1.710583	5.08629e-06
1.708627	5.1205e-06
1.706671	5.15493e-06
1.704714	5.1896e-06
1.702758	5.22449e-06
1.700802	5.25962e-06
1.698846	5.29498e-06
1.696889	5.33057e-06
1.694933	5.36641e-06
1.692977	5.40248e-06
1.691020	5.43879e-06
1.689064	5.47534e-06
1.687108	5.51214e-06
1.685151	5.54918e-06
1.683195	5.58647e-06
1.681239	5.624e-06
1.679282	5.66179e-06
1.677326	5.69983e-06
1.675370	5.73812e-06
1.673413	5.77666e-06
1.671457	5.81546e-06
1.669501	5.85452e-06
1.667544	5.89384e-06
1.665588	5.93342e-06
1.663632	5.97326e-06
1.661675	6.01337e-06
1.659719	6.05374e-06
1.657763	6.09439e-06
1.655806	6.1353e-06
1.653850	6.17648e-06
1.651894	6.21794e-06
1.649937	6.25967e-06
1.647981	6.30168e-06
1.646025	6.34397e-06
1.644068	6.38655e-06
1.642112	6.4294e-06
1.640156	6.47254e-06
1.638199	6.51596e-06
1.636243	6.55967e-06
1.634287	6.60367e-06
1.632330	6.64797e-06
1.630374	6.69256e-06
1.628418	6.73744e-06
1.626461	6.78262e-06
1.624505	6.82811e-06
1.622549	6.87389e-06
1.620592	6.91998e-06
1.618636	6.96637e-06
1.616680	7.01307e-06
1.614723	7.06008e-06
1.612767	7.1074e-06
1.610811	7.15504e-06
1.608854	7.20299e-06
1.606898	7.25126e-06
1.604942	7.29985e-06
1.602985	7.34876e-06
1.601029	7.398e-06
1.599073	7.44756e-06
1.597116	7.49745e-06
1.595160	7.54767e-06
1.593204	7.59822e-06
1.591247	7.64911e-06
1.589291	7.70033e-06
1.587335	7.7519e-06
1.585378	7.8038e-06
1.583422	7.85605e-06
1.581466	7.90865e-06
1.579509	7.96159e-06
1.577553	8.01489e-06
1.575597	8.06853e-06
1.573640	8.12253e-06
1.571684	8.17689e-06
1.569728	8.23161e-06
1.567771	8.28669e-06
1.565815	8.34213e-06
1.563859	8.39794e-06
1.561903	8.45412e-06
1.559946	8.51068e-06
1.557990	8.5676e-06
1.556034	8.6249e-06
1.554077	8.68258e-06
1.552121	8.74064e-06
1.550165	8.79909e-06
1.548208	8.85792e-06
1.546252	8.91714e-06
1.544296	8.97675e-06
1.542339	9.03676e-06
1.540383	9.09716e-06
1.538427	9.15796e-06
1.536470	9.21916e-06
1.534514	9.28077e-06
1.532558	9.34278e-06
1.530601	9.4052e-06
1.528645	9.46803e-06
1.526689	9.53128e-06
1.524732	9.59495e-06
1.522776	9.65903e-06
1.520820	9.72354e-06
1.518863	9.78848e-06
1.516907	9.85384e-06
1.514951	9.91963e-06
1.512994	9.98586e-06
1.511038	1.00525e-05
1.509082	1.01196e-05
1.507125	1.01872e-05
1.505169	1.02552e-05
1.503213	1.03236e-05
1.501256	1.03925e-05
1.499300	1.04618e-05
1.497344	1.05316e-05
1.495387	1.06019e-05
1.493431	1.06726e-05
1.491475	1.07438e-05
1.489518	1.08155e-05
1.487562	1.08876e-05
1.485606	1.09602e-05
1.483649	1.10333e-05
1.481693	1.11068e-05
1.479737	1.11809e-05
1.477780	1.12554e-05
1.475824	1.13304e-05
1.473868	1.1406e-05
1.471911	1.1482e-05
1.469955	1.15585e-05
1.467999	1.16355e-05
1.466042	1.1713e-05
1.464086	1.17911e-05
1.462130	1.18696e-05
1.460173	1.19487e-05
1.458217	1.20283e-05
1.456261	1.21084e-05
1.454304	1.2189e-05
1.452348	1.22702e-05
1.450392	1.23519e-05
1.448435	1.24341e-05
1.446479	1.25169e-05
1.444523	1.26002e-05
1.442566	1.2684e-05
1.440610	1.27684e-05
1.438654	1.28534e-05
1.436697	1.29389e-05
1.434741	1.3025e-05
1.432785	1.31117e-05
1.430828	1.31989e-05
1.428872	1.32867e-05
1.426916	1.3375e-05
1.424959	1.3464e-05
1.423003	1.35535e-05
1.421047	1.36436e-05
1.419091	1.37343e-05
1.417134	1.38256e-05
1.415178	1.39175e-05
1.413222	1.401e-05
1.411265	1.41031e-05
1.409309	1.41968e-05
1.407353	1.42912e-05
1.405396	1.43861e-05
1.403440	1.44817e-05
1.401484	1.45779e-05
1.399527	1.46747e-05
1.397571	1.47721e-05
1.395615	1.48702e-05
1.393658	1.4969e-05
1.391702	1.50684e-05
1.389746	1.51684e-05
1.387789	1.52691e-05
1.385833	1.53704e-05
1.383877	1.54724e-05
1.381920	1.55751e-05
1.379964	1.56784e-05
1.378008	1.57825e-05
1.376051	1.58872e-05
1.374095	1.59925e-05
1.372139	1.60986e-05
1.370182	1.62054e-05
1.368226	1.63128e-05
1.366270	1.6421e-05
1.364313	1.65299e-05
1.362357	1.66395e-05
1.360401	1.67497e-05
1.358444	1.68608e-05
1.356488	1.69725e-05
1.354532	1.7085e-05
1.352575	1.71982e-05
1.350619	1.73121e-05
1.348663	1.74268e-05
1.346706	1.75422e-05
1.344750	1.76584e-05
1.342794	1.77753e-05
1.340837	1.7893e-05
1.338881	1.80115e-05
1.336925	1.81307e-05
1.334968	1.82508e-05
1.333012	1.83716e-05
1.331056	1.84931e-05
1.329099	1.86155e-05
1.327143	1.87387e-05
1.325187	1.88627e-05
1.323230	1.89874e-05
1.321274	1.9113e-05
1.319318	1.92394e-05
1.317361	1.93667e-05
1.315405	1.94947e-05
1.313449	1.96236e-05
1.311492	1.97533e-05
1.309536	1.98839e-05
1.307580	2.00153e-05
1.305623	2.01476e-05
1.303667	2.02807e-05
1.301711	2.04147e-05
1.299754	2.05496e-05
1.297798	2.06853e-05
1.295842	2.0822e-05
1.293885	2.09595e-05
1.291929	2.10979e-05
1.289973	2.12372e-05
1.288016	2.13774e-05
1.286060	2.15185e-05
1.284104	2.16605e-05
1.282148	2.18035e-05
1.280191	2.19473e-05
1.278235	2.20921e-05
1.276279	2.22379e-05
1.274322	2.23846e-05
1.272366	2.25322e-05
1.270410	2.26808e-05
1.268453	2.28304e-05
1.266497	2.29809e-05
1.264541	2.31324e-05
1.262584	2.32849e-05
1.260628	2.34384e-05
1.258672	2.35928e-05
1.256715	2.37483e-05
1.254759	2.39047e-05
1.252803	2.40622e-05
1.250846	2.42207e-05
1.248890	2.43802e-05
1.246934	2.45408e-05
1.244977	2.47024e-05
1.243021	2.4865e-05
1.241065	2.50287e-05
1.239108	2.51934e-05
1.237152	2.53592e-05
1.235196	2.55261e-05
1.233239	2.5694e-05
1.231283	2.58631e-05
1.229327	2.60332e-05
1.227370	2.62044e-05
1.225414	2.63767e-05
1.223458	2.65502e-05
1.221501	2.67247e-05
1.219545	2.69004e-05
1.217589	2.70772e-05
1.215632	2.72552e-05
1.213676	2.74343e-05
1.211720	2.76145e-05
1.209763	2.77959e-05
1.207807	2.79785e-05
1.205851	2.81622e-05
1.203894	2.83472e-05
1.201938	2.85333e-05
1.199982	2.87206e-05
1.198025	2.89091e-05
1.196069	2.90989e-05
1.194113	2.92898e-05
1.192156	2.9482e-05
1.190200	2.96754e-05
1.188244	2.98701e-05
1.186287	3.0066e-05
1.184331	3.02632e-05
1.182375	3.04616e-05
1.180418	3.06613e-05
1.178462	3.08623e-05
1.176506	3.10646e-05
1.174549	3.12681e-05
1.172593	3.1473e-05
1.170637	3.16792e-05
1.168680	3.18867e-05
1.166724	3.20956e-05
1.164768	3.23057e-05
1.162811	3.25173e-05
1.160855	3.27302e-05
1.158899	3.29444e-05
1.156942	3.316e-05
1.154986	3.3377e-05
1.153030	3.35954e-05
1.151073	3.38152e-05
1.149117	3.40364e-05
1.147161	3.4259e-05
1.145204	3.4483e-05
1.143248	3.47084e-05
1.141292	3.49353e-05
1.139336	3.51637e-05
1.137379	3.53935e-05
1.135423	3.56247e-05
1.133467	3.58575e-05
1.131510	3.60917e-05
1.129554	3.63274e-05
1.127598	3.65647e-05
1.125641	3.68034e-05
1.123685	3.70437e-05
1.121729	3.72855e-05
1.119772	3.75288e-05
1.117816	3.77737e-05
1.115860	3.80201e-05
1.113903	3.82681e-05
1.111947	3.85177e-05
1.109991	3.87689e-05
1.108034	3.90217e-05
1.106078	3.92761e-05
1.104122	3.95321e-05
1.102165	3.97897e-05
1.100209	4.0049e-05
1.098253	4.03099e-05
1.096296	4.05725e-05
1.094340	4.08367e-05
1.092384	4.11026e-05
1.090427	4.13702e-05
1.088471	4.16395e-05
1.086515	4.19105e-05
1.084558	4.21833e-05
1.082602	4.24577e-05
1.080646	4.27339e-05
1.078689	4.30119e-05
1.076733	4.32916e-05
1.074777	4.35731e-05
1.072820	4.38563e-05
1.070864	4.41414e-05
1.068908	4.44282e-05
1.066951	4.47169e-05
1.064995	4.50074e-05
1.063039	4.52998e-05
1.061082	4.55939e-05
1.059126	4.589e-05
1.057170	4.61879e-05
1.055213	4.64877e-05
1.053257	4.67894e-05
1.051301	4.7093e-05
1.049344	4.73985e-05
1.047388	4.77059e-05
1.045432	4.80153e-05
1.043475	4.83266e-05
1.041519	4.86399e-05
1.039563	4.89551e-05
1.037606	4.92724e-05
1.035650	4.95916e-05
1.033694	4.99129e-05
1.031737	5.02361e-05
1.029781	5.05615e-05
1.027825	5.08888e-05
1.025868	5.12182e-05
1.023912	5.15497e-05
1.021956	5.18833e-05
1.019999	5.22189e-05
1.018043	5.25567e-05
1.016087	5.28966e-05
1.014130	5.32386e-05
1.012174	5.35827e-05
1.010218	5.39291e-05
1.008261	5.42776e-05
1.006305	5.46282e-05
1.004349	5.49811e-05
1.002393	5.53362e-05
1.000436	5.56935e-05
0.998480	5.6053e-05
0.996524	5.64148e-05
0.994567	5.67789e-05
0.992611	5.71452e-05
0.990655	5.75138e-05
0.988698	5.78847e-05
0.986742	5.8258e-05
0.984786	5.86335e-05
0.982829	5.90114e-05
0.980873	5.93917e-05
0.978917	5.97744e-05
0.976960	6.01594e-05
0.975004	6.05468e-05
0.973048	6.09366e-05
0.971091	6.13289e-05
0.969135	6.17236e-05
0.967179	6.21208e-05
0.965222	6.25204e-05
0.963266	6.29225e-05
0.961310	6.33271e-05
0.959353	6.37343e-05
0.957397	6.41439e-05
0.955441	6.45561e-05
0.953484	6.49709e-05
0.951528	6.53882e-05
0.949572	6.58082e-05
0.947615	6.62307e-05
0.945659	6.66558e-05
0.943703	6.70836e-05
0.941746	6.7514e-05
0.939790	6.79471e-05
0.937834	6.83829e-05
0.935877	6.88214e-05
0.933921	6.92626e-05
0.931965	6.97065e-05
0.930008	7.01531e-05
0.928052	7.06025e-05
0.926096	7.10547e-05
0.924139	7.15097e-05
0.922183	7.19674e-05
0.920227	7.2428e-05
0.918270	7.28915e-05
0.916314	7.33577e-05
0.914358	7.38269e-05
0.912401	7.42989e-05
0.910445	7.47739e-05
0.908489	7.52518e-05
0.906532	7.57326e-05
0.904576	7.62163e-05
0.902620	7.6703e-05
0.900663	7.71928e-05
0.898707	7.76855e-05
0.896751	7.81812e-05
0.894794	7.868e-05
0.892838	7.91818e-05
0.890882	7.96867e-05
0.888925	8.01947e-05
0.886969	8.07058e-05
0.885013	8.12201e-05
0.883056	8.17375e-05
0.881100	8.2258e-05
0.879144	8.27817e-05
0.877187	8.33086e-05
0.875231	8.38387e-05
0.873275	8.43721e-05
0.871318	8.49087e-05
0.869362	8.54486e-05
0.867406	8.59917e-05
0.865449	8.65382e-05
0.863493	8.7088e-05
0.861537	8.76411e-05
0.859581	8.81976e-05
0.857624	8.87575e-05
0.855668	8.93208e-05
0.853712	8.98875e-05
0.851755	9.04576e-05
0.849799	9.10312e-05
0.847843	9.16082e-05
0.845886	9.21888e-05
0.843930	9.27728e-05
0.841974	9.33604e-05
0.840017	9.39515e-05
0.838061	9.45463e-05
0.836105	9.51446e-05
0.834148	9.57465e-05
0.832192	9.6352e-05
0.830236	9.69612e-05
0.828279	9.75741e-05
0.826323	9.81906e-05
0.824367	9.88109e-05
0.822410	9.94349e-05
0.820454	0.000100063
0.818498	0.000100694
0.816541	0.000101329
0.814585	0.000101969
0.812629	0.000102611
0.810672	0.000103258
0.808716	0.000103909
0.806760	0.000104564
0.804803	0.000105222
0.802847	0.000105884
0.800891	0.000106551
0.798934	0.000107221
0.796978	0.000107895
0.795022	0.000108574
0.793065	0.000109256
0.791109	0.000109943
0.789153	0.000110633
0.787196	0.000111328
0.785240	0.000112027
0.783284	0.00011273
0.781327	0.000113437
0.779371	0.000114148
0.777415	0.000114864
0.775458	0.000115583
0.773502	0.000116307
0.771546	0.000117036
0.769589	0.000117768
0.767633	0.000118505
0.765677	0.000119246
0.763720	0.000119992
0.761764	0.000120742
0.759808	0.000121497
0.757851	0.000122255
0.755895	0.000123019
0.753939	0.000123787
0.751982	0.000124559
0.750026	0.000125336
0.748070	0.000126117
0.746113	0.000126903
0.744157	0.000127694
0.742201	0.000128489
0.740244	0.000129289
0.738288	0.000130094
0.736332	0.000130903
0.734375	0.000131717
0.732419	0.000132536
0.730463	0.000133359
0.728506	0.000134187
0.726550	0.00013502
0.724594	0.000135858
0.722637	0.000136701
0.720681	0.000137549
0.718725	0.000138401
0.716769	0.000139259
0.714812	0.000140121
0.712856	0.000140988
0.710900	0.000141861
0.708943	0.000142738
0.706987	0.000143621
0.705031	0.000144508
0.703074	0.000145401
0.701118	0.000146299
0.699162	0.000147202
0.697205	0.00014811
0.695249	0.000149023
0.693293	0.000149942
0.691336	0.000150866
0.689380	0.000151795
0.687424	0.000152729
0.685467	0.000153669
0.683511	0.000154614
0.681555	0.000155564
0.679598	0.00015652
0.677642	0.000157481
0.675686	0.000158448
0.673729	0.00015942
0.671773	0.000160398
0.669817	0.000161381
0.667860	0.00016237
0.665904	0.000163364
0.663948	0.000164364
0.661991	0.000165369
0.660035	0.00016638
0.658079	0.000167397
0.656122	0.00016842
0.654166	0.000169448
0.652210	0.000170482
0.650253	0.000171522
0.648297	0.000172567
0.646341	0.000173619
0.644384	0.000174676
0.642428	0.000175739
0.640472	0.000176808
0.638515	0.000177883
0.636559	0.000178964
0.634603	0.000180051
0.632646	0.000181144
0.630690	0.000182243
0.628734	0.000183348
0.626777	0.000184459
0.624821	0.000185576
0.622865	0.000186699
0.620908	0.000187828
0.618952	0.000188964
0.616996	0.000190106
0.615039	0.000191254
0.613083	0.000192408
0.611127	0.000193568
0.609170	0.000194735
0.607214	0.000195908
0.605258	0.000197088
0.603301	0.000198273
0.601345	0.000199466
0.599389	0.000200664
0.597432	0.000201869
0.595476	0.000203081
0.593520	0.000204299
0.591563	0.000205524
0.589607	0.000206755
0.587651	0.000207992
0.585694	0.000209236
0.583738	0.000210487
0.581782	0.000211745
0.579826	0.000213009
0.577869	0.00021428
0.575913	0.000215557
0.573957	0.000216841
0.572000	0.000218132
0.570044	0.00021943
0.568088	0.000220735
0.566131	0.000222046
0.564175	0.000223364
0.562219	0.000224689
0.560262	0.000226021
0.558306	0.00022736
0.556350	0.000228706
0.554393	0.000230058
0.552437	0.000231418
0.550481	0.000232785
0.548524	0.000234158
0.546568	0.000235539
0.544612	0.000236927
0.542655	0.000238321
0.540699	0.000239723
0.538743	0.000241132
0.536786	0.000242548
0.534830	0.000243971
0.532874	0.000245401
0.530917	0.000246839
0.528961	0.000248284
0.527005	0.000249736
0.525048	0.000251195
0.523092	0.000252661
0.521136	0.000254135
0.519179	0.000255615
0.517223	0.000257104
0.515267	0.000258599
0.513310	0.000260102
0.511354	0.000261612
0.509398	0.000263129
0.507441	0.000264654
0.505485	0.000266186
0.503529	0.000267726
0.501572	0.000269273
0.499616	0.000270827
0.497660	0.000272389
0.495703	0.000273958
0.493747	0.000275535
0.491791	0.000277119
0.489834	0.00027871
0.487878	0.000280309
0.485922	0.000281916
0.483965	0.00028353
0.482009	0.000285151
0.480053	0.00028678
0.478096	0.000288416
0.476140	0.00029006
0.474184	0.000291711
0.472227	0.00029337
0.470271	0.000295037
0.468315	0.00029671
0.466358	0.000298392
0.464402	0.000300081
0.462446	0.000301777
0.460489	0.000303481
0.458533	0.000305192
0.456577	0.000306911
0.454620	0.000308638
0.452664	0.000310371
0.450708	0.000312113
0.448751	0.000313861
0.446795	0.000315618
0.444839	0.000317381
0.442882	0.000319152
0.440926	0.000320931
0.438970	0.000322717
0.437014	0.00032451
0.435057	0.000326311
0.433101	0.000328119
0.431145	0.000329934
0.429188	0.000331757
0.427232	0.000333587
0.425276	0.000335425
0.423319	0.000337269
0.421363	0.000339121
0.419407	0.00034098
0.417450	0.000342846
0.415494	0.00034472
0.413538	0.0003466
0.411581	0.000348488
0.409625	0.000350382
0.407669	0.000352284
0.405712	0.000354192
0.403756	0.000356108
0.401800	0.00035803
0.399843	0.000359959
0.397887	0.000361895
0.395931	0.000363838
0.393974	0.000365787
0.392018	0.000367743
0.390062	0.000369706
0.388105	0.000371675
0.386149	0.00037365
0.384193	0.000375632
0.382236	0.000377621
0.380280	0.000379615
0.378324	0.000381616
0.376367	0.000383622
0.374411	0.000385635
0.372455	0.000387654
0.370498	0.000389679
0.368542	0.000391709
0.366586	0.000393745
0.364629	0.000395786
0.362673	0.000397834
0.360717	0.000399886
0.358760	0.000401944
0.356804	0.000404006
0.354848	0.000406074
0.352891	0.000408147
0.350935	0.000410225
0.348979	0.000412307
0.347022	0.000414393
0.345066	0.000416485
0.343110	0.00041858
0.341153	0.000420679
0.339197	0.000422782
0.337241	0.00042489
0.335284	0.000427
0.333328	0.000429114
0.331372	0.000431231
0.329415	0.000433352
0.327459	0.000435475
0.325503	0.0004376
0.323546	0.000439729
0.321590	0.000441859
0.319634	0.000443991
0.317677	0.000446125
0.315721	0.00044826
0.313765	0.000450397
0.311808	0.000452535
0.309852	0.000454673
0.307896	0.000456811
0.305939	0.00045895
0.303983	0.000461088
0.302027	0.000463226
0.300071	0.000465362
0.298114	0.000467497
0.296158	0.000469631
0.294202	0.000471762
0.292245	0.000473891
0.290289	0.000476017
0.288333	0.00047814
0.286376	0.000480258
0.284420	0.000482372
0.282464	0.000484482
0.280507	0.000486585
0.278551	0.000488683
0.276595	0.000490774
0.274638	0.000492857
0.272682	0.000494933
0.270726	0.000497
0.268769	0.000499057
0.266813	0.000501104
0.264857	0.00050314
0.262900	0.000505163
0.260944	0.000507174
0.258988	0.00050917
0.257031	0.000511151
0.255075	0.000513116
0.253119	0.000515063
0.251162	0.000516991
0.249206	0.000518898
0.247250	0.000520783
0.245293	0.000522643
0.243337	0.000524478
0.241381	0.000526284
0.239424	0.00052806
0.237468	0.000529802
0.235512	0.000531507
0.233555	0.000533172
0.231599	0.000534794
0.229643	0.000536366
0.227686	0.000537883
0.225730	0.000539339
0.223774	0.000540724
0.221817	0.000542027
0.219861	0.000543232
0.217905	0.000544313
0.215948	0.000545227
&
```
