## Supplementary material for "All-at-once RNA folding with 3D motif prediction framed by evolutionary information": RF00998_mir-562.cacofold.helixcov

```
# RMs = 3 L = 91

# RM_HELIX NESTED 23-29 57-63, nbp = 7 nbp_cov = 0
# pvals: 0.562209,0.562209,0.0608555,0.562209,0.0608555,0.562209,0.562209
# aggregated NONE
NESTED  ::::::::::::::::::::::<<<<<<<_________________________>>>>>>>::::::::::::::::::::::::::::
        :::::::::::::::::::::::::::::::::::::::::::::::::::::::::::::::::::::::::::::::::::::::::

# RM_HELIX NESTED 14-19 67-72, nbp = 6 nbp_cov = 0
# pvals: 0.562209,0.562209,0.562209,0.562209,0.0608555,0.100552
# aggregated NONE
NESTED  :::::::::::::<<<<<<_____________________________________________>>>>>>:::::::::::::::::::
        :::::::::::::::::::::::::::::::::::::::::::::::::::::::::::::::::::::::::::::::::::::::::

# RM_HELIX NESTED 73-76 87-90, nbp = 4 nbp_cov = 0
# pvals: 0.8965,0.8965,0.00373851,0.774543
# aggregated NONE
NESTED  ::::::::::::::::::::::::::::::::::::::::::::::::::::::::::::::::::::::<<<<__________>>>>:
        :::::::::::::::::::::::::::::::::::::::::::::::::::::::::::::::::::::::::::::::::::::::::
```
