## Supplementary material for "All-at-once RNA folding with 3D motif prediction framed by evolutionary information": RF00998_mir-562.cacofold.power

```
# Power analysis of CaCoFold structure 
#
# Powertype = SINGLE SUBSTITUTIONS
# covary  left_pos      right_pos    substitutions      power
#----------------------------------------------------------------
          14		72		0		0.00
          15		71		0		0.00
          16		70		0		0.00
          17		69		0		0.00
          18		68		1		0.00
          19		67		1		0.00
          23		63		0		0.00
          24		62		0		0.00
          25		61		1		0.00
          26		60		0		0.00
          27		59		1		0.00
          28		58		0		0.00
          29		57		0		0.00
          73		90		0		0.00
          74		89		0		0.00
          75		88		1		0.00
          76		87		0		0.00
#
# BPAIRS 17
# avg substitutions per BP  0.3
# BPAIRS expected to covary 0.0 +/- 0.0
# BPAIRS observed to covary 0
#
```
