## Supplementary material for "All-at-once RNA folding with 3D motif prediction framed by evolutionary information": RF00998_mir-562.helixcov

```
# RMs = 2 L = 91

# RM_HELIX NESTED 11-43 47-75, nbp = 25 nbp_cov = 0
# pvals: 0.0608555,0.562209,0.562209,0.562209,0.562209,0.562209,0.0608555,0.100552,0.562209,0.11532,0.562209,0.562209,0.0608555,0.562209,0.0608555,0.562209,0.562209,0.562209,0.126938,0.562209,0.562209,0.562209,0.0289441,0.150086,0.8965
# aggregated NONE
NESTED  ::::::::::<<-<<<<<<<<-<<<<<<<--<<<-<<<-<<___>>->>>->>>>>>>>>>>>>->>>>>->>::::::::::::::::
        :::::::::::::::::::::::::::::::::::::::::::::::::::::::::::::::::::::::::::::::::::::::::

# RM_HELIX NESTED 1-9 81-91, nbp = 9 nbp_cov = 0
# pvals: 0.8965,0.0277809,0.8965,0.774543,0.774543,0.774543,0.927538,0.774543,0.0229265
# aggregated NONE
NESTED  <<<<<<<<<_____________________________________________________________________>>>-->>>>>>
        :::::::::::::::::::::::::::::::::::::::::::::::::::::::::::::::::::::::::::::::::::::::::
```
