## Supplementary material for "All-at-once RNA folding with 3D motif prediction framed by evolutionary information": RF00998_mir-562.surv

```
1.090935	0.0294118
0.823391	0.0588235
0.762585	0.0882353
0.081563	0.205882
0.057241	0.235294
0.045079	0.264706
0.032918	0.294118
0.008596	0.323529
-0.003565	0.764706
-0.015726	0.882353
-0.027887	0.970588
-0.173821	1
&
2.034458	0.000257599
2.027341	0.00206079
2.015180	0.00412159
2.003019	0.00618238
1.844924	0.0113344
1.711152	0.011592
1.577380	0.0118496
1.565219	0.0136528
1.528735	0.0139104
1.504413	0.0157135
1.419285	0.0175167
1.407124	0.0182895
1.346319	0.0236991
1.273352	0.0244719
1.200385	0.0247295
1.127419	0.0260175
1.090935	0.0288511
1.054452	0.0296239
1.030130	0.0298815
1.005807	0.0309119
0.981485	0.0311695
0.908518	0.0314271
0.872035	0.0319423
0.859874	0.0324575
0.823391	0.0332303
0.786907	0.0334879
0.774746	0.0340031
0.762585	0.0347759
0.750424	0.0358063
0.713941	0.0381247
0.665296	0.0388975
0.580168	0.0399279
0.507202	0.0404431
0.458557	0.0412159
0.373430	0.0417311
0.288302	0.0425039
0.239657	0.0427615
0.227496	0.0437919
0.191013	0.0445647
0.178852	0.0448223
0.130207	0.0458527
0.118046	0.0476558
0.105885	0.0489438
0.081563	0.072643
0.069402	0.0816589
0.057241	0.121329
0.045079	0.132406
0.032918	0.139876
0.020757	0.153787
0.008596	0.170531
-0.003565	0.549201
-0.015726	0.710716
-0.027887	0.881247
-0.040048	0.896703
-0.052209	0.89696
-0.064371	0.903916
-0.076532	0.908295
-0.100854	0.90881
-0.125176	0.909325
-0.137337	0.911386
-0.149498	0.912159
-0.161659	0.913189
-0.173821	0.914992
-0.185982	0.916795
-0.198143	0.917053
-0.222465	0.918856
-0.234626	0.924523
-0.246787	0.927357
-0.258948	0.928387
-0.271109	0.92916
-0.283271	0.936373
-0.295432	0.937146
-0.307593	0.938691
-0.319754	0.939207
-0.331915	0.94101
-0.344076	0.942555
-0.368398	0.949253
-0.380560	0.950026
-0.404882	0.951056
-0.417043	0.954663
-0.429204	0.958269
-0.441365	0.968573
-0.465687	0.969603
-0.526493	0.973725
-0.550815	0.974498
-0.562976	0.97527
-0.575137	0.975528
-0.587298	0.975786
-0.635943	0.977589
-0.648104	0.979134
-0.672426	0.979392
-0.696748	0.97965
-0.708910	0.979907
-0.733232	0.980938
-0.757554	0.982226
-0.769715	0.982483
-0.806198	0.984029
-0.818360	0.984802
-0.854843	0.985059
-0.964293	0.985832
-1.146710	0.986862
-1.219676	0.987893
-1.256160	0.98815
-1.268321	0.989181
-1.304804	0.989696
-1.329126	0.990726
-1.535865	0.991242
-1.548026	0.992014
-1.584510	0.99253
-1.803410	0.993045
-1.852054	0.99356
-1.925021	0.995106
-1.985826	0.996651
-2.058793	0.999742
-2.095276	1
&
4.021763	1.27681e-06
3.085358	2.55363e-06
3.000230	3.83044e-06
2.975908	5.10725e-06
2.939424	6.38407e-06
2.817813	7.66088e-06
2.513785	8.93769e-06
2.501624	1.14913e-05
2.452980	1.27681e-05
2.440819	1.65986e-05
2.428658	1.91522e-05
2.416497	2.0429e-05
2.380013	2.29826e-05
2.367852	2.42594e-05
2.355691	2.55363e-05
2.343530	2.68131e-05
2.319208	3.83044e-05
2.307047	4.0858e-05
2.294885	4.21348e-05
2.282724	5.36261e-05
2.270563	7.15015e-05
2.258402	9.32074e-05
2.246241	0.000105975
2.234080	0.000139173
2.221919	0.000201736
2.209758	0.000284729
2.197596	0.000360061
2.185435	0.000472421
2.173274	0.000526047
2.161113	0.00060904
2.148952	0.000737998
2.136791	0.000849081
2.124630	0.00100102
2.112469	0.0012002
2.100308	0.00144408
2.088146	0.00171221
2.075985	0.00197395
2.063824	0.00216675
2.051663	0.00245914
2.039502	0.00275153
2.027341	0.00299668
2.015180	0.00335802
2.003019	0.00373851
1.990858	0.00402962
1.978696	0.00448544
1.966535	0.00473442
1.954374	0.00504469
1.942213	0.00534219
1.930052	0.00573417
1.917891	0.00613764
1.905730	0.00642875
1.893569	0.0066739
1.881408	0.00691139
1.869246	0.00725613
1.857085	0.00765066
1.844924	0.00795199
1.832763	0.00829928
1.820602	0.00858274
1.808441	0.00879086
1.796280	0.00895046
1.784119	0.00910751
1.771958	0.00919433
1.759796	0.00930414
1.747635	0.00945863
1.735474	0.00958376
1.723313	0.00967824
1.711152	0.00977656
1.698991	0.00986849
1.686830	0.00999234
1.674669	0.0100753
1.662508	0.0102081
1.650346	0.0103358
1.638185	0.0105056
1.626024	0.0105707
1.613863	0.0107916
1.601702	0.0109512
1.589541	0.0110955
1.577380	0.0112653
1.565219	0.0114709
1.553057	0.0117148
1.540896	0.0120225
1.528735	0.0122817
1.516574	0.0125383
1.504413	0.0128001
1.492252	0.0131716
1.480091	0.0135189
1.467930	0.0137436
1.455769	0.0140884
1.443607	0.0144803
1.431446	0.0147702
1.419285	0.0150958
1.407124	0.0153792
1.394963	0.0157457
1.382802	0.0161657
1.370641	0.0166152
1.358480	0.0168897
1.346319	0.0171348
1.334157	0.017514
1.321996	0.0178626
1.309835	0.018224
1.297674	0.01851
1.285513	0.0188368
1.273352	0.0192377
1.261191	0.0195148
1.249030	0.019834
1.236869	0.0201647
1.224707	0.0203562
1.212546	0.0205478
1.200385	0.0207712
1.188224	0.0211581
1.176063	0.0214466
1.163902	0.0215973
1.151741	0.0217709
1.139580	0.0219752
1.127419	0.0222268
1.115257	0.0224885
1.103096	0.0227094
1.090935	0.0229265
1.078774	0.0232074
1.066613	0.0233491
1.054452	0.0235764
1.042291	0.0237743
1.030130	0.0239913
1.017969	0.0241982
1.005807	0.0244331
0.993646	0.0246616
0.981485	0.0249132
0.969324	0.0251136
0.957163	0.025346
0.945002	0.0255235
0.932841	0.0257291
0.920680	0.0259308
0.908518	0.0260955
0.896357	0.0262921
0.884196	0.0265845
0.872035	0.0267505
0.859874	0.0269599
0.847713	0.027228
0.835552	0.0274783
0.823391	0.0277809
0.811230	0.0280222
0.799068	0.0282495
0.786907	0.0284091
0.774746	0.0286581
0.762585	0.0289441
0.750424	0.0292109
0.738263	0.0293782
0.726102	0.029594
0.713941	0.0298021
0.701780	0.0300702
0.689618	0.030263
0.677457	0.0304201
0.665296	0.0305299
0.653135	0.030715
0.640974	0.0308567
0.628813	0.0309576
0.616652	0.0310968
0.604491	0.0312372
0.592330	0.0313598
0.580168	0.0315666
0.568007	0.0316828
0.555846	0.0318271
0.543685	0.0320059
0.531524	0.032145
0.519363	0.0323366
0.507202	0.0325268
0.495041	0.0327732
0.482880	0.0329928
0.470718	0.0331754
0.458557	0.033404
0.446396	0.0336772
0.434235	0.0338994
0.422074	0.0340871
0.409913	0.0342211
0.397752	0.0343335
0.385591	0.0344535
0.373430	0.0345569
0.361268	0.034668
0.349107	0.0347829
0.336946	0.0349119
0.324785	0.0350945
0.312624	0.0352043
0.300463	0.0353052
0.288302	0.0354724
0.276141	0.0355784
0.263979	0.035692
0.251818	0.0358682
0.239657	0.0359921
0.227496	0.03613
0.215335	0.03625
0.203174	0.0364173
0.191013	0.0366177
0.178852	0.0368769
0.166691	0.0371387
0.154529	0.0374298
0.142368	0.0378728
0.130207	0.0383006
0.118046	0.0388509
0.105885	0.0393922
0.093724	0.0430592
0.081563	0.0608555
0.069402	0.0728256
0.057241	0.100552
0.045079	0.11532
0.032918	0.126938
0.020757	0.134623
0.008596	0.150086
-0.003565	0.562209
-0.015726	0.774543
-0.027887	0.8965
-0.040048	0.907163
-0.052209	0.909442
-0.064371	0.913956
-0.076532	0.917271
-0.088693	0.918129
-0.100854	0.918784
-0.113015	0.919528
-0.125176	0.920723
-0.137337	0.922389
-0.149498	0.92405
-0.161659	0.92577
-0.173821	0.927538
-0.185982	0.929308
-0.198143	0.930936
-0.210304	0.932637
-0.222465	0.934323
-0.234626	0.936388
-0.246787	0.938624
-0.258948	0.941582
-0.271109	0.943864
-0.283271	0.946147
-0.295432	0.948234
-0.307593	0.950532
-0.319754	0.952393
-0.331915	0.954483
-0.344076	0.956725
-0.356237	0.959134
-0.368398	0.961281
-0.380560	0.963308
-0.392721	0.96522
-0.404882	0.967219
-0.417043	0.968977
-0.429204	0.970449
-0.441365	0.972104
-0.453526	0.973251
-0.465687	0.974609
-0.477848	0.975744
-0.490010	0.976749
-0.502171	0.97734
-0.514332	0.978043
-0.526493	0.978728
-0.538654	0.979244
-0.550815	0.979741
-0.562976	0.980153
-0.575137	0.98054
-0.587298	0.981056
-0.599460	0.98159
-0.611621	0.982121
-0.623782	0.982606
-0.635943	0.983011
-0.648104	0.983371
-0.660265	0.983746
-0.672426	0.984133
-0.684587	0.984496
-0.696748	0.984838
-0.708910	0.985069
-0.721071	0.985322
-0.733232	0.985527
-0.745393	0.985725
-0.757554	0.985892
-0.769715	0.986087
-0.781876	0.98621
-0.794037	0.986347
-0.806198	0.986502
-0.818360	0.986659
-0.830521	0.986782
-0.842682	0.98695
-0.854843	0.987116
-0.867004	0.987227
-0.879165	0.987363
-0.891326	0.98751
-0.903487	0.9876
-0.915648	0.987703
-0.927810	0.987837
-0.939971	0.987924
-0.952132	0.98804
-0.964293	0.988177
-0.976454	0.988344
-0.988615	0.988428
-1.000776	0.988544
-1.012937	0.988621
-1.025099	0.988736
-1.037260	0.988864
-1.049421	0.98893
-1.061582	0.989058
-1.073743	0.989156
-1.085904	0.98928
-1.098065	0.989383
-1.110226	0.989499
-1.122387	0.989631
-1.134549	0.989808
-1.146710	0.989943
-1.158871	0.990125
-1.171032	0.990211
-1.183193	0.990295
-1.195354	0.990449
-1.207515	0.990553
-1.219676	0.990656
-1.231837	0.990821
-1.243999	0.990937
-1.256160	0.991076
-1.268321	0.991178
-1.280482	0.991311
-1.292643	0.991491
-1.304804	0.991615
-1.316965	0.991771
-1.329126	0.991862
-1.341287	0.991989
-1.353449	0.992126
-1.365610	0.992227
-1.377771	0.992372
-1.389932	0.99249
-1.402093	0.992574
-1.414254	0.992693
-1.426415	0.992813
-1.438576	0.992939
-1.450737	0.993048
-1.462899	0.993188
-1.475060	0.993299
-1.487221	0.9934
-1.499382	0.993507
-1.511543	0.993593
-1.523704	0.993717
-1.535865	0.993827
-1.548026	0.993958
-1.560187	0.994086
-1.572349	0.994183
-1.584510	0.994304
-1.596671	0.994405
-1.608832	0.994508
-1.620993	0.994579
-1.633154	0.994671
-1.645315	0.994763
-1.657476	0.994883
-1.669637	0.994955
-1.681799	0.995077
-1.693960	0.995206
-1.706121	0.995341
-1.718282	0.995416
-1.730443	0.995526
-1.742604	0.995622
-1.754765	0.995691
-1.766926	0.995801
-1.779088	0.995896
-1.791249	0.996037
-1.803410	0.996141
-1.815571	0.996205
-1.827732	0.996344
-1.839893	0.996396
-1.852054	0.996444
-1.864215	0.996504
-1.876376	0.996591
-1.888538	0.996697
-1.900699	0.996809
-1.912860	0.996934
-1.925021	0.997066
-1.937182	0.997218
-1.949343	0.997325
-1.961504	0.997446
-1.973665	0.997542
-1.985826	0.997621
-1.997988	0.997706
-2.010149	0.997805
-2.022310	0.997879
-2.034471	0.997934
-2.046632	0.998039
-2.058793	0.998135
-2.070954	0.998211
-2.083115	0.998311
-2.095276	0.998464
-2.107438	0.998541
-2.119599	0.998618
-2.131760	0.998671
-2.143921	0.998728
-2.156082	0.998806
-2.168243	0.998857
-2.180404	0.998958
-2.192565	0.99901
-2.204726	0.999095
-2.216888	0.999127
-2.229049	0.999151
-2.241210	0.999221
-2.253371	0.999261
-2.265532	0.999294
-2.277693	0.999341
-2.289854	0.999364
-2.302015	0.999381
-2.314176	0.999409
-2.326338	0.999445
-2.338499	0.999494
-2.350660	0.999521
-2.362821	0.999551
-2.374982	0.999572
-2.387143	0.999591
-2.399304	0.999607
-2.411465	0.999632
-2.423627	0.999672
-2.435788	0.999692
-2.447949	0.999696
-2.460110	0.999723
-2.472271	0.999736
-2.496593	0.999755
-2.508754	0.999768
-2.520915	0.999794
-2.533077	0.99981
-2.545238	0.999815
-2.557399	0.999817
-2.581721	0.99983
-2.593882	0.999843
-2.606043	0.999851
-2.618204	0.999852
-2.630365	0.999854
-2.642527	0.99986
-2.654688	0.999861
-2.666849	0.999863
-2.679010	0.999865
-2.691171	0.999866
-2.703332	0.999868
-2.727654	0.999874
-2.739815	0.999876
-2.751977	0.999885
-2.776299	0.999888
-2.788460	0.999891
-2.800621	0.999897
-2.812782	0.999904
-2.824943	0.999906
-2.837104	0.999907
-2.885749	0.999908
-2.897910	0.999911
-2.910071	0.999921
-2.922232	0.999923
-2.958715	0.999932
-2.970877	0.999934
-2.983038	0.999935
-3.019521	0.999936
-3.031682	0.99994
-3.043843	0.999941
-3.080327	0.999943
-3.092488	0.999944
-3.165454	0.999945
-3.189777	0.999946
-3.201938	0.999948
-3.214099	0.999949
-3.226260	0.999953
-3.287066	0.999954
-3.360032	0.999955
-3.384354	0.999957
-3.432999	0.999958
-3.457321	0.999959
-3.481643	0.99996
-3.505966	0.999962
-3.530288	0.999963
-3.554610	0.999964
-3.591093	0.999966
-3.639738	0.999967
-3.651899	0.999968
-3.688382	0.999969
-3.700543	0.999971
-3.749188	0.999972
-3.761349	0.999974
-3.785671	0.999976
-3.834316	0.999981
-3.943766	0.999982
-3.955927	0.999983
-4.004571	0.999985
-4.016732	0.999986
-4.065377	0.999987
-4.101860	0.999989
-4.138343	0.999991
-4.199149	0.999994
-4.259955	0.999996
-4.284277	0.999997
-4.345082	0.999999
-4.685594	1
&
18.152977	6.11649e-122
18.140816	7.52639e-122
18.128655	9.26129e-122
18.116494	1.13961e-121
18.104332	1.4023e-121
18.092171	1.72554e-121
18.080010	2.12328e-121
18.067849	2.61272e-121
18.055688	3.21497e-121
18.043527	3.95604e-121
18.031366	4.86793e-121
18.019205	5.99001e-121
18.007044	7.37075e-121
17.994882	9.06975e-121
17.982721	1.11604e-120
17.970560	1.37329e-120
17.958399	1.68984e-120
17.946238	2.07936e-120
17.934077	2.55866e-120
17.921916	3.14845e-120
17.909755	3.87418e-120
17.897594	4.76719e-120
17.885432	5.86605e-120
17.873271	7.2182e-120
17.861110	8.88202e-120
17.848949	1.09294e-119
17.836788	1.34486e-119
17.824627	1.65486e-119
17.812466	2.03631e-119
17.800305	2.50568e-119
17.788144	3.08325e-119
17.775982	3.79395e-119
17.763821	4.66846e-119
17.751660	5.74455e-119
17.739499	7.06868e-119
17.727338	8.69803e-119
17.715177	1.07029e-118
17.703016	1.317e-118
17.690855	1.62057e-118
17.678694	1.99411e-118
17.666532	2.45376e-118
17.654371	3.01935e-118
17.642210	3.71531e-118
17.630049	4.57169e-118
17.617888	5.62547e-118
17.605727	6.92214e-118
17.593566	8.51769e-118
17.581405	1.0481e-117
17.569243	1.28969e-117
17.557082	1.58696e-117
17.544921	1.95276e-117
17.532760	2.40286e-117
17.520599	2.95672e-117
17.508438	3.63824e-117
17.496277	4.47685e-117
17.484116	5.50876e-117
17.471955	6.77852e-117
17.459793	8.34095e-117
17.447632	1.02635e-116
17.435471	1.26292e-116
17.423310	1.55402e-116
17.411149	1.91222e-116
17.398988	2.35298e-116
17.386827	2.89534e-116
17.374666	3.56271e-116
17.362505	4.3839e-116
17.350343	5.39437e-116
17.338182	6.63775e-116
17.326021	8.16772e-116
17.313860	1.00503e-115
17.301699	1.23669e-115
17.289538	1.52174e-115
17.277377	1.8725e-115
17.265216	2.3041e-115
17.253055	2.83518e-115
17.240893	3.48867e-115
17.228732	4.29279e-115
17.216571	5.28226e-115
17.204410	6.49978e-115
17.192249	7.99794e-115
17.180088	9.84142e-115
17.167927	1.21098e-114
17.155766	1.4901e-114
17.143605	1.83356e-114
17.131443	2.25618e-114
17.119282	2.77622e-114
17.107121	3.41611e-114
17.094960	4.2035e-114
17.082799	5.17238e-114
17.070638	6.36457e-114
17.058477	7.83155e-114
17.046316	9.63665e-114
17.034155	1.18578e-113
17.021993	1.45909e-113
17.009832	1.7954e-113
16.997671	2.20922e-113
16.985510	2.71843e-113
16.973349	3.345e-113
16.961188	4.11599e-113
16.949027	5.06468e-113
16.936866	6.23204e-113
16.924704	7.66846e-113
16.912543	9.43596e-113
16.900382	1.16108e-112
16.888221	1.4287e-112
16.876060	1.758e-112
16.863899	2.1632e-112
16.851738	2.66179e-112
16.839577	3.2753e-112
16.827416	4.03022e-112
16.815254	4.95914e-112
16.803093	6.10215e-112
16.790932	7.50862e-112
16.778771	9.23926e-112
16.766610	1.13688e-111
16.754449	1.39891e-111
16.742288	1.72135e-111
16.730127	2.11809e-111
16.717966	2.60628e-111
16.705804	3.20699e-111
16.693643	3.94616e-111
16.681482	4.85569e-111
16.669321	5.97486e-111
16.657160	7.35197e-111
16.644999	9.04649e-111
16.632838	1.11316e-110
16.620677	1.36972e-110
16.608516	1.68542e-110
16.596354	2.07388e-110
16.584193	2.55188e-110
16.572032	3.14005e-110
16.559871	3.86377e-110
16.547710	4.75431e-110
16.535549	5.85009e-110
16.523388	7.19844e-110
16.511227	8.85755e-110
16.499066	1.08991e-109
16.486904	1.34111e-109
16.474743	1.65021e-109
16.462582	2.03055e-109
16.450421	2.49856e-109
16.438260	3.07443e-109
16.426099	3.78303e-109
16.413938	4.65494e-109
16.401777	5.72782e-109
16.389616	7.04797e-109
16.377454	8.67238e-109
16.365293	1.06712e-108
16.353132	1.31307e-108
16.340971	1.6157e-108
16.328810	1.98809e-108
16.316649	2.4463e-108
16.304488	3.01012e-108
16.292327	3.70389e-108
16.280166	4.55756e-108
16.268004	5.60798e-108
16.255843	6.90049e-108
16.243682	8.49091e-108
16.231521	1.04479e-107
16.219360	1.28559e-107
16.207199	1.58188e-107
16.195038	1.94647e-107
16.182877	2.39509e-107
16.170715	2.9471e-107
16.158554	3.62634e-107
16.146393	4.46212e-107
16.134232	5.49053e-107
16.122071	6.75596e-107
16.109910	8.31304e-107
16.097749	1.0229e-106
16.085588	1.25865e-106
16.073427	1.54874e-106
16.061265	1.90568e-106
16.049104	2.34489e-106
16.036943	2.88533e-106
16.024782	3.55032e-106
16.012621	4.36858e-106
16.000460	5.37542e-106
15.988299	6.61431e-106
15.976138	8.13873e-106
15.963977	1.00145e-105
15.951815	1.23225e-105
15.939654	1.51625e-105
15.927493	1.86571e-105
15.915332	2.2957e-105
15.903171	2.8248e-105
15.891010	3.47583e-105
15.878849	4.27691e-105
15.866688	5.26261e-105
15.854527	6.47548e-105
15.842365	7.96789e-105
15.830204	9.80425e-105
15.818043	1.20638e-104
15.805882	1.48442e-104
15.793721	1.82653e-104
15.781560	2.24749e-104
15.769399	2.76547e-104
15.757238	3.40282e-104
15.745077	4.18706e-104
15.732915	5.15205e-104
15.720754	6.33943e-104
15.708593	7.80046e-104
15.696432	9.59821e-104
15.684271	1.18103e-103
15.672110	1.45322e-103
15.659949	1.78813e-103
15.647788	2.20024e-103
15.635627	2.70732e-103
15.623465	3.33127e-103
15.611304	4.09901e-103
15.599143	5.04369e-103
15.586982	6.20608e-103
15.574821	7.63637e-103
15.562660	9.39628e-103
15.550499	1.15618e-102
15.538338	1.42264e-102
15.526176	1.7505e-102
15.514015	2.15393e-102
15.501854	2.65033e-102
15.489693	3.26114e-102
15.477532	4.01271e-102
15.465371	4.93749e-102
15.453210	6.0754e-102
15.441049	7.47555e-102
15.428888	9.19838e-102
15.416726	1.13183e-101
15.404565	1.39267e-101
15.392404	1.71362e-101
15.380243	2.10855e-101
15.368082	2.59449e-101
15.355921	3.19241e-101
15.343760	3.92814e-101
15.331599	4.83342e-101
15.319438	5.94732e-101
15.307276	7.31794e-101
15.295115	9.00443e-101
15.282954	1.10796e-100
15.270793	1.3633e-100
15.258632	1.67748e-100
15.246471	2.06407e-100
15.234310	2.53975e-100
15.222149	3.12506e-100
15.209988	3.84525e-100
15.197826	4.73142e-100
15.185665	5.8218e-100
15.173504	7.16348e-100
15.161343	8.81435e-100
15.149182	1.08457e-99
15.137021	1.33451e-99
15.124860	1.64206e-99
15.112699	2.02048e-99
15.100538	2.48611e-99
15.088376	3.05905e-99
15.076215	3.76402e-99
15.064054	4.63145e-99
15.051893	5.69879e-99
15.039732	7.0121e-99
15.027571	8.62806e-99
15.015410	1.06164e-98
15.003249	1.3063e-98
14.991088	1.60734e-98
14.978926	1.97776e-98
14.966765	2.43354e-98
14.954604	2.99435e-98
14.942443	3.6844e-98
14.930282	4.53348e-98
14.918121	5.57823e-98
14.905960	6.86374e-98
14.893799	8.44549e-98
14.881637	1.03918e-97
14.869476	1.27865e-97
14.857315	1.57332e-97
14.845154	1.93589e-97
14.832993	2.38202e-97
14.820832	2.93095e-97
14.808671	3.60638e-97
14.796510	4.43747e-97
14.784349	5.46008e-97
14.772187	6.71834e-97
14.760026	8.26657e-97
14.747865	1.01716e-96
14.735704	1.25156e-96
14.723543	1.53998e-96
14.711382	1.89486e-96
14.699221	2.33152e-96
14.687060	2.86881e-96
14.674899	3.52992e-96
14.662737	4.34337e-96
14.650576	5.34428e-96
14.638415	6.57584e-96
14.626254	8.09121e-96
14.614093	9.95579e-96
14.601932	1.225e-95
14.589771	1.5073e-95
14.577610	1.85465e-95
14.565449	2.28204e-95
14.553287	2.80792e-95
14.541126	3.45498e-95
14.528965	4.25115e-95
14.516804	5.2308e-95
14.504643	6.43619e-95
14.492482	7.91936e-95
14.480321	9.74431e-95
14.468160	1.19898e-94
14.455999	1.47527e-94
14.443837	1.81524e-94
14.431676	2.23354e-94
14.419515	2.74824e-94
14.407354	3.38154e-94
14.395193	4.16078e-94
14.383032	5.11958e-94
14.370871	6.29933e-94
14.358710	7.75094e-94
14.346549	9.53705e-94
14.334387	1.17348e-93
14.322226	1.44389e-93
14.310065	1.77661e-93
14.297904	2.18601e-93
14.285743	2.68975e-93
14.273582	3.30956e-93
14.261421	4.07221e-93
14.249260	5.01059e-93
14.237098	6.1652e-93
14.224937	7.58588e-93
14.212776	9.33394e-93
14.200615	1.14848e-92
14.188454	1.41313e-92
14.176293	1.73876e-92
14.164132	2.13943e-92
14.151971	2.63243e-92
14.139810	3.23903e-92
14.127648	3.9854e-92
14.115487	4.90377e-92
14.103326	6.03375e-92
14.091165	7.42412e-92
14.079004	9.13488e-92
14.066843	1.12398e-91
14.054682	1.38298e-91
14.042521	1.70167e-91
14.030360	2.09378e-91
14.018198	2.57625e-91
14.006037	3.1699e-91
13.993876	3.90033e-91
13.981715	4.79908e-91
13.969554	5.90493e-91
13.957393	7.26559e-91
13.945232	8.93979e-91
13.933071	1.09998e-90
13.920910	1.35344e-90
13.908748	1.66531e-90
13.896587	2.04904e-90
13.884426	2.5212e-90
13.872265	3.10215e-90
13.860104	3.81696e-90
13.847943	4.69649e-90
13.835782	5.77868e-90
13.823621	7.11023e-90
13.811460	8.7486e-90
13.799298	1.07645e-89
13.787137	1.32449e-89
13.774976	1.62968e-89
13.762815	2.0052e-89
13.750654	2.46724e-89
13.738493	3.03575e-89
13.726332	3.73526e-89
13.714171	4.59594e-89
13.702010	5.65495e-89
13.689848	6.95797e-89
13.677687	8.56123e-89
13.665526	1.05339e-88
13.653365	1.29611e-88
13.641204	1.59477e-88
13.629043	1.96223e-88
13.616882	2.41437e-88
13.604721	2.97068e-88
13.592559	3.65518e-88
13.580398	4.49741e-88
13.568237	5.53369e-88
13.556076	6.80875e-88
13.543915	8.37761e-88
13.531754	1.03079e-87
13.519593	1.26831e-87
13.507432	1.56055e-87
13.495271	1.92012e-87
13.483109	2.36255e-87
13.470948	2.90691e-87
13.458787	3.57671e-87
13.446626	4.40084e-87
13.434465	5.41485e-87
13.422304	6.66251e-87
13.410143	8.19765e-87
13.397982	1.00865e-86
13.385821	1.24106e-86
13.373659	1.52701e-86
13.361498	1.87885e-86
13.349337	2.31176e-86
13.337176	2.84442e-86
13.325015	3.4998e-86
13.312854	4.3062e-86
13.300693	5.29839e-86
13.288532	6.51919e-86
13.276371	8.02128e-86
13.264209	9.86946e-86
13.252048	1.21435e-85
13.239887	1.49414e-85
13.227726	1.83841e-85
13.215565	2.26199e-85
13.203404	2.78317e-85
13.191243	3.42443e-85
13.179082	4.21345e-85
13.166921	5.18425e-85
13.154759	6.37874e-85
13.142598	7.84844e-85
13.130437	9.65676e-85
13.118276	1.18817e-84
13.106115	1.46193e-84
13.093954	1.79877e-84
13.081793	2.21321e-84
13.069632	2.72315e-84
13.057471	3.35057e-84
13.045309	4.12255e-84
13.033148	5.0724e-84
13.020987	6.24109e-84
13.008826	7.67905e-84
12.996665	9.44831e-84
12.984504	1.16252e-83
12.972343	1.43037e-83
12.960182	1.75992e-83
12.948021	2.16541e-83
12.935859	2.66432e-83
12.923698	3.27818e-83
12.911537	4.03347e-83
12.899376	4.96277e-83
12.887215	6.10619e-83
12.875054	7.51304e-83
12.862893	9.24402e-83
12.850732	1.13738e-82
12.838570	1.39943e-82
12.826409	1.72185e-82
12.814248	2.11856e-82
12.802087	2.60667e-82
12.789926	3.20723e-82
12.777765	3.94616e-82
12.765604	4.85534e-82
12.753443	5.97398e-82
12.741282	7.35034e-82
12.729120	9.04381e-82
12.716959	1.11274e-81
12.704798	1.36911e-81
12.692637	1.68454e-81
12.680476	2.07265e-81
12.668315	2.55017e-81
12.656154	3.13771e-81
12.643993	3.8606e-81
12.631832	4.75005e-81
12.619670	5.84441e-81
12.607509	7.1909e-81
12.595348	8.8476e-81
12.583187	1.0886e-80
12.571026	1.3394e-80
12.558865	1.64798e-80
12.546704	2.02765e-80
12.534543	2.4948e-80
12.522382	3.06957e-80
12.510220	3.77675e-80
12.498059	4.64686e-80
12.485898	5.71743e-80
12.473737	7.03464e-80
12.461576	8.65531e-80
12.449415	1.06493e-79
12.437254	1.31028e-79
12.425093	1.61214e-79
12.412932	1.98356e-79
12.400770	2.44053e-79
12.388609	3.00279e-79
12.376448	3.69457e-79
12.364287	4.54573e-79
12.352126	5.59298e-79
12.339965	6.88149e-79
12.327804	8.46685e-79
12.315643	1.04174e-78
12.303482	1.28174e-78
12.291320	1.57702e-78
12.279159	1.94034e-78
12.266998	2.38735e-78
12.254837	2.93734e-78
12.242676	3.61403e-78
12.230515	4.44662e-78
12.218354	5.47102e-78
12.206193	6.7314e-78
12.194031	8.28215e-78
12.181870	1.01902e-77
12.169709	1.25377e-77
12.157548	1.54261e-77
12.145387	1.89798e-77
12.133226	2.33522e-77
12.121065	2.8732e-77
12.108904	3.5351e-77
12.096743	4.34949e-77
12.084581	5.35149e-77
12.072420	6.58431e-77
12.060259	8.10114e-77
12.048098	9.9674e-77
12.035937	1.22636e-76
12.023776	1.50887e-76
12.011615	1.85647e-76
11.999454	2.28414e-76
11.987293	2.81033e-76
11.975131	3.45774e-76
11.962970	4.25429e-76
11.950809	5.23434e-76
11.938648	6.44015e-76
11.926487	7.92374e-76
11.914326	9.74909e-76
11.902165	1.19949e-75
11.890004	1.47581e-75
11.877843	1.81579e-75
11.865681	2.23408e-75
11.853520	2.74873e-75
11.841359	3.38193e-75
11.829198	4.161e-75
11.817037	5.11953e-75
11.804876	6.29887e-75
11.792715	7.74988e-75
11.780554	9.53514e-75
11.768393	1.17316e-74
11.756231	1.44341e-74
11.744070	1.77592e-74
11.731909	2.18501e-74
11.719748	2.68835e-74
11.707587	3.30763e-74
11.695426	4.06956e-74
11.683265	5.00701e-74
11.671104	6.1604e-74
11.658943	7.57948e-74
11.646781	9.32545e-74
11.634620	1.14736e-73
11.622459	1.41166e-73
11.610298	1.73684e-73
11.598137	2.13692e-73
11.585976	2.62917e-73
11.573815	3.2348e-73
11.561654	3.97994e-73
11.549492	4.89673e-73
11.537331	6.02469e-73
11.525170	7.41248e-73
11.513009	9.11993e-73
11.500848	1.12207e-72
11.488687	1.38054e-72
11.476526	1.69854e-72
11.464365	2.08979e-72
11.452204	2.57117e-72
11.440042	3.16343e-72
11.427881	3.89211e-72
11.415720	4.78864e-72
11.403559	5.89168e-72
11.391398	7.2488e-72
11.379237	8.91851e-72
11.367076	1.09728e-71
11.354915	1.35003e-71
11.342754	1.661e-71
11.330592	2.0436e-71
11.318431	2.51433e-71
11.306270	3.09348e-71
11.294109	3.80603e-71
11.281948	4.68271e-71
11.269787	5.76133e-71
11.257626	7.08838e-71
11.245465	8.7211e-71
11.233304	1.07299e-70
11.221142	1.32014e-70
11.208981	1.62422e-70
11.196820	1.99833e-70
11.184659	2.45862e-70
11.172498	3.02492e-70
11.160337	3.72167e-70
11.148176	4.57889e-70
11.136015	5.63356e-70
11.123854	6.93116e-70
11.111692	8.52762e-70
11.099531	1.04918e-69
11.087370	1.29084e-69
11.075209	1.58816e-69
11.063048	1.95396e-69
11.050887	2.40401e-69
11.038726	2.95773e-69
11.026565	3.63898e-69
11.014404	4.47713e-69
11.002242	5.50834e-69
10.990081	6.77706e-69
10.977920	8.33799e-69
10.965759	1.02584e-68
10.953598	1.26212e-68
10.941437	1.55282e-68
10.929276	1.91047e-68
10.917115	2.3505e-68
10.904953	2.89187e-68
10.892792	3.55793e-68
10.880631	4.3774e-68
10.868470	5.38561e-68
10.856309	6.62602e-68
10.844148	8.15213e-68
10.831987	1.00297e-67
10.819826	1.23398e-67
10.807665	1.51818e-67
10.795503	1.86785e-67
10.783342	2.29804e-67
10.771181	2.82732e-67
10.759020	3.4785e-67
10.746859	4.27965e-67
10.734698	5.26531e-67
10.722537	6.47799e-67
10.710376	7.96995e-67
10.698215	9.80554e-67
10.686053	1.20639e-66
10.673892	1.48423e-66
10.661731	1.82607e-66
10.649570	2.24663e-66
10.637409	2.76405e-66
10.625248	3.40064e-66
10.613087	4.18383e-66
10.600926	5.14741e-66
10.588765	6.33289e-66
10.576603	7.7914e-66
10.564442	9.58581e-66
10.552281	1.17935e-65
10.540120	1.45096e-65
10.527959	1.78512e-65
10.515798	2.19624e-65
10.503637	2.70204e-65
10.491476	3.32432e-65
10.479315	4.08992e-65
10.467153	5.03184e-65
10.454992	6.19067e-65
10.442831	7.61638e-65
10.430670	9.37043e-65
10.418509	1.15284e-64
10.406348	1.41834e-64
10.394187	1.74498e-64
10.382026	2.14684e-64
10.369865	2.64125e-64
10.357703	3.24952e-64
10.345542	3.99787e-64
10.333381	4.91856e-64
10.321220	6.05127e-64
10.309059	7.44484e-64
10.296898	9.15933e-64
10.284737	1.12686e-63
10.272576	1.38637e-63
10.260414	1.70564e-63
10.248253	2.09843e-63
10.236092	2.58167e-63
10.223931	3.1762e-63
10.211770	3.90765e-63
10.199609	4.80753e-63
10.187448	5.91463e-63
10.175287	7.27669e-63
10.163126	8.9524e-63
10.150964	1.1014e-62
10.138803	1.35503e-62
10.126642	1.66708e-62
10.114481	2.05097e-62
10.102320	2.52327e-62
10.090159	3.10434e-62
10.077998	3.8192e-62
10.065837	4.69869e-62
10.053676	5.7807e-62
10.041514	7.11186e-62
10.029353	8.74956e-62
10.017192	1.07644e-61
10.005031	1.32432e-61
9.992870	1.62927e-61
9.980709	2.00445e-61
9.968548	2.46603e-61
9.956387	3.03389e-61
9.944226	3.73251e-61
9.932064	4.592e-61
9.919903	5.6494e-61
9.907742	6.95029e-61
9.895581	8.55074e-61
9.883420	1.05197e-60
9.871259	1.29421e-60
9.859098	1.59222e-60
9.846937	1.95885e-60
9.834776	2.40991e-60
9.822614	2.96483e-60
9.810453	3.64753e-60
9.798292	4.48742e-60
9.786131	5.5207e-60
9.773970	6.79191e-60
9.761809	8.35583e-60
9.749648	1.02799e-59
9.737487	1.26469e-59
9.725326	1.5559e-59
9.713164	1.91415e-59
9.701003	2.3549e-59
9.688842	2.89713e-59
9.676681	3.56422e-59
9.664520	4.3849e-59
9.652359	5.39454e-59
9.640198	6.63666e-59
9.628037	8.16477e-59
9.615875	1.00447e-58
9.603714	1.23575e-58
9.591553	1.52029e-58
9.579392	1.87033e-58
9.567231	2.30098e-58
9.555070	2.83077e-58
9.542909	3.48255e-58
9.530748	4.2844e-58
9.518587	5.27086e-58
9.506425	6.48445e-58
9.494264	7.97746e-58
9.482103	9.81422e-58
9.469942	1.20739e-57
9.457781	1.48538e-57
9.445620	1.82737e-57
9.433459	2.24811e-57
9.421298	2.76571e-57
9.409137	3.40249e-57
9.396975	4.18587e-57
9.384814	5.14961e-57
9.372653	6.33524e-57
9.360492	7.79383e-57
9.348331	9.58824e-57
9.336170	1.17958e-56
9.324009	1.45116e-56
9.311848	1.78526e-56
9.299687	2.19628e-56
9.287525	2.70193e-56
9.275364	3.324e-56
9.263203	4.08927e-56
9.251042	5.03074e-56
9.238881	6.18895e-56
9.226720	7.61381e-56
9.214559	9.3667e-56
9.202398	1.15231e-55
9.190237	1.4176e-55
9.178075	1.74397e-55
9.165914	2.14547e-55
9.153753	2.6394e-55
9.141592	3.24704e-55
9.129431	3.99457e-55
9.117270	4.9142e-55
9.105109	6.04553e-55
9.092948	7.43731e-55
9.080787	9.14949e-55
9.068625	1.12558e-54
9.056464	1.38471e-54
9.044303	1.70349e-54
9.032142	2.09565e-54
9.019981	2.57809e-54
9.007820	3.17159e-54
8.995659	3.90172e-54
8.983498	4.79993e-54
8.971337	5.90491e-54
8.959175	7.26426e-54
8.947014	8.93653e-54
8.934853	1.09938e-53
8.922692	1.35246e-53
8.910531	1.66379e-53
8.898370	2.0468e-53
8.886209	2.51798e-53
8.874048	3.09762e-53
8.861886	3.81068e-53
8.849725	4.68789e-53
8.837564	5.76703e-53
8.825403	7.09458e-53
8.813242	8.72771e-53
8.801081	1.07368e-52
8.788920	1.32083e-52
8.776759	1.62488e-52
8.764598	1.99891e-52
8.752436	2.45904e-52
8.740275	3.02508e-52
8.728114	3.72142e-52
8.715953	4.57804e-52
8.703792	5.63184e-52
8.691631	6.9282e-52
8.679470	8.52296e-52
8.667309	1.04848e-51
8.655148	1.28982e-51
8.642986	1.58671e-51
8.630825	1.95194e-51
8.618664	2.40124e-51
8.606503	2.95395e-51
8.594342	3.63388e-51
8.582181	4.47031e-51
8.570020	5.49926e-51
8.557859	6.76505e-51
8.545698	8.32218e-51
8.533536	1.02377e-50
8.521375	1.25941e-50
8.509214	1.54929e-50
8.497053	1.90589e-50
8.484892	2.34456e-50
8.472731	2.8842e-50
8.460570	3.54804e-50
8.448409	4.36467e-50
8.436248	5.36926e-50
8.424086	6.60505e-50
8.411925	8.12528e-50
8.399764	9.99539e-50
8.387603	1.22959e-49
8.375442	1.51259e-49
8.363281	1.86072e-49
8.351120	2.28898e-49
8.338959	2.81579e-49
8.326798	3.46386e-49
8.314636	4.26107e-49
8.302475	5.24176e-49
8.290314	6.44814e-49
8.278153	7.93217e-49
8.265992	9.75774e-49
8.253831	1.20034e-48
8.241670	1.4766e-48
8.229509	1.81643e-48
8.217347	2.23446e-48
8.205186	2.74871e-48
8.193025	3.38129e-48
8.180864	4.15946e-48
8.168703	5.11671e-48
8.156542	6.29425e-48
8.144381	7.74278e-48
8.132220	9.52466e-48
8.120059	1.17166e-47
8.107897	1.4413e-47
8.095736	1.77298e-47
8.083575	2.181e-47
8.071414	2.6829e-47
8.059253	3.30031e-47
8.047092	4.0598e-47
8.034931	4.99406e-47
8.022770	6.1433e-47
8.010609	7.55701e-47
7.998447	9.29604e-47
7.986286	1.14352e-46
7.974125	1.40667e-46
7.961964	1.73037e-46
7.949803	2.12855e-46
7.937642	2.61836e-46
7.925481	3.22088e-46
7.913320	3.96204e-46
7.901159	4.87375e-46
7.888997	5.99524e-46
7.876836	7.37479e-46
7.864675	9.07177e-46
7.852514	1.11592e-45
7.840353	1.3727e-45
7.828192	1.68856e-45
7.816031	2.0771e-45
7.803870	2.55504e-45
7.791709	3.14295e-45
7.779547	3.86614e-45
7.767386	4.75572e-45
7.755225	5.84998e-45
7.743064	7.19602e-45
7.730903	8.85177e-45
7.718742	1.08885e-44
7.706581	1.33938e-44
7.694420	1.64755e-44
7.682259	2.02663e-44
7.670097	2.49293e-44
7.657936	3.06651e-44
7.645775	3.77205e-44
7.633614	4.63993e-44
7.621453	5.70748e-44
7.609292	7.02064e-44
7.597131	8.63591e-44
7.584970	1.06228e-43
7.572808	1.30668e-43
7.560647	1.60731e-43
7.548486	1.97711e-43
7.536325	2.43198e-43
7.524164	2.9915e-43
7.512003	3.67974e-43
7.499842	4.52631e-43
7.487681	5.56765e-43
7.475520	6.84855e-43
7.463358	8.42412e-43
7.451197	1.03622e-42
7.439036	1.2746e-42
7.426875	1.56783e-42
7.414714	1.92852e-42
7.402553	2.37218e-42
7.390392	2.91789e-42
7.378231	3.58915e-42
7.366070	4.41483e-42
7.353908	5.43044e-42
7.341747	6.67967e-42
7.329586	8.21628e-42
7.317425	1.01064e-41
7.305264	1.24312e-41
7.293103	1.52909e-41
7.280942	1.88083e-41
7.268781	2.31348e-41
7.256620	2.84566e-41
7.244458	3.50025e-41
7.232297	4.30541e-41
7.220136	5.29577e-41
7.207975	6.51394e-41
7.195814	8.0123e-41
7.183653	9.85531e-41
7.171492	1.21222e-40
7.159331	1.49106e-40
7.147170	1.83403e-40
7.135008	2.25588e-40
7.122847	2.77476e-40
7.110686	3.41299e-40
7.098525	4.19802e-40
7.086364	5.1636e-40
7.074203	6.35126e-40
7.062042	7.81208e-40
7.049881	9.60888e-40
7.037720	1.18189e-39
7.025558	1.45373e-39
7.013397	1.78808e-39
7.001236	2.19934e-39
6.989075	2.70517e-39
6.976914	3.32734e-39
6.964753	4.09259e-39
6.952592	5.03384e-39
6.940431	6.19156e-39
6.928269	7.61552e-39
6.916108	9.36696e-39
6.903947	1.15212e-38
6.891786	1.41708e-38
6.879625	1.74298e-38
6.867464	2.14382e-38
6.855303	2.63684e-38
6.843142	3.24324e-38
6.830981	3.98909e-38
6.818819	4.90644e-38
6.806658	6.03476e-38
6.794497	7.42253e-38
6.782336	9.12943e-38
6.770175	1.12288e-37
6.758014	1.3811e-37
6.745853	1.69869e-37
6.733692	2.08931e-37
6.721531	2.56975e-37
6.709369	3.16066e-37
6.697208	3.88744e-37
6.685047	4.78134e-37
6.672886	5.88078e-37
6.660725	7.23301e-37
6.648564	8.89616e-37
6.636403	1.09417e-36
6.624242	1.34576e-36
6.612081	1.65519e-36
6.599919	2.03577e-36
6.587758	2.50385e-36
6.575597	3.07955e-36
6.563436	3.78761e-36
6.551275	4.65847e-36
6.539114	5.72954e-36
6.526953	7.04686e-36
6.514792	8.66703e-36
6.502631	1.06597e-35
6.490469	1.31105e-35
6.478308	1.61247e-35
6.466147	1.98318e-35
6.453986	2.43912e-35
6.441825	2.99988e-35
6.429664	3.68954e-35
6.417503	4.53776e-35
6.405342	5.58096e-35
6.393181	6.86398e-35
6.381019	8.44193e-35
6.368858	1.03826e-34
6.356697	1.27694e-34
6.344536	1.57049e-34
6.332375	1.93151e-34
6.320214	2.37552e-34
6.308053	2.92159e-34
6.295892	3.59318e-34
6.283730	4.41915e-34
6.271569	5.43496e-34
6.259408	6.68427e-34
6.247247	8.22073e-34
6.235086	1.01103e-33
6.222925	1.24343e-33
6.210764	1.52923e-33
6.198603	1.88073e-33
6.186442	2.31302e-33
6.174280	2.84465e-33
6.162119	3.49848e-33
6.149958	4.30257e-33
6.137797	5.29147e-33
6.125636	6.50764e-33
6.113475	8.00331e-33
6.101314	9.84271e-33
6.089153	1.21048e-32
6.076992	1.48868e-32
6.064830	1.83081e-32
6.052669	2.25157e-32
6.040508	2.76902e-32
6.028347	3.40538e-32
6.016186	4.18797e-32
6.004025	5.15039e-32
5.991864	6.33398e-32
5.979703	7.78954e-32
5.967542	9.57957e-32
5.955380	1.17809e-31
5.943219	1.44881e-31
5.931058	1.78173e-31
5.918897	2.19115e-31
5.906736	2.69464e-31
5.894575	3.31382e-31
5.882414	4.07526e-31
5.870253	5.01165e-31
5.858092	6.16319e-31
5.845930	7.5793e-31
5.833769	9.32076e-31
5.821608	1.14623e-30
5.809447	1.40959e-30
5.797286	1.73345e-30
5.785125	2.13172e-30
5.772964	2.62148e-30
5.760803	3.22375e-30
5.748642	3.96439e-30
5.736480	4.87516e-30
5.724319	5.99516e-30
5.712158	7.37245e-30
5.699997	9.06612e-30
5.687836	1.11488e-29
5.675675	1.371e-29
5.663514	1.68594e-29
5.651353	2.07323e-29
5.639192	2.54948e-29
5.627030	3.13512e-29
5.614869	3.85527e-29
5.602708	4.74083e-29
5.590547	5.82979e-29
5.578386	7.16887e-29
5.566225	8.81549e-29
5.554064	1.08403e-28
5.541903	1.33301e-28
5.529741	1.63918e-28
5.517580	2.01566e-28
5.505419	2.4786e-28
5.493258	3.04786e-28
5.481097	3.74784e-28
5.468936	4.60858e-28
5.456775	5.66697e-28
5.444614	6.9684e-28
5.432453	8.56869e-28
5.420291	1.05364e-27
5.408130	1.29561e-27
5.395969	1.59312e-27
5.383808	1.95896e-27
5.371647	2.40879e-27
5.359486	2.96191e-27
5.347325	3.64203e-27
5.335164	4.4783e-27
5.323003	5.50657e-27
5.310841	6.77092e-27
5.298680	8.32555e-27
5.286519	1.02371e-26
5.274358	1.25875e-26
5.262197	1.54774e-26
5.250036	1.90309e-26
5.237875	2.34e-26
5.225714	2.87721e-26
5.213553	3.53774e-26
5.201391	4.34989e-26
5.189230	5.34847e-26
5.177069	6.57626e-26
5.164908	8.08588e-26
5.152747	9.94199e-26
5.140586	1.22241e-25
5.128425	1.50301e-25
5.116264	1.848e-25
5.104103	2.27217e-25
5.091941	2.79369e-25
5.079780	3.4349e-25
5.067619	4.22327e-25
5.055458	5.19256e-25
5.043297	6.38428e-25
5.031136	7.84947e-25
5.018975	9.65089e-25
5.006814	1.18657e-24
4.994653	1.45887e-24
4.982491	1.79365e-24
4.970330	2.20525e-24
4.958169	2.71128e-24
4.946008	3.33343e-24
4.933847	4.09831e-24
4.921686	5.03868e-24
4.909525	6.19479e-24
4.897364	7.61613e-24
4.885202	9.36355e-24
4.873041	1.15118e-23
4.860880	1.41529e-23
4.848719	1.73999e-23
4.836558	2.13917e-23
4.824397	2.62991e-23
4.812236	3.23321e-23
4.800075	3.9749e-23
4.787914	4.88669e-23
4.775752	6.00762e-23
4.763591	7.38563e-23
4.751430	9.07968e-23
4.739269	1.11622e-22
4.727108	1.37224e-22
4.714947	1.68696e-22
4.702786	2.07386e-22
4.690625	2.54948e-22
4.678464	3.13416e-22
4.666302	3.8529e-22
4.654141	4.73645e-22
4.641980	5.82257e-22
4.629819	7.15772e-22
4.617658	8.79898e-22
4.605497	1.08165e-21
4.593336	1.32966e-21
4.581175	1.63452e-21
4.569014	2.00926e-21
4.556852	2.46991e-21
4.544691	3.03616e-21
4.532530	3.73219e-21
4.520369	4.58776e-21
4.508208	5.63943e-21
4.496047	6.93213e-21
4.483886	8.52111e-21
4.471725	1.04742e-20
4.459564	1.2875e-20
4.447402	1.58258e-20
4.435241	1.94529e-20
4.423080	2.39111e-20
4.410919	2.93908e-20
4.398758	3.61261e-20
4.386597	4.44045e-20
4.374436	5.45796e-20
4.362275	6.70857e-20
4.350114	8.2457e-20
4.337952	1.0135e-19
4.325791	1.2457e-19
4.313630	1.53109e-19
4.301469	1.88185e-19
4.289308	2.31295e-19
4.277147	2.84279e-19
4.264986	3.49398e-19
4.252825	4.29429e-19
4.240663	5.27788e-19
4.228502	6.48671e-19
4.216341	7.97234e-19
4.204180	9.79814e-19
4.192019	1.2042e-18
4.179858	1.47996e-18
4.167697	1.81885e-18
4.155536	2.23532e-18
4.143375	2.74713e-18
4.131213	3.37611e-18
4.119052	4.14905e-18
4.106891	5.09891e-18
4.094730	6.26616e-18
4.082569	7.70056e-18
4.070408	9.46323e-18
4.058247	1.16293e-17
4.046086	1.42909e-17
4.033925	1.75616e-17
4.021763	2.15807e-17
4.009602	2.65193e-17
3.997441	3.25877e-17
3.985280	4.00444e-17
3.973119	4.92067e-17
3.960958	6.04649e-17
3.948797	7.42981e-17
3.936636	9.12951e-17
3.924475	1.12179e-16
3.912313	1.37839e-16
3.900152	1.69367e-16
3.887991	2.08103e-16
3.875830	2.55697e-16
3.863669	3.14171e-16
3.851508	3.86013e-16
3.839347	4.74278e-16
3.827186	5.82718e-16
3.815025	7.15944e-16
3.802863	8.79618e-16
3.790702	1.0807e-15
3.778541	1.32773e-15
3.766380	1.6312e-15
3.754219	2.00401e-15
3.742058	2.462e-15
3.729897	3.02461e-15
3.717736	3.71574e-15
3.705575	4.56473e-15
3.693413	5.60762e-15
3.681252	6.88869e-15
3.669091	8.46229e-15
3.656930	1.03952e-14
3.644769	1.27694e-14
3.632608	1.56857e-14
3.620447	1.92676e-14
3.608286	2.36672e-14
3.596124	2.90709e-14
3.583963	3.57079e-14
3.571802	4.38593e-14
3.559641	5.38706e-14
3.547480	6.6166e-14
3.535319	8.12663e-14
3.523158	9.9811e-14
3.510997	1.22585e-13
3.498836	1.50554e-13
3.486674	1.849e-13
3.474513	2.27077e-13
3.462352	2.78869e-13
3.450191	3.42468e-13
3.438030	4.20563e-13
3.425869	5.16456e-13
3.413708	6.34201e-13
3.401547	7.78773e-13
3.389386	9.56282e-13
3.377224	1.17423e-12
3.365063	1.44181e-12
3.352902	1.77033e-12
3.340741	2.17365e-12
3.328580	2.6688e-12
3.316419	3.27667e-12
3.304258	4.02288e-12
3.292097	4.93892e-12
3.279936	6.06339e-12
3.267774	7.44367e-12
3.255613	9.13793e-12
3.243452	1.12175e-11
3.231291	1.377e-11
3.219130	1.69028e-11
3.206969	2.07477e-11
3.194808	2.54665e-11
3.182647	3.12576e-11
3.170486	3.83644e-11
3.158324	4.70856e-11
3.146163	5.77873e-11
3.134002	7.09191e-11
3.121841	8.70321e-11
3.109680	1.06802e-10
3.097519	1.31059e-10
3.085358	1.60818e-10
3.073197	1.97328e-10
3.061036	2.42118e-10
3.048874	2.97062e-10
3.036713	3.64459e-10
3.024552	4.4713e-10
3.012391	5.48529e-10
3.000230	6.72894e-10
2.988069	8.25419e-10
2.975908	1.01247e-09
2.963747	1.24185e-09
2.951585	1.52313e-09
2.939424	1.86801e-09
2.927263	2.29088e-09
2.915102	2.80932e-09
2.902941	3.4449e-09
2.890780	4.22403e-09
2.878619	5.17908e-09
2.866458	6.34968e-09
2.854297	7.78439e-09
2.842135	9.54265e-09
2.829974	1.16973e-08
2.817813	1.43374e-08
2.805652	1.75722e-08
2.793491	2.15353e-08
2.781330	2.63901e-08
2.769169	3.23368e-08
2.757008	3.96203e-08
2.744847	4.85402e-08
2.732685	5.94631e-08
2.720524	7.28373e-08
2.708363	8.9211e-08
2.696202	1.09255e-07
2.684041	1.33788e-07
2.671880	1.63812e-07
2.659719	2.00552e-07
2.647558	2.45504e-07
2.635397	3.00493e-07
2.623235	3.67752e-07
2.611074	4.50005e-07
2.598913	5.50576e-07
2.586752	6.73524e-07
2.574591	8.23798e-07
2.562430	1.00743e-06
2.550269	1.23179e-06
2.538108	1.50583e-06
2.525947	1.84049e-06
2.513785	2.24905e-06
2.501624	2.7477e-06
2.489463	3.35612e-06
2.477302	4.09826e-06
2.465141	5.00316e-06
2.452980	6.10613e-06
2.440819	7.44998e-06
2.428658	9.08659e-06
2.416497	1.10788e-05
2.404335	1.35025e-05
2.392174	1.64497e-05
2.380013	2.00309e-05
2.367852	2.43795e-05
2.355691	2.96559e-05
2.343530	3.60521e-05
2.331369	4.37981e-05
2.319208	5.31678e-05
2.307047	6.44865e-05
2.294885	7.81384e-05
2.282724	9.45739e-05
2.270563	0.000114317
2.258402	0.000137969
2.246241	0.000166209
2.234080	0.000199778
2.221919	0.000239449
2.209758	0.000285949
2.197596	0.000339777
2.185435	0.000400783
2.173274	0.000466916
&
```
