## Supplementary material for "All-at-once RNA folding with 3D motif prediction framed by evolutionary information": RF00999_mir-924.power

```
# Power analysis of given structure 
#
# Powertype = SINGLE SUBSTITUTIONS
# covary  left_pos      right_pos    substitutions      power
#----------------------------------------------------------------
          3		49		0		0.00
          4		48		0		0.00
          5		47		0		0.00
          6		46		0		0.00
          8		44		0		0.00
          9		43		0		0.00
          10		42		0		0.00
          11		37		0		0.00
          12		36		0		0.00
          14		35		0		0.00
          15		34		1		0.00
          16		33		0		0.00
          17		32		0		0.00
          18		30		0		0.00
          19		29		0		0.00
          20		28		1		0.00
          21		27		0		0.00
#
# BPAIRS 17
# avg substitutions per BP  0.1
# BPAIRS expected to covary 0.0 +/- 0.0
# BPAIRS observed to covary 0
#
```
