## Supplementary material for "All-at-once RNA folding with 3D motif prediction framed by evolutionary information": RF00999_mir-924.surv

```
0.003952	0.0588235
-0.002721	1
&
1.966035	0.000794913
1.925992	0.00158983
0.003952	0.0381558
-0.002721	0.99682
-0.630054	0.997615
-0.650075	0.99841
-0.690118	0.999205
-0.703465	1
&
1.968755	3.92157e-06
1.966035	0.000752941
1.925992	0.00150588
1.278639	0.00154902
0.003952	0.0369373
-0.002721	0.996231
-0.009395	0.996976
-0.630054	0.997741
-0.650075	0.998494
-0.690118	0.999247
-0.703465	1
&
```
