## Supplementary material for "All-at-once RNA folding with 3D motif prediction framed by evolutionary information": RF01000_mir-580.cacofold.helixcov

```
# RMs = 1 L = 93

# RM_HELIX NESTED 1-42 52-93, nbp = 41 nbp_cov = 0
# pvals: 0.998925,0.998925,0.998925,0.998925,0.998925,0.998925,0.998925,0.998925,0.998925,0.998925,0.998925,0.998925,0.998925,0.998925,0.998925,0.998925,0.998925,0.998925,0.998925,0.998925,0.998925,0.998925,0.998925,0.998925,0.998925,0.998925,0.998925,0.998925,0.998925,0.998925,0.998925,0.998925,0.998925,0.998925,0.998925,0.998925,0.998925,0.998925,0.998925,0.998925,0.998925
# aggregated NONE
NESTED  <<<<<<-<<<<<<<<<<<<<<<<<<<<<<<<<<<<<<<<<<<_________>>>>>>>>>>>>>>>>>>>>>>>>>>>>>>>>>>>->>>>>>
        :::::::::::::::::::::::::::::::::::::::::::::::::::::::::::::::::::::::::::::::::::::::::::::
```
