## Supplementary material for "All-at-once RNA folding with 3D motif prediction framed by evolutionary information": RF01000_mir-580.helixcov

```
# RMs = 2 L = 93

# RM_HELIX NESTED 9-42 52-85, nbp = 34 nbp_cov = 0
# pvals: 0.998925,0.998925,0.998925,0.998925,0.998925,0.998925,0.998925,0.998925,0.998925,0.998925,0.998925,0.998925,0.998925,0.998925,0.998925,0.998925,0.998925,0.998925,0.998925,0.998925,0.998925,0.998925,0.998925,0.998925,0.998925,0.998925,0.998925,0.998925,0.998925,0.998925,0.998925,0.998925,0.998925,0.998925
# aggregated NONE
NESTED  ::::::::<<<<<<<<<<<<<<<<<<<<<<<<<<<<<<<<<<_________>>>>>>>>>>>>>>>>>>>>>>>>>>>>>>>>>>::::::::
        :::::::::::::::::::::::::::::::::::::::::::::::::::::::::::::::::::::::::::::::::::::::::::::

# RM_HELIX NESTED 1-6 88-93, nbp = 6 nbp_cov = 0
# pvals: 0.998925,0.998925,0.998925,0.998925,0.998925,0.998925
# aggregated NONE
NESTED  <<<<<<_________________________________________________________________________________>>>>>>
        :::::::::::::::::::::::::::::::::::::::::::::::::::::::::::::::::::::::::::::::::::::::::::::
```
