## Supplementary material for "All-at-once RNA folding with 3D motif prediction framed by evolutionary information": RF01000_mir-580.surv

```
0.000000	0.025
-0.002264	1
&
0.927758	0.00023596
0.601261	0.000471921
0.418225	0.000707881
0.200560	0.000943841
0.141197	0.0011798
-0.002264	0.99882
-0.007211	0.999056
-0.046786	0.999292
-0.140778	0.999528
-0.155618	0.999764
-0.318867	1
&
2.245788	1.16877e-06
2.243640	2.33754e-06
1.852833	7.01262e-06
1.833046	2.45442e-05
1.091007	2.92193e-05
1.086060	3.38943e-05
0.927758	0.000233754
0.601261	0.000433614
0.527057	0.000438289
0.452853	0.000442964
0.418225	0.000642824
0.324233	0.000660355
0.254976	0.00066503
0.225295	0.000669705
0.200560	0.000869565
0.180773	0.000878915
0.156038	0.00088359
0.151091	0.000885928
0.141197	0.00108579
0.032365	0.00110449
0.012577	0.00110916
-0.002264	0.998925
-0.007211	0.999139
-0.031945	0.999153
-0.046786	0.999353
-0.125937	0.999362
-0.140778	0.999562
-0.145725	0.999564
-0.155618	0.999764
-0.180353	0.999769
-0.214982	0.999773
-0.279292	0.999787
-0.284238	0.999788
-0.294132	0.999791
-0.318867	0.999991
-0.363389	1
&
14.531803	1.60534e-37
14.526856	1.65217e-37
14.521909	1.70037e-37
14.516962	1.74998e-37
14.512015	1.80104e-37
14.507069	1.85358e-37
14.502122	1.90766e-37
14.497175	1.96331e-37
14.492228	2.02059e-37
14.487281	2.07954e-37
14.482334	2.14021e-37
14.477387	2.20265e-37
14.472440	2.2669e-37
14.467493	2.33304e-37
14.462546	2.4011e-37
14.457599	2.47115e-37
14.452652	2.54324e-37
14.447705	2.61743e-37
14.442758	2.69378e-37
14.437812	2.77237e-37
14.432865	2.85324e-37
14.427918	2.93648e-37
14.422971	3.02214e-37
14.418024	3.1103e-37
14.413077	3.20103e-37
14.408130	3.29441e-37
14.403183	3.39051e-37
14.398236	3.48941e-37
14.393289	3.5912e-37
14.388342	3.69596e-37
14.383395	3.80377e-37
14.378448	3.91472e-37
14.373502	4.02892e-37
14.368555	4.14644e-37
14.363608	4.26739e-37
14.358661	4.39186e-37
14.353714	4.51997e-37
14.348767	4.65181e-37
14.343820	4.7875e-37
14.338873	4.92714e-37
14.333926	5.07086e-37
14.328979	5.21877e-37
14.324032	5.37099e-37
14.319085	5.52765e-37
14.314138	5.68888e-37
14.309191	5.85481e-37
14.304245	6.02558e-37
14.299298	6.20132e-37
14.294351	6.3822e-37
14.289404	6.56835e-37
14.284457	6.75992e-37
14.279510	6.95708e-37
14.274563	7.16e-37
14.269616	7.36882e-37
14.264669	7.58374e-37
14.259722	7.80493e-37
14.254775	8.03256e-37
14.249828	8.26683e-37
14.244881	8.50793e-37
14.239935	8.75607e-37
14.234988	9.01143e-37
14.230041	9.27425e-37
14.225094	9.54472e-37
14.220147	9.82309e-37
14.215200	1.01096e-36
14.210253	1.04044e-36
14.205306	1.07078e-36
14.200359	1.10201e-36
14.195412	1.13415e-36
14.190465	1.16722e-36
14.185518	1.20126e-36
14.180571	1.2363e-36
14.175625	1.27235e-36
14.170678	1.30945e-36
14.165731	1.34764e-36
14.160784	1.38694e-36
14.155837	1.42739e-36
14.150890	1.46901e-36
14.145943	1.51185e-36
14.140996	1.55594e-36
14.136049	1.60131e-36
14.131102	1.648e-36
14.126155	1.69606e-36
14.121208	1.74552e-36
14.116261	1.79642e-36
14.111314	1.8488e-36
14.106368	1.90271e-36
14.101421	1.95819e-36
14.096474	2.01529e-36
14.091527	2.07406e-36
14.086580	2.13454e-36
14.081633	2.19678e-36
14.076686	2.26083e-36
14.071739	2.32676e-36
14.066792	2.3946e-36
14.061845	2.46442e-36
14.056898	2.53628e-36
14.051951	2.61023e-36
14.047004	2.68634e-36
14.042058	2.76467e-36
14.037111	2.84528e-36
14.032164	2.92824e-36
14.027217	3.01361e-36
14.022270	3.10148e-36
14.017323	3.19191e-36
14.012376	3.28497e-36
14.007429	3.38075e-36
14.002482	3.47932e-36
13.997535	3.58076e-36
13.992588	3.68516e-36
13.987641	3.7926e-36
13.982694	3.90318e-36
13.977747	4.01697e-36
13.972801	4.13409e-36
13.967854	4.25461e-36
13.962907	4.37865e-36
13.957960	4.50631e-36
13.953013	4.63769e-36
13.948066	4.77289e-36
13.943119	4.91204e-36
13.938172	5.05524e-36
13.933225	5.20262e-36
13.928278	5.35429e-36
13.923331	5.51038e-36
13.918384	5.67102e-36
13.913437	5.83635e-36
13.908491	6.00649e-36
13.903544	6.18159e-36
13.898597	6.3618e-36
13.893650	6.54725e-36
13.888703	6.73812e-36
13.883756	6.93454e-36
13.878809	7.13669e-36
13.873862	7.34473e-36
13.868915	7.55884e-36
13.863968	7.77918e-36
13.859021	8.00594e-36
13.854074	8.23932e-36
13.849127	8.47949e-36
13.844181	8.72667e-36
13.839234	8.98105e-36
13.834287	9.24284e-36
13.829340	9.51226e-36
13.824393	9.78953e-36
13.819446	1.00749e-35
13.814499	1.03686e-35
13.809552	1.06708e-35
13.804605	1.09818e-35
13.799658	1.13019e-35
13.794711	1.16313e-35
13.789764	1.19704e-35
13.784817	1.23193e-35
13.779870	1.26783e-35
13.774924	1.30479e-35
13.769977	1.34282e-35
13.765030	1.38196e-35
13.760083	1.42223e-35
13.755136	1.46369e-35
13.750189	1.50635e-35
13.745242	1.55025e-35
13.740295	1.59543e-35
13.735348	1.64193e-35
13.730401	1.68979e-35
13.725454	1.73904e-35
13.720507	1.78972e-35
13.715560	1.84188e-35
13.710614	1.89556e-35
13.705667	1.95081e-35
13.700720	2.00766e-35
13.695773	2.06617e-35
13.690826	2.12639e-35
13.685879	2.18836e-35
13.680932	2.25213e-35
13.675985	2.31777e-35
13.671038	2.38531e-35
13.666091	2.45483e-35
13.661144	2.52637e-35
13.656197	2.59999e-35
13.651250	2.67576e-35
13.646303	2.75374e-35
13.641357	2.83399e-35
13.636410	2.91657e-35
13.631463	3.00156e-35
13.626516	3.08903e-35
13.621569	3.17905e-35
13.616622	3.27169e-35
13.611675	3.36703e-35
13.606728	3.46514e-35
13.601781	3.56612e-35
13.596834	3.67003e-35
13.591887	3.77698e-35
13.586940	3.88703e-35
13.581993	4.0003e-35
13.577047	4.11686e-35
13.572100	4.23682e-35
13.567153	4.36028e-35
13.562206	4.48733e-35
13.557259	4.61808e-35
13.552312	4.75265e-35
13.547365	4.89113e-35
13.542418	5.03364e-35
13.537471	5.18031e-35
13.532524	5.33125e-35
13.527577	5.48658e-35
13.522630	5.64645e-35
13.517683	5.81096e-35
13.512736	5.98027e-35
13.507790	6.15452e-35
13.502843	6.33383e-35
13.497896	6.51837e-35
13.492949	6.70829e-35
13.488002	6.90374e-35
13.483055	7.10488e-35
13.478108	7.31188e-35
13.473161	7.52491e-35
13.468214	7.74414e-35
13.463267	7.96976e-35
13.458320	8.20195e-35
13.453373	8.44091e-35
13.448426	8.68682e-35
13.443480	8.9399e-35
13.438533	9.20035e-35
13.433586	9.46838e-35
13.428639	9.74422e-35
13.423692	1.00281e-34
13.418745	1.03202e-34
13.413798	1.06209e-34
13.408851	1.09303e-34
13.403904	1.12487e-34
13.398957	1.15764e-34
13.394010	1.19136e-34
13.389063	1.22607e-34
13.384116	1.26179e-34
13.379170	1.29854e-34
13.374223	1.33637e-34
13.369276	1.3753e-34
13.364329	1.41536e-34
13.359382	1.45659e-34
13.354435	1.49902e-34
13.349488	1.54269e-34
13.344541	1.58762e-34
13.339594	1.63387e-34
13.334647	1.68146e-34
13.329700	1.73044e-34
13.324753	1.78085e-34
13.319806	1.83272e-34
13.314859	1.8861e-34
13.309913	1.94104e-34
13.304966	1.99758e-34
13.300019	2.05576e-34
13.295072	2.11564e-34
13.290125	2.17726e-34
13.285178	2.24068e-34
13.280231	2.30594e-34
13.275284	2.37311e-34
13.270337	2.44223e-34
13.265390	2.51336e-34
13.260443	2.58656e-34
13.255496	2.6619e-34
13.250549	2.73943e-34
13.245603	2.81921e-34
13.240656	2.90132e-34
13.235709	2.98582e-34
13.230762	3.07278e-34
13.225815	3.16227e-34
13.220868	3.25437e-34
13.215921	3.34915e-34
13.210974	3.44669e-34
13.206027	3.54707e-34
13.201080	3.65037e-34
13.196133	3.75668e-34
13.191186	3.86608e-34
13.186239	3.97867e-34
13.181292	4.09454e-34
13.176346	4.21378e-34
13.171399	4.3365e-34
13.166452	4.46278e-34
13.161505	4.59274e-34
13.156558	4.72649e-34
13.151611	4.86413e-34
13.146664	5.00578e-34
13.141717	5.15155e-34
13.136770	5.30156e-34
13.131823	5.45594e-34
13.126876	5.61482e-34
13.121929	5.77832e-34
13.116982	5.94658e-34
13.112036	6.11974e-34
13.107089	6.29794e-34
13.102142	6.48133e-34
13.097195	6.67006e-34
13.092248	6.86428e-34
13.087301	7.06416e-34
13.082354	7.26985e-34
13.077407	7.48153e-34
13.072460	7.69937e-34
13.067513	7.92356e-34
13.062566	8.15427e-34
13.057619	8.39169e-34
13.052672	8.63603e-34
13.047726	8.88748e-34
13.042779	9.14625e-34
13.037832	9.41255e-34
13.032885	9.68661e-34
13.027938	9.96864e-34
13.022991	1.02589e-33
13.018044	1.05576e-33
13.013097	1.08649e-33
13.008150	1.11813e-33
13.003203	1.15068e-33
12.998256	1.18418e-33
12.993309	1.21866e-33
12.988362	1.25414e-33
12.983415	1.29065e-33
12.978469	1.32823e-33
12.973522	1.36689e-33
12.968575	1.40669e-33
12.963628	1.44764e-33
12.958681	1.48978e-33
12.953734	1.53316e-33
12.948787	1.57779e-33
12.943840	1.62372e-33
12.938893	1.67099e-33
12.933946	1.71963e-33
12.928999	1.76969e-33
12.924052	1.82121e-33
12.919105	1.87423e-33
12.914159	1.92879e-33
12.909212	1.98493e-33
12.904265	2.04272e-33
12.899318	2.10218e-33
12.894371	2.16337e-33
12.889424	2.22635e-33
12.884477	2.29115e-33
12.879530	2.35785e-33
12.874583	2.42648e-33
12.869636	2.49711e-33
12.864689	2.5698e-33
12.859742	2.6446e-33
12.854795	2.72158e-33
12.849848	2.80079e-33
12.844902	2.88232e-33
12.839955	2.96621e-33
12.835008	3.05255e-33
12.830061	3.1414e-33
12.825114	3.23283e-33
12.820167	3.32693e-33
12.815220	3.42376e-33
12.810273	3.52341e-33
12.805326	3.62596e-33
12.800379	3.7315e-33
12.795432	3.8401e-33
12.790485	3.95187e-33
12.785538	4.06688e-33
12.780592	4.18525e-33
12.775645	4.30705e-33
12.770698	4.4324e-33
12.765751	4.5614e-33
12.760804	4.69416e-33
12.755857	4.83077e-33
12.750910	4.97136e-33
12.745963	5.11604e-33
12.741016	5.26493e-33
12.736069	5.41815e-33
12.731122	5.57583e-33
12.726175	5.73809e-33
12.721228	5.90508e-33
12.716282	6.07693e-33
12.711335	6.25377e-33
12.706388	6.43576e-33
12.701441	6.62304e-33
12.696494	6.81578e-33
12.691547	7.01412e-33
12.686600	7.21822e-33
12.681653	7.42827e-33
12.676706	7.64443e-33
12.671759	7.86688e-33
12.666812	8.09579e-33
12.661865	8.33137e-33
12.656918	8.5738e-33
12.651971	8.82328e-33
12.647025	9.08002e-33
12.642078	9.34423e-33
12.637131	9.61612e-33
12.632184	9.89593e-33
12.627237	1.01839e-32
12.622290	1.04802e-32
12.617343	1.07851e-32
12.612396	1.10989e-32
12.607449	1.14219e-32
12.602502	1.17542e-32
12.597555	1.20962e-32
12.592608	1.24481e-32
12.587661	1.28103e-32
12.582715	1.3183e-32
12.577768	1.35666e-32
12.572821	1.39613e-32
12.567874	1.43675e-32
12.562927	1.47855e-32
12.557980	1.52157e-32
12.553033	1.56583e-32
12.548086	1.61139e-32
12.543139	1.65827e-32
12.538192	1.70651e-32
12.533245	1.75616e-32
12.528298	1.80725e-32
12.523351	1.85983e-32
12.518404	1.91393e-32
12.513458	1.96961e-32
12.508511	2.02691e-32
12.503564	2.08588e-32
12.498617	2.14656e-32
12.493670	2.209e-32
12.488723	2.27326e-32
12.483776	2.33939e-32
12.478829	2.40744e-32
12.473882	2.47747e-32
12.468935	2.54954e-32
12.463988	2.62371e-32
12.459041	2.70003e-32
12.454094	2.77857e-32
12.449148	2.85939e-32
12.444201	2.94257e-32
12.439254	3.02816e-32
12.434307	3.11624e-32
12.429360	3.20689e-32
12.424413	3.30017e-32
12.419466	3.39616e-32
12.414519	3.49494e-32
12.409572	3.5966e-32
12.404625	3.70121e-32
12.399678	3.80886e-32
12.394731	3.91964e-32
12.389784	4.03365e-32
12.384838	4.15097e-32
12.379891	4.2717e-32
12.374944	4.39594e-32
12.369997	4.5238e-32
12.365050	4.65537e-32
12.360103	4.79076e-32
12.355156	4.9301e-32
12.350209	5.07348e-32
12.345262	5.22104e-32
12.340315	5.37288e-32
12.335368	5.52914e-32
12.330421	5.68994e-32
12.325474	5.85542e-32
12.320527	6.0257e-32
12.315581	6.20094e-32
12.310634	6.38128e-32
12.305687	6.56685e-32
12.300740	6.75782e-32
12.295793	6.95435e-32
12.290846	7.15658e-32
12.285899	7.3647e-32
12.280952	7.57887e-32
12.276005	7.79926e-32
12.271058	8.02606e-32
12.266111	8.25945e-32
12.261164	8.49963e-32
12.256217	8.74679e-32
12.251271	9.00113e-32
12.246324	9.26287e-32
12.241377	9.53222e-32
12.236430	9.80939e-32
12.231483	1.00946e-31
12.226536	1.03882e-31
12.221589	1.06902e-31
12.216642	1.1001e-31
12.211695	1.13209e-31
12.206748	1.16501e-31
12.201801	1.19888e-31
12.196854	1.23374e-31
12.191907	1.26961e-31
12.186960	1.30653e-31
12.182014	1.34451e-31
12.177067	1.38361e-31
12.172120	1.42383e-31
12.167173	1.46523e-31
12.162226	1.50783e-31
12.157279	1.55167e-31
12.152332	1.59678e-31
12.147385	1.64321e-31
12.142438	1.69098e-31
12.137491	1.74014e-31
12.132544	1.79073e-31
12.127597	1.84279e-31
12.122650	1.89637e-31
12.117704	1.9515e-31
12.112757	2.00823e-31
12.107810	2.06661e-31
12.102863	2.12669e-31
12.097916	2.18851e-31
12.092969	2.25213e-31
12.088022	2.3176e-31
12.083075	2.38498e-31
12.078128	2.45431e-31
12.073181	2.52565e-31
12.068234	2.59907e-31
12.063287	2.67462e-31
12.058340	2.75237e-31
12.053394	2.83238e-31
12.048447	2.91471e-31
12.043500	2.99944e-31
12.038553	3.08662e-31
12.033606	3.17634e-31
12.028659	3.26867e-31
12.023712	3.36368e-31
12.018765	3.46145e-31
12.013818	3.56206e-31
12.008871	3.6656e-31
12.003924	3.77214e-31
11.998977	3.88178e-31
11.994030	3.99461e-31
11.989083	4.11071e-31
11.984137	4.23019e-31
11.979190	4.35313e-31
11.974243	4.47965e-31
11.969296	4.60985e-31
11.964349	4.74383e-31
11.959402	4.8817e-31
11.954455	5.02358e-31
11.949508	5.16958e-31
11.944561	5.31982e-31
11.939614	5.47443e-31
11.934667	5.63353e-31
11.929720	5.79725e-31
11.924773	5.96573e-31
11.919827	6.1391e-31
11.914880	6.31751e-31
11.909933	6.5011e-31
11.904986	6.69003e-31
11.900039	6.88444e-31
11.895092	7.0845e-31
11.890145	7.29038e-31
11.885198	7.50223e-31
11.880251	7.72024e-31
11.875304	7.94458e-31
11.870357	8.17544e-31
11.865410	8.41301e-31
11.860463	8.65747e-31
11.855516	8.90904e-31
11.850570	9.16792e-31
11.845623	9.43431e-31
11.840676	9.70845e-31
11.835729	9.99054e-31
11.830782	1.02808e-30
11.825835	1.05796e-30
11.820888	1.0887e-30
11.815941	1.12033e-30
11.810994	1.15288e-30
11.806047	1.18638e-30
11.801100	1.22085e-30
11.796153	1.25632e-30
11.791206	1.29282e-30
11.786260	1.33038e-30
11.781313	1.36904e-30
11.776366	1.40881e-30
11.771419	1.44974e-30
11.766472	1.49186e-30
11.761525	1.5352e-30
11.756578	1.57981e-30
11.751631	1.6257e-30
11.746684	1.67293e-30
11.741737	1.72153e-30
11.736790	1.77155e-30
11.731843	1.82301e-30
11.726896	1.87597e-30
11.721949	1.93047e-30
11.717003	1.98655e-30
11.712056	2.04426e-30
11.707109	2.10365e-30
11.702162	2.16476e-30
11.697215	2.22764e-30
11.692268	2.29235e-30
11.687321	2.35894e-30
11.682374	2.42746e-30
11.677427	2.49798e-30
11.672480	2.57054e-30
11.667533	2.64521e-30
11.662586	2.72204e-30
11.657639	2.80111e-30
11.652693	2.88247e-30
11.647746	2.9662e-30
11.642799	3.05235e-30
11.637852	3.14101e-30
11.632905	3.23225e-30
11.627958	3.32613e-30
11.623011	3.42274e-30
11.618064	3.52215e-30
11.613117	3.62445e-30
11.608170	3.72972e-30
11.603223	3.83804e-30
11.598276	3.94951e-30
11.593329	4.06422e-30
11.588383	4.18226e-30
11.583436	4.30372e-30
11.578489	4.42871e-30
11.573542	4.55733e-30
11.568595	4.68969e-30
11.563648	4.82588e-30
11.558701	4.96603e-30
11.553754	5.11025e-30
11.548807	5.25866e-30
11.543860	5.41138e-30
11.538913	5.56852e-30
11.533966	5.73023e-30
11.529019	5.89664e-30
11.524072	6.06787e-30
11.519126	6.24408e-30
11.514179	6.4254e-30
11.509232	6.61199e-30
11.504285	6.80399e-30
11.499338	7.00156e-30
11.494391	7.20487e-30
11.489444	7.41408e-30
11.484497	7.62937e-30
11.479550	7.8509e-30
11.474603	8.07886e-30
11.469656	8.31344e-30
11.464709	8.55483e-30
11.459762	8.80323e-30
11.454816	9.05883e-30
11.449869	9.32186e-30
11.444922	9.59252e-30
11.439975	9.87103e-30
11.435028	1.01576e-29
11.430081	1.04525e-29
11.425134	1.0756e-29
11.420187	1.10683e-29
11.415240	1.13897e-29
11.410293	1.17203e-29
11.405346	1.20606e-29
11.400399	1.24108e-29
11.395452	1.27711e-29
11.390505	1.31418e-29
11.385559	1.35234e-29
11.380612	1.3916e-29
11.375665	1.43199e-29
11.370718	1.47357e-29
11.365771	1.51634e-29
11.360824	1.56036e-29
11.355877	1.60566e-29
11.350930	1.65227e-29
11.345983	1.70024e-29
11.341036	1.74959e-29
11.336089	1.80038e-29
11.331142	1.85264e-29
11.326195	1.90642e-29
11.321249	1.96176e-29
11.316302	2.0187e-29
11.311355	2.0773e-29
11.306408	2.1376e-29
11.301461	2.19964e-29
11.296514	2.26349e-29
11.291567	2.32919e-29
11.286620	2.3968e-29
11.281673	2.46636e-29
11.276726	2.53795e-29
11.271779	2.61161e-29
11.266832	2.68741e-29
11.261885	2.76541e-29
11.256939	2.84568e-29
11.251992	2.92827e-29
11.247045	3.01326e-29
11.242098	3.10071e-29
11.237151	3.1907e-29
11.232204	3.2833e-29
11.227257	3.37859e-29
11.222310	3.47664e-29
11.217363	3.57754e-29
11.212416	3.68136e-29
11.207469	3.7882e-29
11.202522	3.89814e-29
11.197575	4.01126e-29
11.192628	4.12767e-29
11.187682	4.24745e-29
11.182735	4.37071e-29
11.177788	4.49754e-29
11.172841	4.62805e-29
11.167894	4.76235e-29
11.162947	4.90055e-29
11.158000	5.04275e-29
11.153053	5.18908e-29
11.148106	5.33965e-29
11.143159	5.49459e-29
11.138212	5.65403e-29
11.133265	5.81808e-29
11.128318	5.9869e-29
11.123372	6.16062e-29
11.118425	6.33937e-29
11.113478	6.5233e-29
11.108531	6.71258e-29
11.103584	6.90734e-29
11.098637	7.10775e-29
11.093690	7.31397e-29
11.088743	7.52618e-29
11.083796	7.74453e-29
11.078849	7.96923e-29
11.073902	8.20043e-29
11.068955	8.43835e-29
11.064008	8.68316e-29
11.059061	8.93507e-29
11.054115	9.19429e-29
11.049168	9.46103e-29
11.044221	9.7355e-29
11.039274	1.00179e-28
11.034327	1.03086e-28
11.029380	1.06076e-28
11.024433	1.09153e-28
11.019486	1.1232e-28
11.014539	1.15578e-28
11.009592	1.18931e-28
11.004645	1.22381e-28
10.999698	1.25931e-28
10.994751	1.29584e-28
10.989805	1.33343e-28
10.984858	1.3721e-28
10.979911	1.4119e-28
10.974964	1.45286e-28
10.970017	1.495e-28
10.965070	1.53836e-28
10.960123	1.58298e-28
10.955176	1.6289e-28
10.950229	1.67615e-28
10.945282	1.72476e-28
10.940335	1.77479e-28
10.935388	1.82626e-28
10.930441	1.87923e-28
10.925495	1.93373e-28
10.920548	1.98982e-28
10.915601	2.04753e-28
10.910654	2.10691e-28
10.905707	2.16802e-28
10.900760	2.23089e-28
10.895813	2.29559e-28
10.890866	2.36217e-28
10.885919	2.43067e-28
10.880972	2.50116e-28
10.876025	2.57369e-28
10.871078	2.64833e-28
10.866131	2.72513e-28
10.861184	2.80416e-28
10.856238	2.88547e-28
10.851291	2.96915e-28
10.846344	3.05525e-28
10.841397	3.14384e-28
10.836450	3.23501e-28
10.831503	3.32881e-28
10.826556	3.42534e-28
10.821609	3.52466e-28
10.816662	3.62686e-28
10.811715	3.73203e-28
10.806768	3.84024e-28
10.801821	3.95159e-28
10.796874	4.06617e-28
10.791928	4.18406e-28
10.786981	4.30538e-28
10.782034	4.43021e-28
10.777087	4.55865e-28
10.772140	4.69083e-28
10.767193	4.82683e-28
10.762246	4.96677e-28
10.757299	5.11077e-28
10.752352	5.25894e-28
10.747405	5.4114e-28
10.742458	5.56829e-28
10.737511	5.72972e-28
10.732564	5.89583e-28
10.727617	6.06675e-28
10.722671	6.24263e-28
10.717724	6.4236e-28
10.712777	6.60981e-28
10.707830	6.80143e-28
10.702883	6.99859e-28
10.697936	7.20147e-28
10.692989	7.41023e-28
10.688042	7.62503e-28
10.683095	7.84606e-28
10.678148	8.0735e-28
10.673201	8.30752e-28
10.668254	8.54832e-28
10.663307	8.79611e-28
10.658361	9.05107e-28
10.653414	9.31342e-28
10.648467	9.58337e-28
10.643520	9.86114e-28
10.638573	1.0147e-27
10.633626	1.04411e-27
10.628679	1.07437e-27
10.623732	1.10551e-27
10.618785	1.13755e-27
10.613838	1.17052e-27
10.608891	1.20444e-27
10.603944	1.23935e-27
10.598997	1.27527e-27
10.594051	1.31223e-27
10.589104	1.35026e-27
10.584157	1.38939e-27
10.579210	1.42965e-27
10.574263	1.47108e-27
10.569316	1.51372e-27
10.564369	1.55758e-27
10.559422	1.60272e-27
10.554475	1.64916e-27
10.549528	1.69695e-27
10.544581	1.74613e-27
10.539634	1.79673e-27
10.534687	1.84879e-27
10.529740	1.90236e-27
10.524794	1.95749e-27
10.519847	2.01421e-27
10.514900	2.07257e-27
10.509953	2.13263e-27
10.505006	2.19442e-27
10.500059	2.258e-27
10.495112	2.32343e-27
10.490165	2.39075e-27
10.485218	2.46002e-27
10.480271	2.53129e-27
10.475324	2.60463e-27
10.470377	2.6801e-27
10.465430	2.75775e-27
10.460484	2.83764e-27
10.455537	2.91986e-27
10.450590	3.00445e-27
10.445643	3.09149e-27
10.440696	3.18105e-27
10.435749	3.27321e-27
10.430802	3.36804e-27
10.425855	3.46561e-27
10.420908	3.566e-27
10.415961	3.66931e-27
10.411014	3.7756e-27
10.406067	3.88498e-27
10.401120	3.99752e-27
10.396173	4.11331e-27
10.391227	4.23247e-27
10.386280	4.35507e-27
10.381333	4.48122e-27
10.376386	4.61102e-27
10.371439	4.74459e-27
10.366492	4.88202e-27
10.361545	5.02343e-27
10.356598	5.16893e-27
10.351651	5.31864e-27
10.346704	5.47269e-27
10.341757	5.6312e-27
10.336810	5.7943e-27
10.331863	5.96212e-27
10.326917	6.1348e-27
10.321970	6.31248e-27
10.317023	6.4953e-27
10.312076	6.68342e-27
10.307129	6.87698e-27
10.302182	7.07614e-27
10.297235	7.28107e-27
10.292288	7.49194e-27
10.287341	7.7089e-27
10.282394	7.93215e-27
10.277447	8.16186e-27
10.272500	8.39821e-27
10.267553	8.64141e-27
10.262607	8.89165e-27
10.257660	9.14914e-27
10.252713	9.41407e-27
10.247766	9.68667e-27
10.242819	9.96717e-27
10.237872	1.02558e-26
10.232925	1.05527e-26
10.227978	1.08583e-26
10.223031	1.11727e-26
10.218084	1.14962e-26
10.213137	1.18291e-26
10.208190	1.21716e-26
10.203243	1.2524e-26
10.198296	1.28866e-26
10.193350	1.32597e-26
10.188403	1.36436e-26
10.183456	1.40386e-26
10.178509	1.44451e-26
10.173562	1.48633e-26
10.168615	1.52936e-26
10.163668	1.57364e-26
10.158721	1.61919e-26
10.153774	1.66607e-26
10.148827	1.7143e-26
10.143880	1.76393e-26
10.138933	1.81499e-26
10.133986	1.86754e-26
10.129040	1.9216e-26
10.124093	1.97722e-26
10.119146	2.03446e-26
10.114199	2.09335e-26
10.109252	2.15395e-26
10.104305	2.2163e-26
10.099358	2.28045e-26
10.094411	2.34646e-26
10.089464	2.41438e-26
10.084517	2.48426e-26
10.079570	2.55617e-26
10.074623	2.63015e-26
10.069676	2.70628e-26
10.064729	2.78461e-26
10.059783	2.86521e-26
10.054836	2.94813e-26
10.049889	3.03346e-26
10.044942	3.12125e-26
10.039995	3.21159e-26
10.035048	3.30453e-26
10.030101	3.40017e-26
10.025154	3.49857e-26
10.020207	3.59982e-26
10.015260	3.704e-26
10.010313	3.81119e-26
10.005366	3.92148e-26
10.000419	4.03496e-26
9.995473	4.15173e-26
9.990526	4.27187e-26
9.985579	4.39549e-26
9.980632	4.52268e-26
9.975685	4.65355e-26
9.970738	4.78821e-26
9.965791	4.92676e-26
9.960844	5.06932e-26
9.955897	5.216e-26
9.950950	5.36692e-26
9.946003	5.52221e-26
9.941056	5.68199e-26
9.936109	5.84639e-26
9.931162	6.01555e-26
9.926216	6.18959e-26
9.921269	6.36867e-26
9.916322	6.55293e-26
9.911375	6.74252e-26
9.906428	6.93759e-26
9.901481	7.1383e-26
9.896534	7.34481e-26
9.891587	7.5573e-26
9.886640	7.77593e-26
9.881693	8.00088e-26
9.876746	8.23234e-26
9.871799	8.47049e-26
9.866852	8.71553e-26
9.861906	8.96765e-26
9.856959	9.22706e-26
9.852012	9.49397e-26
9.847065	9.7686e-26
9.842118	1.00512e-25
9.837171	1.03419e-25
9.832224	1.06411e-25
9.827277	1.09488e-25
9.822330	1.12655e-25
9.817383	1.15914e-25
9.812436	1.19267e-25
9.807489	1.22716e-25
9.802542	1.26265e-25
9.797596	1.29917e-25
9.792649	1.33675e-25
9.787702	1.37541e-25
9.782755	1.41519e-25
9.777808	1.45612e-25
9.772861	1.49823e-25
9.767914	1.54156e-25
9.762967	1.58614e-25
9.758020	1.63201e-25
9.753073	1.67921e-25
9.748126	1.72777e-25
9.743179	1.77773e-25
9.738232	1.82914e-25
9.733285	1.88204e-25
9.728339	1.93646e-25
9.723392	1.99246e-25
9.718445	2.05007e-25
9.713498	2.10935e-25
9.708551	2.17034e-25
9.703604	2.2331e-25
9.698657	2.29767e-25
9.693710	2.3641e-25
9.688763	2.43246e-25
9.683816	2.50279e-25
9.678869	2.57515e-25
9.673922	2.64961e-25
9.668975	2.72621e-25
9.664029	2.80503e-25
9.659082	2.88613e-25
9.654135	2.96957e-25
9.649188	3.05543e-25
9.644241	3.14376e-25
9.639294	3.23464e-25
9.634347	3.32816e-25
9.629400	3.42437e-25
9.624453	3.52336e-25
9.619506	3.62522e-25
9.614559	3.73002e-25
9.609612	3.83784e-25
9.604665	3.94878e-25
9.599718	4.06293e-25
9.594772	4.18037e-25
9.589825	4.30121e-25
9.584878	4.42554e-25
9.579931	4.55345e-25
9.574984	4.68507e-25
9.570037	4.82049e-25
9.565090	4.95982e-25
9.560143	5.10317e-25
9.555196	5.25067e-25
9.550249	5.40243e-25
9.545302	5.55857e-25
9.540355	5.71922e-25
9.535408	5.88451e-25
9.530462	6.05458e-25
9.525515	6.22956e-25
9.520568	6.40959e-25
9.515621	6.59483e-25
9.510674	6.78541e-25
9.505727	6.9815e-25
9.500780	7.18325e-25
9.495833	7.39083e-25
9.490886	7.60441e-25
9.485939	7.82415e-25
9.480992	8.05025e-25
9.476045	8.28287e-25
9.471098	8.52221e-25
9.466152	8.76846e-25
9.461205	9.02182e-25
9.456258	9.2825e-25
9.451311	9.55071e-25
9.446364	9.82667e-25
9.441417	1.01106e-24
9.436470	1.04027e-24
9.431523	1.07033e-24
9.426576	1.10125e-24
9.421629	1.13307e-24
9.416682	1.1658e-24
9.411735	1.19948e-24
9.406788	1.23414e-24
9.401841	1.26979e-24
9.396895	1.30647e-24
9.391948	1.34422e-24
9.387001	1.38305e-24
9.382054	1.423e-24
9.377107	1.46411e-24
9.372160	1.5064e-24
9.367213	1.54992e-24
9.362266	1.59469e-24
9.357319	1.64075e-24
9.352372	1.68815e-24
9.347425	1.73691e-24
9.342478	1.78708e-24
9.337531	1.8387e-24
9.332585	1.89181e-24
9.327638	1.94645e-24
9.322691	2.00267e-24
9.317744	2.06051e-24
9.312797	2.12002e-24
9.307850	2.18125e-24
9.302903	2.24425e-24
9.297956	2.30906e-24
9.293009	2.37575e-24
9.288062	2.44436e-24
9.283115	2.51495e-24
9.278168	2.58758e-24
9.273221	2.66231e-24
9.268274	2.73919e-24
9.263328	2.81829e-24
9.258381	2.89967e-24
9.253434	2.98341e-24
9.248487	3.06956e-24
9.243540	3.15819e-24
9.238593	3.24938e-24
9.233646	3.34321e-24
9.228699	3.43974e-24
9.223752	3.53906e-24
9.218805	3.64125e-24
9.213858	3.74638e-24
9.208911	3.85455e-24
9.203964	3.96584e-24
9.199018	4.08034e-24
9.194071	4.19814e-24
9.189124	4.31935e-24
9.184177	4.44405e-24
9.179230	4.57235e-24
9.174283	4.70435e-24
9.169336	4.84016e-24
9.164389	4.97989e-24
9.159442	5.12365e-24
9.154495	5.27156e-24
9.149548	5.42373e-24
9.144601	5.5803e-24
9.139654	5.74138e-24
9.134708	5.90711e-24
9.129761	6.07762e-24
9.124814	6.25305e-24
9.119867	6.43354e-24
9.114920	6.61924e-24
9.109973	6.8103e-24
9.105026	7.00686e-24
9.100079	7.2091e-24
9.095132	7.41717e-24
9.090185	7.63124e-24
9.085238	7.85149e-24
9.080291	8.07809e-24
9.075344	8.31123e-24
9.070397	8.55109e-24
9.065451	8.79787e-24
9.060504	9.05176e-24
9.055557	9.31298e-24
9.050610	9.58174e-24
9.045663	9.85824e-24
9.040716	1.01427e-23
9.035769	1.04354e-23
9.030822	1.07365e-23
9.025875	1.10463e-23
9.020928	1.13651e-23
9.015981	1.1693e-23
9.011034	1.20304e-23
9.006087	1.23775e-23
9.001141	1.27347e-23
8.996194	1.31021e-23
8.991247	1.34801e-23
8.986300	1.38691e-23
8.981353	1.42692e-23
8.976406	1.46809e-23
8.971459	1.51044e-23
8.966512	1.55402e-23
8.961565	1.59885e-23
8.956618	1.64498e-23
8.951671	1.69243e-23
8.946724	1.74126e-23
8.941777	1.79149e-23
8.936830	1.84317e-23
8.931884	1.89634e-23
8.926937	1.95104e-23
8.921990	2.00732e-23
8.917043	2.06522e-23
8.912096	2.12479e-23
8.907149	2.18608e-23
8.902202	2.24914e-23
8.897255	2.31401e-23
8.892308	2.38075e-23
8.887361	2.44942e-23
8.882414	2.52006e-23
8.877467	2.59275e-23
8.872520	2.66752e-23
8.867574	2.74446e-23
8.862627	2.82361e-23
8.857680	2.90504e-23
8.852733	2.98881e-23
8.847786	3.07501e-23
8.842839	3.16369e-23
8.837892	3.25492e-23
8.832945	3.34878e-23
8.827998	3.44535e-23
8.823051	3.5447e-23
8.818104	3.64691e-23
8.813157	3.75207e-23
8.808210	3.86026e-23
8.803264	3.97157e-23
8.798317	4.08608e-23
8.793370	4.2039e-23
8.788423	4.32511e-23
8.783476	4.44981e-23
8.778529	4.5781e-23
8.773582	4.7101e-23
8.768635	4.84589e-23
8.763688	4.9856e-23
8.758741	5.12933e-23
8.753794	5.27721e-23
8.748847	5.42934e-23
8.743900	5.58586e-23
8.738953	5.74689e-23
8.734007	5.91255e-23
8.729060	6.08299e-23
8.724113	6.25834e-23
8.719166	6.43874e-23
8.714219	6.62434e-23
8.709272	6.81529e-23
8.704325	7.01173e-23
8.699378	7.21383e-23
8.694431	7.42176e-23
8.689484	7.63567e-23
8.684537	7.85575e-23
8.679590	8.08217e-23
8.674643	8.3151e-23
8.669697	8.55475e-23
8.664750	8.8013e-23
8.659803	9.05495e-23
8.654856	9.31591e-23
8.649909	9.58438e-23
8.644962	9.86058e-23
8.640015	1.01447e-22
8.635068	1.04371e-22
8.630121	1.07378e-22
8.625174	1.10473e-22
8.620227	1.13656e-22
8.615280	1.16931e-22
8.610333	1.203e-22
8.605386	1.23767e-22
8.600440	1.27333e-22
8.595493	1.31002e-22
8.590546	1.34776e-22
8.585599	1.38659e-22
8.580652	1.42654e-22
8.575705	1.46764e-22
8.570758	1.50992e-22
8.565811	1.55343e-22
8.560864	1.59818e-22
8.555917	1.64422e-22
8.550970	1.69159e-22
8.546023	1.74032e-22
8.541076	1.79045e-22
8.536130	1.84203e-22
8.531183	1.89509e-22
8.526236	1.94968e-22
8.521289	2.00584e-22
8.516342	2.06362e-22
8.511395	2.12306e-22
8.506448	2.18421e-22
8.501501	2.24712e-22
8.496554	2.31185e-22
8.491607	2.37843e-22
8.486660	2.44693e-22
8.481713	2.51741e-22
8.476766	2.58991e-22
8.471820	2.6645e-22
8.466873	2.74123e-22
8.461926	2.82018e-22
8.456979	2.90139e-22
8.452032	2.98495e-22
8.447085	3.07091e-22
8.442138	3.15934e-22
8.437191	3.25031e-22
8.432244	3.34391e-22
8.427297	3.4402e-22
8.422350	3.53926e-22
8.417403	3.64117e-22
8.412456	3.74601e-22
8.407509	3.85387e-22
8.402563	3.96483e-22
8.397616	4.07898e-22
8.392669	4.19642e-22
8.387722	4.31724e-22
8.382775	4.44153e-22
8.377828	4.5694e-22
8.372881	4.70095e-22
8.367934	4.83628e-22
8.362987	4.97551e-22
8.358040	5.11874e-22
8.353093	5.2661e-22
8.348146	5.41769e-22
8.343199	5.57364e-22
8.338253	5.73408e-22
8.333306	5.89913e-22
8.328359	6.06893e-22
8.323412	6.24362e-22
8.318465	6.42333e-22
8.313518	6.60821e-22
8.308571	6.79841e-22
8.303624	6.99407e-22
8.298677	7.19537e-22
8.293730	7.40245e-22
8.288783	7.61549e-22
8.283836	7.83466e-22
8.278889	8.06013e-22
8.273942	8.29209e-22
8.268996	8.53071e-22
8.264049	8.7762e-22
8.259102	9.02875e-22
8.254155	9.28856e-22
8.249208	9.55584e-22
8.244261	9.8308e-22
8.239314	1.01137e-21
8.234367	1.04047e-21
8.229420	1.07041e-21
8.224473	1.1012e-21
8.219526	1.13289e-21
8.214579	1.16548e-21
8.209632	1.19901e-21
8.204686	1.23351e-21
8.199739	1.269e-21
8.194792	1.3055e-21
8.189845	1.34306e-21
8.184898	1.3817e-21
8.179951	1.42145e-21
8.175004	1.46234e-21
8.170057	1.5044e-21
8.165110	1.54768e-21
8.160163	1.5922e-21
8.155216	1.638e-21
8.150269	1.68511e-21
8.145322	1.73358e-21
8.140375	1.78344e-21
8.135429	1.83474e-21
8.130482	1.88751e-21
8.125535	1.94179e-21
8.120588	1.99764e-21
8.115641	2.05509e-21
8.110694	2.1142e-21
8.105747	2.175e-21
8.100800	2.23755e-21
8.095853	2.30189e-21
8.090906	2.36809e-21
8.085959	2.43618e-21
8.081012	2.50624e-21
8.076065	2.57831e-21
8.071119	2.65244e-21
8.066172	2.72871e-21
8.061225	2.80717e-21
8.056278	2.88788e-21
8.051331	2.97092e-21
8.046384	3.05634e-21
8.041437	3.14421e-21
8.036490	3.23461e-21
8.031543	3.3276e-21
8.026596	3.42327e-21
8.021649	3.52168e-21
8.016702	3.62292e-21
8.011755	3.72707e-21
8.006809	3.83421e-21
8.001862	3.94443e-21
7.996915	4.05782e-21
7.991968	4.17446e-21
7.987021	4.29445e-21
7.982074	4.41789e-21
7.977127	4.54488e-21
7.972180	4.67551e-21
7.967233	4.80989e-21
7.962286	4.94813e-21
7.957339	5.09035e-21
7.952392	5.23664e-21
7.947445	5.38714e-21
7.942498	5.54196e-21
7.937552	5.70123e-21
7.932605	5.86507e-21
7.927658	6.03362e-21
7.922711	6.207e-21
7.917764	6.38537e-21
7.912817	6.56885e-21
7.907870	6.75761e-21
7.902923	6.95178e-21
7.897976	7.15153e-21
7.893029	7.35701e-21
7.888082	7.5684e-21
7.883135	7.78585e-21
7.878188	8.00954e-21
7.873242	8.23966e-21
7.868295	8.47638e-21
7.863348	8.7199e-21
7.858401	8.97041e-21
7.853454	9.22812e-21
7.848507	9.49321e-21
7.843560	9.76592e-21
7.838613	1.00465e-20
7.833666	1.0335e-20
7.828719	1.06319e-20
7.823772	1.09373e-20
7.818825	1.12515e-20
7.813878	1.15746e-20
7.808931	1.19071e-20
7.803985	1.22491e-20
7.799038	1.26009e-20
7.794091	1.29628e-20
7.789144	1.33351e-20
7.784197	1.37181e-20
7.779250	1.4112e-20
7.774303	1.45173e-20
7.769356	1.49342e-20
7.764409	1.5363e-20
7.759462	1.58042e-20
7.754515	1.6258e-20
7.749568	1.67249e-20
7.744621	1.72051e-20
7.739675	1.76991e-20
7.734728	1.82073e-20
7.729781	1.87301e-20
7.724834	1.92679e-20
7.719887	1.98211e-20
7.714940	2.03901e-20
7.709993	2.09755e-20
7.705046	2.15777e-20
7.700099	2.21971e-20
7.695152	2.28344e-20
7.690205	2.34899e-20
7.685258	2.41642e-20
7.680311	2.48578e-20
7.675365	2.55714e-20
7.670418	2.63054e-20
7.665471	2.70604e-20
7.660524	2.78372e-20
7.655577	2.86362e-20
7.650630	2.94581e-20
7.645683	3.03035e-20
7.640736	3.11733e-20
7.635789	3.20679e-20
7.630842	3.29882e-20
7.625895	3.3935e-20
7.620948	3.49088e-20
7.616001	3.59106e-20
7.611054	3.69411e-20
7.606108	3.80012e-20
7.601161	3.90916e-20
7.596214	4.02133e-20
7.591267	4.13672e-20
7.586320	4.25541e-20
7.581373	4.37751e-20
7.576426	4.50311e-20
7.571479	4.63231e-20
7.566532	4.76521e-20
7.561585	4.90193e-20
7.556638	5.04256e-20
7.551691	5.18722e-20
7.546744	5.33603e-20
7.541798	5.4891e-20
7.536851	5.64657e-20
7.531904	5.80854e-20
7.526957	5.97516e-20
7.522010	6.14655e-20
7.517063	6.32286e-20
7.512116	6.50422e-20
7.507169	6.69077e-20
7.502222	6.88268e-20
7.497275	7.08008e-20
7.492328	7.28314e-20
7.487381	7.49201e-20
7.482434	7.70688e-20
7.477487	7.92789e-20
7.472541	8.15525e-20
7.467594	8.38911e-20
7.462647	8.62968e-20
7.457700	8.87714e-20
7.452753	9.13169e-20
7.447806	9.39353e-20
7.442859	9.66287e-20
7.437912	9.93993e-20
7.432965	1.02249e-19
7.428018	1.05181e-19
7.423071	1.08197e-19
7.418124	1.11299e-19
7.413177	1.14489e-19
7.408231	1.17772e-19
7.403284	1.21148e-19
7.398337	1.24621e-19
7.393390	1.28193e-19
7.388443	1.31868e-19
7.383496	1.35648e-19
7.378549	1.39536e-19
7.373602	1.43536e-19
7.368655	1.4765e-19
7.363708	1.51882e-19
7.358761	1.56235e-19
7.353814	1.60713e-19
7.348867	1.65319e-19
7.343921	1.70057e-19
7.338974	1.7493e-19
7.334027	1.79943e-19
7.329080	1.851e-19
7.324133	1.90404e-19
7.319186	1.95861e-19
7.314239	2.01473e-19
7.309292	2.07246e-19
7.304345	2.13184e-19
7.299398	2.19293e-19
7.294451	2.25576e-19
7.289504	2.32039e-19
7.284557	2.38687e-19
7.279610	2.45525e-19
7.274664	2.52559e-19
7.269717	2.59795e-19
7.264770	2.67237e-19
7.259823	2.74893e-19
7.254876	2.82767e-19
7.249929	2.90867e-19
7.244982	2.99199e-19
7.240035	3.07769e-19
7.235088	3.16585e-19
7.230141	3.25653e-19
7.225194	3.3498e-19
7.220247	3.44574e-19
7.215300	3.54443e-19
7.210354	3.64594e-19
7.205407	3.75036e-19
7.200460	3.85776e-19
7.195513	3.96824e-19
7.190566	4.08187e-19
7.185619	4.19876e-19
7.180672	4.31899e-19
7.175725	4.44266e-19
7.170778	4.56987e-19
7.165831	4.70072e-19
7.160884	4.83531e-19
7.155937	4.97375e-19
7.150990	5.11616e-19
7.146043	5.26263e-19
7.141097	5.41329e-19
7.136150	5.56827e-19
7.131203	5.72767e-19
7.126256	5.89164e-19
7.121309	6.06029e-19
7.116362	6.23377e-19
7.111415	6.41221e-19
7.106468	6.59575e-19
7.101521	6.78454e-19
7.096574	6.97873e-19
7.091627	7.17847e-19
7.086680	7.38392e-19
7.081733	7.59525e-19
7.076787	7.81262e-19
7.071840	8.03621e-19
7.066893	8.26618e-19
7.061946	8.50274e-19
7.056999	8.74605e-19
7.052052	8.99632e-19
7.047105	9.25375e-19
7.042158	9.51853e-19
7.037211	9.79088e-19
7.032264	1.0071e-18
7.027317	1.03592e-18
7.022370	1.06555e-18
7.017423	1.09604e-18
7.012477	1.1274e-18
7.007530	1.15965e-18
7.002583	1.19282e-18
6.997636	1.22695e-18
6.992689	1.26204e-18
6.987742	1.29815e-18
6.982795	1.33528e-18
6.977848	1.37347e-18
6.972901	1.41276e-18
6.967954	1.45316e-18
6.963007	1.49473e-18
6.958060	1.53748e-18
6.953113	1.58145e-18
6.948166	1.62667e-18
6.943220	1.67319e-18
6.938273	1.72104e-18
6.933326	1.77026e-18
6.928379	1.82088e-18
6.923432	1.87295e-18
6.918485	1.9265e-18
6.913538	1.98159e-18
6.908591	2.03824e-18
6.903644	2.09652e-18
6.898697	2.15646e-18
6.893750	2.21811e-18
6.888803	2.28153e-18
6.883856	2.34675e-18
6.878910	2.41384e-18
6.873963	2.48284e-18
6.869016	2.55382e-18
6.864069	2.62682e-18
6.859122	2.7019e-18
6.854175	2.77913e-18
6.849228	2.85857e-18
6.844281	2.94027e-18
6.839334	3.02431e-18
6.834387	3.11074e-18
6.829440	3.19964e-18
6.824493	3.29108e-18
6.819546	3.38513e-18
6.814599	3.48187e-18
6.809653	3.58137e-18
6.804706	3.6837e-18
6.799759	3.78896e-18
6.794812	3.89723e-18
6.789865	4.00858e-18
6.784918	4.12311e-18
6.779971	4.24091e-18
6.775024	4.36207e-18
6.770077	4.48669e-18
6.765130	4.61487e-18
6.760183	4.74671e-18
6.755236	4.8823e-18
6.750289	5.02177e-18
6.745343	5.16521e-18
6.740396	5.31275e-18
6.735449	5.4645e-18
6.730502	5.62058e-18
6.725555	5.78111e-18
6.720608	5.94622e-18
6.715661	6.11605e-18
6.710714	6.29071e-18
6.705767	6.47036e-18
6.700820	6.65514e-18
6.695873	6.84518e-18
6.690926	7.04065e-18
6.685979	7.24169e-18
6.681032	7.44847e-18
6.676086	7.66115e-18
6.671139	7.87989e-18
6.666192	8.10486e-18
6.661245	8.33626e-18
6.656298	8.57425e-18
6.651351	8.81904e-18
6.646404	9.0708e-18
6.641457	9.32974e-18
6.636510	9.59606e-18
6.631563	9.86998e-18
6.626616	1.01517e-17
6.621669	1.04415e-17
6.616722	1.07395e-17
6.611776	1.1046e-17
6.606829	1.13613e-17
6.601882	1.16855e-17
6.596935	1.2019e-17
6.591988	1.2362e-17
6.587041	1.27148e-17
6.582094	1.30776e-17
6.577147	1.34508e-17
6.572200	1.38346e-17
6.567253	1.42293e-17
6.562306	1.46353e-17
6.557359	1.50529e-17
6.552412	1.54824e-17
6.547466	1.59241e-17
6.542519	1.63784e-17
6.537572	1.68456e-17
6.532625	1.73262e-17
6.527678	1.78204e-17
6.522731	1.83287e-17
6.517784	1.88515e-17
6.512837	1.93893e-17
6.507890	1.99423e-17
6.502943	2.05111e-17
6.497996	2.10961e-17
6.493049	2.16977e-17
6.488102	2.23165e-17
6.483155	2.29529e-17
6.478209	2.36075e-17
6.473262	2.42807e-17
6.468315	2.4973e-17
6.463368	2.56851e-17
6.458421	2.64175e-17
6.453474	2.71707e-17
6.448527	2.79454e-17
6.443580	2.87421e-17
6.438633	2.95615e-17
6.433686	3.04043e-17
6.428739	3.1271e-17
6.423792	3.21624e-17
6.418845	3.30792e-17
6.413899	3.40222e-17
6.408952	3.49919e-17
6.404005	3.59893e-17
6.399058	3.7015e-17
6.394111	3.807e-17
6.389164	3.9155e-17
6.384217	4.02709e-17
6.379270	4.14185e-17
6.374323	4.25988e-17
6.369376	4.38127e-17
6.364429	4.50612e-17
6.359482	4.63452e-17
6.354535	4.76657e-17
6.349588	4.90238e-17
6.344642	5.04205e-17
6.339695	5.1857e-17
6.334748	5.33344e-17
6.329801	5.48538e-17
6.324854	5.64165e-17
6.319907	5.80236e-17
6.314960	5.96764e-17
6.310013	6.13763e-17
6.305066	6.31245e-17
6.300119	6.49224e-17
6.295172	6.67715e-17
6.290225	6.86732e-17
6.285278	7.0629e-17
6.280332	7.26404e-17
6.275385	7.4709e-17
6.270438	7.68365e-17
6.265491	7.90245e-17
6.260544	8.12746e-17
6.255597	8.35888e-17
6.250650	8.59688e-17
6.245703	8.84165e-17
6.240756	9.09338e-17
6.235809	9.35226e-17
6.230862	9.61851e-17
6.225915	9.89233e-17
6.220968	1.01739e-16
6.216022	1.04635e-16
6.211075	1.07614e-16
6.206128	1.10677e-16
6.201181	1.13827e-16
6.196234	1.17067e-16
6.191287	1.20398e-16
6.186340	1.23825e-16
6.181393	1.27349e-16
6.176446	1.30973e-16
6.171499	1.347e-16
6.166552	1.38533e-16
6.161605	1.42475e-16
6.156658	1.46529e-16
6.151711	1.50698e-16
6.146765	1.54985e-16
6.141818	1.59395e-16
6.136871	1.63929e-16
6.131924	1.68593e-16
6.126977	1.73389e-16
6.122030	1.78321e-16
6.117083	1.83393e-16
6.112136	1.8861e-16
6.107189	1.93974e-16
6.102242	1.99491e-16
6.097295	2.05165e-16
6.092348	2.11e-16
6.087401	2.17001e-16
6.082455	2.23172e-16
6.077508	2.29518e-16
6.072561	2.36044e-16
6.067614	2.42756e-16
6.062667	2.49659e-16
6.057720	2.56757e-16
6.052773	2.64057e-16
6.047826	2.71564e-16
6.042879	2.79284e-16
6.037932	2.87224e-16
6.032985	2.95389e-16
6.028038	3.03786e-16
6.023091	3.12421e-16
6.018144	3.21301e-16
6.013198	3.30433e-16
6.008251	3.39825e-16
6.003304	3.49483e-16
5.998357	3.59415e-16
5.993410	3.69629e-16
5.988463	3.80133e-16
5.983516	3.90935e-16
5.978569	4.02043e-16
5.973622	4.13467e-16
5.968675	4.25215e-16
5.963728	4.37296e-16
5.958781	4.4972e-16
5.953834	4.62496e-16
5.948888	4.75635e-16
5.943941	4.89147e-16
5.938994	5.03041e-16
5.934047	5.17331e-16
5.929100	5.32025e-16
5.924153	5.47136e-16
5.919206	5.62676e-16
5.914259	5.78656e-16
5.909312	5.9509e-16
5.904365	6.11989e-16
5.899418	6.29368e-16
5.894471	6.4724e-16
5.889524	6.65619e-16
5.884578	6.84518e-16
5.879631	7.03954e-16
5.874684	7.2394e-16
5.869737	7.44493e-16
5.864790	7.65629e-16
5.859843	7.87364e-16
5.854896	8.09715e-16
5.849949	8.327e-16
5.845002	8.56336e-16
5.840055	8.80642e-16
5.835108	9.05637e-16
5.830161	9.3134e-16
5.825214	9.57772e-16
5.820267	9.84952e-16
5.815321	1.0129e-15
5.810374	1.04165e-15
5.805427	1.0712e-15
5.800480	1.1016e-15
5.795533	1.13285e-15
5.790586	1.165e-15
5.785639	1.19805e-15
5.780692	1.23204e-15
5.775745	1.26699e-15
5.770798	1.30293e-15
5.765851	1.33989e-15
5.760904	1.37789e-15
5.755957	1.41698e-15
5.751011	1.45717e-15
5.746064	1.49849e-15
5.741117	1.54099e-15
5.736170	1.58469e-15
5.731223	1.62963e-15
5.726276	1.67584e-15
5.721329	1.72336e-15
5.716382	1.77223e-15
5.711435	1.82248e-15
5.706488	1.87415e-15
5.701541	1.92728e-15
5.696594	1.98192e-15
5.691647	2.0381e-15
5.686700	2.09588e-15
5.681754	2.15529e-15
5.676807	2.21638e-15
5.671860	2.2792e-15
5.666913	2.34379e-15
5.661966	2.41022e-15
5.657019	2.47853e-15
5.652072	2.54876e-15
5.647125	2.62099e-15
5.642178	2.69526e-15
5.637231	2.77163e-15
5.632284	2.85016e-15
5.627337	2.93091e-15
5.622390	3.01394e-15
5.617444	3.09933e-15
5.612497	3.18713e-15
5.607550	3.27741e-15
5.602603	3.37025e-15
5.597656	3.46571e-15
5.592709	3.56387e-15
5.587762	3.66481e-15
5.582815	3.7686e-15
5.577868	3.87533e-15
5.572921	3.98507e-15
5.567974	4.09792e-15
5.563027	4.21396e-15
5.558080	4.33327e-15
5.553134	4.45596e-15
5.548187	4.58212e-15
5.543240	4.71185e-15
5.538293	4.84524e-15
5.533346	4.9824e-15
5.528399	5.12344e-15
5.523452	5.26846e-15
5.518505	5.41758e-15
5.513558	5.57092e-15
5.508611	5.72858e-15
5.503664	5.89071e-15
5.498717	6.05741e-15
5.493770	6.22882e-15
5.488823	6.40508e-15
5.483877	6.58631e-15
5.478930	6.77266e-15
5.473983	6.96428e-15
5.469036	7.16131e-15
5.464089	7.36391e-15
5.459142	7.57222e-15
5.454195	7.78642e-15
5.449248	8.00667e-15
5.444301	8.23314e-15
5.439354	8.466e-15
5.434407	8.70544e-15
5.429460	8.95164e-15
5.424513	9.20478e-15
5.419567	9.46508e-15
5.414620	9.73272e-15
5.409673	1.00079e-14
5.404726	1.02909e-14
5.399779	1.05818e-14
5.394832	1.0881e-14
5.389885	1.11886e-14
5.384938	1.15049e-14
5.379991	1.18301e-14
5.375044	1.21645e-14
5.370097	1.25083e-14
5.365150	1.28618e-14
5.360203	1.32253e-14
5.355256	1.35991e-14
5.350310	1.39834e-14
5.345363	1.43785e-14
5.340416	1.47848e-14
5.335469	1.52026e-14
5.330522	1.56321e-14
5.325575	1.60737e-14
5.320628	1.65278e-14
5.315681	1.69947e-14
5.310734	1.74748e-14
5.305787	1.79684e-14
5.300840	1.84759e-14
5.295893	1.89978e-14
5.290946	1.95343e-14
5.286000	2.0086e-14
5.281053	2.06532e-14
5.276106	2.12364e-14
5.271159	2.1836e-14
5.266212	2.24526e-14
5.261265	2.30865e-14
5.256318	2.37383e-14
5.251371	2.44084e-14
5.246424	2.50975e-14
5.241477	2.58059e-14
5.236530	2.65344e-14
5.231583	2.72833e-14
5.226636	2.80533e-14
5.221690	2.88451e-14
5.216743	2.96591e-14
5.211796	3.04961e-14
5.206849	3.13566e-14
5.201902	3.22414e-14
5.196955	3.31511e-14
5.192008	3.40864e-14
5.187061	3.5048e-14
5.182114	3.60367e-14
5.177167	3.70533e-14
5.172220	3.80985e-14
5.167273	3.91731e-14
5.162326	4.0278e-14
5.157379	4.14139e-14
5.152433	4.25819e-14
5.147486	4.37827e-14
5.142539	4.50173e-14
5.137592	4.62867e-14
5.132645	4.75918e-14
5.127698	4.89336e-14
5.122751	5.03132e-14
5.117804	5.17316e-14
5.112857	5.31899e-14
5.107910	5.46892e-14
5.102963	5.62307e-14
5.098016	5.78155e-14
5.093069	5.9445e-14
5.088123	6.11203e-14
5.083176	6.28427e-14
5.078229	6.46135e-14
5.073282	6.64342e-14
5.068335	6.8306e-14
5.063388	7.02305e-14
5.058441	7.22091e-14
5.053494	7.42433e-14
5.048547	7.63347e-14
5.043600	7.84849e-14
5.038653	8.06956e-14
5.033706	8.29684e-14
5.028759	8.5305e-14
5.023812	8.77074e-14
5.018866	9.01773e-14
5.013919	9.27165e-14
5.008972	9.53272e-14
5.004025	9.80111e-14
4.999078	1.00771e-13
4.994131	1.03607e-13
4.989184	1.06524e-13
4.984237	1.09523e-13
4.979290	1.12605e-13
4.974343	1.15775e-13
4.969396	1.19033e-13
4.964449	1.22383e-13
4.959502	1.25827e-13
4.954556	1.29368e-13
4.949609	1.33008e-13
4.944662	1.3675e-13
4.939715	1.40598e-13
4.934768	1.44553e-13
4.929821	1.4862e-13
4.924874	1.528e-13
4.919927	1.57098e-13
4.914980	1.61517e-13
4.910033	1.6606e-13
4.905086	1.7073e-13
4.900139	1.75531e-13
4.895192	1.80467e-13
4.890245	1.85541e-13
4.885299	1.90758e-13
4.880352	1.96121e-13
4.875405	2.01635e-13
4.870458	2.07303e-13
4.865511	2.1313e-13
4.860564	2.19121e-13
4.855617	2.2528e-13
4.850670	2.31611e-13
4.845723	2.3812e-13
4.840776	2.44811e-13
4.835829	2.51691e-13
4.830882	2.58763e-13
4.825935	2.66033e-13
4.820989	2.73507e-13
4.816042	2.8119e-13
4.811095	2.89089e-13
4.806148	2.9721e-13
4.801201	3.05558e-13
4.796254	3.14139e-13
4.791307	3.22962e-13
4.786360	3.32031e-13
4.781413	3.41355e-13
4.776466	3.5094e-13
4.771519	3.60793e-13
4.766572	3.70923e-13
4.761625	3.81336e-13
4.756679	3.9204e-13
4.751732	4.03045e-13
4.746785	4.14358e-13
4.741838	4.25988e-13
4.736891	4.37943e-13
4.731944	4.50233e-13
4.726997	4.62867e-13
4.722050	4.75855e-13
4.717103	4.89206e-13
4.712156	5.02931e-13
4.707209	5.1704e-13
4.702262	5.31544e-13
4.697315	5.46454e-13
4.692368	5.61782e-13
4.687422	5.77538e-13
4.682475	5.93735e-13
4.677528	6.10385e-13
4.672581	6.27501e-13
4.667634	6.45096e-13
4.662687	6.63183e-13
4.657740	6.81776e-13
4.652793	7.00888e-13
4.647846	7.20536e-13
4.642899	7.40733e-13
4.637952	7.61494e-13
4.633005	7.82836e-13
4.628058	8.04775e-13
4.623112	8.27327e-13
4.618165	8.50509e-13
4.613218	8.7434e-13
4.608271	8.98836e-13
4.603324	9.24017e-13
4.598377	9.49902e-13
4.593430	9.7651e-13
4.588483	1.00386e-12
4.583536	1.03198e-12
4.578589	1.06088e-12
4.573642	1.09059e-12
4.568695	1.12113e-12
4.563748	1.15252e-12
4.558801	1.18479e-12
4.553855	1.21795e-12
4.548908	1.25205e-12
4.543961	1.2871e-12
4.539014	1.32312e-12
4.534067	1.36016e-12
4.529120	1.39822e-12
4.524173	1.43735e-12
4.519226	1.47757e-12
4.514279	1.51891e-12
4.509332	1.56141e-12
4.504385	1.60509e-12
4.499438	1.65e-12
4.494491	1.69615e-12
4.489545	1.74359e-12
4.484598	1.79236e-12
4.479651	1.84249e-12
4.474704	1.89401e-12
4.469757	1.94697e-12
4.464810	2.00141e-12
4.459863	2.05737e-12
4.454916	2.11488e-12
4.449969	2.174e-12
4.445022	2.23477e-12
4.440075	2.29723e-12
4.435128	2.36144e-12
4.430181	2.42743e-12
4.425235	2.49526e-12
4.420288	2.56499e-12
4.415341	2.63665e-12
4.410394	2.71032e-12
4.405447	2.78603e-12
4.400500	2.86386e-12
4.395553	2.94385e-12
4.390606	3.02607e-12
4.385659	3.11058e-12
4.380712	3.19745e-12
4.375765	3.28673e-12
4.370818	3.3785e-12
4.365871	3.47283e-12
4.360924	3.56978e-12
4.355978	3.66943e-12
4.351031	3.77185e-12
4.346084	3.87713e-12
4.341137	3.98533e-12
4.336190	4.09655e-12
4.331243	4.21086e-12
4.326296	4.32835e-12
4.321349	4.44911e-12
4.316402	4.57323e-12
4.311455	4.70081e-12
4.306508	4.83193e-12
4.301561	4.9667e-12
4.296614	5.10521e-12
4.291668	5.24758e-12
4.286721	5.39391e-12
4.281774	5.54431e-12
4.276827	5.69888e-12
4.271880	5.85776e-12
4.266933	6.02105e-12
4.261986	6.18888e-12
4.257039	6.36137e-12
4.252092	6.53866e-12
4.247145	6.72087e-12
4.242198	6.90814e-12
4.237251	7.10062e-12
4.232304	7.29845e-12
4.227357	7.50177e-12
4.222411	7.71074e-12
4.217464	7.92551e-12
4.212517	8.14624e-12
4.207570	8.3731e-12
4.202623	8.60627e-12
4.197676	8.8459e-12
4.192729	9.09219e-12
4.187782	9.34531e-12
4.182835	9.60546e-12
4.177888	9.87283e-12
4.172941	1.01476e-11
4.167994	1.043e-11
4.163047	1.07203e-11
4.158101	1.10186e-11
4.153154	1.13252e-11
4.148207	1.16402e-11
4.143260	1.1964e-11
4.138313	1.22968e-11
4.133366	1.26389e-11
4.128419	1.29904e-11
4.123472	1.33516e-11
4.118525	1.37229e-11
4.113578	1.41044e-11
4.108631	1.44966e-11
4.103684	1.48996e-11
4.098737	1.53137e-11
4.093791	1.57394e-11
4.088844	1.61768e-11
4.083897	1.66264e-11
4.078950	1.70884e-11
4.074003	1.75632e-11
4.069056	1.80511e-11
4.064109	1.85526e-11
4.059162	1.90679e-11
4.054215	1.95976e-11
4.049268	2.01418e-11
4.044321	2.07012e-11
4.039374	2.1276e-11
4.034427	2.18667e-11
4.029480	2.24738e-11
4.024534	2.30977e-11
4.019587	2.37388e-11
4.014640	2.43977e-11
4.009693	2.50748e-11
4.004746	2.57706e-11
3.999799	2.64857e-11
3.994852	2.72205e-11
3.989905	2.79757e-11
3.984958	2.87518e-11
3.980011	2.95493e-11
3.975064	3.03688e-11
3.970117	3.1211e-11
3.965170	3.20765e-11
3.960224	3.29658e-11
3.955277	3.38798e-11
3.950330	3.4819e-11
3.945383	3.57842e-11
3.940436	3.6776e-11
3.935489	3.77952e-11
3.930542	3.88425e-11
3.925595	3.99188e-11
3.920648	4.10248e-11
3.915701	4.21613e-11
3.910754	4.33292e-11
3.905807	4.45294e-11
3.900860	4.57626e-11
3.895913	4.70299e-11
3.890967	4.83321e-11
3.886020	4.96703e-11
3.881073	5.10454e-11
3.876126	5.24585e-11
3.871179	5.39105e-11
3.866232	5.54025e-11
3.861285	5.69357e-11
3.856338	5.85112e-11
3.851391	6.013e-11
3.846444	6.17936e-11
3.841497	6.35029e-11
3.836550	6.52594e-11
3.831603	6.70643e-11
3.826657	6.89189e-11
3.821710	7.08246e-11
3.816763	7.27828e-11
3.811816	7.47949e-11
3.806869	7.68625e-11
3.801922	7.8987e-11
3.796975	8.117e-11
3.792028	8.34131e-11
3.787081	8.57179e-11
3.782134	8.80862e-11
3.777187	9.05196e-11
3.772240	9.30201e-11
3.767293	9.55893e-11
3.762347	9.82292e-11
3.757400	1.00942e-10
3.752453	1.03729e-10
3.747506	1.06593e-10
3.742559	1.09535e-10
3.737612	1.12559e-10
3.732665	1.15665e-10
3.727718	1.18857e-10
3.722771	1.22137e-10
3.717824	1.25507e-10
3.712877	1.28969e-10
3.707930	1.32527e-10
3.702983	1.36182e-10
3.698036	1.39938e-10
3.693090	1.43797e-10
3.688143	1.47762e-10
3.683196	1.51835e-10
3.678249	1.56021e-10
3.673302	1.60322e-10
3.668355	1.6474e-10
3.663408	1.6928e-10
3.658461	1.73944e-10
3.653514	1.78737e-10
3.648567	1.83661e-10
3.643620	1.8872e-10
3.638673	1.93917e-10
3.633726	1.99258e-10
3.628780	2.04745e-10
3.623833	2.10382e-10
3.618886	2.16173e-10
3.613939	2.22124e-10
3.608992	2.28237e-10
3.604045	2.34519e-10
3.599098	2.40972e-10
3.594151	2.47602e-10
3.589204	2.54414e-10
3.584257	2.61412e-10
3.579310	2.68602e-10
3.574363	2.75988e-10
3.569416	2.83577e-10
3.564469	2.91374e-10
3.559523	2.99384e-10
3.554576	3.07614e-10
3.549629	3.16069e-10
3.544682	3.24755e-10
3.539735	3.33678e-10
3.534788	3.42846e-10
3.529841	3.52264e-10
3.524894	3.6194e-10
3.519947	3.71881e-10
3.515000	3.82093e-10
3.510053	3.92585e-10
3.505106	4.03363e-10
3.500159	4.14436e-10
3.495213	4.25811e-10
3.490266	4.37498e-10
3.485319	4.49503e-10
3.480372	4.61836e-10
3.475425	4.74506e-10
3.470478	4.87522e-10
3.465531	5.00894e-10
3.460584	5.1463e-10
3.455637	5.28742e-10
3.450690	5.43238e-10
3.445743	5.5813e-10
3.440796	5.73429e-10
3.435849	5.89144e-10
3.430903	6.05289e-10
3.425956	6.21873e-10
3.421009	6.3891e-10
3.416062	6.56411e-10
3.411115	6.74389e-10
3.406168	6.92857e-10
3.401221	7.11829e-10
3.396274	7.31317e-10
3.391327	7.51337e-10
3.386380	7.71901e-10
3.381433	7.93026e-10
3.376486	8.14726e-10
3.371539	8.37017e-10
3.366592	8.59914e-10
3.361646	8.83435e-10
3.356699	9.07596e-10
3.351752	9.32414e-10
3.346805	9.57907e-10
3.341858	9.84094e-10
3.336911	1.01099e-09
3.331964	1.03862e-09
3.327017	1.06701e-09
3.322070	1.09616e-09
3.317123	1.1261e-09
3.312176	1.15686e-09
3.307229	1.18846e-09
3.302282	1.22091e-09
3.297336	1.25425e-09
3.292389	1.28849e-09
3.287442	1.32366e-09
3.282495	1.35978e-09
3.277548	1.39689e-09
3.272601	1.435e-09
3.267654	1.47415e-09
3.262707	1.51436e-09
3.257760	1.55566e-09
3.252813	1.59808e-09
3.247866	1.64165e-09
3.242919	1.6864e-09
3.237972	1.73237e-09
3.233025	1.77958e-09
3.228079	1.82807e-09
3.223132	1.87787e-09
3.218185	1.92903e-09
3.213238	1.98157e-09
3.208291	2.03553e-09
3.203344	2.09095e-09
3.198397	2.14788e-09
3.193450	2.20634e-09
3.188503	2.26639e-09
3.183556	2.32806e-09
3.178609	2.3914e-09
3.173662	2.45646e-09
3.168715	2.52327e-09
3.163769	2.59189e-09
3.158822	2.66237e-09
3.153875	2.73475e-09
3.148928	2.80909e-09
3.143981	2.88543e-09
3.139034	2.96384e-09
3.134087	3.04437e-09
3.129140	3.12707e-09
3.124193	3.212e-09
3.119246	3.29923e-09
3.114299	3.38881e-09
3.109352	3.48081e-09
3.104405	3.57529e-09
3.099458	3.67232e-09
3.094512	3.77197e-09
3.089565	3.8743e-09
3.084618	3.9794e-09
3.079671	4.08733e-09
3.074724	4.19816e-09
3.069777	4.31198e-09
3.064830	4.42887e-09
3.059883	4.54891e-09
3.054936	4.67218e-09
3.049989	4.79877e-09
3.045042	4.92877e-09
3.040095	5.06227e-09
3.035148	5.19936e-09
3.030202	5.34014e-09
3.025255	5.48471e-09
3.020308	5.63316e-09
3.015361	5.78561e-09
3.010414	5.94215e-09
3.005467	6.1029e-09
3.000520	6.26798e-09
2.995573	6.43748e-09
2.990626	6.61155e-09
2.985679	6.79028e-09
2.980732	6.97382e-09
2.975785	7.16228e-09
2.970838	7.3558e-09
2.965892	7.55452e-09
2.960945	7.75857e-09
2.955998	7.96809e-09
2.951051	8.18323e-09
2.946104	8.40414e-09
2.941157	8.63097e-09
2.936210	8.86388e-09
2.931263	9.10304e-09
2.926316	9.3486e-09
2.921369	9.60073e-09
2.916422	9.85962e-09
2.911475	1.01254e-08
2.906528	1.03984e-08
2.901581	1.06786e-08
2.896635	1.09664e-08
2.891688	1.12618e-08
2.886741	1.15651e-08
2.881794	1.18766e-08
2.876847	1.21964e-08
2.871900	1.25247e-08
2.866953	1.28618e-08
2.862006	1.32079e-08
2.857059	1.35632e-08
2.852112	1.39281e-08
2.847165	1.43027e-08
2.842218	1.46872e-08
2.837271	1.50821e-08
2.832325	1.54875e-08
2.827378	1.59036e-08
2.822431	1.63309e-08
2.817484	1.67696e-08
2.812537	1.722e-08
2.807590	1.76823e-08
2.802643	1.8157e-08
2.797696	1.86444e-08
2.792749	1.91447e-08
2.787802	1.96583e-08
2.782855	2.01856e-08
2.777908	2.07269e-08
2.772961	2.12827e-08
2.768014	2.18532e-08
2.763068	2.24389e-08
2.758121	2.30401e-08
2.753174	2.36574e-08
2.748227	2.4291e-08
2.743280	2.49415e-08
2.738333	2.56092e-08
2.733386	2.62947e-08
2.728439	2.69984e-08
2.723492	2.77207e-08
2.718545	2.84623e-08
2.713598	2.92234e-08
2.708651	3.00048e-08
2.703704	3.08069e-08
2.698758	3.16302e-08
2.693811	3.24754e-08
2.688864	3.3343e-08
2.683917	3.42335e-08
2.678970	3.51476e-08
2.674023	3.60859e-08
2.669076	3.7049e-08
2.664129	3.80376e-08
2.659182	3.90524e-08
2.654235	4.0094e-08
2.649288	4.11631e-08
2.644341	4.22605e-08
2.639394	4.33868e-08
2.634448	4.4543e-08
2.629501	4.57296e-08
2.624554	4.69476e-08
2.619607	4.81977e-08
2.614660	4.94808e-08
2.609713	5.07977e-08
2.604766	5.21494e-08
2.599819	5.35367e-08
2.594872	5.49606e-08
2.589925	5.64219e-08
2.584978	5.79218e-08
2.580031	5.94612e-08
2.575084	6.10411e-08
2.570137	6.26625e-08
2.565191	6.43266e-08
2.560244	6.60345e-08
2.555297	6.77873e-08
2.550350	6.95861e-08
2.545403	7.14323e-08
2.540456	7.33269e-08
2.535509	7.52712e-08
2.530562	7.72667e-08
2.525615	7.93144e-08
2.520668	8.1416e-08
2.515721	8.35726e-08
2.510774	8.57858e-08
2.505827	8.8057e-08
2.500881	9.03877e-08
2.495934	9.27794e-08
2.490987	9.52338e-08
2.486040	9.77525e-08
2.481093	1.00337e-07
2.476146	1.02989e-07
2.471199	1.05711e-07
2.466252	1.08504e-07
2.461305	1.11369e-07
2.456358	1.1431e-07
2.451411	1.17327e-07
2.446464	1.20423e-07
2.441517	1.236e-07
2.436570	1.2686e-07
2.431624	1.30205e-07
2.426677	1.33637e-07
2.421730	1.37159e-07
2.416783	1.40772e-07
2.411836	1.4448e-07
2.406889	1.48284e-07
2.401942	1.52187e-07
2.396995	1.56192e-07
2.392048	1.60301e-07
2.387101	1.64516e-07
2.382154	1.68842e-07
2.377207	1.73279e-07
2.372260	1.77832e-07
2.367314	1.82503e-07
2.362367	1.87296e-07
2.357420	1.92213e-07
2.352473	1.97257e-07
2.347526	2.02432e-07
2.342579	2.07741e-07
2.337632	2.13188e-07
2.332685	2.18776e-07
2.327738	2.24509e-07
2.322791	2.3039e-07
2.317844	2.36423e-07
2.312897	2.42612e-07
2.307950	2.48961e-07
2.303004	2.55474e-07
2.298057	2.62156e-07
2.293110	2.6901e-07
2.288163	2.7604e-07
2.283216	2.83253e-07
2.278269	2.90651e-07
2.273322	2.9824e-07
2.268375	3.06024e-07
2.263428	3.1401e-07
2.258481	3.222e-07
2.253534	3.30602e-07
2.248587	3.39219e-07
2.243640	3.48059e-07
2.238693	3.57125e-07
2.233747	3.66425e-07
2.228800	3.75963e-07
2.223853	3.85746e-07
2.218906	3.95781e-07
2.213959	4.06072e-07
2.209012	4.16628e-07
2.204065	4.27454e-07
2.199118	4.38557e-07
2.194171	4.49945e-07
2.189224	4.61625e-07
2.184277	4.73603e-07
2.179330	4.85887e-07
2.174383	4.98486e-07
2.169437	5.11406e-07
2.164490	5.24656e-07
2.159543	5.38245e-07
2.154596	5.5218e-07
2.149649	5.66471e-07
2.144702	5.81126e-07
2.139755	5.96154e-07
2.134808	6.11565e-07
2.129861	6.27368e-07
2.124914	6.43574e-07
2.119967	6.60191e-07
2.115020	6.77231e-07
2.110073	6.94704e-07
2.105126	7.12621e-07
2.100180	7.30992e-07
2.095233	7.4983e-07
2.090286	7.69145e-07
2.085339	7.88949e-07
2.080392	8.09256e-07
2.075445	8.30076e-07
2.070498	8.51423e-07
2.065551	8.7331e-07
2.060604	8.95751e-07
2.055657	9.18758e-07
2.050710	9.42346e-07
2.045763	9.6653e-07
2.040816	9.91324e-07
2.035870	1.01674e-06
2.030923	1.0428e-06
2.025976	1.06952e-06
2.021029	1.09691e-06
2.016082	1.12498e-06
2.011135	1.15377e-06
2.006188	1.18327e-06
2.001241	1.21352e-06
1.996294	1.24453e-06
1.991347	1.27631e-06
1.986400	1.30889e-06
1.981453	1.34229e-06
1.976506	1.37652e-06
1.971560	1.41161e-06
1.966613	1.44758e-06
1.961666	1.48445e-06
1.956719	1.52224e-06
1.951772	1.56097e-06
1.946825	1.60067e-06
1.941878	1.64136e-06
1.936931	1.68306e-06
1.931984	1.7258e-06
1.927037	1.76961e-06
1.922090	1.8145e-06
1.917143	1.86051e-06
1.912196	1.90767e-06
1.907249	1.95599e-06
1.902303	2.00552e-06
1.897356	2.05627e-06
1.892409	2.10828e-06
1.887462	2.16158e-06
1.882515	2.21619e-06
1.877568	2.27216e-06
1.872621	2.32951e-06
1.867674	2.38828e-06
1.862727	2.4485e-06
1.857780	2.5102e-06
1.852833	2.57342e-06
1.847886	2.6382e-06
1.842939	2.70458e-06
1.837993	2.77259e-06
1.833046	2.84226e-06
1.828099	2.91365e-06
1.823152	2.9868e-06
1.818205	3.06173e-06
1.813258	3.1385e-06
1.808311	3.21715e-06
1.803364	3.29773e-06
1.798417	3.38028e-06
1.793470	3.46484e-06
1.788523	3.55147e-06
1.783576	3.64021e-06
1.778629	3.73111e-06
1.773682	3.82422e-06
1.768736	3.91961e-06
1.763789	4.01731e-06
1.758842	4.11739e-06
1.753895	4.21989e-06
1.748948	4.32488e-06
1.744001	4.43242e-06
1.739054	4.54256e-06
1.734107	4.65537e-06
1.729160	4.7709e-06
1.724213	4.88922e-06
1.719266	5.0104e-06
1.714319	5.1345e-06
1.709372	5.26159e-06
1.704426	5.39174e-06
1.699479	5.52502e-06
1.694532	5.6615e-06
1.689585	5.80126e-06
1.684638	5.94437e-06
1.679691	6.09091e-06
1.674744	6.24096e-06
1.669797	6.3946e-06
1.664850	6.55191e-06
1.659903	6.71297e-06
1.654956	6.87787e-06
1.650009	7.0467e-06
1.645062	7.21955e-06
1.640116	7.39652e-06
1.635169	7.57768e-06
1.630222	7.76314e-06
1.625275	7.953e-06
1.620328	8.14736e-06
1.615381	8.34632e-06
1.610434	8.54997e-06
1.605487	8.75844e-06
1.600540	8.97182e-06
1.595593	9.19023e-06
1.590646	9.41377e-06
1.585699	9.64257e-06
1.580752	9.87675e-06
1.575805	1.01164e-05
1.570859	1.03617e-05
1.565912	1.06127e-05
1.560965	1.08696e-05
1.556018	1.11325e-05
1.551071	1.14015e-05
1.546124	1.16768e-05
1.541177	1.19585e-05
1.536230	1.22467e-05
1.531283	1.25416e-05
1.526336	1.28434e-05
1.521389	1.31521e-05
1.516442	1.3468e-05
1.511495	1.37912e-05
1.506549	1.41218e-05
1.501602	1.446e-05
1.496655	1.48061e-05
1.491708	1.516e-05
1.486761	1.55221e-05
1.481814	1.58925e-05
1.476867	1.62714e-05
1.471920	1.66589e-05
1.466973	1.70552e-05
1.462026	1.74606e-05
1.457079	1.78752e-05
1.452132	1.82993e-05
1.447185	1.87329e-05
1.442238	1.91764e-05
1.437292	1.96299e-05
1.432345	2.00936e-05
1.427398	2.05678e-05
1.422451	2.10527e-05
1.417504	2.15485e-05
1.412557	2.20554e-05
1.407610	2.25737e-05
1.402663	2.31035e-05
1.397716	2.36452e-05
1.392769	2.4199e-05
1.387822	2.47651e-05
1.382875	2.53438e-05
1.377928	2.59353e-05
1.372982	2.65399e-05
1.368035	2.71579e-05
1.363088	2.77895e-05
1.358141	2.84351e-05
1.353194	2.90948e-05
1.348247	2.9769e-05
1.343300	3.0458e-05
1.338353	3.11621e-05
1.333406	3.18815e-05
1.328459	3.26166e-05
1.323512	3.33677e-05
1.318565	3.41351e-05
1.313618	3.49191e-05
1.308671	3.572e-05
1.303725	3.65382e-05
1.298778	3.7374e-05
1.293831	3.82278e-05
1.288884	3.90999e-05
1.283937	3.99906e-05
1.278990	4.09003e-05
1.274043	4.18294e-05
1.269096	4.27783e-05
1.264149	4.37472e-05
1.259202	4.47367e-05
1.254255	4.5747e-05
1.249308	4.67785e-05
1.244361	4.78317e-05
1.239415	4.8907e-05
1.234468	5.00048e-05
1.229521	5.11254e-05
1.224574	5.22693e-05
1.219627	5.34369e-05
1.214680	5.46286e-05
1.209733	5.5845e-05
1.204786	5.70863e-05
1.199839	5.83531e-05
1.194892	5.96458e-05
1.189945	6.09649e-05
1.184998	6.23107e-05
1.180051	6.36839e-05
1.175105	6.50848e-05
1.170158	6.6514e-05
1.165211	6.79718e-05
1.160264	6.94589e-05
1.155317	7.09756e-05
1.150370	7.25225e-05
1.145423	7.41001e-05
1.140476	7.57089e-05
1.135529	7.73494e-05
1.130582	7.9022e-05
1.125635	8.07274e-05
1.120688	8.2466e-05
1.115741	8.42384e-05
1.110794	8.60451e-05
1.105848	8.78866e-05
1.100901	8.97635e-05
1.095954	9.16763e-05
1.091007	9.36255e-05
1.086060	9.56117e-05
1.081113	9.76354e-05
1.076166	9.96972e-05
1.071219	0.000101798
1.066272	0.000103937
1.061325	0.000106117
1.056378	0.000108336
1.051431	0.000110597
1.046484	0.000112899
1.041538	0.000115242
1.036591	0.000117629
1.031644	0.000120058
1.026697	0.000122531
1.021750	0.000125048
1.016803	0.00012761
1.011856	0.000130217
1.006909	0.00013287
1.001962	0.000135569
0.997015	0.000138315
0.992068	0.000141109
0.987121	0.00014395
0.982174	0.00014684
0.977227	0.000149779
0.972281	0.000152767
0.967334	0.000155805
0.962387	0.000158894
0.957440	0.000162034
0.952493	0.000165224
0.947546	0.000168467
0.942599	0.000171762
0.937652	0.00017511
0.932705	0.00017851
0.927758	0.000181965
0.922811	0.000185473
0.917864	0.000189035
0.912917	0.000192652
0.907971	0.000196324
0.903024	0.000200051
0.898077	0.000203834
0.893130	0.000207672
0.888183	0.000211566
0.883236	0.000215517
0.878289	0.000219524
0.873342	0.000223587
0.868395	0.000227707
0.863448	0.000231884
0.858501	0.000236118
0.853554	0.000240408
0.848607	0.000244756
0.843661	0.00024916
0.838714	0.00025362
0.833767	0.000258138
0.828820	0.000262711
0.823873	0.000267341
0.818926	0.000272027
0.813979	0.000276768
0.809032	0.000281564
0.804085	0.000286415
0.799138	0.00029132
0.794191	0.000296279
0.789244	0.000301291
0.784297	0.000306356
0.779350	0.000311472
0.774404	0.000316639
0.769457	0.000321855
0.764510	0.000327121
0.759563	0.000332435
0.754616	0.000337796
0.749669	0.000343203
0.744722	0.000348653
0.739775	0.000354147
0.734828	0.000359683
0.729881	0.000365259
0.724934	0.000370873
0.719987	0.000376524
0.715040	0.000382209
0.710094	0.000387928
0.705147	0.000393677
0.700200	0.000399455
0.695253	0.000405259
0.690306	0.000411087
0.685359	0.000416937
0.680412	0.000422805
0.675465	0.000428689
0.670518	0.000434587
0.665571	0.000440494
0.660624	0.000446408
0.655677	0.000452326
0.650730	0.000458244
0.645783	0.000464159
0.640837	0.000470066
0.635890	0.000475962
0.630943	0.000481842
0.625996	0.000487703
0.621049	0.000493541
0.616102	0.00049935
0.611155	0.000505126
0.606208	0.000510864
0.601261	0.00051656
0.596314	0.000522208
0.591367	0.000527802
0.586420	0.000533337
0.581473	0.000538809
0.576527	0.00054421
0.571580	0.000549535
0.566633	0.000554778
0.561686	0.000559933
0.556739	0.000564994
0.551792	0.000569953
0.546845	0.000574805
0.541898	0.000579543
0.536951	0.00058416
0.532004	0.000588649
0.527057	0.000593003
0.522110	0.000597216
0.517163	0.00060128
0.512217	0.000605189
0.507270	0.000608936
0.502323	0.000612513
0.497376	0.000615915
0.492429	0.000619135
0.487482	0.000622166
0.482535	0.000625002
0.477588	0.000627639
0.472641	0.00063007
0.467694	0.000632292
0.462747	0.0006343
0.457800	0.000636092
0.452853	0.000637665
0.447906	0.000639019
0.442960	0.000640155
0.438013	0.000641075
0.433066	0.000641787
0.428119	0.000642298
0.423172	0.000642624
0.418225	0.000642786
&
```
