## Supplementary material for "All-at-once RNA folding with 3D motif prediction framed by evolutionary information": RF01001_mir-609.helixcov

```
# RMs = 1 L = 92

# RM_HELIX NESTED 3-42 53-90, nbp = 37 nbp_cov = 0
# pvals: 0.993202,0.993202,0.993202,0.994832,0.993202,0.993202,0.993202,0.993202,0.993202,0.993202,0.993202,0.993202,0.993202,0.993202,0.993202,0.993202,0.993202,0.993202,0.993202,0.993202,0.993202,0.993202,0.993202,0.993202,0.993202,0.993202,0.993202,0.993202,0.993202,0.993202,0.993202,0.993202,0.993202,0.993202,0.993202,0.993202,0.993202
# aggregated NONE
NESTED  ::<<<<<<<<<<<<<<<<<<<<<-<<<<<<<<<<<<--<<<<__________>>>>>>>>>>>>>>>>->>>>>>>>>>>>>>>>>>>>>::
        ::::::::::::::::::::::::::::::::::::::::::::::::::::::::::::::::::::::::::::::::::::::::::::
```
