## Supplementary material for "All-at-once RNA folding with 3D motif prediction framed by evolutionary information": RF01001_mir-609.power

```
# Power analysis of given structure 
#
# Powertype = SINGLE SUBSTITUTIONS
# covary  left_pos      right_pos    substitutions      power
#----------------------------------------------------------------
          3		90		0		0.00
          4		89		0		0.00
          5		88		0		0.00
          6		87		2		0.00
          7		86		0		0.00
          8		85		0		0.00
          9		84		0		0.00
          10		83		1		0.00
          11		82		0		0.00
          12		81		0		0.00
          13		80		0		0.00
          14		79		0		0.00
          15		78		0		0.00
          16		77		0		0.00
          17		76		1		0.00
          18		75		1		0.00
          19		74		1		0.00
          20		73		0		0.00
          21		72		0		0.00
          22		71		0		0.00
          23		70		0		0.00
          25		68		0		0.00
          26		67		0		0.00
          27		66		0		0.00
          28		65		0		0.00
          29		64		0		0.00
          30		63		0		0.00
          31		62		0		0.00
          32		61		0		0.00
          33		60		0		0.00
          34		59		0		0.00
          35		58		0		0.00
          36		57		0		0.00
          39		56		0		0.00
          40		55		0		0.00
          41		54		0		0.00
          42		53		0		0.00
#
# BPAIRS 37
# avg substitutions per BP  0.2
# BPAIRS expected to covary 0.0 +/- 0.0
# BPAIRS observed to covary 0
#
```
