## Supplementary material for "All-at-once RNA folding with 3D motif prediction framed by evolutionary information": RF01001_mir-609.surv

```
0.000072	0.027027
-0.002735	0.972973
-0.040213	1
&
2.273555	0.000241022
2.264686	0.000482044
1.674407	0.000723066
1.037280	0.00120511
1.009172	0.00144613
0.718717	0.00168715
0.662500	0.00192818
0.521957	0.0021692
0.119068	0.00241022
0.081590	0.00265124
0.072221	0.00289226
0.016004	0.00313329
-0.002735	0.992528
-0.012105	0.993492
-0.021474	0.993733
-0.030844	0.994215
-0.049583	0.994456
-0.058952	0.994939
-0.068322	0.99518
-0.077691	0.995421
-0.096430	0.995662
-0.105800	0.996144
-0.171386	0.996626
-0.199495	0.997108
-0.208864	0.997349
-0.283821	0.997831
-0.302560	0.998313
-0.311929	0.998554
-0.321299	0.999036
-0.368146	0.999518
-0.489950	0.999759
-1.173924	1
&
3.949443	1.19446e-06
3.941827	3.58337e-06
3.894980	4.77783e-06
3.707590	1.3139e-05
3.632634	2.15002e-05
3.332809	2.26947e-05
3.117311	2.62781e-05
3.070463	2.74725e-05
2.817487	3.46393e-05
2.761269	4.06116e-05
2.658205	4.1806e-05
2.517662	4.30005e-05
2.423967	4.53894e-05
2.358381	4.65839e-05
2.330272	4.77783e-05
2.264686	0.000363115
2.217838	0.00037506
2.189729	0.000376254
2.161621	0.000388199
2.096034	0.000390588
2.058556	0.000410893
1.936753	0.000420449
1.927383	0.00043956
1.918014	0.000440755
1.908644	0.000467033
1.899275	0.000469422
1.889905	0.000471811
1.880536	0.000473005
1.871166	0.000475394
1.711885	0.000478978
1.674407	0.000636646
1.646298	0.00063784
1.636929	0.000639035
1.627559	0.000647396
1.618190	0.000653368
1.543233	0.000662924
1.524494	0.000666507
1.477647	0.00067248
1.458908	0.000673674
1.449538	0.000674869
1.430799	0.000676063
1.402691	0.000677258
1.374582	0.000679646
1.346474	0.000686813
1.299626	0.000688008
1.290257	0.000689202
1.234040	0.000692785
1.177823	0.000699952
1.149714	0.000708313
1.140345	0.000727425
1.130975	0.000728619
1.046650	0.000731008
1.037280	0.00104634
1.009172	0.0012064
0.999802	0.00121237
0.990433	0.00124104
0.981063	0.00124343
0.971693	0.0012506
0.943585	0.00126374
0.934215	0.00127568
0.915476	0.00128524
0.906107	0.00128643
0.887368	0.0012924
0.877998	0.00129479
0.868629	0.00131151
0.840520	0.00131271
0.821781	0.0013151
0.793673	0.00132226
0.746825	0.00132585
0.718717	0.00148352
0.709347	0.00148949
0.690608	0.00149427
0.681239	0.00150024
0.671869	0.00150143
0.662500	0.00168896
0.653130	0.0017033
0.643761	0.00171285
0.634391	0.0017236
0.615652	0.00173435
0.606283	0.00173913
0.596913	0.00174032
0.587544	0.00174391
0.559435	0.0017463
0.550066	0.00174869
0.540696	0.00175585
0.531327	0.00176183
0.521957	0.00193144
0.512588	0.0019386
0.503218	0.00194219
0.475110	0.00194935
0.437632	0.00196727
0.418893	0.00196847
0.409523	0.00199355
0.390784	0.00199594
0.381415	0.00199833
0.343936	0.00200072
0.334567	0.00200311
0.325197	0.0020043
0.315828	0.00200549
0.306458	0.00201386
0.297089	0.00202461
0.287719	0.00202699
0.278350	0.00203058
0.268980	0.00203297
0.259611	0.00203894
0.250241	0.00204013
0.240872	0.00204133
0.231502	0.00204969
0.222133	0.00205805
0.212763	0.00206761
0.203394	0.00207716
0.194024	0.00209388
0.175285	0.00209627
0.165916	0.00210463
0.156546	0.0021118
0.137807	0.00212852
0.128438	0.00213091
0.119068	0.00229694
0.109699	0.00230411
0.100329	0.0023053
0.090960	0.00234233
0.081590	0.00253942
0.072221	0.00273172
0.062851	0.00274128
0.053482	0.00276039
0.044112	0.00277592
0.034743	0.00278428
0.025373	0.00280459
0.016004	0.00299451
0.006634	0.00302437
-0.002735	0.993202
-0.012105	0.993942
-0.021474	0.994197
-0.030844	0.994574
-0.040213	0.994832
-0.049583	0.995075
-0.058952	0.995461
-0.068322	0.995696
-0.077691	0.99592
-0.087061	0.995979
-0.096430	0.996172
-0.105800	0.996513
-0.115169	0.996544
-0.124539	0.996584
-0.133908	0.996614
-0.143278	0.996633
-0.152647	0.996653
-0.162017	0.99667
-0.171386	0.996998
-0.180756	0.99701
-0.190125	0.997051
-0.199495	0.997382
-0.208864	0.997551
-0.218234	0.997623
-0.227603	0.99763
-0.236973	0.997664
-0.246343	0.997704
-0.255712	0.997732
-0.265082	0.997734
-0.274451	0.997789
-0.283821	0.998119
-0.293190	0.998134
-0.302560	0.998453
-0.311929	0.998637
-0.321299	0.998954
-0.330668	0.998969
-0.340038	0.999027
-0.349407	0.999048
-0.358777	0.999064
-0.368146	0.99939
-0.377516	0.999402
-0.386885	0.999419
-0.396255	0.999436
-0.405624	0.999442
-0.414994	0.999443
-0.424363	0.999446
-0.433733	0.999458
-0.443102	0.999465
-0.452472	0.999468
-0.461841	0.999471
-0.471211	0.999477
-0.489950	0.999636
-0.499319	0.999642
-0.508689	0.999643
-0.518058	0.999644
-0.527428	0.999645
-0.536797	0.999652
-0.555536	0.999655
-0.564906	0.999664
-0.574275	0.999669
-0.593014	0.999677
-0.602384	0.999679
-0.611753	0.999686
-0.630492	0.999687
-0.639862	0.999688
-0.649231	0.999689
-0.658601	0.999692
-0.677340	0.9997
-0.696079	0.999709
-0.742926	0.999716
-0.752296	0.99972
-0.771035	0.99974
-0.789774	0.999741
-0.799143	0.999744
-0.808513	0.999747
-0.817882	0.999748
-0.836621	0.999749
-0.855361	0.999756
-0.902208	0.99976
-0.949056	0.999761
-0.958425	0.999762
-0.986534	0.999768
-1.070859	0.999777
-1.098968	0.999792
-1.145815	0.999801
-1.173924	0.999961
-1.220771	0.999969
-1.230141	0.999975
-1.239510	0.999976
-1.286358	0.999984
-1.305097	0.999994
-1.333205	0.999998
-1.380053	0.999999
-1.426900	1
&
17.967980	2.6963e-45
17.958611	2.86386e-45
17.949241	3.04183e-45
17.939872	3.23086e-45
17.930502	3.43163e-45
17.921133	3.64488e-45
17.911763	3.87137e-45
17.902394	4.11193e-45
17.893024	4.36744e-45
17.883655	4.63882e-45
17.874285	4.92705e-45
17.864916	5.23319e-45
17.855546	5.55835e-45
17.846177	5.9037e-45
17.836807	6.27051e-45
17.827438	6.66009e-45
17.818068	7.07388e-45
17.808699	7.51337e-45
17.799329	7.98015e-45
17.789960	8.47592e-45
17.780590	9.00248e-45
17.771221	9.56175e-45
17.761851	1.01557e-44
17.752482	1.07866e-44
17.743112	1.14567e-44
17.733743	1.21684e-44
17.724373	1.29243e-44
17.715004	1.37271e-44
17.705634	1.45797e-44
17.696265	1.54853e-44
17.686895	1.64472e-44
17.677526	1.74688e-44
17.668156	1.85538e-44
17.658787	1.97062e-44
17.649417	2.09301e-44
17.640048	2.223e-44
17.630678	2.36106e-44
17.621309	2.5077e-44
17.611939	2.66344e-44
17.602570	2.82885e-44
17.593200	3.00453e-44
17.583831	3.19111e-44
17.574461	3.38928e-44
17.565092	3.59975e-44
17.555722	3.82328e-44
17.546353	4.0607e-44
17.536983	4.31285e-44
17.527614	4.58065e-44
17.518244	4.86508e-44
17.508875	5.16716e-44
17.499505	5.488e-44
17.490136	5.82874e-44
17.480766	6.19064e-44
17.471397	6.575e-44
17.462027	6.98322e-44
17.452658	7.41677e-44
17.443288	7.87724e-44
17.433918	8.36628e-44
17.424549	8.88567e-44
17.415179	9.4373e-44
17.405810	1.00232e-43
17.396440	1.06454e-43
17.387071	1.13062e-43
17.377701	1.20081e-43
17.368332	1.27535e-43
17.358962	1.35451e-43
17.349593	1.43859e-43
17.340223	1.52788e-43
17.330854	1.62272e-43
17.321484	1.72344e-43
17.312115	1.83041e-43
17.302745	1.94402e-43
17.293376	2.06467e-43
17.284006	2.19282e-43
17.274637	2.32891e-43
17.265267	2.47345e-43
17.255898	2.62695e-43
17.246528	2.78998e-43
17.237159	2.96312e-43
17.227789	3.147e-43
17.218420	3.34229e-43
17.209050	3.5497e-43
17.199681	3.76997e-43
17.190311	4.0039e-43
17.180942	4.25235e-43
17.171572	4.51621e-43
17.162203	4.79643e-43
17.152833	5.09404e-43
17.143464	5.41011e-43
17.134094	5.74578e-43
17.124725	6.10227e-43
17.115355	6.48087e-43
17.105986	6.88296e-43
17.096616	7.30998e-43
17.087247	7.76349e-43
17.077877	8.24512e-43
17.068508	8.75662e-43
17.059138	9.29984e-43
17.049769	9.87675e-43
17.040399	1.04894e-42
17.031030	1.11401e-42
17.021660	1.18312e-42
17.012291	1.2565e-42
17.002921	1.33444e-42
16.993552	1.41721e-42
16.984182	1.50512e-42
16.974813	1.59847e-42
16.965443	1.69762e-42
16.956074	1.80291e-42
16.946704	1.91472e-42
16.937335	2.03347e-42
16.927965	2.15959e-42
16.918596	2.29352e-42
16.909226	2.43575e-42
16.899857	2.58681e-42
16.890487	2.74722e-42
16.881118	2.91759e-42
16.871748	3.09851e-42
16.862379	3.29065e-42
16.853009	3.4947e-42
16.843640	3.71139e-42
16.834270	3.94152e-42
16.824900	4.18592e-42
16.815531	4.44546e-42
16.806161	4.72109e-42
16.796792	5.0138e-42
16.787422	5.32466e-42
16.778053	5.65478e-42
16.768683	6.00536e-42
16.759314	6.37767e-42
16.749944	6.77306e-42
16.740575	7.19294e-42
16.731205	7.63885e-42
16.721836	8.11239e-42
16.712466	8.61528e-42
16.703097	9.14933e-42
16.693727	9.71647e-42
16.684358	1.03188e-41
16.674988	1.09584e-41
16.665619	1.16376e-41
16.656249	1.23589e-41
16.646880	1.31249e-41
16.637510	1.39384e-41
16.628141	1.48023e-41
16.618771	1.57197e-41
16.609402	1.6694e-41
16.600032	1.77286e-41
16.590663	1.88273e-41
16.581293	1.9994e-41
16.571924	2.12331e-41
16.562554	2.25489e-41
16.553185	2.39462e-41
16.543815	2.54301e-41
16.534446	2.70058e-41
16.525076	2.86792e-41
16.515707	3.04563e-41
16.506337	3.23434e-41
16.496968	3.43474e-41
16.487598	3.64756e-41
16.478229	3.87355e-41
16.468859	4.11354e-41
16.459490	4.3684e-41
16.450120	4.63904e-41
16.440751	4.92644e-41
16.431381	5.23164e-41
16.422012	5.55574e-41
16.412642	5.89991e-41
16.403273	6.26539e-41
16.393903	6.65351e-41
16.384534	7.06565e-41
16.375164	7.50332e-41
16.365795	7.9681e-41
16.356425	8.46165e-41
16.347056	8.98575e-41
16.337686	9.54232e-41
16.328317	1.01333e-40
16.318947	1.07609e-40
16.309578	1.14274e-40
16.300208	1.21351e-40
16.290839	1.28867e-40
16.281469	1.36848e-40
16.272100	1.45322e-40
16.262730	1.54322e-40
16.253361	1.63878e-40
16.243991	1.74027e-40
16.234622	1.84803e-40
16.225252	1.96246e-40
16.215882	2.08398e-40
16.206513	2.21302e-40
16.197143	2.35004e-40
16.187774	2.49555e-40
16.178404	2.65006e-40
16.169035	2.81414e-40
16.159665	2.98837e-40
16.150296	3.17338e-40
16.140926	3.36985e-40
16.131557	3.57847e-40
16.122187	3.8e-40
16.112818	4.03524e-40
16.103448	4.28504e-40
16.094079	4.5503e-40
16.084709	4.83197e-40
16.075340	5.13107e-40
16.065970	5.44867e-40
16.056601	5.78593e-40
16.047231	6.14406e-40
16.037862	6.52434e-40
16.028492	6.92816e-40
16.019123	7.35695e-40
16.009753	7.81228e-40
16.000384	8.29577e-40
15.991014	8.80918e-40
15.981645	9.35435e-40
15.972275	9.93324e-40
15.962906	1.05479e-39
15.953536	1.12007e-39
15.944167	1.18938e-39
15.934797	1.26298e-39
15.925428	1.34113e-39
15.916058	1.42411e-39
15.906689	1.51223e-39
15.897319	1.60579e-39
15.887950	1.70515e-39
15.878580	1.81065e-39
15.869211	1.92267e-39
15.859841	2.04162e-39
15.850472	2.16793e-39
15.841102	2.30205e-39
15.831733	2.44447e-39
15.822363	2.59569e-39
15.812994	2.75626e-39
15.803624	2.92676e-39
15.794255	3.1078e-39
15.784885	3.30004e-39
15.775516	3.50416e-39
15.766146	3.72091e-39
15.756777	3.95106e-39
15.747407	4.19543e-39
15.738038	4.45492e-39
15.728668	4.73045e-39
15.719299	5.02301e-39
15.709929	5.33366e-39
15.700560	5.66351e-39
15.691190	6.01375e-39
15.681821	6.38565e-39
15.672451	6.78053e-39
15.663082	7.19982e-39
15.653712	7.64504e-39
15.644343	8.11777e-39
15.634973	8.61971e-39
15.625604	9.15269e-39
15.616234	9.7186e-39
15.606864	1.03195e-38
15.597495	1.09575e-38
15.588125	1.1635e-38
15.578756	1.23543e-38
15.569386	1.31181e-38
15.560017	1.39291e-38
15.550647	1.47902e-38
15.541278	1.57045e-38
15.531908	1.66753e-38
15.522539	1.77061e-38
15.513169	1.88006e-38
15.503800	1.99627e-38
15.494430	2.11966e-38
15.485061	2.25068e-38
15.475691	2.38979e-38
15.466322	2.53749e-38
15.456952	2.69432e-38
15.447583	2.86084e-38
15.438213	3.03765e-38
15.428844	3.22538e-38
15.419474	3.4247e-38
15.410105	3.63634e-38
15.400735	3.86106e-38
15.391366	4.09965e-38
15.381996	4.35298e-38
15.372627	4.62196e-38
15.363257	4.90755e-38
15.353888	5.21078e-38
15.344518	5.53274e-38
15.335149	5.87458e-38
15.325779	6.23754e-38
15.316410	6.62291e-38
15.307040	7.03208e-38
15.297671	7.46652e-38
15.288301	7.92778e-38
15.278932	8.41753e-38
15.269562	8.93752e-38
15.260193	9.48962e-38
15.250823	1.00758e-37
15.241454	1.06982e-37
15.232084	1.1359e-37
15.222715	1.20606e-37
15.213345	1.28056e-37
15.203976	1.35965e-37
15.194606	1.44362e-37
15.185237	1.53278e-37
15.175867	1.62745e-37
15.166498	1.72795e-37
15.157128	1.83467e-37
15.147759	1.94796e-37
15.138389	2.06826e-37
15.129020	2.19597e-37
15.119650	2.33158e-37
15.110281	2.47555e-37
15.100911	2.6284e-37
15.091542	2.79069e-37
15.082172	2.963e-37
15.072803	3.14594e-37
15.063433	3.34018e-37
15.054064	3.54639e-37
15.044694	3.76534e-37
15.035325	3.99779e-37
15.025955	4.24459e-37
15.016586	4.50662e-37
15.007216	4.78482e-37
14.997846	5.08018e-37
14.988477	5.39377e-37
14.979107	5.72671e-37
14.969738	6.08018e-37
14.960368	6.45547e-37
14.950999	6.85391e-37
14.941629	7.27693e-37
14.932260	7.72604e-37
14.922890	8.20287e-37
14.913521	8.7091e-37
14.904151	9.24657e-37
14.894782	9.81719e-37
14.885412	1.0423e-36
14.876043	1.10662e-36
14.866673	1.1749e-36
14.857304	1.2474e-36
14.847934	1.32437e-36
14.838565	1.40609e-36
14.829195	1.49284e-36
14.819826	1.58495e-36
14.810456	1.68273e-36
14.801087	1.78655e-36
14.791717	1.89677e-36
14.782348	2.01378e-36
14.772978	2.13801e-36
14.763609	2.2699e-36
14.754239	2.40993e-36
14.744870	2.55858e-36
14.735500	2.7164e-36
14.726131	2.88396e-36
14.716761	3.06184e-36
14.707392	3.25069e-36
14.698022	3.45118e-36
14.688653	3.66403e-36
14.679283	3.89e-36
14.669914	4.12991e-36
14.660544	4.3846e-36
14.651175	4.65499e-36
14.641805	4.94205e-36
14.632436	5.2468e-36
14.623066	5.57033e-36
14.613697	5.91381e-36
14.604327	6.27845e-36
14.594958	6.66557e-36
14.585588	7.07654e-36
14.576219	7.51284e-36
14.566849	7.97603e-36
14.557480	8.46776e-36
14.548110	8.98979e-36
14.538741	9.544e-36
14.529371	1.01323e-35
14.520002	1.07569e-35
14.510632	1.142e-35
14.501263	1.2124e-35
14.491893	1.28713e-35
14.482524	1.36646e-35
14.473154	1.45069e-35
14.463785	1.5401e-35
14.454415	1.63502e-35
14.445046	1.73578e-35
14.435676	1.84276e-35
14.426307	1.95632e-35
14.416937	2.07688e-35
14.407568	2.20487e-35
14.398198	2.34073e-35
14.388828	2.48497e-35
14.379459	2.63809e-35
14.370089	2.80064e-35
14.360720	2.9732e-35
14.351350	3.15638e-35
14.341981	3.35085e-35
14.332611	3.5573e-35
14.323242	3.77645e-35
14.313872	4.0091e-35
14.304503	4.25608e-35
14.295133	4.51827e-35
14.285764	4.79659e-35
14.276394	5.09206e-35
14.267025	5.40571e-35
14.257655	5.73867e-35
14.248286	6.09214e-35
14.238916	6.46736e-35
14.229547	6.86568e-35
14.220177	7.28853e-35
14.210808	7.7374e-35
14.201438	8.2139e-35
14.192069	8.71973e-35
14.182699	9.2567e-35
14.173330	9.82671e-35
14.163960	1.04318e-34
14.154591	1.10741e-34
14.145221	1.1756e-34
14.135852	1.24799e-34
14.126482	1.32482e-34
14.117113	1.40639e-34
14.107743	1.49298e-34
14.098374	1.58489e-34
14.089004	1.68246e-34
14.079635	1.78603e-34
14.070265	1.89598e-34
14.060896	2.01269e-34
14.051526	2.13658e-34
14.042157	2.26809e-34
14.032787	2.40769e-34
14.023418	2.55589e-34
14.014048	2.71319e-34
14.004679	2.88018e-34
13.995309	3.05744e-34
13.985940	3.2456e-34
13.976570	3.44533e-34
13.967201	3.65735e-34
13.957831	3.88241e-34
13.948462	4.12131e-34
13.939092	4.3749e-34
13.929723	4.64409e-34
13.920353	4.92984e-34
13.910984	5.23315e-34
13.901614	5.55512e-34
13.892245	5.89689e-34
13.882875	6.25967e-34
13.873506	6.64476e-34
13.864136	7.05353e-34
13.854767	7.48743e-34
13.845397	7.948e-34
13.836028	8.43689e-34
13.826658	8.95584e-34
13.817289	9.5067e-34
13.807919	1.00914e-33
13.798550	1.07121e-33
13.789180	1.13709e-33
13.779810	1.20702e-33
13.770441	1.28125e-33
13.761071	1.36004e-33
13.751702	1.44367e-33
13.742332	1.53245e-33
13.732963	1.62668e-33
13.723593	1.7267e-33
13.714224	1.83287e-33
13.704854	1.94556e-33
13.695485	2.06518e-33
13.686115	2.19215e-33
13.676746	2.32691e-33
13.667376	2.46997e-33
13.658007	2.6218e-33
13.648637	2.78297e-33
13.639268	2.95404e-33
13.629898	3.13562e-33
13.620529	3.32836e-33
13.611159	3.53294e-33
13.601790	3.75008e-33
13.592420	3.98056e-33
13.583051	4.2252e-33
13.573681	4.48486e-33
13.564312	4.76048e-33
13.554942	5.05302e-33
13.545573	5.36353e-33
13.536203	5.69311e-33
13.526834	6.04293e-33
13.517464	6.41424e-33
13.508095	6.80834e-33
13.498725	7.22665e-33
13.489356	7.67064e-33
13.479986	8.1419e-33
13.470617	8.64209e-33
13.461247	9.17299e-33
13.451878	9.73649e-33
13.442508	1.03346e-32
13.433139	1.09694e-32
13.423769	1.16432e-32
13.414400	1.23583e-32
13.405030	1.31174e-32
13.395661	1.3923e-32
13.386291	1.47781e-32
13.376922	1.56857e-32
13.367552	1.6649e-32
13.358183	1.76714e-32
13.348813	1.87565e-32
13.339444	1.99083e-32
13.330074	2.11307e-32
13.320705	2.24281e-32
13.311335	2.38052e-32
13.301966	2.52668e-32
13.292596	2.6818e-32
13.283227	2.84644e-32
13.273857	3.02119e-32
13.264488	3.20666e-32
13.255118	3.4035e-32
13.245749	3.61242e-32
13.236379	3.83416e-32
13.227010	4.0695e-32
13.217640	4.31928e-32
13.208271	4.58438e-32
13.198901	4.86574e-32
13.189532	5.16436e-32
13.180162	5.48129e-32
13.170792	5.81766e-32
13.161423	6.17466e-32
13.152053	6.55356e-32
13.142684	6.95569e-32
13.133314	7.38248e-32
13.123945	7.83544e-32
13.114575	8.31618e-32
13.105206	8.82639e-32
13.095836	9.36789e-32
13.086467	9.94259e-32
13.077097	1.05525e-31
13.067728	1.11999e-31
13.058358	1.18869e-31
13.048989	1.2616e-31
13.039619	1.33898e-31
13.030250	1.42111e-31
13.020880	1.50827e-31
13.011511	1.60077e-31
13.002141	1.69894e-31
12.992772	1.80313e-31
12.983402	1.91371e-31
12.974033	2.03106e-31
12.964663	2.1556e-31
12.955294	2.28777e-31
12.945924	2.42805e-31
12.936555	2.57692e-31
12.927185	2.73491e-31
12.917816	2.90258e-31
12.908446	3.08052e-31
12.899077	3.26937e-31
12.889707	3.46979e-31
12.880338	3.68248e-31
12.870968	3.90821e-31
12.861599	4.14776e-31
12.852229	4.40198e-31
12.842860	4.67178e-31
12.833490	4.9581e-31
12.824121	5.26196e-31
12.814751	5.58443e-31
12.805382	5.92665e-31
12.796012	6.28982e-31
12.786643	6.67524e-31
12.777273	7.08426e-31
12.767904	7.51832e-31
12.758534	7.97897e-31
12.749165	8.46781e-31
12.739795	8.98659e-31
12.730426	9.53713e-31
12.721056	1.01214e-30
12.711687	1.07414e-30
12.702317	1.13994e-30
12.692948	1.20976e-30
12.683578	1.28386e-30
12.674209	1.36249e-30
12.664839	1.44594e-30
12.655470	1.5345e-30
12.646100	1.62847e-30
12.636731	1.7282e-30
12.627361	1.83402e-30
12.617992	1.94633e-30
12.608622	2.06551e-30
12.599253	2.19198e-30
12.589883	2.32619e-30
12.580514	2.46861e-30
12.571144	2.61974e-30
12.561774	2.78012e-30
12.552405	2.95031e-30
12.543035	3.13092e-30
12.533666	3.32257e-30
12.524296	3.52594e-30
12.514927	3.74176e-30
12.505557	3.97078e-30
12.496188	4.2138e-30
12.486818	4.47169e-30
12.477449	4.74535e-30
12.468079	5.03574e-30
12.458710	5.3439e-30
12.449340	5.6709e-30
12.439971	6.01789e-30
12.430601	6.3861e-30
12.421232	6.77683e-30
12.411862	7.19145e-30
12.402493	7.63141e-30
12.393123	8.09827e-30
12.383754	8.59367e-30
12.374384	9.11936e-30
12.365015	9.67718e-30
12.355645	1.02691e-29
12.346276	1.08972e-29
12.336906	1.15637e-29
12.327537	1.22709e-29
12.318167	1.30214e-29
12.308798	1.38177e-29
12.299428	1.46626e-29
12.290059	1.55592e-29
12.280689	1.65106e-29
12.271320	1.75202e-29
12.261950	1.85914e-29
12.252581	1.9728e-29
12.243211	2.09341e-29
12.233842	2.22139e-29
12.224472	2.35719e-29
12.215103	2.50128e-29
12.205733	2.65417e-29
12.196364	2.81641e-29
12.186994	2.98855e-29
12.177625	3.1712e-29
12.168255	3.36501e-29
12.158886	3.57066e-29
12.149516	3.78887e-29
12.140147	4.0204e-29
12.130777	4.26607e-29
12.121408	4.52674e-29
12.112038	4.80332e-29
12.102669	5.0968e-29
12.093299	5.40819e-29
12.083930	5.73859e-29
12.074560	6.08916e-29
12.065191	6.46113e-29
12.055821	6.85581e-29
12.046452	7.27457e-29
12.037082	7.7189e-29
12.027713	8.19035e-29
12.018343	8.69057e-29
12.008974	9.22131e-29
11.999604	9.78445e-29
11.990235	1.0382e-28
11.980865	1.10159e-28
11.971496	1.16886e-28
11.962126	1.24022e-28
11.952756	1.31595e-28
11.943387	1.39629e-28
11.934017	1.48153e-28
11.924648	1.57198e-28
11.915278	1.66794e-28
11.905909	1.76975e-28
11.896539	1.87778e-28
11.887170	1.99239e-28
11.877800	2.114e-28
11.868431	2.24302e-28
11.859061	2.3799e-28
11.849692	2.52514e-28
11.840322	2.67923e-28
11.830953	2.84272e-28
11.821583	3.01618e-28
11.812214	3.20021e-28
11.802844	3.39546e-28
11.793475	3.60262e-28
11.784105	3.8224e-28
11.774736	4.05558e-28
11.765366	4.30298e-28
11.755997	4.56545e-28
11.746627	4.84392e-28
11.737258	5.13937e-28
11.727888	5.45282e-28
11.718519	5.78537e-28
11.709149	6.13819e-28
11.699780	6.51251e-28
11.690410	6.90963e-28
11.681041	7.33096e-28
11.671671	7.77795e-28
11.662302	8.25217e-28
11.652932	8.75529e-28
11.643563	9.28905e-28
11.634193	9.85533e-28
11.624824	1.04561e-27
11.615454	1.10935e-27
11.606085	1.17696e-27
11.596715	1.2487e-27
11.587346	1.32481e-27
11.577976	1.40555e-27
11.568607	1.4912e-27
11.559237	1.58208e-27
11.549868	1.67848e-27
11.540498	1.78076e-27
11.531129	1.88926e-27
11.521759	2.00437e-27
11.512390	2.12648e-27
11.503020	2.25603e-27
11.493651	2.39346e-27
11.484281	2.53926e-27
11.474912	2.69394e-27
11.465542	2.85802e-27
11.456173	3.0321e-27
11.446803	3.21676e-27
11.437434	3.41267e-27
11.428064	3.62049e-27
11.418695	3.84096e-27
11.409325	4.07484e-27
11.399956	4.32296e-27
11.390586	4.58617e-27
11.381217	4.86539e-27
11.371847	5.16159e-27
11.362478	5.47581e-27
11.353108	5.80915e-27
11.343739	6.16276e-27
11.334369	6.53787e-27
11.324999	6.9358e-27
11.315630	7.35793e-27
11.306260	7.80572e-27
11.296891	8.28075e-27
11.287521	8.78466e-27
11.278152	9.3192e-27
11.268782	9.88624e-27
11.259413	1.04878e-26
11.250043	1.11258e-26
11.240674	1.18027e-26
11.231304	1.25207e-26
11.221935	1.32824e-26
11.212565	1.40903e-26
11.203196	1.49474e-26
11.193826	1.58565e-26
11.184457	1.68209e-26
11.175087	1.78438e-26
11.165718	1.8929e-26
11.156348	2.008e-26
11.146979	2.1301e-26
11.137609	2.25962e-26
11.128240	2.39701e-26
11.118870	2.54274e-26
11.109501	2.69732e-26
11.100131	2.86129e-26
11.090762	3.03522e-26
11.081392	3.21972e-26
11.072023	3.41542e-26
11.062653	3.623e-26
11.053284	3.84318e-26
11.043914	4.07674e-26
11.034545	4.32448e-26
11.025175	4.58726e-26
11.015806	4.86599e-26
11.006436	5.16164e-26
10.997067	5.47523e-26
10.987697	5.80787e-26
10.978328	6.16069e-26
10.968958	6.53492e-26
10.959589	6.93187e-26
10.950219	7.35291e-26
10.940850	7.79949e-26
10.931480	8.27318e-26
10.922111	8.7756e-26
10.912741	9.30851e-26
10.903372	9.87374e-26
10.894002	1.04733e-25
10.884633	1.11092e-25
10.875263	1.17836e-25
10.865894	1.2499e-25
10.856524	1.32578e-25
10.847155	1.40626e-25
10.837785	1.49162e-25
10.828416	1.58215e-25
10.819046	1.67818e-25
10.809677	1.78002e-25
10.800307	1.88805e-25
10.790938	2.00262e-25
10.781568	2.12413e-25
10.772199	2.25302e-25
10.762829	2.38971e-25
10.753460	2.5347e-25
10.744090	2.68846e-25
10.734721	2.85155e-25
10.725351	3.02452e-25
10.715981	3.20798e-25
10.706612	3.40255e-25
10.697242	3.60891e-25
10.687873	3.82777e-25
10.678503	4.05989e-25
10.669134	4.30607e-25
10.659764	4.56717e-25
10.650395	4.84408e-25
10.641025	5.13777e-25
10.631656	5.44924e-25
10.622286	5.77958e-25
10.612917	6.12992e-25
10.603547	6.50147e-25
10.594178	6.89553e-25
10.584808	7.31344e-25
10.575439	7.75666e-25
10.566069	8.22671e-25
10.556700	8.72521e-25
10.547330	9.25389e-25
10.537961	9.81457e-25
10.528591	1.04092e-24
10.519222	1.10398e-24
10.509852	1.17086e-24
10.500483	1.24178e-24
10.491113	1.317e-24
10.481744	1.39676e-24
10.472374	1.48135e-24
10.463005	1.57107e-24
10.453635	1.6662e-24
10.444266	1.7671e-24
10.434896	1.87409e-24
10.425527	1.98756e-24
10.416157	2.10789e-24
10.406788	2.2355e-24
10.397418	2.37082e-24
10.388049	2.51433e-24
10.378679	2.66651e-24
10.369310	2.8279e-24
10.359940	2.99904e-24
10.350571	3.18053e-24
10.341201	3.37299e-24
10.331832	3.57708e-24
10.322462	3.79351e-24
10.313093	4.02302e-24
10.303723	4.2664e-24
10.294354	4.52449e-24
10.284984	4.79817e-24
10.275615	5.08839e-24
10.266245	5.39615e-24
10.256876	5.7225e-24
10.247506	6.06856e-24
10.238137	6.43553e-24
10.228767	6.82466e-24
10.219398	7.2373e-24
10.210028	7.67486e-24
10.200659	8.13884e-24
10.191289	8.63084e-24
10.181920	9.15255e-24
10.172550	9.70576e-24
10.163181	1.02924e-23
10.153811	1.09144e-23
10.144442	1.1574e-23
10.135072	1.22734e-23
10.125703	1.3015e-23
10.116333	1.38013e-23
10.106963	1.46352e-23
10.097594	1.55193e-23
10.088224	1.64568e-23
10.078855	1.74508e-23
10.069485	1.85049e-23
10.060116	1.96225e-23
10.050746	2.08075e-23
10.041377	2.20641e-23
10.032007	2.33964e-23
10.022638	2.48091e-23
10.013268	2.63069e-23
10.003899	2.78951e-23
9.994529	2.95791e-23
9.985160	3.13646e-23
9.975790	3.32578e-23
9.966421	3.52651e-23
9.957051	3.73934e-23
9.947682	3.965e-23
9.938312	4.20427e-23
9.928943	4.45795e-23
9.919573	4.72692e-23
9.910204	5.0121e-23
9.900834	5.31447e-23
9.891465	5.63505e-23
9.882095	5.97495e-23
9.872726	6.33533e-23
9.863356	6.71742e-23
9.853987	7.12252e-23
9.844617	7.55202e-23
9.835248	8.00739e-23
9.825878	8.49019e-23
9.816509	9.00206e-23
9.807139	9.54475e-23
9.797770	1.01201e-22
9.788400	1.07301e-22
9.779031	1.13769e-22
9.769661	1.20625e-22
9.760292	1.27895e-22
9.750922	1.35601e-22
9.741553	1.43772e-22
9.732183	1.52435e-22
9.722814	1.61618e-22
9.713444	1.71355e-22
9.704075	1.81677e-22
9.694705	1.9262e-22
9.685336	2.04221e-22
9.675966	2.1652e-22
9.666597	2.2956e-22
9.657227	2.43383e-22
9.647858	2.58037e-22
9.638488	2.73573e-22
9.629119	2.90043e-22
9.619749	3.07503e-22
9.610380	3.26013e-22
9.601010	3.45636e-22
9.591641	3.66438e-22
9.582271	3.88491e-22
9.572902	4.11869e-22
9.563532	4.36652e-22
9.554163	4.62924e-22
9.544793	4.90775e-22
9.535424	5.20299e-22
9.526054	5.51597e-22
9.516685	5.84775e-22
9.507315	6.19947e-22
9.497945	6.5723e-22
9.488576	6.96754e-22
9.479206	7.3865e-22
9.469837	7.83063e-22
9.460467	8.30142e-22
9.451098	8.80048e-22
9.441728	9.3295e-22
9.432359	9.89028e-22
9.422989	1.04847e-21
9.413620	1.11148e-21
9.404250	1.17828e-21
9.394881	1.24908e-21
9.385511	1.32413e-21
9.376142	1.40368e-21
9.366772	1.48801e-21
9.357403	1.5774e-21
9.348033	1.67214e-21
9.338664	1.77257e-21
9.329294	1.87903e-21
9.319925	1.99187e-21
9.310555	2.11147e-21
9.301186	2.23825e-21
9.291816	2.37263e-21
9.282447	2.51506e-21
9.273077	2.66604e-21
9.263708	2.82606e-21
9.254338	2.99567e-21
9.244969	3.17545e-21
9.235599	3.36601e-21
9.226230	3.56798e-21
9.216860	3.78205e-21
9.207491	4.00895e-21
9.198121	4.24944e-21
9.188752	4.50434e-21
9.179382	4.77451e-21
9.170013	5.06085e-21
9.160643	5.36434e-21
9.151274	5.68601e-21
9.141904	6.02694e-21
9.132535	6.38827e-21
9.123165	6.77124e-21
9.113796	7.17714e-21
9.104426	7.60733e-21
9.095057	8.06326e-21
9.085687	8.54648e-21
9.076318	9.05862e-21
9.066948	9.6014e-21
9.057579	1.01767e-20
9.048209	1.07863e-20
9.038840	1.14324e-20
9.029470	1.21172e-20
9.020101	1.2843e-20
9.010731	1.36121e-20
9.001362	1.44272e-20
8.991992	1.52911e-20
8.982623	1.62066e-20
8.973253	1.71768e-20
8.963884	1.82051e-20
8.954514	1.92948e-20
8.945145	2.04496e-20
8.935775	2.16734e-20
8.926406	2.29704e-20
8.917036	2.43448e-20
8.907667	2.58013e-20
8.898297	2.73449e-20
8.888927	2.89806e-20
8.879558	3.07141e-20
8.870188	3.25511e-20
8.860819	3.44977e-20
8.851449	3.65606e-20
8.842080	3.87467e-20
8.832710	4.10632e-20
8.823341	4.3518e-20
8.813971	4.61194e-20
8.804602	4.8876e-20
8.795232	5.1797e-20
8.785863	5.48924e-20
8.776493	5.81725e-20
8.767124	6.16482e-20
8.757754	6.53313e-20
8.748385	6.9234e-20
8.739015	7.33695e-20
8.729646	7.77516e-20
8.720276	8.2395e-20
8.710907	8.73152e-20
8.701537	9.25288e-20
8.692168	9.80531e-20
8.682798	1.03907e-19
8.673429	1.10109e-19
8.664059	1.16681e-19
8.654690	1.23645e-19
8.645320	1.31024e-19
8.635951	1.38842e-19
8.626581	1.47126e-19
8.617212	1.55903e-19
8.607842	1.65203e-19
8.598473	1.75057e-19
8.589103	1.85498e-19
8.579734	1.9656e-19
8.570364	2.0828e-19
8.560995	2.20699e-19
8.551625	2.33856e-19
8.542256	2.47797e-19
8.532886	2.62567e-19
8.523517	2.78216e-19
8.514147	2.94796e-19
8.504778	3.12363e-19
8.495408	3.30974e-19
8.486039	3.50692e-19
8.476669	3.71583e-19
8.467300	3.93716e-19
8.457930	4.17166e-19
8.448561	4.42009e-19
8.439191	4.68329e-19
8.429822	4.96213e-19
8.420452	5.25755e-19
8.411083	5.57052e-19
8.401713	5.90209e-19
8.392344	6.25335e-19
8.382974	6.62549e-19
8.373605	7.01973e-19
8.364235	7.43738e-19
8.354866	7.87984e-19
8.345496	8.34857e-19
8.336127	8.84514e-19
8.326757	9.37118e-19
8.317388	9.92845e-19
8.308018	1.05188e-18
8.298649	1.11442e-18
8.289279	1.18067e-18
8.279909	1.25085e-18
8.270540	1.32519e-18
8.261170	1.40394e-18
8.251801	1.48737e-18
8.242431	1.57574e-18
8.233062	1.66935e-18
8.223692	1.76852e-18
8.214323	1.87356e-18
8.204953	1.98483e-18
8.195584	2.1027e-18
8.186214	2.22755e-18
8.176845	2.3598e-18
8.167475	2.49988e-18
8.158106	2.64827e-18
8.148736	2.80544e-18
8.139367	2.97193e-18
8.129997	3.14828e-18
8.120628	3.33506e-18
8.111258	3.53291e-18
8.101889	3.74248e-18
8.092519	3.96444e-18
8.083150	4.19955e-18
8.073780	4.44857e-18
8.064411	4.71233e-18
8.055041	4.99169e-18
8.045672	5.28758e-18
8.036302	5.60098e-18
8.026933	5.93291e-18
8.017563	6.28447e-18
8.008194	6.65682e-18
7.998824	7.05119e-18
7.989455	7.46887e-18
7.980085	7.91124e-18
7.970716	8.37975e-18
7.961346	8.87596e-18
7.951977	9.40148e-18
7.942607	9.95806e-18
7.933238	1.05475e-17
7.923868	1.11718e-17
7.914499	1.18329e-17
7.905129	1.25331e-17
7.895760	1.32746e-17
7.886390	1.40599e-17
7.877021	1.48916e-17
7.867651	1.57723e-17
7.858282	1.67051e-17
7.848912	1.76928e-17
7.839543	1.87389e-17
7.830173	1.98466e-17
7.820804	2.10197e-17
7.811434	2.2262e-17
7.802065	2.35775e-17
7.792695	2.49706e-17
7.783326	2.64458e-17
7.773956	2.8008e-17
7.764587	2.96622e-17
7.755217	3.1414e-17
7.745848	3.32689e-17
7.736478	3.52332e-17
7.727109	3.73131e-17
7.717739	3.95156e-17
7.708370	4.18477e-17
7.699000	4.43172e-17
7.689631	4.69321e-17
7.680261	4.97009e-17
7.670891	5.26326e-17
7.661522	5.57369e-17
7.652152	5.90239e-17
7.642783	6.25042e-17
7.633413	6.61893e-17
7.624044	7.00911e-17
7.614674	7.42225e-17
7.605305	7.85967e-17
7.595935	8.32281e-17
7.586566	8.81317e-17
7.577196	9.33236e-17
7.567827	9.88206e-17
7.558457	1.04641e-16
7.549088	1.10803e-16
7.539718	1.17327e-16
7.530349	1.24234e-16
7.520979	1.31546e-16
7.511610	1.39288e-16
7.502240	1.47485e-16
7.492871	1.56163e-16
7.483501	1.6535e-16
7.474132	1.75076e-16
7.464762	1.85373e-16
7.455393	1.96274e-16
7.446023	2.07815e-16
7.436654	2.20032e-16
7.427284	2.32966e-16
7.417915	2.46658e-16
7.408545	2.61153e-16
7.399176	2.76497e-16
7.389806	2.92741e-16
7.380437	3.09936e-16
7.371067	3.28139e-16
7.361698	3.47408e-16
7.352328	3.67806e-16
7.342959	3.89398e-16
7.333589	4.12254e-16
7.324220	4.36449e-16
7.314850	4.62059e-16
7.305481	4.89169e-16
7.296111	5.17865e-16
7.286742	5.4824e-16
7.277372	5.80391e-16
7.268003	6.14423e-16
7.258633	6.50445e-16
7.249264	6.88574e-16
7.239894	7.28931e-16
7.230525	7.71647e-16
7.221155	8.1686e-16
7.211786	8.64714e-16
7.202416	9.15364e-16
7.193047	9.68973e-16
7.183677	1.02571e-15
7.174308	1.08577e-15
7.164938	1.14932e-15
7.155569	1.21659e-15
7.146199	1.28779e-15
7.136830	1.36314e-15
7.127460	1.44289e-15
7.118091	1.52728e-15
7.108721	1.6166e-15
7.099352	1.71113e-15
7.089982	1.81118e-15
7.080613	1.91705e-15
7.071243	2.02909e-15
7.061873	2.14767e-15
7.052504	2.27315e-15
7.043134	2.40594e-15
7.033765	2.54647e-15
7.024395	2.69518e-15
7.015026	2.85255e-15
7.005656	3.01908e-15
6.996287	3.1953e-15
6.986917	3.38178e-15
6.977548	3.57911e-15
6.968178	3.78792e-15
6.958809	4.00888e-15
6.949439	4.24268e-15
6.940070	4.49008e-15
6.930700	4.75186e-15
6.921331	5.02886e-15
6.911961	5.32195e-15
6.902592	5.63207e-15
6.893222	5.96021e-15
6.883853	6.3074e-15
6.874483	6.67476e-15
6.865114	7.06345e-15
6.855744	7.47469e-15
6.846375	7.90981e-15
6.837005	8.37017e-15
6.827636	8.85724e-15
6.818266	9.37257e-15
6.808897	9.91778e-15
6.799527	1.04946e-14
6.790158	1.11049e-14
6.780788	1.17505e-14
6.771419	1.24335e-14
6.762049	1.31562e-14
6.752680	1.39206e-14
6.743310	1.47294e-14
6.733941	1.5585e-14
6.724571	1.64901e-14
6.715202	1.74476e-14
6.705832	1.84605e-14
6.696463	1.95321e-14
6.687093	2.06656e-14
6.677724	2.18647e-14
6.668354	2.31331e-14
6.658985	2.44748e-14
6.649615	2.58941e-14
6.640246	2.73954e-14
6.630876	2.89835e-14
6.621507	3.06633e-14
6.612137	3.24401e-14
6.602768	3.43195e-14
6.593398	3.63074e-14
6.584029	3.84101e-14
6.574659	4.0634e-14
6.565290	4.29863e-14
6.555920	4.54743e-14
6.546551	4.81058e-14
6.537181	5.0889e-14
6.527812	5.38326e-14
6.518442	5.69459e-14
6.509073	6.02385e-14
6.499703	6.37209e-14
6.490334	6.74038e-14
6.480964	7.12988e-14
6.471595	7.5418e-14
6.462225	7.97744e-14
6.452855	8.43814e-14
6.443486	8.92535e-14
6.434116	9.44058e-14
6.424747	9.98545e-14
6.415377	1.05616e-13
6.406008	1.11709e-13
6.396638	1.18153e-13
6.387269	1.24966e-13
6.377899	1.32171e-13
6.368530	1.3979e-13
6.359160	1.47846e-13
6.349791	1.56364e-13
6.340421	1.65372e-13
6.331052	1.74896e-13
6.321682	1.84967e-13
6.312313	1.95615e-13
6.302943	2.06873e-13
6.293574	2.18778e-13
6.284204	2.31364e-13
6.274835	2.44671e-13
6.265465	2.58741e-13
6.256096	2.73617e-13
6.246726	2.89344e-13
6.237357	3.05971e-13
6.227987	3.2355e-13
6.218618	3.42135e-13
6.209248	3.61783e-13
6.199879	3.82554e-13
6.190509	4.04513e-13
6.181140	4.27727e-13
6.171770	4.52267e-13
6.162401	4.7821e-13
6.153031	5.05634e-13
6.143662	5.34624e-13
6.134292	5.65269e-13
6.124923	5.97663e-13
6.115553	6.31905e-13
6.106184	6.68101e-13
6.096814	7.0636e-13
6.087445	7.46801e-13
6.078075	7.89547e-13
6.068706	8.34728e-13
6.059336	8.82484e-13
6.049967	9.32959e-13
6.040597	9.86308e-13
6.031228	1.04269e-12
6.021858	1.10229e-12
6.012489	1.16527e-12
6.003119	1.23184e-12
5.993750	1.30219e-12
5.984380	1.37654e-12
5.975011	1.45512e-12
5.965641	1.53816e-12
5.956272	1.62592e-12
5.946902	1.71866e-12
5.937533	1.81667e-12
5.928163	1.92024e-12
5.918794	2.02968e-12
5.909424	2.14533e-12
5.900055	2.26754e-12
5.890685	2.39667e-12
5.881316	2.53313e-12
5.871946	2.67731e-12
5.862577	2.82967e-12
5.853207	2.99064e-12
5.843837	3.16073e-12
5.834468	3.34045e-12
5.825098	3.53033e-12
5.815729	3.73095e-12
5.806359	3.94291e-12
5.796990	4.16685e-12
5.787620	4.40345e-12
5.778251	4.65341e-12
5.768881	4.91749e-12
5.759512	5.19647e-12
5.750142	5.4912e-12
5.740773	5.80255e-12
5.731403	6.13147e-12
5.722034	6.47893e-12
5.712664	6.84598e-12
5.703295	7.23371e-12
5.693925	7.64328e-12
5.684556	8.07591e-12
5.675186	8.53289e-12
5.665817	9.0156e-12
5.656447	9.52546e-12
5.647078	1.0064e-11
5.637708	1.06328e-11
5.628339	1.12336e-11
5.618969	1.18681e-11
5.609600	1.25383e-11
5.600230	1.32461e-11
5.590861	1.39936e-11
5.581491	1.47831e-11
5.572122	1.56168e-11
5.562752	1.64973e-11
5.553383	1.74272e-11
5.544013	1.84091e-11
5.534644	1.94461e-11
5.525274	2.05411e-11
5.515905	2.16974e-11
5.506535	2.29185e-11
5.497166	2.42078e-11
5.487796	2.55692e-11
5.478427	2.70067e-11
5.469057	2.85245e-11
5.459688	3.01271e-11
5.450318	3.18192e-11
5.440949	3.36058e-11
5.431579	3.5492e-11
5.422210	3.74834e-11
5.412840	3.95859e-11
5.403471	4.18055e-11
5.394101	4.41488e-11
5.384732	4.66226e-11
5.375362	4.92341e-11
5.365993	5.1991e-11
5.356623	5.49012e-11
5.347254	5.79732e-11
5.337884	6.1216e-11
5.328515	6.4639e-11
5.319145	6.82521e-11
5.309776	7.20658e-11
5.300406	7.60912e-11
5.291037	8.03399e-11
5.281667	8.48242e-11
5.272298	8.95571e-11
5.262928	9.45522e-11
5.253559	9.98241e-11
5.244189	1.05388e-10
5.234819	1.11259e-10
5.225450	1.17456e-10
5.216080	1.23995e-10
5.206711	1.30895e-10
5.197341	1.38177e-10
5.187972	1.45861e-10
5.178602	1.53969e-10
5.169233	1.62525e-10
5.159863	1.71553e-10
5.150494	1.81078e-10
5.141124	1.91128e-10
5.131755	2.01732e-10
5.122385	2.1292e-10
5.113016	2.24723e-10
5.103646	2.37176e-10
5.094277	2.50313e-10
5.084907	2.64173e-10
5.075538	2.78794e-10
5.066168	2.94218e-10
5.056799	3.10489e-10
5.047429	3.27652e-10
5.038060	3.45757e-10
5.028690	3.64854e-10
5.019321	3.84997e-10
5.009951	4.06244e-10
5.000582	4.28653e-10
4.991212	4.52289e-10
4.981843	4.77217e-10
4.972473	5.03507e-10
4.963104	5.31234e-10
4.953734	5.60475e-10
4.944365	5.91312e-10
4.934995	6.23831e-10
4.925626	6.58123e-10
4.916256	6.94284e-10
4.906887	7.32414e-10
4.897517	7.72621e-10
4.888148	8.15015e-10
4.878778	8.59715e-10
4.869409	9.06845e-10
4.860039	9.56535e-10
4.850670	1.00892e-09
4.841300	1.06416e-09
4.831931	1.12238e-09
4.822561	1.18377e-09
4.813192	1.24848e-09
4.803822	1.3167e-09
4.794453	1.38861e-09
4.785083	1.4644e-09
4.775714	1.5443e-09
4.766344	1.62852e-09
4.756975	1.71728e-09
4.747605	1.81083e-09
4.738236	1.90944e-09
4.728866	2.01335e-09
4.719497	2.12287e-09
4.710127	2.23829e-09
4.700758	2.35992e-09
4.691388	2.48809e-09
4.682019	2.62315e-09
4.672649	2.76547e-09
4.663280	2.91543e-09
4.653910	3.07344e-09
4.644541	3.23992e-09
4.635171	3.41533e-09
4.625801	3.60014e-09
4.616432	3.79483e-09
4.607062	3.99995e-09
4.597693	4.21603e-09
4.588323	4.44366e-09
4.578954	4.68344e-09
4.569584	4.93602e-09
4.560215	5.20207e-09
4.550845	5.4823e-09
4.541476	5.77746e-09
4.532106	6.08833e-09
4.522737	6.41573e-09
4.513367	6.76054e-09
4.503998	7.12367e-09
4.494628	7.50607e-09
4.485259	7.90876e-09
4.475889	8.3328e-09
4.466520	8.77931e-09
4.457150	9.24945e-09
4.447781	9.74446e-09
4.438411	1.02656e-08
4.429042	1.08144e-08
4.419672	1.13921e-08
4.410303	1.20002e-08
4.400933	1.26404e-08
4.391564	1.33144e-08
4.382194	1.40238e-08
4.372825	1.47705e-08
4.363455	1.55565e-08
4.354086	1.63838e-08
4.344716	1.72544e-08
4.335347	1.81708e-08
4.325977	1.91351e-08
4.316608	2.015e-08
4.307238	2.12179e-08
4.297869	2.23417e-08
4.288499	2.35241e-08
4.279130	2.47683e-08
4.269760	2.60773e-08
4.260391	2.74546e-08
4.251021	2.89036e-08
4.241652	3.04279e-08
4.232282	3.20315e-08
4.222913	3.37184e-08
4.213543	3.54928e-08
4.204174	3.73591e-08
4.194804	3.93222e-08
4.185435	4.13869e-08
4.176065	4.35583e-08
4.166696	4.58419e-08
4.157326	4.82434e-08
4.147957	5.07687e-08
4.138587	5.34242e-08
4.129218	5.62164e-08
4.119848	5.91521e-08
4.110479	6.22387e-08
4.101109	6.54838e-08
4.091740	6.88953e-08
4.082370	7.24815e-08
4.073001	7.62514e-08
4.063631	8.0214e-08
4.054262	8.43791e-08
4.044892	8.87567e-08
4.035523	9.33575e-08
4.026153	9.81927e-08
4.016783	1.03274e-07
4.007414	1.08613e-07
3.998044	1.14224e-07
3.988675	1.20119e-07
3.979305	1.26313e-07
3.969936	1.32821e-07
3.960566	1.39657e-07
3.951197	1.46839e-07
3.941827	1.54383e-07
3.932458	1.62308e-07
3.923088	1.70631e-07
3.913719	1.79373e-07
3.904349	1.88554e-07
3.894980	1.98196e-07
3.885610	2.0832e-07
3.876241	2.18952e-07
3.866871	2.30115e-07
3.857502	2.41836e-07
3.848132	2.54141e-07
3.838763	2.67059e-07
3.829393	2.8062e-07
3.820024	2.94855e-07
3.810654	3.09796e-07
3.801285	3.25479e-07
3.791915	3.41937e-07
3.782546	3.59209e-07
3.773176	3.77334e-07
3.763807	3.96353e-07
3.754437	4.16309e-07
3.745068	4.37246e-07
3.735698	4.59212e-07
3.726329	4.82254e-07
3.716959	5.06426e-07
3.707590	5.3178e-07
3.698220	5.58372e-07
3.688851	5.86262e-07
3.679481	6.15509e-07
3.670112	6.4618e-07
3.660742	6.78339e-07
3.651373	7.12058e-07
3.642003	7.4741e-07
3.632634	7.84471e-07
3.623264	8.23321e-07
3.613895	8.64043e-07
3.604525	9.06725e-07
3.595156	9.51457e-07
3.585786	9.98335e-07
3.576417	1.04746e-06
3.567047	1.09893e-06
3.557678	1.15286e-06
3.548308	1.20936e-06
3.538939	1.26854e-06
3.529569	1.33054e-06
3.520200	1.39547e-06
3.510830	1.46348e-06
3.501461	1.5347e-06
3.492091	1.60928e-06
3.482722	1.68737e-06
3.473352	1.76913e-06
3.463983	1.85472e-06
3.454613	1.94431e-06
3.445244	2.0381e-06
3.435874	2.13625e-06
3.426505	2.23898e-06
3.417135	2.34647e-06
3.407765	2.45894e-06
3.398396	2.57662e-06
3.389026	2.69973e-06
3.379657	2.82851e-06
3.370287	2.96321e-06
3.360918	3.10409e-06
3.351548	3.25141e-06
3.342179	3.40546e-06
3.332809	3.56653e-06
3.323440	3.73492e-06
3.314070	3.91095e-06
3.304701	4.09495e-06
3.295331	4.28725e-06
3.285962	4.48821e-06
3.276592	4.6982e-06
3.267223	4.9176e-06
3.257853	5.14682e-06
3.248484	5.38625e-06
3.239114	5.63633e-06
3.229745	5.89751e-06
3.220375	6.17024e-06
3.211006	6.45501e-06
3.201636	6.75231e-06
3.192267	7.06265e-06
3.182897	7.38658e-06
3.173528	7.72465e-06
3.164158	8.07743e-06
3.154789	8.44552e-06
3.145419	8.82953e-06
3.136050	9.2301e-06
3.126680	9.6479e-06
3.117311	1.00836e-05
3.107941	1.05379e-05
3.098572	1.10116e-05
3.089202	1.15054e-05
3.079833	1.20201e-05
3.070463	1.25564e-05
3.061094	1.31154e-05
3.051724	1.36977e-05
3.042355	1.43043e-05
3.032985	1.49362e-05
3.023616	1.55942e-05
3.014246	1.62794e-05
3.004877	1.69928e-05
2.995507	1.77354e-05
2.986138	1.85083e-05
2.976768	1.93126e-05
2.967399	2.01494e-05
2.958029	2.102e-05
2.948660	2.19255e-05
2.939290	2.28672e-05
2.929921	2.38464e-05
2.920551	2.48643e-05
2.911182	2.59224e-05
2.901812	2.7022e-05
2.892443	2.81646e-05
2.883073	2.93515e-05
2.873704	3.05844e-05
2.864334	3.18648e-05
2.854965	3.31941e-05
2.845595	3.45741e-05
2.836226	3.60064e-05
2.826856	3.74926e-05
2.817487	3.90345e-05
2.808117	4.06339e-05
2.798747	4.22925e-05
2.789378	4.40122e-05
2.780008	4.57948e-05
2.770639	4.76422e-05
2.761269	4.95564e-05
2.751900	5.15392e-05
2.742530	5.35929e-05
2.733161	5.57192e-05
2.723791	5.79203e-05
2.714422	6.01983e-05
2.705052	6.25552e-05
2.695683	6.49932e-05
2.686313	6.75144e-05
2.676944	7.0121e-05
2.667574	7.28151e-05
2.658205	7.5599e-05
2.648835	7.84748e-05
2.639466	8.14448e-05
2.630096	8.4511e-05
2.620727	8.76758e-05
2.611357	9.09413e-05
2.601988	9.43097e-05
2.592618	9.77831e-05
2.583249	0.000101364
2.573879	0.000105054
2.564510	0.000108855
2.555140	0.00011277
2.545771	0.0001168
2.536401	0.000120948
2.527032	0.000125215
2.517662	0.000129603
2.508293	0.000134113
2.498923	0.000138749
2.489554	0.00014351
2.480184	0.000148399
2.470815	0.000153417
2.461445	0.000158565
2.452076	0.000163844
2.442706	0.000169256
2.433337	0.0001748
2.423967	0.000180478
2.414598	0.000186291
2.405228	0.000192238
2.395859	0.000198319
2.386489	0.000204535
2.377120	0.000210885
2.367750	0.000217369
2.358381	0.000223985
2.349011	0.000230732
2.339642	0.00023761
2.330272	0.000244617
2.320903	0.00025175
2.311533	0.000259007
2.302164	0.000266386
2.292794	0.000273884
2.283425	0.000281496
2.274055	0.000289221
2.264686	0.000297053
2.255316	0.000304988
2.245947	0.000313021
2.236577	0.000321147
2.227208	0.00032936
2.217838	0.000337654
2.208469	0.000346022
2.199099	0.000354458
2.189729	0.000362953
2.180360	0.0003715
2.170990	0.00038009
2.161621	0.000388714
2.152251	0.000397364
2.142882	0.000406028
2.133512	0.000414698
2.124143	0.000423362
2.114773	0.000432009
2.105404	0.000440628
2.096034	0.000449207
2.086665	0.000457734
2.077295	0.000466196
2.067926	0.000474581
2.058556	0.000482875
2.049187	0.000491065
2.039817	0.000499137
2.030448	0.000507079
2.021078	0.000514877
2.011709	0.000522516
2.002339	0.000529985
1.992970	0.000537268
1.983600	0.000544353
1.974231	0.000551228
1.964861	0.00055788
1.955492	0.000564298
1.946122	0.000570469
1.936753	0.000576383
1.927383	0.000582031
1.918014	0.000587404
1.908644	0.000592494
1.899275	0.000597295
1.889905	0.000601801
1.880536	0.000606008
1.871166	0.000609913
1.861797	0.000613517
1.852427	0.000616819
1.843058	0.000619823
1.833688	0.000622533
1.824319	0.000624956
1.814949	0.000627099
1.805580	0.000628974
1.796210	0.000630592
1.786841	0.000631969
1.777471	0.00063312
1.768102	0.000634062
1.758732	0.000634817
1.749363	0.000635404
1.739993	0.000635844
1.730624	0.000636161
1.721254	0.000636377
1.711885	0.000636513
1.702515	0.00063659
1.693146	0.000636628
1.683776	0.000636642
1.674407	0.000636646
&
```
