## Supplementary material for "All-at-once RNA folding with 3D motif prediction framed by evolutionary information": RF01002_mir-936.surv

```
0.000008	0.0333333
-0.004067	1
&
2.122371	0.00021173
0.129882	0.00042346
0.118720	0.00105865
0.018258	0.00127038
-0.004067	0.997671
-0.009648	0.998941
-0.020810	0.999153
-0.104528	0.999788
-0.110110	1
&
2.125436	1.05197e-06
2.122371	0.000210393
0.129882	0.000408163
0.124301	0.000415527
0.118720	0.00104145
0.018258	0.00124448
-0.004067	0.99773
-0.009648	0.998966
-0.020810	0.999169
-0.098947	0.999176
-0.104528	0.999792
-0.110110	0.999989
-0.115691	1
&
14.294973	8.06039e-07
14.289392	8.07851e-07
14.283811	8.09667e-07
14.278230	8.11488e-07
14.272649	8.13312e-07
14.267067	8.15141e-07
14.261486	8.16974e-07
14.255905	8.18811e-07
14.250324	8.20652e-07
14.244743	8.22498e-07
14.239161	8.24348e-07
14.233580	8.26202e-07
14.227999	8.2806e-07
14.222418	8.29922e-07
14.216837	8.31789e-07
14.211255	8.3366e-07
14.205674	8.35535e-07
14.200093	8.37415e-07
14.194512	8.39299e-07
14.188931	8.41187e-07
14.183349	8.43079e-07
14.177768	8.44976e-07
14.172187	8.46877e-07
14.166606	8.48783e-07
14.161025	8.50692e-07
14.155443	8.52606e-07
14.149862	8.54525e-07
14.144281	8.56448e-07
14.138700	8.58375e-07
14.133119	8.60307e-07
14.127537	8.62243e-07
14.121956	8.64183e-07
14.116375	8.66128e-07
14.110794	8.68078e-07
14.105213	8.70032e-07
14.099631	8.7199e-07
14.094050	8.73953e-07
14.088469	8.7592e-07
14.082888	8.77892e-07
14.077307	8.79868e-07
14.071725	8.81849e-07
14.066144	8.83834e-07
14.060563	8.85824e-07
14.054982	8.87819e-07
14.049401	8.89817e-07
14.043819	8.91821e-07
14.038238	8.93829e-07
14.032657	8.95842e-07
14.027076	8.97859e-07
14.021494	8.99881e-07
14.015913	9.01908e-07
14.010332	9.03939e-07
14.004751	9.05975e-07
13.999170	9.08015e-07
13.993588	9.1006e-07
13.988007	9.1211e-07
13.982426	9.14165e-07
13.976845	9.16224e-07
13.971264	9.18288e-07
13.965682	9.20356e-07
13.960101	9.2243e-07
13.954520	9.24508e-07
13.948939	9.26591e-07
13.943358	9.28678e-07
13.937776	9.30771e-07
13.932195	9.32868e-07
13.926614	9.3497e-07
13.921033	9.37077e-07
13.915452	9.39188e-07
13.909870	9.41305e-07
13.904289	9.43426e-07
13.898708	9.45552e-07
13.893127	9.47683e-07
13.887546	9.49819e-07
13.881964	9.5196e-07
13.876383	9.54106e-07
13.870802	9.56256e-07
13.865221	9.58412e-07
13.859640	9.60572e-07
13.854058	9.62738e-07
13.848477	9.64908e-07
13.842896	9.67083e-07
13.837315	9.69264e-07
13.831734	9.71449e-07
13.826152	9.73639e-07
13.820571	9.75835e-07
13.814990	9.78035e-07
13.809409	9.8024e-07
13.803828	9.82451e-07
13.798246	9.84666e-07
13.792665	9.86887e-07
13.787084	9.89113e-07
13.781503	9.91343e-07
13.775922	9.93579e-07
13.770340	9.9582e-07
13.764759	9.98066e-07
13.759178	1.00032e-06
13.753597	1.00257e-06
13.748016	1.00484e-06
13.742434	1.0071e-06
13.736853	1.00937e-06
13.731272	1.01165e-06
13.725691	1.01393e-06
13.720110	1.01622e-06
13.714528	1.01851e-06
13.708947	1.02081e-06
13.703366	1.02312e-06
13.697785	1.02542e-06
13.692204	1.02774e-06
13.686622	1.03006e-06
13.681041	1.03238e-06
13.675460	1.03471e-06
13.669879	1.03705e-06
13.664298	1.03939e-06
13.658716	1.04173e-06
13.653135	1.04409e-06
13.647554	1.04644e-06
13.641973	1.04881e-06
13.636392	1.05117e-06
13.630810	1.05355e-06
13.625229	1.05592e-06
13.619648	1.05831e-06
13.614067	1.0607e-06
13.608486	1.06309e-06
13.602904	1.06549e-06
13.597323	1.0679e-06
13.591742	1.07031e-06
13.586161	1.07273e-06
13.580580	1.07515e-06
13.574998	1.07758e-06
13.569417	1.08001e-06
13.563836	1.08245e-06
13.558255	1.08489e-06
13.552674	1.08735e-06
13.547092	1.0898e-06
13.541511	1.09226e-06
13.535930	1.09473e-06
13.530349	1.0972e-06
13.524767	1.09968e-06
13.519186	1.10217e-06
13.513605	1.10466e-06
13.508024	1.10715e-06
13.502443	1.10965e-06
13.496861	1.11216e-06
13.491280	1.11467e-06
13.485699	1.11719e-06
13.480118	1.11972e-06
13.474537	1.12225e-06
13.468955	1.12478e-06
13.463374	1.12733e-06
13.457793	1.12987e-06
13.452212	1.13243e-06
13.446631	1.13499e-06
13.441049	1.13755e-06
13.435468	1.14012e-06
13.429887	1.1427e-06
13.424306	1.14528e-06
13.418725	1.14787e-06
13.413143	1.15047e-06
13.407562	1.15307e-06
13.401981	1.15568e-06
13.396400	1.15829e-06
13.390819	1.16091e-06
13.385237	1.16353e-06
13.379656	1.16616e-06
13.374075	1.1688e-06
13.368494	1.17144e-06
13.362913	1.17409e-06
13.357331	1.17675e-06
13.351750	1.17941e-06
13.346169	1.18208e-06
13.340588	1.18475e-06
13.335007	1.18743e-06
13.329425	1.19012e-06
13.323844	1.19281e-06
13.318263	1.19551e-06
13.312682	1.19821e-06
13.307101	1.20092e-06
13.301519	1.20364e-06
13.295938	1.20636e-06
13.290357	1.20909e-06
13.284776	1.21183e-06
13.279195	1.21457e-06
13.273613	1.21732e-06
13.268032	1.22007e-06
13.262451	1.22283e-06
13.256870	1.2256e-06
13.251289	1.22838e-06
13.245707	1.23116e-06
13.240126	1.23394e-06
13.234545	1.23674e-06
13.228964	1.23953e-06
13.223383	1.24234e-06
13.217801	1.24515e-06
13.212220	1.24797e-06
13.206639	1.2508e-06
13.201058	1.25363e-06
13.195477	1.25647e-06
13.189895	1.25931e-06
13.184314	1.26216e-06
13.178733	1.26502e-06
13.173152	1.26789e-06
13.167571	1.27076e-06
13.161989	1.27363e-06
13.156408	1.27652e-06
13.150827	1.27941e-06
13.145246	1.28231e-06
13.139665	1.28521e-06
13.134083	1.28812e-06
13.128502	1.29104e-06
13.122921	1.29396e-06
13.117340	1.2969e-06
13.111759	1.29983e-06
13.106177	1.30278e-06
13.100596	1.30573e-06
13.095015	1.30869e-06
13.089434	1.31165e-06
13.083853	1.31463e-06
13.078271	1.3176e-06
13.072690	1.32059e-06
13.067109	1.32358e-06
13.061528	1.32658e-06
13.055947	1.32959e-06
13.050365	1.3326e-06
13.044784	1.33562e-06
13.039203	1.33865e-06
13.033622	1.34168e-06
13.028040	1.34472e-06
13.022459	1.34777e-06
13.016878	1.35083e-06
13.011297	1.35389e-06
13.005716	1.35696e-06
13.000134	1.36004e-06
12.994553	1.36312e-06
12.988972	1.36621e-06
12.983391	1.36931e-06
12.977810	1.37241e-06
12.972228	1.37552e-06
12.966647	1.37864e-06
12.961066	1.38177e-06
12.955485	1.3849e-06
12.949904	1.38804e-06
12.944322	1.39119e-06
12.938741	1.39435e-06
12.933160	1.39751e-06
12.927579	1.40068e-06
12.921998	1.40386e-06
12.916416	1.40704e-06
12.910835	1.41023e-06
12.905254	1.41343e-06
12.899673	1.41664e-06
12.894092	1.41985e-06
12.888510	1.42308e-06
12.882929	1.42631e-06
12.877348	1.42954e-06
12.871767	1.43279e-06
12.866186	1.43604e-06
12.860604	1.4393e-06
12.855023	1.44256e-06
12.849442	1.44584e-06
12.843861	1.44912e-06
12.838280	1.45241e-06
12.832698	1.4557e-06
12.827117	1.45901e-06
12.821536	1.46232e-06
12.815955	1.46564e-06
12.810374	1.46897e-06
12.804792	1.4723e-06
12.799211	1.47564e-06
12.793630	1.47899e-06
12.788049	1.48235e-06
12.782468	1.48572e-06
12.776886	1.48909e-06
12.771305	1.49247e-06
12.765724	1.49586e-06
12.760143	1.49926e-06
12.754562	1.50267e-06
12.748980	1.50608e-06
12.743399	1.5095e-06
12.737818	1.51293e-06
12.732237	1.51636e-06
12.726656	1.51981e-06
12.721074	1.52326e-06
12.715493	1.52672e-06
12.709912	1.53019e-06
12.704331	1.53367e-06
12.698750	1.53715e-06
12.693168	1.54064e-06
12.687587	1.54414e-06
12.682006	1.54765e-06
12.676425	1.55117e-06
12.670844	1.55469e-06
12.665262	1.55823e-06
12.659681	1.56177e-06
12.654100	1.56532e-06
12.648519	1.56888e-06
12.642938	1.57244e-06
12.637356	1.57602e-06
12.631775	1.5796e-06
12.626194	1.58319e-06
12.620613	1.58679e-06
12.615032	1.5904e-06
12.609450	1.59401e-06
12.603869	1.59764e-06
12.598288	1.60127e-06
12.592707	1.60491e-06
12.587126	1.60856e-06
12.581544	1.61222e-06
12.575963	1.61588e-06
12.570382	1.61956e-06
12.564801	1.62324e-06
12.559220	1.62693e-06
12.553638	1.63063e-06
12.548057	1.63434e-06
12.542476	1.63806e-06
12.536895	1.64179e-06
12.531313	1.64552e-06
12.525732	1.64927e-06
12.520151	1.65302e-06
12.514570	1.65678e-06
12.508989	1.66055e-06
12.503407	1.66433e-06
12.497826	1.66811e-06
12.492245	1.67191e-06
12.486664	1.67571e-06
12.481083	1.67953e-06
12.475501	1.68335e-06
12.469920	1.68718e-06
12.464339	1.69102e-06
12.458758	1.69487e-06
12.453177	1.69873e-06
12.447595	1.70259e-06
12.442014	1.70647e-06
12.436433	1.71035e-06
12.430852	1.71425e-06
12.425271	1.71815e-06
12.419689	1.72206e-06
12.414108	1.72598e-06
12.408527	1.72991e-06
12.402946	1.73385e-06
12.397365	1.7378e-06
12.391783	1.74176e-06
12.386202	1.74572e-06
12.380621	1.7497e-06
12.375040	1.75369e-06
12.369459	1.75768e-06
12.363877	1.76168e-06
12.358296	1.7657e-06
12.352715	1.76972e-06
12.347134	1.77375e-06
12.341553	1.77779e-06
12.335971	1.78184e-06
12.330390	1.7859e-06
12.324809	1.78997e-06
12.319228	1.79405e-06
12.313647	1.79814e-06
12.308065	1.80223e-06
12.302484	1.80634e-06
12.296903	1.81046e-06
12.291322	1.81458e-06
12.285741	1.81872e-06
12.280159	1.82286e-06
12.274578	1.82702e-06
12.268997	1.83118e-06
12.263416	1.83536e-06
12.257835	1.83954e-06
12.252253	1.84373e-06
12.246672	1.84794e-06
12.241091	1.85215e-06
12.235510	1.85637e-06
12.229929	1.86061e-06
12.224347	1.86485e-06
12.218766	1.8691e-06
12.213185	1.87336e-06
12.207604	1.87764e-06
12.202023	1.88192e-06
12.196441	1.88621e-06
12.190860	1.89051e-06
12.185279	1.89482e-06
12.179698	1.89915e-06
12.174117	1.90348e-06
12.168535	1.90782e-06
12.162954	1.91217e-06
12.157373	1.91654e-06
12.151792	1.92091e-06
12.146211	1.92529e-06
12.140629	1.92968e-06
12.135048	1.93409e-06
12.129467	1.9385e-06
12.123886	1.94292e-06
12.118305	1.94736e-06
12.112723	1.9518e-06
12.107142	1.95626e-06
12.101561	1.96072e-06
12.095980	1.9652e-06
12.090399	1.96968e-06
12.084817	1.97418e-06
12.079236	1.97869e-06
12.073655	1.9832e-06
12.068074	1.98773e-06
12.062493	1.99227e-06
12.056911	1.99682e-06
12.051330	2.00138e-06
12.045749	2.00595e-06
12.040168	2.01053e-06
12.034586	2.01512e-06
12.029005	2.01972e-06
12.023424	2.02433e-06
12.017843	2.02896e-06
12.012262	2.03359e-06
12.006680	2.03824e-06
12.001099	2.04289e-06
11.995518	2.04756e-06
11.989937	2.05224e-06
11.984356	2.05692e-06
11.978774	2.06162e-06
11.973193	2.06633e-06
11.967612	2.07105e-06
11.962031	2.07579e-06
11.956450	2.08053e-06
11.950868	2.08528e-06
11.945287	2.09005e-06
11.939706	2.09483e-06
11.934125	2.09961e-06
11.928544	2.10441e-06
11.922962	2.10922e-06
11.917381	2.11404e-06
11.911800	2.11888e-06
11.906219	2.12372e-06
11.900638	2.12858e-06
11.895056	2.13344e-06
11.889475	2.13832e-06
11.883894	2.14321e-06
11.878313	2.14811e-06
11.872732	2.15302e-06
11.867150	2.15794e-06
11.861569	2.16288e-06
11.855988	2.16783e-06
11.850407	2.17278e-06
11.844826	2.17775e-06
11.839244	2.18273e-06
11.833663	2.18773e-06
11.828082	2.19273e-06
11.822501	2.19775e-06
11.816920	2.20277e-06
11.811338	2.20781e-06
11.805757	2.21287e-06
11.800176	2.21793e-06
11.794595	2.223e-06
11.789014	2.22809e-06
11.783432	2.23319e-06
11.777851	2.2383e-06
11.772270	2.24342e-06
11.766689	2.24856e-06
11.761108	2.2537e-06
11.755526	2.25886e-06
11.749945	2.26403e-06
11.744364	2.26921e-06
11.738783	2.27441e-06
11.733202	2.27961e-06
11.727620	2.28483e-06
11.722039	2.29006e-06
11.716458	2.29531e-06
11.710877	2.30056e-06
11.705296	2.30583e-06
11.699714	2.31111e-06
11.694133	2.3164e-06
11.688552	2.32171e-06
11.682971	2.32703e-06
11.677390	2.33236e-06
11.671808	2.3377e-06
11.666227	2.34305e-06
11.660646	2.34842e-06
11.655065	2.3538e-06
11.649484	2.35919e-06
11.643902	2.3646e-06
11.638321	2.37001e-06
11.632740	2.37544e-06
11.627159	2.38089e-06
11.621578	2.38634e-06
11.615996	2.39181e-06
11.610415	2.39729e-06
11.604834	2.40279e-06
11.599253	2.40829e-06
11.593672	2.41381e-06
11.588090	2.41935e-06
11.582509	2.42489e-06
11.576928	2.43045e-06
11.571347	2.43602e-06
11.565766	2.44161e-06
11.560184	2.4472e-06
11.554603	2.45281e-06
11.549022	2.45844e-06
11.543441	2.46408e-06
11.537859	2.46973e-06
11.532278	2.47539e-06
11.526697	2.48107e-06
11.521116	2.48676e-06
11.515535	2.49246e-06
11.509953	2.49818e-06
11.504372	2.50391e-06
11.498791	2.50965e-06
11.493210	2.51541e-06
11.487629	2.52118e-06
11.482047	2.52696e-06
11.476466	2.53276e-06
11.470885	2.53857e-06
11.465304	2.54439e-06
11.459723	2.55023e-06
11.454141	2.55609e-06
11.448560	2.56195e-06
11.442979	2.56783e-06
11.437398	2.57372e-06
11.431817	2.57963e-06
11.426235	2.58555e-06
11.420654	2.59149e-06
11.415073	2.59744e-06
11.409492	2.6034e-06
11.403911	2.60938e-06
11.398329	2.61537e-06
11.392748	2.62137e-06
11.387167	2.62739e-06
11.381586	2.63342e-06
11.376005	2.63947e-06
11.370423	2.64553e-06
11.364842	2.65161e-06
11.359261	2.6577e-06
11.353680	2.6638e-06
11.348099	2.66992e-06
11.342517	2.67605e-06
11.336936	2.6822e-06
11.331355	2.68836e-06
11.325774	2.69454e-06
11.320193	2.70073e-06
11.314611	2.70693e-06
11.309030	2.71315e-06
11.303449	2.71939e-06
11.297868	2.72564e-06
11.292287	2.7319e-06
11.286705	2.73818e-06
11.281124	2.74447e-06
11.275543	2.75078e-06
11.269962	2.7571e-06
11.264381	2.76344e-06
11.258799	2.76979e-06
11.253218	2.77616e-06
11.247637	2.78254e-06
11.242056	2.78894e-06
11.236475	2.79535e-06
11.230893	2.80178e-06
11.225312	2.80822e-06
11.219731	2.81468e-06
11.214150	2.82115e-06
11.208569	2.82764e-06
11.202987	2.83414e-06
11.197406	2.84066e-06
11.191825	2.84719e-06
11.186244	2.85374e-06
11.180663	2.86031e-06
11.175081	2.86689e-06
11.169500	2.87348e-06
11.163919	2.88009e-06
11.158338	2.88672e-06
11.152757	2.89336e-06
11.147175	2.90002e-06
11.141594	2.90669e-06
11.136013	2.91338e-06
11.130432	2.92009e-06
11.124851	2.92681e-06
11.119269	2.93354e-06
11.113688	2.9403e-06
11.108107	2.94706e-06
11.102526	2.95385e-06
11.096945	2.96065e-06
11.091363	2.96746e-06
11.085782	2.9743e-06
11.080201	2.98114e-06
11.074620	2.98801e-06
11.069039	2.99489e-06
11.063457	3.00179e-06
11.057876	3.0087e-06
11.052295	3.01563e-06
11.046714	3.02257e-06
11.041132	3.02954e-06
11.035551	3.03651e-06
11.029970	3.04351e-06
11.024389	3.05052e-06
11.018808	3.05755e-06
11.013226	3.06459e-06
11.007645	3.07165e-06
11.002064	3.07873e-06
10.996483	3.08582e-06
10.990902	3.09293e-06
10.985320	3.10006e-06
10.979739	3.10721e-06
10.974158	3.11437e-06
10.968577	3.12155e-06
10.962996	3.12874e-06
10.957414	3.13595e-06
10.951833	3.14318e-06
10.946252	3.15043e-06
10.940671	3.15769e-06
10.935090	3.16497e-06
10.929508	3.17227e-06
10.923927	3.17958e-06
10.918346	3.18692e-06
10.912765	3.19426e-06
10.907184	3.20163e-06
10.901602	3.20902e-06
10.896021	3.21642e-06
10.890440	3.22384e-06
10.884859	3.23127e-06
10.879278	3.23873e-06
10.873696	3.2462e-06
10.868115	3.25369e-06
10.862534	3.26119e-06
10.856953	3.26872e-06
10.851372	3.27626e-06
10.845790	3.28382e-06
10.840209	3.2914e-06
10.834628	3.29899e-06
10.829047	3.30661e-06
10.823466	3.31424e-06
10.817884	3.32189e-06
10.812303	3.32956e-06
10.806722	3.33724e-06
10.801141	3.34495e-06
10.795560	3.35267e-06
10.789978	3.36041e-06
10.784397	3.36817e-06
10.778816	3.37595e-06
10.773235	3.38374e-06
10.767654	3.39156e-06
10.762072	3.39939e-06
10.756491	3.40724e-06
10.750910	3.41511e-06
10.745329	3.423e-06
10.739748	3.4309e-06
10.734166	3.43883e-06
10.728585	3.44677e-06
10.723004	3.45474e-06
10.717423	3.46272e-06
10.711842	3.47072e-06
10.706260	3.47874e-06
10.700679	3.48678e-06
10.695098	3.49483e-06
10.689517	3.50291e-06
10.683936	3.51101e-06
10.678354	3.51912e-06
10.672773	3.52726e-06
10.667192	3.53541e-06
10.661611	3.54358e-06
10.656030	3.55177e-06
10.650448	3.55998e-06
10.644867	3.56822e-06
10.639286	3.57647e-06
10.633705	3.58474e-06
10.628124	3.59303e-06
10.622542	3.60133e-06
10.616961	3.60966e-06
10.611380	3.61801e-06
10.605799	3.62638e-06
10.600218	3.63477e-06
10.594636	3.64318e-06
10.589055	3.6516e-06
10.583474	3.66005e-06
10.577893	3.66852e-06
10.572312	3.67701e-06
10.566730	3.68552e-06
10.561149	3.69404e-06
10.555568	3.70259e-06
10.549987	3.71116e-06
10.544405	3.71975e-06
10.538824	3.72836e-06
10.533243	3.73699e-06
10.527662	3.74564e-06
10.522081	3.75431e-06
10.516499	3.763e-06
10.510918	3.77171e-06
10.505337	3.78045e-06
10.499756	3.7892e-06
10.494175	3.79797e-06
10.488593	3.80677e-06
10.483012	3.81558e-06
10.477431	3.82442e-06
10.471850	3.83328e-06
10.466269	3.84216e-06
10.460687	3.85106e-06
10.455106	3.85998e-06
10.449525	3.86892e-06
10.443944	3.87788e-06
10.438363	3.88687e-06
10.432781	3.89587e-06
10.427200	3.9049e-06
10.421619	3.91395e-06
10.416038	3.92302e-06
10.410457	3.93211e-06
10.404875	3.94122e-06
10.399294	3.95036e-06
10.393713	3.95951e-06
10.388132	3.96869e-06
10.382551	3.97789e-06
10.376969	3.98711e-06
10.371388	3.99636e-06
10.365807	4.00562e-06
10.360226	4.01491e-06
10.354645	4.02422e-06
10.349063	4.03355e-06
10.343482	4.04291e-06
10.337901	4.05229e-06
10.332320	4.06168e-06
10.326739	4.07111e-06
10.321157	4.08055e-06
10.315576	4.09001e-06
10.309995	4.0995e-06
10.304414	4.10901e-06
10.298833	4.11855e-06
10.293251	4.1281e-06
10.287670	4.13768e-06
10.282089	4.14729e-06
10.276508	4.15691e-06
10.270927	4.16656e-06
10.265345	4.17623e-06
10.259764	4.18592e-06
10.254183	4.19564e-06
10.248602	4.20538e-06
10.243021	4.21514e-06
10.237439	4.22493e-06
10.231858	4.23474e-06
10.226277	4.24457e-06
10.220696	4.25443e-06
10.215115	4.26431e-06
10.209533	4.27421e-06
10.203952	4.28414e-06
10.198371	4.29409e-06
10.192790	4.30406e-06
10.187209	4.31406e-06
10.181627	4.32408e-06
10.176046	4.33413e-06
10.170465	4.3442e-06
10.164884	4.35429e-06
10.159303	4.36441e-06
10.153721	4.37455e-06
10.148140	4.38472e-06
10.142559	4.39491e-06
10.136978	4.40512e-06
10.131397	4.41536e-06
10.125815	4.42562e-06
10.120234	4.43591e-06
10.114653	4.44622e-06
10.109072	4.45656e-06
10.103491	4.46692e-06
10.097909	4.47731e-06
10.092328	4.48772e-06
10.086747	4.49815e-06
10.081166	4.50862e-06
10.075585	4.5191e-06
10.070003	4.52961e-06
10.064422	4.54015e-06
10.058841	4.55071e-06
10.053260	4.5613e-06
10.047678	4.57191e-06
10.042097	4.58254e-06
10.036516	4.59321e-06
10.030935	4.60389e-06
10.025354	4.61461e-06
10.019772	4.62535e-06
10.014191	4.63611e-06
10.008610	4.6469e-06
10.003029	4.65772e-06
9.997448	4.66856e-06
9.991866	4.67943e-06
9.986285	4.69032e-06
9.980704	4.70124e-06
9.975123	4.71218e-06
9.969542	4.72316e-06
9.963960	4.73415e-06
9.958379	4.74518e-06
9.952798	4.75623e-06
9.947217	4.76731e-06
9.941636	4.77841e-06
9.936054	4.78954e-06
9.930473	4.8007e-06
9.924892	4.81188e-06
9.919311	4.82309e-06
9.913730	4.83433e-06
9.908148	4.84559e-06
9.902567	4.85688e-06
9.896986	4.8682e-06
9.891405	4.87955e-06
9.885824	4.89092e-06
9.880242	4.90232e-06
9.874661	4.91375e-06
9.869080	4.9252e-06
9.863499	4.93668e-06
9.857918	4.94819e-06
9.852336	4.95973e-06
9.846755	4.97129e-06
9.841174	4.98288e-06
9.835593	4.9945e-06
9.830012	5.00615e-06
9.824430	5.01782e-06
9.818849	5.02953e-06
9.813268	5.04126e-06
9.807687	5.05302e-06
9.802106	5.06481e-06
9.796524	5.07662e-06
9.790943	5.08847e-06
9.785362	5.10034e-06
9.779781	5.11224e-06
9.774200	5.12417e-06
9.768618	5.13613e-06
9.763037	5.14811e-06
9.757456	5.16013e-06
9.751875	5.17217e-06
9.746294	5.18425e-06
9.740712	5.19635e-06
9.735131	5.20848e-06
9.729550	5.22064e-06
9.723969	5.23283e-06
9.718388	5.24505e-06
9.712806	5.2573e-06
9.707225	5.26958e-06
9.701644	5.28188e-06
9.696063	5.29422e-06
9.690482	5.30659e-06
9.684900	5.31898e-06
9.679319	5.33141e-06
9.673738	5.34386e-06
9.668157	5.35635e-06
9.662576	5.36886e-06
9.656994	5.38141e-06
9.651413	5.39398e-06
9.645832	5.40659e-06
9.640251	5.41922e-06
9.634670	5.43189e-06
9.629088	5.44459e-06
9.623507	5.45732e-06
9.617926	5.47007e-06
9.612345	5.48286e-06
9.606764	5.49568e-06
9.601182	5.50853e-06
9.595601	5.52141e-06
9.590020	5.53432e-06
9.584439	5.54727e-06
9.578857	5.56024e-06
9.573276	5.57325e-06
9.567695	5.58628e-06
9.562114	5.59935e-06
9.556533	5.61245e-06
9.550951	5.62558e-06
9.545370	5.63874e-06
9.539789	5.65194e-06
9.534208	5.66516e-06
9.528627	5.67842e-06
9.523045	5.69171e-06
9.517464	5.70503e-06
9.511883	5.71839e-06
9.506302	5.73177e-06
9.500721	5.74519e-06
9.495139	5.75864e-06
9.489558	5.77212e-06
9.483977	5.78564e-06
9.478396	5.79919e-06
9.472815	5.81277e-06
9.467233	5.82638e-06
9.461652	5.84003e-06
9.456071	5.8537e-06
9.450490	5.86742e-06
9.444909	5.88116e-06
9.439327	5.89494e-06
9.433746	5.90875e-06
9.428165	5.9226e-06
9.422584	5.93647e-06
9.417003	5.95038e-06
9.411421	5.96433e-06
9.405840	5.97831e-06
9.400259	5.99232e-06
9.394678	6.00637e-06
9.389097	6.02045e-06
9.383515	6.03456e-06
9.377934	6.04871e-06
9.372353	6.06289e-06
9.366772	6.07711e-06
9.361191	6.09136e-06
9.355609	6.10564e-06
9.350028	6.11996e-06
9.344447	6.13432e-06
9.338866	6.1487e-06
9.333285	6.16313e-06
9.327703	6.17759e-06
9.322122	6.19208e-06
9.316541	6.20661e-06
9.310960	6.22117e-06
9.305379	6.23577e-06
9.299797	6.2504e-06
9.294216	6.26507e-06
9.288635	6.27978e-06
9.283054	6.29452e-06
9.277473	6.30929e-06
9.271891	6.3241e-06
9.266310	6.33895e-06
9.260729	6.35383e-06
9.255148	6.36875e-06
9.249567	6.38371e-06
9.243985	6.3987e-06
9.238404	6.41373e-06
9.232823	6.42879e-06
9.227242	6.44389e-06
9.221661	6.45903e-06
9.216079	6.4742e-06
9.210498	6.48941e-06
9.204917	6.50466e-06
9.199336	6.51994e-06
9.193755	6.53526e-06
9.188173	6.55062e-06
9.182592	6.56602e-06
9.177011	6.58145e-06
9.171430	6.59692e-06
9.165849	6.61243e-06
9.160267	6.62797e-06
9.154686	6.64355e-06
9.149105	6.65917e-06
9.143524	6.67483e-06
9.137943	6.69053e-06
9.132361	6.70626e-06
9.126780	6.72203e-06
9.121199	6.73785e-06
9.115618	6.75369e-06
9.110037	6.76958e-06
9.104455	6.78551e-06
9.098874	6.80147e-06
9.093293	6.81747e-06
9.087712	6.83352e-06
9.082130	6.8496e-06
9.076549	6.86572e-06
9.070968	6.88188e-06
9.065387	6.89807e-06
9.059806	6.91431e-06
9.054224	6.93059e-06
9.048643	6.9469e-06
9.043062	6.96326e-06
9.037481	6.97965e-06
9.031900	6.99609e-06
9.026318	7.01257e-06
9.020737	7.02908e-06
9.015156	7.04564e-06
9.009575	7.06223e-06
9.003994	7.07887e-06
8.998412	7.09554e-06
8.992831	7.11226e-06
8.987250	7.12902e-06
8.981669	7.14582e-06
8.976088	7.16265e-06
8.970506	7.17953e-06
8.964925	7.19646e-06
8.959344	7.21342e-06
8.953763	7.23042e-06
8.948182	7.24747e-06
8.942600	7.26455e-06
8.937019	7.28168e-06
8.931438	7.29885e-06
8.925857	7.31606e-06
8.920276	7.33331e-06
8.914694	7.35061e-06
8.909113	7.36794e-06
8.903532	7.38532e-06
8.897951	7.40274e-06
8.892370	7.42021e-06
8.886788	7.43771e-06
8.881207	7.45526e-06
8.875626	7.47285e-06
8.870045	7.49049e-06
8.864464	7.50817e-06
8.858882	7.52589e-06
8.853301	7.54365e-06
8.847720	7.56146e-06
8.842139	7.57931e-06
8.836558	7.5972e-06
8.830976	7.61514e-06
8.825395	7.63312e-06
8.819814	7.65114e-06
8.814233	7.66921e-06
8.808652	7.68732e-06
8.803070	7.70548e-06
8.797489	7.72368e-06
8.791908	7.74193e-06
8.786327	7.76022e-06
8.780746	7.77855e-06
8.775164	7.79693e-06
8.769583	7.81536e-06
8.764002	7.83383e-06
8.758421	7.85234e-06
8.752840	7.8709e-06
8.747258	7.8895e-06
8.741677	7.90815e-06
8.736096	7.92685e-06
8.730515	7.94559e-06
8.724934	7.96438e-06
8.719352	7.98321e-06
8.713771	8.00209e-06
8.708190	8.02102e-06
8.702609	8.03999e-06
8.697028	8.059e-06
8.691446	8.07807e-06
8.685865	8.09718e-06
8.680284	8.11634e-06
8.674703	8.13554e-06
8.669122	8.15479e-06
8.663540	8.17409e-06
8.657959	8.19343e-06
8.652378	8.21283e-06
8.646797	8.23227e-06
8.641216	8.25175e-06
8.635634	8.27129e-06
8.630053	8.29087e-06
8.624472	8.3105e-06
8.618891	8.33018e-06
8.613310	8.34991e-06
8.607728	8.36968e-06
8.602147	8.38951e-06
8.596566	8.40938e-06
8.590985	8.4293e-06
8.585403	8.44927e-06
8.579822	8.46929e-06
8.574241	8.48936e-06
8.568660	8.50947e-06
8.563079	8.52964e-06
8.557497	8.54986e-06
8.551916	8.57012e-06
8.546335	8.59044e-06
8.540754	8.6108e-06
8.535173	8.63121e-06
8.529591	8.65168e-06
8.524010	8.67219e-06
8.518429	8.69276e-06
8.512848	8.71337e-06
8.507267	8.73404e-06
8.501685	8.75475e-06
8.496104	8.77552e-06
8.490523	8.79634e-06
8.484942	8.81721e-06
8.479361	8.83813e-06
8.473779	8.8591e-06
8.468198	8.88012e-06
8.462617	8.9012e-06
8.457036	8.92233e-06
8.451455	8.9435e-06
8.445873	8.96473e-06
8.440292	8.98602e-06
8.434711	9.00735e-06
8.429130	9.02874e-06
8.423549	9.05018e-06
8.417967	9.07167e-06
8.412386	9.09322e-06
8.406805	9.11481e-06
8.401224	9.13647e-06
8.395643	9.15817e-06
8.390061	9.17993e-06
8.384480	9.20174e-06
8.378899	9.2236e-06
8.373318	9.24552e-06
8.367737	9.26749e-06
8.362155	9.28952e-06
8.356574	9.3116e-06
8.350993	9.33374e-06
8.345412	9.35593e-06
8.339831	9.37817e-06
8.334249	9.40047e-06
8.328668	9.42282e-06
8.323087	9.44523e-06
8.317506	9.4677e-06
8.311925	9.49021e-06
8.306343	9.51279e-06
8.300762	9.53542e-06
8.295181	9.55811e-06
8.289600	9.58085e-06
8.284019	9.60365e-06
8.278437	9.6265e-06
8.272856	9.64941e-06
8.267275	9.67238e-06
8.261694	9.6954e-06
8.256113	9.71848e-06
8.250531	9.74162e-06
8.244950	9.76481e-06
8.239369	9.78806e-06
8.233788	9.81137e-06
8.228207	9.83474e-06
8.222625	9.85816e-06
8.217044	9.88164e-06
8.211463	9.90518e-06
8.205882	9.92878e-06
8.200301	9.95244e-06
8.194719	9.97615e-06
8.189138	9.99992e-06
8.183557	1.00238e-05
8.177976	1.00476e-05
8.172395	1.00716e-05
8.166813	1.00956e-05
8.161232	1.01197e-05
8.155651	1.01438e-05
8.150070	1.0168e-05
8.144489	1.01922e-05
8.138907	1.02165e-05
8.133326	1.02409e-05
8.127745	1.02653e-05
8.122164	1.02898e-05
8.116583	1.03144e-05
8.111001	1.0339e-05
8.105420	1.03636e-05
8.099839	1.03884e-05
8.094258	1.04132e-05
8.088676	1.0438e-05
8.083095	1.04629e-05
8.077514	1.04879e-05
8.071933	1.05129e-05
8.066352	1.0538e-05
8.060770	1.05632e-05
8.055189	1.05884e-05
8.049608	1.06137e-05
8.044027	1.06391e-05
8.038446	1.06645e-05
8.032864	1.069e-05
8.027283	1.07155e-05
8.021702	1.07411e-05
8.016121	1.07668e-05
8.010540	1.07925e-05
8.004958	1.08183e-05
7.999377	1.08441e-05
7.993796	1.08701e-05
7.988215	1.0896e-05
7.982634	1.09221e-05
7.977052	1.09482e-05
7.971471	1.09744e-05
7.965890	1.10006e-05
7.960309	1.10269e-05
7.954728	1.10533e-05
7.949146	1.10797e-05
7.943565	1.11062e-05
7.937984	1.11328e-05
7.932403	1.11595e-05
7.926822	1.11862e-05
7.921240	1.12129e-05
7.915659	1.12398e-05
7.910078	1.12667e-05
7.904497	1.12936e-05
7.898916	1.13207e-05
7.893334	1.13478e-05
7.887753	1.13749e-05
7.882172	1.14022e-05
7.876591	1.14295e-05
7.871010	1.14569e-05
7.865428	1.14843e-05
7.859847	1.15118e-05
7.854266	1.15394e-05
7.848685	1.1567e-05
7.843104	1.15947e-05
7.837522	1.16225e-05
7.831941	1.16504e-05
7.826360	1.16783e-05
7.820779	1.17063e-05
7.815198	1.17344e-05
7.809616	1.17625e-05
7.804035	1.17907e-05
7.798454	1.1819e-05
7.792873	1.18473e-05
7.787292	1.18757e-05
7.781710	1.19042e-05
7.776129	1.19328e-05
7.770548	1.19614e-05
7.764967	1.19901e-05
7.759386	1.20189e-05
7.753804	1.20477e-05
7.748223	1.20766e-05
7.742642	1.21056e-05
7.737061	1.21347e-05
7.731480	1.21638e-05
7.725898	1.2193e-05
7.720317	1.22223e-05
7.714736	1.22516e-05
7.709155	1.2281e-05
7.703574	1.23105e-05
7.697992	1.23401e-05
7.692411	1.23697e-05
7.686830	1.23995e-05
7.681249	1.24292e-05
7.675668	1.24591e-05
7.670086	1.24891e-05
7.664505	1.25191e-05
7.658924	1.25492e-05
7.653343	1.25793e-05
7.647762	1.26096e-05
7.642180	1.26399e-05
7.636599	1.26703e-05
7.631018	1.27007e-05
7.625437	1.27313e-05
7.619856	1.27619e-05
7.614274	1.27926e-05
7.608693	1.28234e-05
7.603112	1.28542e-05
7.597531	1.28852e-05
7.591949	1.29162e-05
7.586368	1.29472e-05
7.580787	1.29784e-05
7.575206	1.30096e-05
7.569625	1.3041e-05
7.564043	1.30724e-05
7.558462	1.31038e-05
7.552881	1.31354e-05
7.547300	1.3167e-05
7.541719	1.31987e-05
7.536137	1.32305e-05
7.530556	1.32624e-05
7.524975	1.32943e-05
7.519394	1.33264e-05
7.513813	1.33585e-05
7.508231	1.33907e-05
7.502650	1.34229e-05
7.497069	1.34553e-05
7.491488	1.34877e-05
7.485907	1.35202e-05
7.480325	1.35528e-05
7.474744	1.35855e-05
7.469163	1.36183e-05
7.463582	1.36511e-05
7.458001	1.36841e-05
7.452419	1.37171e-05
7.446838	1.37502e-05
7.441257	1.37833e-05
7.435676	1.38166e-05
7.430095	1.38499e-05
7.424513	1.38834e-05
7.418932	1.39169e-05
7.413351	1.39505e-05
7.407770	1.39841e-05
7.402189	1.40179e-05
7.396607	1.40517e-05
7.391026	1.40857e-05
7.385445	1.41197e-05
7.379864	1.41538e-05
7.374283	1.4188e-05
7.368701	1.42223e-05
7.363120	1.42566e-05
7.357539	1.42911e-05
7.351958	1.43256e-05
7.346377	1.43602e-05
7.340795	1.43949e-05
7.335214	1.44297e-05
7.329633	1.44646e-05
7.324052	1.44996e-05
7.318471	1.45347e-05
7.312889	1.45698e-05
7.307308	1.46051e-05
7.301727	1.46404e-05
7.296146	1.46758e-05
7.290565	1.47113e-05
7.284983	1.47469e-05
7.279402	1.47826e-05
7.273821	1.48184e-05
7.268240	1.48542e-05
7.262659	1.48902e-05
7.257077	1.49262e-05
7.251496	1.49624e-05
7.245915	1.49986e-05
7.240334	1.50349e-05
7.234753	1.50713e-05
7.229171	1.51078e-05
7.223590	1.51444e-05
7.218009	1.51811e-05
7.212428	1.52179e-05
7.206847	1.52548e-05
7.201265	1.52917e-05
7.195684	1.53288e-05
7.190103	1.5366e-05
7.184522	1.54032e-05
7.178941	1.54406e-05
7.173359	1.5478e-05
7.167778	1.55155e-05
7.162197	1.55532e-05
7.156616	1.55909e-05
7.151035	1.56287e-05
7.145453	1.56666e-05
7.139872	1.57046e-05
7.134291	1.57427e-05
7.128710	1.57809e-05
7.123129	1.58192e-05
7.117547	1.58576e-05
7.111966	1.58961e-05
7.106385	1.59347e-05
7.100804	1.59734e-05
7.095222	1.60122e-05
7.089641	1.60511e-05
7.084060	1.60901e-05
7.078479	1.61292e-05
7.072898	1.61683e-05
7.067316	1.62076e-05
7.061735	1.6247e-05
7.056154	1.62865e-05
7.050573	1.63261e-05
7.044992	1.63658e-05
7.039410	1.64055e-05
7.033829	1.64454e-05
7.028248	1.64854e-05
7.022667	1.65255e-05
7.017086	1.65657e-05
7.011504	1.6606e-05
7.005923	1.66464e-05
7.000342	1.66869e-05
6.994761	1.67275e-05
6.989180	1.67682e-05
6.983598	1.6809e-05
6.978017	1.68499e-05
6.972436	1.68909e-05
6.966855	1.6932e-05
6.961274	1.69733e-05
6.955692	1.70146e-05
6.950111	1.7056e-05
6.944530	1.70976e-05
6.938949	1.71392e-05
6.933368	1.7181e-05
6.927786	1.72228e-05
6.922205	1.72648e-05
6.916624	1.73069e-05
6.911043	1.7349e-05
6.905462	1.73913e-05
6.899880	1.74337e-05
6.894299	1.74762e-05
6.888718	1.75188e-05
6.883137	1.75616e-05
6.877556	1.76044e-05
6.871974	1.76473e-05
6.866393	1.76904e-05
6.860812	1.77335e-05
6.855231	1.77768e-05
6.849650	1.78202e-05
6.844068	1.78637e-05
6.838487	1.79073e-05
6.832906	1.7951e-05
6.827325	1.79948e-05
6.821744	1.80388e-05
6.816162	1.80828e-05
6.810581	1.8127e-05
6.805000	1.81712e-05
6.799419	1.82156e-05
6.793838	1.82601e-05
6.788256	1.83047e-05
6.782675	1.83495e-05
6.777094	1.83943e-05
6.771513	1.84393e-05
6.765932	1.84844e-05
6.760350	1.85295e-05
6.754769	1.85749e-05
6.749188	1.86203e-05
6.743607	1.86658e-05
6.738026	1.87115e-05
6.732444	1.87572e-05
6.726863	1.88031e-05
6.721282	1.88491e-05
6.715701	1.88953e-05
6.710120	1.89415e-05
6.704538	1.89879e-05
6.698957	1.90343e-05
6.693376	1.90809e-05
6.687795	1.91277e-05
6.682214	1.91745e-05
6.676632	1.92215e-05
6.671051	1.92686e-05
6.665470	1.93158e-05
6.659889	1.93631e-05
6.654308	1.94105e-05
6.648726	1.94581e-05
6.643145	1.95058e-05
6.637564	1.95536e-05
6.631983	1.96015e-05
6.626402	1.96496e-05
6.620820	1.96978e-05
6.615239	1.97461e-05
6.609658	1.97945e-05
6.604077	1.98431e-05
6.598495	1.98917e-05
6.592914	1.99405e-05
6.587333	1.99895e-05
6.581752	2.00385e-05
6.576171	2.00877e-05
6.570589	2.0137e-05
6.565008	2.01865e-05
6.559427	2.0236e-05
6.553846	2.02857e-05
6.548265	2.03355e-05
6.542683	2.03855e-05
6.537102	2.04356e-05
6.531521	2.04858e-05
6.525940	2.05361e-05
6.520359	2.05866e-05
6.514777	2.06372e-05
6.509196	2.06879e-05
6.503615	2.07388e-05
6.498034	2.07898e-05
6.492453	2.08409e-05
6.486871	2.08921e-05
6.481290	2.09435e-05
6.475709	2.0995e-05
6.470128	2.10467e-05
6.464547	2.10985e-05
6.458965	2.11504e-05
6.453384	2.12025e-05
6.447803	2.12546e-05
6.442222	2.1307e-05
6.436641	2.13594e-05
6.431059	2.1412e-05
6.425478	2.14648e-05
6.419897	2.15176e-05
6.414316	2.15706e-05
6.408735	2.16238e-05
6.403153	2.16771e-05
6.397572	2.17305e-05
6.391991	2.1784e-05
6.386410	2.18377e-05
6.380829	2.18916e-05
6.375247	2.19455e-05
6.369666	2.19997e-05
6.364085	2.20539e-05
6.358504	2.21083e-05
6.352923	2.21628e-05
6.347341	2.22175e-05
6.341760	2.22723e-05
6.336179	2.23273e-05
6.330598	2.23824e-05
6.325017	2.24377e-05
6.319435	2.24931e-05
6.313854	2.25486e-05
6.308273	2.26043e-05
6.302692	2.26601e-05
6.297111	2.27161e-05
6.291529	2.27722e-05
6.285948	2.28285e-05
6.280367	2.28849e-05
6.274786	2.29414e-05
6.269205	2.29981e-05
6.263623	2.3055e-05
6.258042	2.3112e-05
6.252461	2.31691e-05
6.246880	2.32264e-05
6.241299	2.32839e-05
6.235717	2.33415e-05
6.230136	2.33992e-05
6.224555	2.34571e-05
6.218974	2.35152e-05
6.213393	2.35734e-05
6.207811	2.36317e-05
6.202230	2.36902e-05
6.196649	2.37489e-05
6.191068	2.38077e-05
6.185487	2.38666e-05
6.179905	2.39258e-05
6.174324	2.3985e-05
6.168743	2.40445e-05
6.163162	2.4104e-05
6.157581	2.41638e-05
6.151999	2.42237e-05
6.146418	2.42837e-05
6.140837	2.43439e-05
6.135256	2.44043e-05
6.129675	2.44648e-05
6.124093	2.45255e-05
6.118512	2.45863e-05
6.112931	2.46473e-05
6.107350	2.47085e-05
6.101768	2.47698e-05
6.096187	2.48313e-05
6.090606	2.48929e-05
6.085025	2.49547e-05
6.079444	2.50167e-05
6.073862	2.50788e-05
6.068281	2.51411e-05
6.062700	2.52036e-05
6.057119	2.52662e-05
6.051538	2.5329e-05
6.045956	2.53919e-05
6.040375	2.5455e-05
6.034794	2.55183e-05
6.029213	2.55818e-05
6.023632	2.56454e-05
6.018050	2.57092e-05
6.012469	2.57731e-05
6.006888	2.58372e-05
6.001307	2.59015e-05
5.995726	2.5966e-05
5.990144	2.60306e-05
5.984563	2.60954e-05
5.978982	2.61603e-05
5.973401	2.62255e-05
5.967820	2.62908e-05
5.962238	2.63562e-05
5.956657	2.64219e-05
5.951076	2.64877e-05
5.945495	2.65537e-05
5.939914	2.66199e-05
5.934332	2.66862e-05
5.928751	2.67527e-05
5.923170	2.68194e-05
5.917589	2.68863e-05
5.912008	2.69534e-05
5.906426	2.70206e-05
5.900845	2.7088e-05
5.895264	2.71556e-05
5.889683	2.72233e-05
5.884102	2.72913e-05
5.878520	2.73594e-05
5.872939	2.74277e-05
5.867358	2.74961e-05
5.861777	2.75648e-05
5.856196	2.76336e-05
5.850614	2.77027e-05
5.845033	2.77719e-05
5.839452	2.78413e-05
5.833871	2.79108e-05
5.828290	2.79806e-05
5.822708	2.80505e-05
5.817127	2.81206e-05
5.811546	2.8191e-05
5.805965	2.82615e-05
5.800384	2.83321e-05
5.794802	2.8403e-05
5.789221	2.84741e-05
5.783640	2.85453e-05
5.778059	2.86168e-05
5.772478	2.86884e-05
5.766896	2.87602e-05
5.761315	2.88322e-05
5.755734	2.89044e-05
5.750153	2.89768e-05
5.744572	2.90494e-05
5.738990	2.91222e-05
5.733409	2.91951e-05
5.727828	2.92683e-05
5.722247	2.93416e-05
5.716666	2.94152e-05
5.711084	2.9489e-05
5.705503	2.95629e-05
5.699922	2.9637e-05
5.694341	2.97114e-05
5.688760	2.97859e-05
5.683178	2.98607e-05
5.677597	2.99356e-05
5.672016	3.00107e-05
5.666435	3.00861e-05
5.660854	3.01616e-05
5.655272	3.02373e-05
5.649691	3.03133e-05
5.644110	3.03894e-05
5.638529	3.04658e-05
5.632948	3.05423e-05
5.627366	3.06191e-05
5.621785	3.0696e-05
5.616204	3.07732e-05
5.610623	3.08505e-05
5.605041	3.09281e-05
5.599460	3.10059e-05
5.593879	3.10839e-05
5.588298	3.11621e-05
5.582717	3.12405e-05
5.577135	3.13191e-05
5.571554	3.1398e-05
5.565973	3.1477e-05
5.560392	3.15563e-05
5.554811	3.16357e-05
5.549229	3.17154e-05
5.543648	3.17953e-05
5.538067	3.18754e-05
5.532486	3.19557e-05
5.526905	3.20363e-05
5.521323	3.2117e-05
5.515742	3.2198e-05
5.510161	3.22792e-05
5.504580	3.23606e-05
5.498999	3.24422e-05
5.493417	3.2524e-05
5.487836	3.26061e-05
5.482255	3.26884e-05
5.476674	3.27709e-05
5.471093	3.28536e-05
5.465511	3.29366e-05
5.459930	3.30197e-05
5.454349	3.31031e-05
5.448768	3.31867e-05
5.443187	3.32706e-05
5.437605	3.33547e-05
5.432024	3.3439e-05
5.426443	3.35235e-05
5.420862	3.36082e-05
5.415281	3.36932e-05
5.409699	3.37784e-05
5.404118	3.38639e-05
5.398537	3.39495e-05
5.392956	3.40354e-05
5.387375	3.41216e-05
5.381793	3.42079e-05
5.376212	3.42945e-05
5.370631	3.43814e-05
5.365050	3.44684e-05
5.359469	3.45557e-05
5.353887	3.46433e-05
5.348306	3.4731e-05
5.342725	3.4819e-05
5.337144	3.49073e-05
5.331563	3.49958e-05
5.325981	3.50845e-05
5.320400	3.51735e-05
5.314819	3.52627e-05
5.309238	3.53521e-05
5.303657	3.54418e-05
5.298075	3.55318e-05
5.292494	3.5622e-05
5.286913	3.57124e-05
5.281332	3.58031e-05
5.275751	3.5894e-05
5.270169	3.59851e-05
5.264588	3.60765e-05
5.259007	3.61682e-05
5.253426	3.62601e-05
5.247845	3.63523e-05
5.242263	3.64447e-05
5.236682	3.65373e-05
5.231101	3.66302e-05
5.225520	3.67234e-05
5.219939	3.68168e-05
5.214357	3.69105e-05
5.208776	3.70044e-05
5.203195	3.70986e-05
5.197614	3.71931e-05
5.192033	3.72877e-05
5.186451	3.73827e-05
5.180870	3.74779e-05
5.175289	3.75734e-05
5.169708	3.76691e-05
5.164127	3.77651e-05
5.158545	3.78614e-05
5.152964	3.79579e-05
5.147383	3.80547e-05
5.141802	3.81517e-05
5.136221	3.8249e-05
5.130639	3.83466e-05
5.125058	3.84445e-05
5.119477	3.85426e-05
5.113896	3.8641e-05
5.108314	3.87396e-05
5.102733	3.88385e-05
5.097152	3.89377e-05
5.091571	3.90372e-05
5.085990	3.91369e-05
5.080408	3.92369e-05
5.074827	3.93372e-05
5.069246	3.94378e-05
5.063665	3.95386e-05
5.058084	3.96397e-05
5.052502	3.97411e-05
5.046921	3.98428e-05
5.041340	3.99447e-05
5.035759	4.00469e-05
5.030178	4.01494e-05
5.024596	4.02522e-05
5.019015	4.03553e-05
5.013434	4.04587e-05
5.007853	4.05623e-05
5.002272	4.06662e-05
4.996690	4.07704e-05
4.991109	4.08749e-05
4.985528	4.09797e-05
4.979947	4.10848e-05
4.974366	4.11901e-05
4.968784	4.12958e-05
4.963203	4.14017e-05
4.957622	4.1508e-05
4.952041	4.16145e-05
4.946460	4.17213e-05
4.940878	4.18284e-05
4.935297	4.19359e-05
4.929716	4.20436e-05
4.924135	4.21516e-05
4.918554	4.22599e-05
4.912972	4.23685e-05
4.907391	4.24774e-05
4.901810	4.25866e-05
4.896229	4.26961e-05
4.890648	4.28059e-05
4.885066	4.2916e-05
4.879485	4.30265e-05
4.873904	4.31372e-05
4.868323	4.32482e-05
4.862742	4.33596e-05
4.857160	4.34712e-05
4.851579	4.35832e-05
4.845998	4.36955e-05
4.840417	4.3808e-05
4.834836	4.39209e-05
4.829254	4.40342e-05
4.823673	4.41477e-05
4.818092	4.42615e-05
4.812511	4.43757e-05
4.806930	4.44901e-05
4.801348	4.46049e-05
4.795767	4.47201e-05
4.790186	4.48355e-05
4.784605	4.49512e-05
4.779024	4.50673e-05
4.773442	4.51837e-05
4.767861	4.53004e-05
4.762280	4.54175e-05
4.756699	4.55349e-05
4.751118	4.56526e-05
4.745536	4.57706e-05
4.739955	4.5889e-05
4.734374	4.60077e-05
4.728793	4.61267e-05
4.723212	4.6246e-05
4.717630	4.63657e-05
4.712049	4.64858e-05
4.706468	4.66061e-05
4.700887	4.67268e-05
4.695306	4.68478e-05
4.689724	4.69692e-05
4.684143	4.70909e-05
4.678562	4.7213e-05
4.672981	4.73354e-05
4.667400	4.74581e-05
4.661818	4.75812e-05
4.656237	4.77046e-05
4.650656	4.78284e-05
4.645075	4.79525e-05
4.639494	4.8077e-05
4.633912	4.82018e-05
4.628331	4.8327e-05
4.622750	4.84525e-05
4.617169	4.85784e-05
4.611587	4.87047e-05
4.606006	4.88312e-05
4.600425	4.89582e-05
4.594844	4.90855e-05
4.589263	4.92132e-05
4.583681	4.93412e-05
4.578100	4.94696e-05
4.572519	4.95983e-05
4.566938	4.97274e-05
4.561357	4.98569e-05
4.555775	4.99867e-05
4.550194	5.01169e-05
4.544613	5.02475e-05
4.539032	5.03784e-05
4.533451	5.05097e-05
4.527869	5.06414e-05
4.522288	5.07735e-05
4.516707	5.09059e-05
4.511126	5.10387e-05
4.505545	5.11719e-05
4.499963	5.13055e-05
4.494382	5.14394e-05
4.488801	5.15737e-05
4.483220	5.17084e-05
4.477639	5.18435e-05
4.472057	5.19789e-05
4.466476	5.21148e-05
4.460895	5.2251e-05
4.455314	5.23876e-05
4.449733	5.25247e-05
4.444151	5.26621e-05
4.438570	5.27998e-05
4.432989	5.2938e-05
4.427408	5.30766e-05
4.421827	5.32156e-05
4.416245	5.33549e-05
4.410664	5.34947e-05
4.405083	5.36349e-05
4.399502	5.37754e-05
4.393921	5.39164e-05
4.388339	5.40577e-05
4.382758	5.41995e-05
4.377177	5.43417e-05
4.371596	5.44843e-05
4.366015	5.46272e-05
4.360433	5.47706e-05
4.354852	5.49144e-05
4.349271	5.50587e-05
4.343690	5.52033e-05
4.338109	5.53483e-05
4.332527	5.54938e-05
4.326946	5.56397e-05
4.321365	5.5786e-05
4.315784	5.59327e-05
4.310203	5.60798e-05
4.304621	5.62274e-05
4.299040	5.63754e-05
4.293459	5.65238e-05
4.287878	5.66726e-05
4.282297	5.68219e-05
4.276715	5.69716e-05
4.271134	5.71217e-05
4.265553	5.72722e-05
4.259972	5.74232e-05
4.254391	5.75746e-05
4.248809	5.77265e-05
4.243228	5.78788e-05
4.237647	5.80315e-05
4.232066	5.81847e-05
4.226485	5.83383e-05
4.220903	5.84924e-05
4.215322	5.86469e-05
4.209741	5.88019e-05
4.204160	5.89573e-05
4.198579	5.91131e-05
4.192997	5.92694e-05
4.187416	5.94262e-05
4.181835	5.95834e-05
4.176254	5.9741e-05
4.170673	5.98992e-05
4.165091	6.00577e-05
4.159510	6.02168e-05
4.153929	6.03763e-05
4.148348	6.05362e-05
4.142767	6.06967e-05
4.137185	6.08576e-05
4.131604	6.10189e-05
4.126023	6.11808e-05
4.120442	6.13431e-05
4.114860	6.15058e-05
4.109279	6.16691e-05
4.103698	6.18328e-05
4.098117	6.1997e-05
4.092536	6.21617e-05
4.086954	6.23268e-05
4.081373	6.24925e-05
4.075792	6.26586e-05
4.070211	6.28252e-05
4.064630	6.29923e-05
4.059048	6.31599e-05
4.053467	6.3328e-05
4.047886	6.34966e-05
4.042305	6.36656e-05
4.036724	6.38352e-05
4.031142	6.40052e-05
4.025561	6.41758e-05
4.019980	6.43468e-05
4.014399	6.45184e-05
4.008818	6.46904e-05
4.003236	6.4863e-05
3.997655	6.50361e-05
3.992074	6.52096e-05
3.986493	6.53837e-05
3.980912	6.55583e-05
3.975330	6.57334e-05
3.969749	6.59091e-05
3.964168	6.60852e-05
3.958587	6.62619e-05
3.953006	6.64391e-05
3.947424	6.66168e-05
3.941843	6.6795e-05
3.936262	6.69738e-05
3.930681	6.7153e-05
3.925100	6.73329e-05
3.919518	6.75132e-05
3.913937	6.76941e-05
3.908356	6.78755e-05
3.902775	6.80574e-05
3.897194	6.82399e-05
3.891612	6.8423e-05
3.886031	6.86065e-05
3.880450	6.87907e-05
3.874869	6.89753e-05
3.869288	6.91605e-05
3.863706	6.93463e-05
3.858125	6.95326e-05
3.852544	6.97195e-05
3.846963	6.99069e-05
3.841382	7.00949e-05
3.835800	7.02834e-05
3.830219	7.04725e-05
3.824638	7.06622e-05
3.819057	7.08524e-05
3.813476	7.10432e-05
3.807894	7.12346e-05
3.802313	7.14265e-05
3.796732	7.1619e-05
3.791151	7.18121e-05
3.785570	7.20058e-05
3.779988	7.22e-05
3.774407	7.23948e-05
3.768826	7.25902e-05
3.763245	7.27862e-05
3.757664	7.29828e-05
3.752082	7.318e-05
3.746501	7.33777e-05
3.740920	7.35761e-05
3.735339	7.3775e-05
3.729758	7.39746e-05
3.724176	7.41747e-05
3.718595	7.43754e-05
3.713014	7.45768e-05
3.707433	7.47787e-05
3.701852	7.49813e-05
3.696270	7.51845e-05
3.690689	7.53883e-05
3.685108	7.55927e-05
3.679527	7.57977e-05
3.673946	7.60033e-05
3.668364	7.62096e-05
3.662783	7.64165e-05
3.657202	7.6624e-05
3.651621	7.68321e-05
3.646040	7.70409e-05
3.640458	7.72503e-05
3.634877	7.74603e-05
3.629296	7.7671e-05
3.623715	7.78823e-05
3.618133	7.80942e-05
3.612552	7.83068e-05
3.606971	7.852e-05
3.601390	7.87339e-05
3.595809	7.89485e-05
3.590227	7.91636e-05
3.584646	7.93795e-05
3.579065	7.9596e-05
3.573484	7.98131e-05
3.567903	8.0031e-05
3.562321	8.02495e-05
3.556740	8.04686e-05
3.551159	8.06884e-05
3.545578	8.09089e-05
3.539997	8.11301e-05
3.534415	8.13519e-05
3.528834	8.15745e-05
3.523253	8.17977e-05
3.517672	8.20216e-05
3.512091	8.22461e-05
3.506509	8.24714e-05
3.500928	8.26974e-05
3.495347	8.2924e-05
3.489766	8.31513e-05
3.484185	8.33794e-05
3.478603	8.36081e-05
3.473022	8.38376e-05
3.467441	8.40677e-05
3.461860	8.42986e-05
3.456279	8.45302e-05
3.450697	8.47625e-05
3.445116	8.49955e-05
3.439535	8.52292e-05
3.433954	8.54637e-05
3.428373	8.56988e-05
3.422791	8.59347e-05
3.417210	8.61714e-05
3.411629	8.64087e-05
3.406048	8.66468e-05
3.400467	8.68857e-05
3.394885	8.71253e-05
3.389304	8.73656e-05
3.383723	8.76067e-05
3.378142	8.78485e-05
3.372561	8.80911e-05
3.366979	8.83344e-05
3.361398	8.85785e-05
3.355817	8.88233e-05
3.350236	8.90689e-05
3.344655	8.93153e-05
3.339073	8.95624e-05
3.333492	8.98103e-05
3.327911	9.0059e-05
3.322330	9.03085e-05
3.316749	9.05588e-05
3.311167	9.08098e-05
3.305586	9.10616e-05
3.300005	9.13142e-05
3.294424	9.15676e-05
3.288843	9.18218e-05
3.283261	9.20768e-05
3.277680	9.23326e-05
3.272099	9.25892e-05
3.266518	9.28466e-05
3.260937	9.31048e-05
3.255355	9.33638e-05
3.249774	9.36237e-05
3.244193	9.38843e-05
3.238612	9.41458e-05
3.233031	9.44081e-05
3.227449	9.46713e-05
3.221868	9.49352e-05
3.216287	9.52001e-05
3.210706	9.54657e-05
3.205125	9.57322e-05
3.199543	9.59995e-05
3.193962	9.62677e-05
3.188381	9.65367e-05
3.182800	9.68066e-05
3.177219	9.70774e-05
3.171637	9.7349e-05
3.166056	9.76214e-05
3.160475	9.78948e-05
3.154894	9.8169e-05
3.149313	9.84441e-05
3.143731	9.872e-05
3.138150	9.89969e-05
3.132569	9.92746e-05
3.126988	9.95532e-05
3.121406	9.98327e-05
3.115825	0.000100113
3.110244	0.000100394
3.104663	0.000100677
3.099082	0.00010096
3.093500	0.000101244
3.087919	0.000101529
3.082338	0.000101815
3.076757	0.000102101
3.071176	0.000102389
3.065594	0.000102678
3.060013	0.000102967
3.054432	0.000103258
3.048851	0.000103549
3.043270	0.000103841
3.037688	0.000104135
3.032107	0.000104429
3.026526	0.000104724
3.020945	0.00010502
3.015364	0.000105317
3.009782	0.000105615
3.004201	0.000105915
2.998620	0.000106215
2.993039	0.000106516
2.987458	0.000106818
2.981876	0.00010712
2.976295	0.000107424
2.970714	0.000107729
2.965133	0.000108035
2.959552	0.000108342
2.953970	0.00010865
2.948389	0.000108959
2.942808	0.000109269
2.937227	0.00010958
2.931646	0.000109892
2.926064	0.000110205
2.920483	0.000110519
2.914902	0.000110834
2.909321	0.00011115
2.903740	0.000111467
2.898158	0.000111786
2.892577	0.000112105
2.886996	0.000112425
2.881415	0.000112746
2.875834	0.000113069
2.870252	0.000113392
2.864671	0.000113717
2.859090	0.000114042
2.853509	0.000114369
2.847928	0.000114697
2.842346	0.000115026
2.836765	0.000115356
2.831184	0.000115687
2.825603	0.000116019
2.820022	0.000116352
2.814440	0.000116687
2.808859	0.000117022
2.803278	0.000117359
2.797697	0.000117697
2.792116	0.000118035
2.786534	0.000118375
2.780953	0.000118717
2.775372	0.000119059
2.769791	0.000119402
2.764210	0.000119747
2.758628	0.000120093
2.753047	0.000120439
2.747466	0.000120787
2.741885	0.000121137
2.736304	0.000121487
2.730722	0.000121839
2.725141	0.000122192
2.719560	0.000122546
2.713979	0.000122901
2.708398	0.000123257
2.702816	0.000123615
2.697235	0.000123973
2.691654	0.000124333
2.686073	0.000124695
2.680492	0.000125057
2.674910	0.000125421
2.669329	0.000125786
2.663748	0.000126152
2.658167	0.000126519
2.652586	0.000126888
2.647004	0.000127258
2.641423	0.000127629
2.635842	0.000128002
2.630261	0.000128375
2.624679	0.00012875
2.619098	0.000129127
2.613517	0.000129504
2.607936	0.000129883
2.602355	0.000130264
2.596773	0.000130645
2.591192	0.000131028
2.585611	0.000131412
2.580030	0.000131798
2.574449	0.000132184
2.568867	0.000132573
2.563286	0.000132962
2.557705	0.000133353
2.552124	0.000133745
2.546543	0.000134139
2.540961	0.000134534
2.535380	0.00013493
2.529799	0.000135328
2.524218	0.000135727
2.518637	0.000136127
2.513055	0.000136529
2.507474	0.000136932
2.501893	0.000137337
2.496312	0.000137743
2.490731	0.000138151
2.485149	0.00013856
2.479568	0.00013897
2.473987	0.000139382
2.468406	0.000139795
2.462825	0.00014021
2.457243	0.000140626
2.451662	0.000141044
2.446081	0.000141463
2.440500	0.000141884
2.434919	0.000142306
2.429337	0.00014273
2.423756	0.000143155
2.418175	0.000143582
2.412594	0.00014401
2.407013	0.000144439
2.401431	0.000144871
2.395850	0.000145303
2.390269	0.000145738
2.384688	0.000146174
2.379107	0.000146611
2.373525	0.00014705
2.367944	0.000147491
2.362363	0.000147933
2.356782	0.000148377
2.351201	0.000148822
2.345619	0.000149269
2.340038	0.000149717
2.334457	0.000150168
2.328876	0.000150619
2.323295	0.000151073
2.317713	0.000151528
2.312132	0.000151985
2.306551	0.000152443
2.300970	0.000152903
2.295389	0.000153365
2.289807	0.000153828
2.284226	0.000154294
2.278645	0.00015476
2.273064	0.000155229
2.267483	0.000155699
2.261901	0.000156171
2.256320	0.000156645
2.250739	0.00015712
2.245158	0.000157597
2.239577	0.000158076
2.233995	0.000158557
2.228414	0.00015904
2.222833	0.000159524
2.217252	0.00016001
2.211671	0.000160498
2.206089	0.000160987
2.200508	0.000161479
2.194927	0.000161972
2.189346	0.000162467
2.183765	0.000162964
2.178183	0.000163463
2.172602	0.000163964
2.167021	0.000164466
2.161440	0.000164971
2.155859	0.000165477
2.150277	0.000165985
2.144696	0.000166496
2.139115	0.000167008
2.133534	0.000167522
2.127952	0.000168038
2.122371	0.000168556
2.116790	0.000169075
2.111209	0.000169597
2.105628	0.000170121
2.100046	0.000170647
2.094465	0.000171175
2.088884	0.000171704
2.083303	0.000172236
2.077722	0.00017277
2.072140	0.000173306
2.066559	0.000173844
2.060978	0.000174384
2.055397	0.000174926
2.049816	0.00017547
2.044234	0.000176016
2.038653	0.000176565
2.033072	0.000177115
2.027491	0.000177668
2.021910	0.000178223
2.016328	0.00017878
2.010747	0.000179339
2.005166	0.0001799
1.999585	0.000180463
1.994004	0.000181029
1.988422	0.000181597
1.982841	0.000182167
1.977260	0.000182739
1.971679	0.000183313
1.966098	0.00018389
1.960516	0.000184469
1.954935	0.000185051
1.949354	0.000185634
1.943773	0.00018622
1.938192	0.000186808
1.932610	0.000187399
1.927029	0.000187992
1.921448	0.000188587
1.915867	0.000189185
1.910286	0.000189785
1.904704	0.000190387
1.899123	0.000190992
1.893542	0.000191599
1.887961	0.000192209
1.882380	0.000192821
1.876798	0.000193435
1.871217	0.000194052
1.865636	0.000194672
1.860055	0.000195294
1.854474	0.000195918
1.848892	0.000196545
1.843311	0.000197175
1.837730	0.000197807
1.832149	0.000198442
1.826568	0.000199079
1.820986	0.000199719
1.815405	0.000200362
1.809824	0.000201007
1.804243	0.000201655
1.798662	0.000202305
1.793080	0.000202958
1.787499	0.000203614
1.781918	0.000204273
1.776337	0.000204934
1.770756	0.000205598
1.765174	0.000206265
1.759593	0.000206935
1.754012	0.000207607
1.748431	0.000208282
1.742850	0.00020896
1.737268	0.000209641
1.731687	0.000210325
1.726106	0.000211011
1.720525	0.000211701
1.714944	0.000212393
1.709362	0.000213088
1.703781	0.000213787
1.698200	0.000214488
1.692619	0.000215192
1.687038	0.000215899
1.681456	0.000216609
1.675875	0.000217323
1.670294	0.000218039
1.664713	0.000218758
1.659132	0.000219481
1.653550	0.000220206
1.647969	0.000220935
1.642388	0.000221667
1.636807	0.000222402
1.631225	0.00022314
1.625644	0.000223882
1.620063	0.000224626
1.614482	0.000225374
1.608901	0.000226125
1.603319	0.00022688
1.597738	0.000227638
1.592157	0.000228399
1.586576	0.000229163
1.580995	0.000229931
1.575413	0.000230703
1.569832	0.000231477
1.564251	0.000232255
1.558670	0.000233037
1.553089	0.000233822
1.547507	0.000234611
1.541926	0.000235403
1.536345	0.000236198
1.530764	0.000236998
1.525183	0.000237801
1.519601	0.000238607
1.514020	0.000239417
1.508439	0.000240231
1.502858	0.000241049
1.497277	0.00024187
1.491695	0.000242695
1.486114	0.000243524
1.480533	0.000244357
1.474952	0.000245193
1.469371	0.000246033
1.463789	0.000246878
1.458208	0.000247726
1.452627	0.000248578
1.447046	0.000249434
1.441465	0.000250294
1.435883	0.000251158
1.430302	0.000252026
1.424721	0.000252898
1.419140	0.000253775
1.413559	0.000254655
1.407977	0.00025554
1.402396	0.000256429
1.396815	0.000257322
1.391234	0.000258219
1.385653	0.000259121
1.380071	0.000260026
1.374490	0.000260937
1.368909	0.000261851
1.363328	0.000262771
1.357747	0.000263694
1.352165	0.000264622
1.346584	0.000265555
1.341003	0.000266492
1.335422	0.000267434
1.329841	0.00026838
1.324259	0.000269331
1.318678	0.000270287
1.313097	0.000271247
1.307516	0.000272212
1.301935	0.000273182
1.296353	0.000274157
1.290772	0.000275137
1.285191	0.000276121
1.279610	0.000277111
1.274029	0.000278105
1.268447	0.000279105
1.262866	0.00028011
1.257285	0.00028112
1.251704	0.000282135
1.246123	0.000283155
1.240541	0.00028418
1.234960	0.000285211
1.229379	0.000286247
1.223798	0.000287288
1.218217	0.000288335
1.212635	0.000289387
1.207054	0.000290445
1.201473	0.000291508
1.195892	0.000292577
1.190311	0.000293652
1.184729	0.000294732
1.179148	0.000295818
1.173567	0.00029691
1.167986	0.000298007
1.162405	0.000299111
1.156823	0.00030022
1.151242	0.000301336
1.145661	0.000302457
1.140080	0.000303585
1.134498	0.000304719
1.128917	0.000305859
1.123336	0.000307005
1.117755	0.000308157
1.112174	0.000309316
1.106592	0.000310482
1.101011	0.000311653
1.095430	0.000312832
1.089849	0.000314017
1.084268	0.000315209
1.078686	0.000316407
1.073105	0.000317612
1.067524	0.000318824
1.061943	0.000320043
1.056362	0.000321269
1.050780	0.000322503
1.045199	0.000323743
1.039618	0.00032499
1.034037	0.000326245
1.028456	0.000327507
1.022874	0.000328776
1.017293	0.000330053
1.011712	0.000331338
1.006131	0.00033263
1.000550	0.00033393
0.994968	0.000335238
0.989387	0.000336553
0.983806	0.000337877
0.978225	0.000339208
0.972644	0.000340548
0.967062	0.000341896
0.961481	0.000343252
0.955900	0.000344617
0.950319	0.00034599
0.944738	0.000347371
0.939156	0.000348761
0.933575	0.00035016
0.927994	0.000351568
0.922413	0.000352985
0.916832	0.000354411
0.911250	0.000355846
0.905669	0.00035729
0.900088	0.000358744
0.894507	0.000360207
0.888926	0.000361679
0.883344	0.000363161
0.877763	0.000364654
0.872182	0.000366155
0.866601	0.000367667
0.861020	0.000369189
0.855438	0.000370722
0.849857	0.000372265
0.844276	0.000373818
0.838695	0.000375382
0.833114	0.000376956
0.827532	0.000378542
0.821951	0.000380138
0.816370	0.000381746
0.810789	0.000383365
0.805208	0.000384996
0.799626	0.000386638
0.794045	0.000388292
0.788464	0.000389957
0.782883	0.000391635
0.777302	0.000393325
0.771720	0.000395028
0.766139	0.000396743
0.760558	0.000398471
0.754977	0.000400211
0.749396	0.000401965
0.743814	0.000403732
0.738233	0.000405513
0.732652	0.000407307
0.727071	0.000409115
0.721490	0.000410937
0.715908	0.000412773
0.710327	0.000414624
0.704746	0.000416489
0.699165	0.00041837
0.693584	0.000420265
0.688002	0.000422176
0.682421	0.000424102
0.676840	0.000426044
0.671259	0.000428003
0.665678	0.000429977
0.660096	0.000431968
0.654515	0.000433977
0.648934	0.000436002
0.643353	0.000438045
0.637771	0.000440105
0.632190	0.000442183
0.626609	0.00044428
0.621028	0.000446396
0.615447	0.00044853
0.609865	0.000450684
0.604284	0.000452857
0.598703	0.00045505
0.593122	0.000457264
0.587541	0.000459498
0.581959	0.000461754
0.576378	0.000464031
0.570797	0.00046633
0.565216	0.000468652
0.559635	0.000470996
0.554053	0.000473364
0.548472	0.000475755
0.542891	0.000478171
0.537310	0.000480611
0.531729	0.000483076
0.526147	0.000485568
0.520566	0.000488085
0.514985	0.00049063
0.509404	0.000493202
0.503823	0.000495802
0.498241	0.000498431
0.492660	0.000501089
0.487079	0.000503778
0.481498	0.000506497
0.475917	0.000509248
0.470335	0.000512031
0.464754	0.000514847
0.459173	0.000517698
0.453592	0.000520583
0.448011	0.000523504
0.442429	0.000526461
0.436848	0.000529457
0.431267	0.000532491
0.425686	0.000535565
0.420105	0.00053868
0.414523	0.000541837
0.408942	0.000545038
0.403361	0.000548283
0.397780	0.000551574
0.392199	0.000554913
0.386617	0.000558301
0.381036	0.000561739
0.375455	0.00056523
0.369874	0.000568775
0.364293	0.000572377
0.358711	0.000576036
0.353130	0.000579755
0.347549	0.000583536
0.341968	0.000587383
0.336387	0.000591296
0.330805	0.00059528
0.325224	0.000599337
0.319643	0.000603469
0.314062	0.000607681
0.308481	0.000611975
0.302899	0.000616356
0.297318	0.000620828
0.291737	0.000625395
0.286156	0.000630062
0.280575	0.000634834
0.274993	0.000639717
0.269412	0.000644717
0.263831	0.000649841
0.258250	0.000655096
0.252669	0.000660491
0.247087	0.000666033
0.241506	0.000671735
0.235925	0.000677606
0.230344	0.000683659
0.224763	0.000689909
0.219181	0.000696371
0.213600	0.000703064
0.208019	0.000710009
0.202438	0.00071723
0.196857	0.000724755
0.191275	0.000732618
0.185694	0.000740859
0.180113	0.000749526
0.174532	0.000758677
0.168951	0.000768386
0.163369	0.000778747
0.157788	0.000789881
0.152207	0.000801951
0.146626	0.000815186
0.141044	0.00082992
0.135463	0.000846677
0.129882	0.000866365
0.124301	0.000890816
0.118720	0.000925016
&
```
