## Supplementary material for "All-at-once RNA folding with 3D motif prediction framed by evolutionary information": RF01003_mir-563.helixcov

```
# RMs = 2 L = 69

# RM_HELIX NESTED 15-35 39-59, nbp = 20 nbp_cov = 0
# pvals: 0.999574,0.999574,0.999574,0.999574,0.999574,0.999574,0.999574,0.999574,0.999574,0.999574,0.999574,0.999574,0.999574,0.999574,0.999574,0.999574,0.999574,0.999574,0.999574,0.999574
# aggregated NONE
NESTED  ::::::::::::::<<<<<<<<<<<<<<-<<<<<<___>>>>>>->>>>>>>>>>>>>>::::::::::
        :::::::::::::::::::::::::::::::::::::::::::::::::::::::::::::::::::::

# RM_HELIX NESTED 1-9 62-69, nbp = 8 nbp_cov = 0
# pvals: 0.999574,0.999574,0.999574,0.999574,0.999574,0.999574,0.999574,0.999574
# aggregated NONE
NESTED  <<-<<<<<<____________________________________________________>>>>>>>>
        :::::::::::::::::::::::::::::::::::::::::::::::::::::::::::::::::::::
```
