## Supplementary material for "All-at-once RNA folding with 3D motif prediction framed by evolutionary information": RF01004_mir-557.cacofold.cov

```
#
# Method Target_E-val [cov_min,cov_max] [FP | TP True Found | Sen PPV F] 
# GTp    0.05           [-1.07,1.19]    [0 | 2 97 2 | 2.06 100.00 4.04] 
#
# in_CaCoFold in_given  left_pos      right_pos  score            E-value       pvalue       substitutions    power
#------------------------------------------------------------------------------------------------------------------------
*	~	        35	        53	1.19367	0.00494459	2.13129e-06	2		0.00
*	~	        35	        59	1.19367	0.00494459	2.13129e-06	2		0.00
```
