## Supplementary material for "All-at-once RNA folding with 3D motif prediction framed by evolutionary information": RF01004_mir-557.cacofold.helixcov

```
# RMs = 5 L = 69

# RM_HELIX NESTED 14-17 22-25, nbp = 4 nbp_cov = 0
# pvals: 0.997178,0.997178,0.997178,0.997178
# aggregated NONE
NESTED  :::::::::::::<<<<____>>>>::::::::::::::::::::::::::::::::::::::::::::
        :::::::::::::::::::::::::::::::::::::::::::::::::::::::::::::::::::::

# RM_HELIX NESTED 32-35 53-56, nbp = 3 nbp_cov = 1
# pvals: 0.997178,0.997178,2.13129e-06
# aggregated NONE
NESTED  :::::::::::::::::::::::::::::::<<-<_________________>->>:::::::::::::
        ::::::::::::::::::::::::::::::::::<_________________>::::::::::::::::

# RM_HELIX NESTED 3-11 59-67, nbp = 9 nbp_cov = 0
# pvals: 0.997178,0.997178,0.997178,0.997178,0.997178,0.997178,0.997178,0.997178,0.997178
# aggregated NONE
NESTED  ::<<<<<<<<<_______________________________________________>>>>>>>>>::
        :::::::::::::::::::::::::::::::::::::::::::::::::::::::::::::::::::::

# RM_HELIX TRIPLET 32-45 50-62, nbp = 13 nbp_cov = 1
# pvals: 0.997178,0.997178,0.997178,2.13129e-06,0.997178,0.997178,0.997178,0.997178,0.997178,0.00171355,0.997178,0.997178,0.997178
# aggregated NONE
TRIPLET :::::::::::::::::::::::::::::::<<<<<<<-<<<<<<____>>>>>>>>>>>>>:::::::
        ::::::::::::::::::::::::::::::::::<_______________________>::::::::::

# RM_J3 J3_typeA 12-13 26-31 57-58, nbp = 0 nbp_cov = 0 nhl_b_cov 1/3
# aggregated NONE
RM_J3   :::::::::::xx::::::::::::xxxxxx:::::::::::::::::::::::::XX::::::::::: J3_typeA
```
