## Supplementary material for "All-at-once RNA folding with 3D motif prediction framed by evolutionary information": RF01004_mir-557.cacofold.power

```
# Power analysis of CaCoFold structure 
#
# Powertype = SINGLE SUBSTITUTIONS
# covary  left_pos      right_pos    substitutions      power
#----------------------------------------------------------------
          3		67		0		0.00
          4		66		0		0.00
          5		65		0		0.00
          6		64		1		0.00
          7		63		0		0.00
          8		62		0		0.00
          9		61		0		0.00
          10		60		0		0.00
          11		59		1		0.00
          14		25		0		0.00
          15		24		0		0.00
          16		23		0		0.00
          17		22		0		0.00
          32		56		0		0.00
          32		62		0		0.00
          33		55		0		0.00
          33		61		0		0.00
          34		60		0		0.00
     *    35		53		2		0.00
     *    35		59		2		0.00
          36		58		0		0.00
          37		57		0		0.00
          38		56		0		0.00
          40		55		0		0.00
          41		54		0		0.00
          42		53		2		0.00
          43		52		0		0.00
          44		51		0		0.00
          45		50		0		0.00
#
# BPAIRS 29
# avg substitutions per BP  0.3
# BPAIRS expected to covary 0.0 +/- 0.0
# BPAIRS observed to covary 2
#
```
