## Supplementary material for "All-at-once RNA folding with 3D motif prediction framed by evolutionary information": RF01004_mir-557.helixcov

```
# RMs = 2 L = 69

# RM_HELIX NESTED 28-31 37-40, nbp = 4 nbp_cov = 0
# pvals: 0.997178,0.997178,0.997178,0.997178
# aggregated NONE
NESTED  :::::::::::::::::::::::::::<<<<_____>>>>:::::::::::::::::::::::::::::
        :::::::::::::::::::::::::::::::::::::::::::::::::::::::::::::::::::::

# RM_HELIX NESTED 3-27 44-67, nbp = 22 nbp_cov = 0
# pvals: 0.997178,0.997178,0.997178,0.997178,0.997178,0.997178,0.997178,0.997178,0.997178,0.997178,0.997178,0.997178,0.997178,0.997178,0.997178,0.997178,0.997178,0.997178,0.997178,0.997178,0.997178,0.997178
# aggregated NONE
NESTED  ::<<<<<<<<<--<<<<<<<-<<<<<<________________>>>->>>->>>>>>>>>>>>>>>>::
        :::::::::::::::::::::::::::::::::::::::::::::::::::::::::::::::::::::
```
