## Supplementary material for "All-at-once RNA folding with 3D motif prediction framed by evolutionary information": RF01004_mir-557.sorted.cov

```
#
# Method Target_E-val [cov_min,cov_max] [FP | TP True Found | Sen PPV F] 
# GTp    0.05         [-1.07,1.19]     [2 | 0 26 2 | 0.00 0.00 0.00] 
#
#       left_pos       right_pos        score          E-value           pvalue       substitutions      power
#--------------------------------------------------------------------------------------------------------------
~	      35	      59	1.19367	0.00494459	2.13129e-06	2		0.00
~	      35	      53	1.19367	0.00494459	2.13129e-06	2		0.00
```
