## Supplementary material for "All-at-once RNA folding with 3D motif prediction framed by evolutionary information": RF01004_mir-557.surv

```
0.000000	0.0384615
-0.000412	1
&
1.193674	0.000431034
1.190015	0.000862069
0.589133	0.00172414
0.583464	0.00258621
0.419072	0.00301724
0.396397	0.00344828
-0.000412	0.996983
-0.176142	0.997414
-0.295185	0.998276
-0.487920	0.998707
-0.669319	0.999138
-0.680656	0.999569
-1.077465	1
&
1.193674	2.13129e-06
1.190015	0.0007289
1.127659	0.000731032
1.087978	0.000756607
1.036960	0.00079497
0.895243	0.000822677
0.889574	0.000850384
0.821549	0.00087809
0.657157	0.000880222
0.651488	0.000907928
0.645820	0.000946292
0.606139	0.000984655
0.589133	0.00171355
0.583464	0.00244246
0.419072	0.00280691
0.396397	0.00317136
0.254679	0.00319906
0.186655	0.00320119
0.056275	0.00322677
0.044937	0.00323956
0.022263	0.00325234
0.016594	0.00325448
-0.000412	0.997178
-0.040093	0.997204
-0.164804	0.997217
-0.176142	0.997609
-0.187479	0.997636
-0.198817	0.997639
-0.295185	0.998367
-0.363209	0.998395
-0.397221	0.998414
-0.459577	0.998434
-0.487920	0.998798
-0.504927	0.998828
-0.567282	0.998847
-0.578620	0.99886
-0.669319	0.999224
-0.680656	0.999589
-0.720337	0.999616
-1.077465	0.999981
-1.185171	1
&
```
