## Supplementary material for "All-at-once RNA folding with 3D motif prediction framed by evolutionary information": RF01005_MIR530.cacofold.cov

```
#
# Method Target_E-val [cov_min,cov_max] [FP | TP True Found | Sen PPV F] 
# GTp    0.05           [-2.10,2.44]    [0 | 1 232 1 | 0.43 100.00 0.86] 
#
# in_CaCoFold in_given  left_pos      right_pos  score            E-value       pvalue       substitutions    power
#------------------------------------------------------------------------------------------------------------------------
*	*	        58	        80	2.40511	0.0119351	0.000253939	2		0.00
```
