## Supplementary material for "All-at-once RNA folding with 3D motif prediction framed by evolutionary information": RF01005_MIR530.cacofold.helixcov

```
# RMs = 4 L = 181

# RM_HELIX NESTED 53-64 74-85, nbp = 12 nbp_cov = 1
# pvals: 0.939794,0.636442,0.00471434,0.636442,0.636442,0.000253939,0.0778433,0.636442,0.0545809,0.0778433,0.636442,0.966423
# aggregated NONE
NESTED  ::::::::::::::::::::::::::::::::::::::::::::::::::::<<<<<<<<<<<<_________>>>>>>>>>>>>::::::::::::::::::::::::::::::::::::::::::::::::::::::::::::::::::::::::::::::::::::::::::::::::
        :::::::::::::::::::::::::::::::::::::::::::::::::::::::::<_____________________>:::::::::::::::::::::::::::::::::::::::::::::::::::::::::::::::::::::::::::::::::::::::::::::::::::::

# RM_HELIX NESTED 94-96 119-121, nbp = 3 nbp_cov = 0
# pvals: 0.0154676,0.840436,0.921285
# aggregated NONE
NESTED  :::::::::::::::::::::::::::::::::::::::::::::::::::::::::::::::::::::::::::::::::::::::::::::<<<______________________>>>::::::::::::::::::::::::::::::::::::::::::::::::::::::::::::
        :::::::::::::::::::::::::::::::::::::::::::::::::::::::::::::::::::::::::::::::::::::::::::::::::::::::::::::::::::::::::::::::::::::::::::::::::::::::::::::::::::::::::::::::::::::

# RM_HELIX NESTED 1-40 144-181, nbp = 37 nbp_cov = 0
# pvals: 0.636442,0.636442,0.636442,0.636442,0.636442,0.91458,0.636442,0.636442,0.636442,0.636442,0.636442,0.636442,0.636442,0.636442,0.636442,0.636442,0.636442,0.636442,0.636442,0.636442,0.636442,0.636442,0.636442,0.816807,0.816807,0.636442,0.636442,0.636442,0.636442,0.636442,0.636442,0.636442,0.636442,0.636442,0.636442,0.636442,0.636442
# aggregated NONE
NESTED  <<<<<<<<<--<<-<<<<<<<<<<<<<<<<<<<<<<<<<<_______________________________________________________________________________________________________>>>>>>>>>>>>>>>>>>>>>>>>>>->>>>>>>>>>>
        :::::::::::::::::::::::::::::::::::::::::::::::::::::::::::::::::::::::::::::::::::::::::::::::::::::::::::::::::::::::::::::::::::::::::::::::::::::::::::::::::::::::::::::::::::::

# RM_BS CRC_binding 122-136, nbp = 0 nbp_cov = 0 nhl_b_cov 0/2
# aggregated NONE
RM_BS   :::::::::::::::::::::::::::::::::::::::::::::::::::::::::::::::::::::::::::::::::::::::::::::::::::::::::::::::::::::::::xxxxxxxxxxxxxxx::::::::::::::::::::::::::::::::::::::::::::: CRC_binding
```
