## Supplementary material for "All-at-once RNA folding with 3D motif prediction framed by evolutionary information": RF01005_MIR530.helixcov

```
# RMs = 2 L = 181

# RM_HELIX NESTED 54-64 74-84, nbp = 11 nbp_cov = 1
# pvals: 0.636442,0.00471434,0.636442,0.636442,0.000253939,0.0778433,0.636442,0.0545809,0.0778433,0.636442,0.966423
# aggregated NONE
NESTED  :::::::::::::::::::::::::::::::::::::::::::::::::::::<<<<<<<<<<<_________>>>>>>>>>>>:::::::::::::::::::::::::::::::::::::::::::::::::::::::::::::::::::::::::::::::::::::::::::::::::
        :::::::::::::::::::::::::::::::::::::::::::::::::::::::::<_____________________>:::::::::::::::::::::::::::::::::::::::::::::::::::::::::::::::::::::::::::::::::::::::::::::::::::::

# RM_HELIX NESTED 1-39 145-181, nbp = 36 nbp_cov = 0
# pvals: 0.636442,0.636442,0.636442,0.636442,0.636442,0.91458,0.636442,0.636442,0.636442,0.636442,0.636442,0.636442,0.636442,0.636442,0.636442,0.636442,0.636442,0.636442,0.636442,0.636442,0.636442,0.636442,0.636442,0.816807,0.816807,0.636442,0.636442,0.636442,0.636442,0.636442,0.636442,0.636442,0.636442,0.636442,0.636442,0.636442
# aggregated NONE
NESTED  <<<<<<<<<--<<-<<<<<<<<<<<<<<<<<<<<<<<<<_________________________________________________________________________________________________________>>>>>>>>>>>>>>>>>>>>>>>>>->>>>>>>>>>>
        :::::::::::::::::::::::::::::::::::::::::::::::::::::::::::::::::::::::::::::::::::::::::::::::::::::::::::::::::::::::::::::::::::::::::::::::::::::::::::::::::::::::::::::::::::::
```
