## Supplementary material for "All-at-once RNA folding with 3D motif prediction framed by evolutionary information": RF01005_MIR530.sorted.cov

```
#
# Method Target_E-val [cov_min,cov_max] [FP | TP True Found | Sen PPV F] 
# GTp    0.05         [-2.10,2.44]     [0 | 1 47 1 | 2.13 100.00 4.17] 
#
#       left_pos       right_pos        score          E-value           pvalue       substitutions      power
#--------------------------------------------------------------------------------------------------------------
*	      58	      80	2.40511	0.0119351	0.000253939	2		0.00
```
