## Supplementary material for "All-at-once RNA folding with 3D motif prediction framed by evolutionary information": RF01005_MIR530.surv

```
2.396495	0.0212766
1.515749	0.0425532
0.282705	0.0638298
0.040500	0.106383
-0.003537	0.914894
-0.014546	0.957447
-0.146658	0.978723
-0.531984	1
&
2.440532	6.1565e-05
2.429523	0.00012313
2.418513	0.000184695
2.396495	0.00024626
2.352457	0.000307825
2.341448	0.000430955
2.264383	0.000554085
2.077224	0.00073878
2.055206	0.000800345
2.033187	0.000923475
2.000159	0.00098504
1.978141	0.00110817
1.956122	0.0012313
1.934103	0.00141599
1.890066	0.00153912
1.868047	0.00166225
1.824010	0.00172382
1.813001	0.00221634
1.735936	0.0024626
1.713917	0.00252416
1.680889	0.00277042
1.669880	0.00326294
1.614833	0.00375546
1.581805	0.00387859
1.548777	0.00418642
1.537768	0.00430955
1.515749	0.00523302
1.482721	0.00547928
1.471712	0.00572554
1.460703	0.00578711
1.438684	0.00591024
1.405656	0.00658745
1.394647	0.00677215
1.383637	0.00707997
1.361619	0.00744936
1.328591	0.00757249
1.317581	0.00769562
1.306572	0.00781875
1.295563	0.00794188
1.284553	0.00818814
1.273544	0.0084344
1.262535	0.00868066
1.251525	0.00880379
1.240516	0.00886536
1.229507	0.00923475
1.218497	0.00991196
1.207488	0.0101582
1.196479	0.0105276
1.185469	0.0105892
1.174460	0.0108354
1.152442	0.0111433
1.141432	0.0114511
1.130423	0.0125593
1.119414	0.0136674
1.108404	0.0146525
1.097395	0.0147756
1.075376	0.0161916
1.064367	0.0162532
1.053358	0.0178538
1.042348	0.0198855
1.020330	0.020378
1.009320	0.0216093
0.998311	0.0222865
0.987302	0.0224097
0.976292	0.0229637
0.965283	0.0245644
0.954274	0.0250569
0.943264	0.0251801
0.932255	0.0254879
0.921246	0.0257957
0.910236	0.0267192
0.899227	0.0280736
0.888218	0.0281352
0.877209	0.0291202
0.866199	0.029859
0.855190	0.0301053
0.844181	0.0305978
0.833171	0.0306594
0.822162	0.0309672
0.811153	0.0310288
0.800143	0.0325063
0.789134	0.0328141
0.778125	0.0329373
0.767115	0.0337992
0.756106	0.0344764
0.745097	0.0349689
0.723078	0.0352767
0.712069	0.0358924
0.701059	0.0361386
0.690050	0.0362618
0.679041	0.036508
0.668031	0.0366927
0.657022	0.0375546
0.646013	0.0382934
0.635003	0.0385397
0.623994	0.0402635
0.612985	0.041187
0.601976	0.0416795
0.590966	0.0422336
0.579957	0.0427261
0.557938	0.0427877
0.546929	0.0443884
0.535920	0.0444499
0.524910	0.0446346
0.513901	0.045435
0.502892	0.0458043
0.491882	0.0466047
0.480873	0.0469125
0.469864	0.0482669
0.458854	0.0487595
0.447845	0.0491904
0.436836	0.0504833
0.425826	0.0509758
0.414817	0.0514683
0.403808	0.0518993
0.392798	0.0524534
0.381789	0.0531306
0.370780	0.0538694
0.359770	0.0544234
0.348761	0.0549775
0.337752	0.0556547
0.326743	0.0560241
0.315733	0.0565782
0.304724	0.0573786
0.293715	0.0580558
0.282705	0.0592871
0.271696	0.059718
0.260687	0.0597796
0.238668	0.0606415
0.227659	0.0607031
0.216649	0.0608262
0.205640	0.0615034
0.194631	0.0624269
0.183621	0.0632272
0.172612	0.0637813
0.161603	0.0657514
0.150593	0.0668596
0.139584	0.0671674
0.128575	0.0673521
0.117565	0.0690759
0.106556	0.0703072
0.095547	0.0724004
0.084537	0.0736933
0.073528	0.0744321
0.062519	0.0750477
0.051510	0.0762174
0.040500	0.107739
0.029491	0.109524
0.018482	0.110263
0.007472	0.129717
-0.003537	0.621622
-0.014546	0.850212
-0.025556	0.857416
-0.036565	0.864803
-0.047574	0.866897
-0.058584	0.874407
-0.069593	0.88081
-0.080602	0.88475
-0.091612	0.889614
-0.102621	0.893062
-0.113630	0.899095
-0.124640	0.899649
-0.135649	0.901004
-0.146658	0.90242
-0.157668	0.907776
-0.168677	0.910915
-0.179686	0.913378
-0.190696	0.916949
-0.201705	0.922367
-0.212714	0.923475
-0.223724	0.925568
-0.234733	0.926491
-0.245742	0.92723
-0.256751	0.928154
-0.267761	0.929693
-0.278770	0.932094
-0.289779	0.934495
-0.300789	0.937204
-0.311798	0.938373
-0.322807	0.941821
-0.333817	0.943299
-0.344826	0.945761
-0.355835	0.947485
-0.366845	0.950009
-0.377854	0.95241
-0.388863	0.953334
-0.399873	0.95358
-0.410882	0.954134
-0.421891	0.955796
-0.432901	0.95635
-0.443910	0.95672
-0.454919	0.957705
-0.465929	0.95869
-0.476938	0.958875
-0.487947	0.959552
-0.498957	0.95986
-0.509966	0.961337
-0.520975	0.962076
-0.531984	0.962507
-0.542994	0.963492
-0.554003	0.964108
-0.565012	0.965031
-0.576022	0.966016
-0.587031	0.966755
-0.598040	0.967802
-0.609050	0.969094
-0.620059	0.969648
-0.631068	0.971557
-0.642078	0.972604
-0.653087	0.974204
-0.664096	0.974943
-0.675106	0.976051
-0.686115	0.977652
-0.697124	0.978637
-0.708134	0.980053
-0.719143	0.980484
-0.730152	0.980545
-0.741162	0.980853
-0.752171	0.981961
-0.763180	0.982146
-0.774190	0.982823
-0.785199	0.982947
-0.796208	0.98307
-0.818227	0.984301
-0.829236	0.984978
-0.840245	0.985101
-0.862264	0.985778
-0.873273	0.986025
-0.884283	0.986148
-0.895292	0.986271
-0.906301	0.986394
-0.917311	0.986948
-0.928320	0.987318
-0.939329	0.987687
-0.950339	0.988056
-0.961348	0.98818
-0.972357	0.988487
-0.983367	0.988918
-0.994376	0.989288
-1.005385	0.989596
-1.016395	0.989657
-1.027404	0.989842
-1.038413	0.990519
-1.049423	0.991012
-1.060432	0.991381
-1.071441	0.991935
-1.082450	0.99212
-1.093460	0.992304
-1.104469	0.992428
-1.126488	0.992551
-1.137497	0.992858
-1.148506	0.99292
-1.170525	0.993228
-1.181534	0.993289
-1.192544	0.993844
-1.214562	0.994459
-1.225572	0.994829
-1.236581	0.995075
-1.247590	0.995198
-1.258600	0.995998
-1.291628	0.996306
-1.313646	0.996552
-1.346674	0.997045
-1.357684	0.997168
-1.412730	0.997414
-1.423739	0.997476
-1.456767	0.997722
-1.489795	0.997784
-1.511814	0.998153
-1.522823	0.998461
-1.555851	0.998584
-1.566861	0.99883
-1.577870	0.998892
-1.588879	0.999077
-1.632917	0.999323
-1.654935	0.999569
-1.776038	0.999631
-1.798056	0.999692
-1.820075	0.999938
-2.106317	1
&
4.025874	2.04625e-07
3.871744	6.13874e-07
3.816697	8.18498e-07
3.805688	1.22775e-06
3.783669	1.637e-06
3.739632	1.84162e-06
3.728623	2.04625e-06
3.695595	2.25087e-06
3.673576	2.45549e-06
3.640548	2.66012e-06
3.618529	2.86474e-06
3.607520	3.06937e-06
3.508436	3.27399e-06
3.497427	3.47862e-06
3.486417	3.68324e-06
3.453389	4.09249e-06
3.442380	4.29711e-06
3.420362	4.50174e-06
3.321278	4.70636e-06
3.277240	4.91099e-06
3.244212	5.32024e-06
3.035035	5.72949e-06
3.024026	6.34336e-06
3.013017	7.57111e-06
3.002007	7.77573e-06
2.990998	7.98036e-06
2.968979	9.00348e-06
2.957970	1.00266e-05
2.946961	1.1459e-05
2.935951	1.3096e-05
2.924942	1.57561e-05
2.913933	1.82116e-05
2.902923	1.9644e-05
2.891914	2.41457e-05
2.880905	2.82382e-05
2.869896	3.19214e-05
2.858886	3.84694e-05
2.847877	4.5222e-05
2.836868	4.80868e-05
2.825858	5.46347e-05
2.814849	6.11827e-05
2.803840	6.6503e-05
2.792830	7.36648e-05
2.781821	8.06221e-05
2.770812	9.10579e-05
2.759802	9.84244e-05
2.748793	0.000105177
2.737784	0.000113771
2.726774	0.000119091
2.715765	0.000123184
2.704756	0.000128913
2.693746	0.000136485
2.682737	0.00014467
2.671728	0.000151422
2.660718	0.00015797
2.649709	0.000163904
2.638700	0.000170657
2.627690	0.000173931
2.616681	0.000177
2.605672	0.000182116
2.594663	0.000188255
2.583653	0.000195212
2.572644	0.000197463
2.561635	0.000200327
2.550625	0.000203806
2.539616	0.000207694
2.528607	0.000211786
2.517597	0.000216288
2.506588	0.000219562
2.495579	0.000226519
2.484569	0.000230407
2.473560	0.000232863
2.462551	0.000236751
2.451541	0.000241252
2.440532	0.000244526
2.429523	0.000247186
2.418513	0.000250256
2.407504	0.000252711
2.396495	0.000253939
2.385485	0.000257418
2.374476	0.000260078
2.363467	0.000263761
2.352457	0.000267444
2.341448	0.000271537
2.330439	0.000275015
2.319429	0.00027788
2.308420	0.000281154
2.297411	0.000287702
2.286402	0.000290771
2.275392	0.000294864
2.264383	0.000298956
2.253374	0.000304072
2.242364	0.000309802
2.231355	0.000319214
2.220346	0.000324739
2.209336	0.000334561
2.198327	0.000344383
2.187318	0.000355637
2.176308	0.000366687
2.165299	0.000381011
2.154290	0.000391037
2.143280	0.000408021
2.132271	0.000421936
2.121262	0.000439738
2.110252	0.000459382
2.099243	0.000477389
2.088234	0.00049867
2.077224	0.000518109
2.066215	0.000538367
2.055206	0.000567833
2.044196	0.000588705
2.033187	0.000602824
2.022178	0.000625537
2.011169	0.000653366
2.000159	0.000674238
1.989150	0.000700225
1.978141	0.000723348
1.967131	0.000753223
1.956122	0.000780847
1.945113	0.000807448
1.934103	0.000836505
1.923094	0.00086106
1.912085	0.000887457
1.901075	0.000906896
1.890066	0.000944138
1.879057	0.000968488
1.868047	0.00100491
1.857038	0.0010356
1.846029	0.00108819
1.835019	0.00113689
1.824010	0.00116963
1.813001	0.00120994
1.801991	0.00126008
1.790982	0.00131328
1.779973	0.0013716
1.768963	0.00145181
1.757954	0.00153919
1.746945	0.00161981
1.735936	0.00171046
1.724926	0.00185349
1.713917	0.00196133
1.702908	0.00208021
1.691898	0.00222345
1.680889	0.00233108
1.669880	0.00246552
1.658870	0.00255822
1.647861	0.0026945
1.636852	0.00280254
1.625842	0.00292183
1.614833	0.0030311
1.603824	0.00315511
1.592814	0.00328607
1.581805	0.00342726
1.570796	0.00356886
1.559786	0.00373583
1.548777	0.00391017
1.537768	0.00411971
1.526758	0.00440536
1.515749	0.00471434
1.504740	0.00504604
1.493730	0.00535482
1.482721	0.00566278
1.471712	0.00591344
1.460703	0.00611377
1.449693	0.00631226
1.438684	0.00651811
1.427675	0.00670166
1.416665	0.00688746
1.405656	0.00705279
1.394647	0.00728402
1.383637	0.00748557
1.372628	0.00765132
1.361619	0.00782464
1.350609	0.00800123
1.339600	0.00816718
1.328591	0.00834684
1.317581	0.00850358
1.306572	0.00869716
1.295563	0.00887334
1.284553	0.00900246
1.273544	0.00915899
1.262535	0.00934213
1.251525	0.00946307
1.240516	0.00965869
1.229507	0.00982525
1.218497	0.0100354
1.207488	0.010239
1.196479	0.0104492
1.185469	0.0106489
1.174460	0.010887
1.163451	0.0111539
1.152442	0.0114864
1.141432	0.0119714
1.130423	0.0126319
1.119414	0.013175
1.108404	0.0135711
1.097395	0.0140172
1.086386	0.0146765
1.075376	0.0154676
1.064367	0.0163708
1.053358	0.0174667
1.042348	0.0184459
1.031339	0.0194494
1.020330	0.0203196
1.009320	0.0210331
0.998311	0.0215345
0.987302	0.022045
0.976292	0.022557
0.965283	0.0231095
0.954274	0.0236047
0.943264	0.0241346
0.932255	0.0246843
0.921246	0.0253018
0.910236	0.0258375
0.899227	0.026487
0.888218	0.0271838
0.877209	0.0278445
0.866199	0.0285347
0.855190	0.0291672
0.844181	0.0297264
0.833171	0.030301
0.822162	0.0308498
0.811153	0.0313161
0.800143	0.0318087
0.789134	0.0323116
0.778125	0.0327753
0.767115	0.0332339
0.756106	0.0336495
0.745097	0.0340567
0.734087	0.0344138
0.723078	0.0347862
0.712069	0.0351348
0.701059	0.0355132
0.690050	0.035834
0.679041	0.0361831
0.668031	0.0365513
0.657022	0.0369067
0.646013	0.0373534
0.635003	0.0377716
0.623994	0.0381821
0.612985	0.0386204
0.601976	0.0391109
0.590966	0.0395449
0.579957	0.0400731
0.568948	0.0406957
0.557938	0.0412965
0.546929	0.0417786
0.535920	0.0423196
0.524910	0.0428443
0.513901	0.0432513
0.502892	0.043655
0.491882	0.0440458
0.480873	0.0444708
0.469864	0.0449906
0.458854	0.0455222
0.447845	0.0461076
0.436836	0.0467416
0.425826	0.0474487
0.414817	0.0481181
0.403808	0.0487209
0.392798	0.0493065
0.381789	0.0498257
0.370780	0.0503376
0.359770	0.0508801
0.348761	0.0514506
0.337752	0.0520383
0.326743	0.0525635
0.315733	0.0530546
0.304724	0.0535668
0.293715	0.0540724
0.282705	0.0545809
0.271696	0.055055
0.260687	0.055497
0.249677	0.0559527
0.238668	0.056407
0.227659	0.0568721
0.216649	0.0572945
0.205640	0.0578588
0.194631	0.058373
0.183621	0.0588752
0.172612	0.0593061
0.161603	0.0597487
0.150593	0.0601903
0.139584	0.0606186
0.128575	0.0611117
0.117565	0.0615547
0.106556	0.0621664
0.095547	0.0635171
0.084537	0.0656108
0.073528	0.0673767
0.062519	0.0684706
0.051510	0.0693161
0.040500	0.0778433
0.029491	0.0971526
0.018482	0.10295
0.007472	0.140186
-0.003537	0.636442
-0.014546	0.816807
-0.025556	0.840436
-0.036565	0.849925
-0.047574	0.858078
-0.058584	0.868315
-0.069593	0.876447
-0.080602	0.882943
-0.091612	0.888759
-0.102621	0.8951
-0.113630	0.901493
-0.124640	0.90681
-0.135649	0.910949
-0.146658	0.91458
-0.157668	0.918026
-0.168677	0.921285
-0.179686	0.92466
-0.190696	0.927816
-0.201705	0.930739
-0.212714	0.933366
-0.223724	0.935355
-0.234733	0.937085
-0.245742	0.938554
-0.256751	0.939794
-0.267761	0.940987
-0.278770	0.942142
-0.289779	0.94333
-0.300789	0.94462
-0.311798	0.946066
-0.322807	0.947531
-0.333817	0.94911
-0.344826	0.950758
-0.355835	0.952482
-0.366845	0.954186
-0.377854	0.955784
-0.388863	0.95711
-0.399873	0.95829
-0.410882	0.959322
-0.421891	0.960233
-0.432901	0.961012
-0.443910	0.961728
-0.454919	0.962381
-0.465929	0.962956
-0.476938	0.963496
-0.487947	0.964071
-0.498957	0.964646
-0.509966	0.965201
-0.520975	0.965803
-0.531984	0.966423
-0.542994	0.967003
-0.554003	0.967626
-0.565012	0.968337
-0.576022	0.969012
-0.587031	0.9698
-0.598040	0.97057
-0.609050	0.971364
-0.620059	0.972216
-0.631068	0.973036
-0.642078	0.973821
-0.653087	0.974608
-0.664096	0.97539
-0.675106	0.97625
-0.686115	0.977158
-0.697124	0.977995
-0.708134	0.978801
-0.719143	0.979595
-0.730152	0.98033
-0.741162	0.981155
-0.752171	0.981909
-0.763180	0.982638
-0.774190	0.983263
-0.785199	0.983893
-0.796208	0.984537
-0.807217	0.985107
-0.818227	0.985717
-0.829236	0.98627
-0.840245	0.986816
-0.851255	0.98733
-0.862264	0.987767
-0.873273	0.98822
-0.884283	0.988637
-0.895292	0.989001
-0.906301	0.989376
-0.917311	0.989689
-0.928320	0.99006
-0.939329	0.990384
-0.950339	0.990725
-0.961348	0.991023
-0.972357	0.991306
-0.983367	0.991581
-0.994376	0.991812
-1.005385	0.992033
-1.016395	0.992225
-1.027404	0.992439
-1.038413	0.992679
-1.049423	0.992876
-1.060432	0.993074
-1.071441	0.993257
-1.082450	0.993429
-1.093460	0.993619
-1.104469	0.993797
-1.115478	0.99397
-1.126488	0.99414
-1.137497	0.994331
-1.148506	0.994531
-1.159516	0.994683
-1.170525	0.994816
-1.181534	0.994985
-1.192544	0.995146
-1.203553	0.995294
-1.214562	0.995432
-1.225572	0.99559
-1.236581	0.995745
-1.247590	0.995889
-1.258600	0.995996
-1.269609	0.996139
-1.280618	0.99629
-1.291628	0.996447
-1.302637	0.996591
-1.313646	0.996715
-1.324656	0.996826
-1.335665	0.996938
-1.346674	0.997053
-1.357684	0.997188
-1.368693	0.997313
-1.379702	0.997434
-1.390711	0.997546
-1.401721	0.997636
-1.412730	0.997736
-1.423739	0.997848
-1.434749	0.997947
-1.445758	0.998031
-1.456767	0.998135
-1.467777	0.99824
-1.478786	0.998336
-1.489795	0.998423
-1.500805	0.998501
-1.511814	0.998583
-1.522823	0.998662
-1.533833	0.998744
-1.544842	0.998814
-1.555851	0.998872
-1.566861	0.998945
-1.577870	0.998991
-1.588879	0.999048
-1.599889	0.999109
-1.610898	0.999163
-1.621907	0.999234
-1.632917	0.999289
-1.643926	0.99933
-1.654935	0.999364
-1.665944	0.999397
-1.676954	0.99944
-1.687963	0.999482
-1.698972	0.999528
-1.709982	0.999567
-1.720991	0.999602
-1.732000	0.999629
-1.743010	0.999658
-1.754019	0.999691
-1.765028	0.999716
-1.776038	0.999741
-1.787047	0.999761
-1.798056	0.999779
-1.809066	0.999804
-1.820075	0.999823
-1.831084	0.99984
-1.842094	0.999855
-1.853103	0.99986
-1.864112	0.999875
-1.875122	0.999882
-1.886131	0.999891
-1.897140	0.9999
-1.908150	0.999914
-1.919159	0.999921
-1.930168	0.999926
-1.941177	0.999932
-1.952187	0.999941
-1.963196	0.999946
-1.974205	0.999949
-1.985215	0.999953
-1.996224	0.999957
-2.007233	0.999959
-2.018243	0.999965
-2.029252	0.999967
-2.040261	0.999974
-2.051271	0.999978
-2.062280	0.99998
-2.073289	0.999981
-2.084299	0.999985
-2.095308	0.999988
-2.106317	0.99999
-2.117327	0.999991
-2.128336	0.999992
-2.139345	0.999992
-2.150355	0.999993
-2.161364	0.999993
-2.172373	0.999995
-2.183383	0.999996
-2.194392	0.999997
-2.205401	0.999998
-2.216410	0.999998
-2.249438	0.999999
-2.260448	0.999999
-2.271457	0.999999
-2.282466	1
-2.293476	1
-2.348522	1
&
```
