## Supplementary material for "All-at-once RNA folding with 3D motif prediction framed by evolutionary information": RF01006_mir-601.cacofold.helixcov

```
# RMs = 2 L = 71

# RM_HELIX NESTED 4-8 14-18, nbp = 5 nbp_cov = 0
# pvals: 0.995805,0.995805,0.995805,0.995805,0.995805
# aggregated NONE
NESTED  :::<<<<<_____>>>>>:::::::::::::::::::::::::::::::::::::::::::::::::::::
        :::::::::::::::::::::::::::::::::::::::::::::::::::::::::::::::::::::::

# RM_HELIX NESTED 39-50 59-70, nbp = 12 nbp_cov = 0
# pvals: 0.995805,0.995805,0.995805,0.995805,0.995805,0.995805,0.995805,0.995805,0.995805,0.995805,0.995805,0.995805
# aggregated NONE
NESTED  ::::::::::::::::::::::::::::::::::::::<<<<<<<<<<<<________>>>>>>>>>>>>:
        :::::::::::::::::::::::::::::::::::::::::::::::::::::::::::::::::::::::
```
