## Supplementary material for "All-at-once RNA folding with 3D motif prediction framed by evolutionary information": RF01006_mir-601.helixcov

```
# RMs = 2 L = 71

# RM_HELIX NESTED 9-30 38-61, nbp = 19 nbp_cov = 0
# pvals: 0.995805,0.995805,0.995805,0.995805,0.995805,0.995805,0.995805,0.995805,0.995805,0.995805,0.995805,0.995805,0.995805,0.995805,0.995805,0.995805,0.995805,0.995805,0.995805
# aggregated NONE
NESTED  ::::::::<<-<<<<<<<<-<<<<-<<<<<_______>>>->>>>>>->>>>>>-->>->>::::::::::
        :::::::::::::::::::::::::::::::::::::::::::::::::::::::::::::::::::::::

# RM_HELIX NESTED 2-7 65-70, nbp = 6 nbp_cov = 0
# pvals: 0.995805,0.995805,0.995805,0.995805,0.995805,0.995805
# aggregated NONE
NESTED  :<<<<<<_________________________________________________________>>>>>>:
        :::::::::::::::::::::::::::::::::::::::::::::::::::::::::::::::::::::::
```
