## Supplementary material for "All-at-once RNA folding with 3D motif prediction framed by evolutionary information": RF01006_mir-601.power

```
# Power analysis of given structure 
#
# Powertype = SINGLE SUBSTITUTIONS
# covary  left_pos      right_pos    substitutions      power
#----------------------------------------------------------------
          2		70		0		0.00
          3		69		0		0.00
          4		68		1		0.00
          5		67		0		0.00
          6		66		0		0.00
          7		65		0		0.00
          9		61		1		0.00
          10		60		0		0.00
          12		58		1		0.00
          13		57		0		0.00
          14		54		0		0.00
          15		53		0		0.00
          16		52		0		0.00
          17		51		0		0.00
          18		50		0		0.00
          19		49		0		0.00
          21		47		0		0.00
          22		46		0		0.00
          23		45		0		0.00
          24		44		0		0.00
          26		43		0		0.00
          27		42		0		0.00
          28		40		0		0.00
          29		39		1		0.00
          30		38		0		0.00
#
# BPAIRS 25
# avg substitutions per BP  0.2
# BPAIRS expected to covary 0.0 +/- 0.0
# BPAIRS observed to covary 0
#
```
