## Supplementary material for "All-at-once RNA folding with 3D motif prediction framed by evolutionary information": RF01006_mir-601.surv

```
0.000015	0.04
-0.005907	1
&
2.811162	0.000406504
0.782872	0.000813008
0.245462	0.00121951
0.219459	0.00162602
-0.005907	0.995528
-0.014575	0.995935
-0.031911	0.997154
-0.057914	0.997561
-0.144593	0.997967
-0.161929	0.998374
-0.283280	0.99878
-0.378627	0.999593
-0.656000	1
&
3.169788	2.01207e-06
3.166546	1.20724e-05
2.811162	0.000376258
1.727674	0.00038833
1.458969	0.000414487
0.782872	0.000778672
0.704861	0.000790744
0.245462	0.00115493
0.219459	0.00151911
0.063436	0.00154527
0.046101	0.00157143
0.028765	0.00159759
-0.005907	0.995805
-0.014575	0.996169
-0.023243	0.996221
-0.031911	0.997366
-0.057914	0.99773
-0.144593	0.998095
-0.161929	0.998471
-0.205269	0.998483
-0.283280	0.998847
-0.300616	0.998859
-0.378627	0.999588
-0.612660	0.9996
-0.647332	0.999612
-0.656000	0.999976
-0.751347	0.999988
-1.002716	1
&
16.411103	2.11296e-39
16.402435	2.24719e-39
16.393767	2.38993e-39
16.385099	2.54174e-39
16.376432	2.70317e-39
16.367764	2.87484e-39
16.359096	3.0574e-39
16.350428	3.25154e-39
16.341760	3.45799e-39
16.333092	3.67753e-39
16.324424	3.911e-39
16.315756	4.15926e-39
16.307088	4.42327e-39
16.298420	4.70402e-39
16.289753	5.00256e-39
16.281085	5.32002e-39
16.272417	5.65761e-39
16.263749	6.01659e-39
16.255081	6.39833e-39
16.246413	6.80425e-39
16.237745	7.23589e-39
16.229077	7.69488e-39
16.220409	8.18294e-39
16.211741	8.70193e-39
16.203074	9.25379e-39
16.194406	9.8406e-39
16.185738	1.04646e-38
16.177070	1.11281e-38
16.168402	1.18336e-38
16.159734	1.25838e-38
16.151066	1.33814e-38
16.142398	1.42296e-38
16.133730	1.51315e-38
16.125062	1.60904e-38
16.116394	1.71101e-38
16.107727	1.81943e-38
16.099059	1.93471e-38
16.090391	2.05728e-38
16.081723	2.18761e-38
16.073055	2.32619e-38
16.064387	2.47353e-38
16.055719	2.6302e-38
16.047051	2.79677e-38
16.038383	2.97388e-38
16.029715	3.1622e-38
16.021048	3.36242e-38
16.012380	3.5753e-38
16.003712	3.80164e-38
15.995044	4.04229e-38
15.986376	4.29816e-38
15.977708	4.5702e-38
15.969040	4.85944e-38
15.960372	5.16696e-38
15.951704	5.49391e-38
15.943036	5.84153e-38
15.934368	6.21111e-38
15.925701	6.60405e-38
15.917033	7.02181e-38
15.908365	7.46596e-38
15.899697	7.93817e-38
15.891029	8.4402e-38
15.882361	8.97395e-38
15.873693	9.5414e-38
15.865025	1.01447e-37
15.856357	1.07861e-37
15.847689	1.1468e-37
15.839022	1.21929e-37
15.830354	1.29636e-37
15.821686	1.37829e-37
15.813018	1.4654e-37
15.804350	1.558e-37
15.795682	1.65645e-37
15.787014	1.76111e-37
15.778346	1.87237e-37
15.769678	1.99066e-37
15.761010	2.11641e-37
15.752343	2.25008e-37
15.743675	2.3922e-37
15.735007	2.54327e-37
15.726339	2.70387e-37
15.717671	2.87461e-37
15.709003	3.0561e-37
15.700335	3.24904e-37
15.691667	3.45415e-37
15.682999	3.67219e-37
15.674331	3.90397e-37
15.665663	4.15036e-37
15.656996	4.41227e-37
15.648328	4.6907e-37
15.639660	4.98667e-37
15.630992	5.30129e-37
15.622324	5.63573e-37
15.613656	5.99125e-37
15.604988	6.36916e-37
15.596320	6.77087e-37
15.587652	7.19789e-37
15.578984	7.6518e-37
15.570317	8.13429e-37
15.561649	8.64716e-37
15.552981	9.19233e-37
15.544313	9.77182e-37
15.535645	1.03878e-36
15.526977	1.10425e-36
15.518309	1.17385e-36
15.509641	1.24783e-36
15.500973	1.32646e-36
15.492305	1.41004e-36
15.483637	1.49888e-36
15.474970	1.5933e-36
15.466302	1.69367e-36
15.457634	1.80035e-36
15.448966	1.91375e-36
15.440298	2.03427e-36
15.431630	2.16237e-36
15.422962	2.29853e-36
15.414294	2.44325e-36
15.405626	2.59707e-36
15.396958	2.76056e-36
15.388291	2.93433e-36
15.379623	3.11902e-36
15.370955	3.31532e-36
15.362287	3.52396e-36
15.353619	3.7457e-36
15.344951	3.98138e-36
15.336283	4.23187e-36
15.327615	4.49809e-36
15.318947	4.78104e-36
15.310279	5.08176e-36
15.301611	5.40137e-36
15.292944	5.74105e-36
15.284276	6.10206e-36
15.275608	6.48574e-36
15.266940	6.89351e-36
15.258272	7.32688e-36
15.249604	7.78746e-36
15.240936	8.27694e-36
15.232268	8.79715e-36
15.223600	9.35e-36
15.214932	9.93755e-36
15.206265	1.0562e-35
15.197597	1.12256e-35
15.188929	1.19308e-35
15.180261	1.26802e-35
15.171593	1.34767e-35
15.162925	1.43232e-35
15.154257	1.52227e-35
15.145589	1.61786e-35
15.136921	1.71944e-35
15.128253	1.8274e-35
15.119586	1.94212e-35
15.110918	2.06404e-35
15.102250	2.19359e-35
15.093582	2.33127e-35
15.084914	2.47757e-35
15.076246	2.63305e-35
15.067578	2.79826e-35
15.058910	2.97383e-35
15.050242	3.16039e-35
15.041574	3.35864e-35
15.032906	3.56931e-35
15.024239	3.79317e-35
15.015571	4.03105e-35
15.006903	4.28383e-35
14.998235	4.55243e-35
14.989567	4.83785e-35
14.980899	5.14114e-35
14.972231	5.46342e-35
14.963563	5.80586e-35
14.954895	6.16974e-35
14.946227	6.55638e-35
14.937560	6.96722e-35
14.928892	7.40377e-35
14.920224	7.86763e-35
14.911556	8.3605e-35
14.902888	8.8842e-35
14.894220	9.44066e-35
14.885552	1.00319e-34
14.876884	1.06601e-34
14.868216	1.13277e-34
14.859548	1.20369e-34
14.850880	1.27905e-34
14.842213	1.35912e-34
14.833545	1.44419e-34
14.824877	1.53458e-34
14.816209	1.63062e-34
14.807541	1.73266e-34
14.798873	1.84108e-34
14.790205	1.95627e-34
14.781537	2.07865e-34
14.772869	2.20868e-34
14.764201	2.34683e-34
14.755534	2.49361e-34
14.746866	2.64955e-34
14.738198	2.81523e-34
14.729530	2.99125e-34
14.720862	3.17827e-34
14.712194	3.37695e-34
14.703526	3.58804e-34
14.694858	3.8123e-34
14.686190	4.05056e-34
14.677522	4.30368e-34
14.668855	4.57259e-34
14.660187	4.85829e-34
14.651519	5.1618e-34
14.642851	5.48424e-34
14.634183	5.8268e-34
14.625515	6.19071e-34
14.616847	6.57732e-34
14.608179	6.98803e-34
14.599511	7.42435e-34
14.590843	7.88787e-34
14.582175	8.38028e-34
14.573508	8.90338e-34
14.564840	9.45908e-34
14.556172	1.00494e-33
14.547504	1.06765e-33
14.538836	1.13427e-33
14.530168	1.20504e-33
14.521500	1.28021e-33
14.512832	1.36007e-33
14.504164	1.4449e-33
14.495496	1.53501e-33
14.486829	1.63074e-33
14.478161	1.73242e-33
14.469493	1.84044e-33
14.460825	1.95517e-33
14.452157	2.07705e-33
14.443489	2.20652e-33
14.434821	2.34404e-33
14.426153	2.49011e-33
14.417485	2.64528e-33
14.408817	2.81009e-33
14.400149	2.98516e-33
14.391482	3.17112e-33
14.382814	3.36865e-33
14.374146	3.57845e-33
14.365478	3.8013e-33
14.356810	4.03801e-33
14.348142	4.28943e-33
14.339474	4.55648e-33
14.330806	4.84013e-33
14.322138	5.1414e-33
14.313470	5.4614e-33
14.304803	5.80128e-33
14.296135	6.16227e-33
14.287467	6.54569e-33
14.278799	6.95293e-33
14.270131	7.38546e-33
14.261463	7.84485e-33
14.252795	8.33277e-33
14.244127	8.85098e-33
14.235459	9.40137e-33
14.226791	9.98592e-33
14.218124	1.06068e-32
14.209456	1.12661e-32
14.200788	1.19664e-32
14.192120	1.27101e-32
14.183452	1.35e-32
14.174784	1.43389e-32
14.166116	1.52298e-32
14.157448	1.6176e-32
14.148780	1.71809e-32
14.140112	1.82481e-32
14.131444	1.93814e-32
14.122777	2.05851e-32
14.114109	2.18633e-32
14.105441	2.32208e-32
14.096773	2.46624e-32
14.088105	2.61934e-32
14.079437	2.78192e-32
14.070769	2.95458e-32
14.062101	3.13793e-32
14.053433	3.33264e-32
14.044765	3.53941e-32
14.036098	3.75899e-32
14.027430	3.99217e-32
14.018762	4.23979e-32
14.010094	4.50274e-32
14.001426	4.78196e-32
13.992758	5.07847e-32
13.984090	5.39334e-32
13.975422	5.72769e-32
13.966754	6.08273e-32
13.958086	6.45974e-32
13.949418	6.86008e-32
13.940751	7.28518e-32
13.932083	7.73657e-32
13.923415	8.21589e-32
13.914747	8.72484e-32
13.906079	9.26527e-32
13.897411	9.83911e-32
13.888743	1.04484e-31
13.880075	1.10954e-31
13.871407	1.17824e-31
13.862739	1.25118e-31
13.854072	1.32863e-31
13.845404	1.41087e-31
13.836736	1.49819e-31
13.828068	1.5909e-31
13.819400	1.68934e-31
13.810732	1.79385e-31
13.802064	1.90482e-31
13.793396	2.02265e-31
13.784728	2.14775e-31
13.776060	2.28057e-31
13.767393	2.42159e-31
13.758725	2.57132e-31
13.750057	2.73028e-31
13.741389	2.89906e-31
13.732721	3.07824e-31
13.724053	3.26849e-31
13.715385	3.47046e-31
13.706717	3.6849e-31
13.698049	3.91256e-31
13.689381	4.15426e-31
13.680713	4.41086e-31
13.672046	4.68329e-31
13.663378	4.97251e-31
13.654710	5.27955e-31
13.646042	5.60552e-31
13.637374	5.95157e-31
13.628706	6.31895e-31
13.620038	6.70896e-31
13.611370	7.123e-31
13.602702	7.56255e-31
13.594034	8.02916e-31
13.585367	8.52451e-31
13.576699	9.05036e-31
13.568031	9.60859e-31
13.559363	1.02012e-30
13.550695	1.08303e-30
13.542027	1.1498e-30
13.533359	1.22069e-30
13.524691	1.29594e-30
13.516023	1.37582e-30
13.507355	1.46062e-30
13.498687	1.55063e-30
13.490020	1.64617e-30
13.481352	1.7476e-30
13.472684	1.85526e-30
13.464016	1.96953e-30
13.455348	2.09084e-30
13.446680	2.2196e-30
13.438012	2.35627e-30
13.429344	2.50134e-30
13.420676	2.65533e-30
13.412008	2.81878e-30
13.403341	2.99227e-30
13.394673	3.17642e-30
13.386005	3.37187e-30
13.377337	3.57933e-30
13.368669	3.79953e-30
13.360001	4.03325e-30
13.351333	4.28132e-30
13.342665	4.54461e-30
13.333997	4.82407e-30
13.325329	5.12067e-30
13.316662	5.43547e-30
13.307994	5.76959e-30
13.299326	6.1242e-30
13.290658	6.50057e-30
13.281990	6.90002e-30
13.273322	7.32396e-30
13.264654	7.7739e-30
13.255986	8.25143e-30
13.247318	8.75823e-30
13.238650	9.29609e-30
13.229982	9.86691e-30
13.221315	1.04727e-29
13.212647	1.11156e-29
13.203979	1.1798e-29
13.195311	1.25221e-29
13.186643	1.32905e-29
13.177975	1.41061e-29
13.169307	1.49715e-29
13.160639	1.589e-29
13.151971	1.68647e-29
13.143303	1.7899e-29
13.134636	1.89967e-29
13.125968	2.01615e-29
13.117300	2.13976e-29
13.108632	2.27093e-29
13.099964	2.41013e-29
13.091296	2.55784e-29
13.082628	2.71459e-29
13.073960	2.88092e-29
13.065292	3.05742e-29
13.056624	3.24471e-29
13.047956	3.44345e-29
13.039289	3.65434e-29
13.030621	3.87811e-29
13.021953	4.11556e-29
13.013285	4.36752e-29
13.004617	4.63487e-29
12.995949	4.91855e-29
12.987281	5.21956e-29
12.978613	5.53895e-29
12.969945	5.87784e-29
12.961277	6.23742e-29
12.952610	6.61895e-29
12.943942	7.02377e-29
12.935274	7.45329e-29
12.926606	7.90903e-29
12.917938	8.39257e-29
12.909270	8.90561e-29
12.900602	9.44994e-29
12.891934	1.00275e-28
12.883266	1.06402e-28
12.874598	1.12903e-28
12.865931	1.19801e-28
12.857263	1.27119e-28
12.848595	1.34883e-28
12.839927	1.4312e-28
12.831259	1.51859e-28
12.822591	1.6113e-28
12.813923	1.70967e-28
12.805255	1.81402e-28
12.796587	1.92473e-28
12.787919	2.04218e-28
12.779251	2.16679e-28
12.770584	2.29897e-28
12.761916	2.43921e-28
12.753248	2.58798e-28
12.744580	2.7458e-28
12.735912	2.91323e-28
12.727244	3.09084e-28
12.718576	3.27926e-28
12.709908	3.47914e-28
12.701240	3.69117e-28
12.692572	3.91609e-28
12.683905	4.1547e-28
12.675237	4.4078e-28
12.666569	4.67629e-28
12.657901	4.9611e-28
12.649233	5.26321e-28
12.640565	5.58368e-28
12.631897	5.92362e-28
12.623229	6.28421e-28
12.614561	6.66669e-28
12.605893	7.0724e-28
12.597225	7.50275e-28
12.588558	7.95922e-28
12.579890	8.4434e-28
12.571222	8.95697e-28
12.562554	9.5017e-28
12.553886	1.00795e-27
12.545218	1.06923e-27
12.536550	1.13423e-27
12.527882	1.20318e-27
12.519214	1.2763e-27
12.510546	1.35386e-27
12.501879	1.43612e-27
12.493211	1.52336e-27
12.484543	1.6159e-27
12.475875	1.71404e-27
12.467207	1.81813e-27
12.458539	1.92852e-27
12.449871	2.04561e-27
12.441203	2.16978e-27
12.432535	2.30147e-27
12.423867	2.44114e-27
12.415199	2.58926e-27
12.406532	2.74635e-27
12.397864	2.91295e-27
12.389196	3.08963e-27
12.380528	3.27699e-27
12.371860	3.4757e-27
12.363192	3.68642e-27
12.354524	3.90989e-27
12.345856	4.14687e-27
12.337188	4.39819e-27
12.328520	4.66469e-27
12.319853	4.94731e-27
12.311185	5.247e-27
12.302517	5.56481e-27
12.293849	5.90182e-27
12.285181	6.25919e-27
12.276513	6.63814e-27
12.267845	7.03998e-27
12.259177	7.46609e-27
12.250509	7.91792e-27
12.241841	8.39704e-27
12.233174	8.90507e-27
12.224506	9.44376e-27
12.215838	1.0015e-26
12.207170	1.06206e-26
12.198502	1.12628e-26
12.189834	1.19438e-26
12.181166	1.26658e-26
12.172498	1.34313e-26
12.163830	1.4243e-26
12.155162	1.51036e-26
12.146494	1.60161e-26
12.137827	1.69836e-26
12.129159	1.80093e-26
12.120491	1.90969e-26
12.111823	2.025e-26
12.103155	2.14725e-26
12.094487	2.27687e-26
12.085819	2.41429e-26
12.077151	2.55998e-26
12.068483	2.71444e-26
12.059815	2.8782e-26
12.051148	3.05181e-26
12.042480	3.23587e-26
12.033812	3.43099e-26
12.025144	3.63786e-26
12.016476	3.85716e-26
12.007808	4.08966e-26
11.999140	4.33613e-26
11.990472	4.59741e-26
11.981804	4.8744e-26
11.973136	5.16803e-26
11.964468	5.4793e-26
11.955801	5.80928e-26
11.947133	6.15907e-26
11.938465	6.52987e-26
11.929797	6.92294e-26
11.921129	7.3396e-26
11.912461	7.78128e-26
11.903793	8.24946e-26
11.895125	8.74574e-26
11.886457	9.27179e-26
11.877789	9.82941e-26
11.869122	1.04205e-25
11.860454	1.1047e-25
11.851786	1.1711e-25
11.843118	1.24149e-25
11.834450	1.3161e-25
11.825782	1.39518e-25
11.817114	1.479e-25
11.808446	1.56784e-25
11.799778	1.662e-25
11.791110	1.7618e-25
11.782443	1.86758e-25
11.773775	1.9797e-25
11.765107	2.09852e-25
11.756439	2.22446e-25
11.747771	2.35793e-25
11.739103	2.49939e-25
11.730435	2.64932e-25
11.721767	2.80821e-25
11.713099	2.97661e-25
11.704431	3.15508e-25
11.695763	3.34422e-25
11.687096	3.54466e-25
11.678428	3.75709e-25
11.669760	3.98221e-25
11.661092	4.22078e-25
11.652424	4.47361e-25
11.643756	4.74154e-25
11.635088	5.02547e-25
11.626420	5.32635e-25
11.617752	5.6452e-25
11.609084	5.98308e-25
11.600417	6.34113e-25
11.591749	6.72054e-25
11.583081	7.12259e-25
11.574413	7.54863e-25
11.565745	8.00008e-25
11.557077	8.47844e-25
11.548409	8.98534e-25
11.539741	9.52245e-25
11.531073	1.00916e-24
11.522405	1.06946e-24
11.513737	1.13336e-24
11.505070	1.20106e-24
11.496402	1.2728e-24
11.487734	1.34881e-24
11.479066	1.42935e-24
11.470398	1.51468e-24
11.461730	1.60508e-24
11.453062	1.70088e-24
11.444394	1.80237e-24
11.435726	1.90989e-24
11.427058	2.02382e-24
11.418391	2.14452e-24
11.409723	2.2724e-24
11.401055	2.40788e-24
11.392387	2.55141e-24
11.383719	2.70348e-24
11.375051	2.86458e-24
11.366383	3.03525e-24
11.357715	3.21607e-24
11.349047	3.40762e-24
11.340379	3.61054e-24
11.331712	3.82552e-24
11.323044	4.05325e-24
11.314376	4.2945e-24
11.305708	4.55007e-24
11.297040	4.82081e-24
11.288372	5.1076e-24
11.279704	5.4114e-24
11.271036	5.73322e-24
11.262368	6.07412e-24
11.253700	6.43522e-24
11.245032	6.81773e-24
11.236365	7.22291e-24
11.227697	7.65209e-24
11.219029	8.10669e-24
11.210361	8.58822e-24
11.201693	9.09827e-24
11.193025	9.63851e-24
11.184357	1.02107e-23
11.175689	1.08168e-23
11.167021	1.14588e-23
11.158353	1.21387e-23
11.149686	1.28589e-23
11.141018	1.36216e-23
11.132350	1.44295e-23
11.123682	1.52851e-23
11.115014	1.61912e-23
11.106346	1.7151e-23
11.097678	1.81674e-23
11.089010	1.92439e-23
11.080342	2.0384e-23
11.071674	2.15914e-23
11.063006	2.28701e-23
11.054339	2.42243e-23
11.045671	2.56584e-23
11.037003	2.71772e-23
11.028335	2.87855e-23
11.019667	3.04888e-23
11.010999	3.22924e-23
11.002331	3.42025e-23
10.993663	3.62252e-23
10.984995	3.83671e-23
10.976327	4.06352e-23
10.967660	4.3037e-23
10.958992	4.55802e-23
10.950324	4.82733e-23
10.941656	5.1125e-23
10.932988	5.41446e-23
10.924320	5.7342e-23
10.915652	6.07275e-23
10.906984	6.43123e-23
10.898316	6.8108e-23
10.889648	7.21269e-23
10.880981	7.63823e-23
10.872313	8.08878e-23
10.863645	8.56583e-23
10.854977	9.07091e-23
10.846309	9.60568e-23
10.837641	1.01719e-22
10.828973	1.07713e-22
10.820305	1.1406e-22
10.811637	1.20779e-22
10.802969	1.27893e-22
10.794301	1.35424e-22
10.785634	1.43398e-22
10.776966	1.51839e-22
10.768298	1.60775e-22
10.759630	1.70236e-22
10.750962	1.80251e-22
10.742294	1.90854e-22
10.733626	2.02078e-22
10.724958	2.1396e-22
10.716290	2.26538e-22
10.707622	2.39853e-22
10.698955	2.53948e-22
10.690287	2.68868e-22
10.681619	2.84662e-22
10.672951	3.01381e-22
10.664283	3.19078e-22
10.655615	3.3781e-22
10.646947	3.57639e-22
10.638279	3.78627e-22
10.629611	4.00843e-22
10.620943	4.24357e-22
10.612275	4.49246e-22
10.603608	4.7559e-22
10.594940	5.03473e-22
10.586272	5.32985e-22
10.577604	5.6422e-22
10.568936	5.9728e-22
10.560268	6.3227e-22
10.551600	6.69302e-22
10.542932	7.08496e-22
10.534264	7.49976e-22
10.525596	7.93876e-22
10.516929	8.40337e-22
10.508261	8.89507e-22
10.499593	9.41543e-22
10.490925	9.96613e-22
10.482257	1.05489e-21
10.473589	1.11657e-21
10.464921	1.18183e-21
10.456253	1.2509e-21
10.447585	1.32399e-21
10.438917	1.40133e-21
10.430250	1.48318e-21
10.421582	1.56979e-21
10.412914	1.66144e-21
10.404246	1.75841e-21
10.395578	1.86103e-21
10.386910	1.96961e-21
10.378242	2.08451e-21
10.369574	2.20608e-21
10.360906	2.33472e-21
10.352238	2.47083e-21
10.343570	2.61484e-21
10.334903	2.76722e-21
10.326235	2.92844e-21
10.317567	3.09902e-21
10.308899	3.2795e-21
10.300231	3.47044e-21
10.291563	3.67247e-21
10.282895	3.88621e-21
10.274227	4.11234e-21
10.265559	4.35158e-21
10.256891	4.60468e-21
10.248224	4.87245e-21
10.239556	5.15572e-21
10.230888	5.45541e-21
10.222220	5.77244e-21
10.213552	6.10783e-21
10.204884	6.46263e-21
10.196216	6.83795e-21
10.187548	7.23499e-21
10.178880	7.655e-21
10.170212	8.09928e-21
10.161544	8.56926e-21
10.152877	9.06639e-21
10.144209	9.59226e-21
10.135541	1.01485e-20
10.126873	1.07369e-20
10.118205	1.13592e-20
10.109537	1.20175e-20
10.100869	1.27138e-20
10.092201	1.34502e-20
10.083533	1.42291e-20
10.074865	1.5053e-20
10.066198	1.59244e-20
10.057530	1.6846e-20
10.048862	1.78207e-20
10.040194	1.88516e-20
10.031526	1.99419e-20
10.022858	2.1095e-20
10.014190	2.23144e-20
10.005522	2.36041e-20
9.996854	2.49681e-20
9.988186	2.64105e-20
9.979519	2.79359e-20
9.970851	2.9549e-20
9.962183	3.12549e-20
9.953515	3.30589e-20
9.944847	3.49666e-20
9.936179	3.69838e-20
9.927511	3.9117e-20
9.918843	4.13727e-20
9.910175	4.37579e-20
9.901507	4.62801e-20
9.892839	4.8947e-20
9.884172	5.17669e-20
9.875504	5.47487e-20
9.866836	5.79014e-20
9.858168	6.12349e-20
9.849500	6.47595e-20
9.840832	6.84861e-20
9.832164	7.24262e-20
9.823496	7.65921e-20
9.814828	8.09965e-20
9.806160	8.56531e-20
9.797493	9.05762e-20
9.788825	9.57811e-20
9.780157	1.01284e-19
9.771489	1.07101e-19
9.762821	1.13251e-19
9.754153	1.19753e-19
9.745485	1.26626e-19
9.736817	1.33892e-19
9.728149	1.41574e-19
9.719481	1.49693e-19
9.710813	1.58277e-19
9.702146	1.6735e-19
9.693478	1.76942e-19
9.684810	1.8708e-19
9.676142	1.97797e-19
9.667474	2.09125e-19
9.658806	2.21099e-19
9.650138	2.33756e-19
9.641470	2.47133e-19
9.632802	2.61273e-19
9.624134	2.76218e-19
9.615467	2.92014e-19
9.606799	3.0871e-19
9.598131	3.26355e-19
9.589463	3.45004e-19
9.580795	3.64714e-19
9.572127	3.85546e-19
9.563459	4.07561e-19
9.554791	4.30827e-19
9.546123	4.55416e-19
9.537455	4.81401e-19
9.528787	5.08863e-19
9.520120	5.37883e-19
9.511452	5.68551e-19
9.502784	6.00959e-19
9.494116	6.35205e-19
9.485448	6.71394e-19
9.476780	7.09635e-19
9.468112	7.50044e-19
9.459444	7.92742e-19
9.450776	8.3786e-19
9.442108	8.85534e-19
9.433441	9.35907e-19
9.424773	9.89131e-19
9.416105	1.04537e-18
9.407437	1.10479e-18
9.398769	1.16757e-18
9.390101	1.2339e-18
9.381433	1.30398e-18
9.372765	1.37802e-18
9.364097	1.45624e-18
9.355429	1.53888e-18
9.346762	1.62619e-18
9.338094	1.71843e-18
9.329426	1.81588e-18
9.320758	1.91882e-18
9.312090	2.02757e-18
9.303422	2.14246e-18
9.294754	2.26382e-18
9.286086	2.39202e-18
9.277418	2.52744e-18
9.268750	2.67049e-18
9.260082	2.8216e-18
9.251415	2.98122e-18
9.242747	3.14982e-18
9.234079	3.3279e-18
9.225411	3.516e-18
9.216743	3.71468e-18
9.208075	3.92454e-18
9.199407	4.14618e-18
9.190739	4.38028e-18
9.182071	4.62753e-18
9.173403	4.88866e-18
9.164736	5.16445e-18
9.156068	5.45572e-18
9.147400	5.76333e-18
9.138732	6.08819e-18
9.130064	6.43127e-18
9.121396	6.79358e-18
9.112728	7.1762e-18
9.104060	7.58025e-18
9.095392	8.00693e-18
9.086724	8.4575e-18
9.078056	8.93329e-18
9.069389	9.4357e-18
9.060721	9.96622e-18
9.052053	1.05264e-17
9.043385	1.11179e-17
9.034717	1.17425e-17
9.026049	1.24019e-17
9.017381	1.30982e-17
9.008713	1.38334e-17
9.000045	1.46096e-17
8.991377	1.54292e-17
8.982710	1.62944e-17
8.974042	1.72079e-17
8.965374	1.81724e-17
8.956706	1.91906e-17
8.948038	2.02655e-17
8.939370	2.14003e-17
8.930702	2.25983e-17
8.922034	2.3863e-17
8.913366	2.51981e-17
8.904698	2.66075e-17
8.896031	2.80952e-17
8.887363	2.96657e-17
8.878695	3.13235e-17
8.870027	3.30733e-17
8.861359	3.49204e-17
8.852691	3.687e-17
8.844023	3.89279e-17
8.835355	4.11e-17
8.826687	4.33925e-17
8.818019	4.58122e-17
8.809351	4.83661e-17
8.800684	5.10615e-17
8.792016	5.39063e-17
8.783348	5.69086e-17
8.774680	6.00772e-17
8.766012	6.34212e-17
8.757344	6.69502e-17
8.748676	7.06744e-17
8.740008	7.46045e-17
8.731340	7.8752e-17
8.722672	8.31286e-17
8.714005	8.7747e-17
8.705337	9.26205e-17
8.696669	9.7763e-17
8.688001	1.03189e-16
8.679333	1.08915e-16
8.670665	1.14957e-16
8.661997	1.21331e-16
8.653329	1.28057e-16
8.644661	1.35154e-16
8.635993	1.42641e-16
8.627325	1.50541e-16
8.618658	1.58876e-16
8.609990	1.67669e-16
8.601322	1.76945e-16
8.592654	1.86732e-16
8.583986	1.97057e-16
8.575318	2.0795e-16
8.566650	2.1944e-16
8.557982	2.31562e-16
8.549314	2.44349e-16
8.540646	2.57837e-16
8.531979	2.72066e-16
8.523311	2.87075e-16
8.514643	3.02906e-16
8.505975	3.19605e-16
8.497307	3.37219e-16
8.488639	3.55797e-16
8.479971	3.75393e-16
8.471303	3.9606e-16
8.462635	4.17859e-16
8.453967	4.40849e-16
8.445300	4.65096e-16
8.436632	4.90668e-16
8.427964	5.17636e-16
8.419296	5.46078e-16
8.410628	5.76071e-16
8.401960	6.07702e-16
8.393292	6.41058e-16
8.384624	6.76232e-16
8.375956	7.13324e-16
8.367288	7.52437e-16
8.358620	7.9368e-16
8.349953	8.37168e-16
8.341285	8.83024e-16
8.332617	9.31375e-16
8.323949	9.82355e-16
8.315281	1.03611e-15
8.306613	1.09278e-15
8.297945	1.15253e-15
8.289277	1.21553e-15
8.280609	1.28195e-15
8.271941	1.35197e-15
8.263274	1.42579e-15
8.254606	1.50361e-15
8.245938	1.58565e-15
8.237270	1.67213e-15
8.228602	1.7633e-15
8.219934	1.85941e-15
8.211266	1.96072e-15
8.202598	2.06751e-15
8.193930	2.18007e-15
8.185262	2.29872e-15
8.176594	2.42378e-15
8.167927	2.5556e-15
8.159259	2.69454e-15
8.150591	2.84097e-15
8.141923	2.99531e-15
8.133255	3.15797e-15
8.124587	3.3294e-15
8.115919	3.51006e-15
8.107251	3.70046e-15
8.098583	3.90112e-15
8.089915	4.11257e-15
8.081248	4.33541e-15
8.072580	4.57022e-15
8.063912	4.81767e-15
8.055244	5.07841e-15
8.046576	5.35316e-15
8.037908	5.64266e-15
8.029240	5.9477e-15
8.020572	6.26912e-15
8.011904	6.60777e-15
8.003236	6.96457e-15
7.994569	7.3405e-15
7.985901	7.73657e-15
7.977233	8.15384e-15
7.968565	8.59345e-15
7.959897	9.05658e-15
7.951229	9.54448e-15
7.942561	1.00585e-14
7.933893	1.05999e-14
7.925225	1.11703e-14
7.916557	1.17711e-14
7.907889	1.2404e-14
7.899222	1.30706e-14
7.890554	1.37728e-14
7.881886	1.45125e-14
7.873218	1.52915e-14
7.864550	1.6112e-14
7.855882	1.69762e-14
7.847214	1.78864e-14
7.838546	1.8845e-14
7.829878	1.98546e-14
7.821210	2.09178e-14
7.812543	2.20375e-14
7.803875	2.32166e-14
7.795207	2.44584e-14
7.786539	2.5766e-14
7.777871	2.71429e-14
7.769203	2.85928e-14
7.760535	3.01196e-14
7.751867	3.17272e-14
7.743199	3.34199e-14
7.734531	3.52021e-14
7.725863	3.70786e-14
7.717196	3.90544e-14
7.708528	4.11345e-14
7.699860	4.33244e-14
7.691192	4.563e-14
7.682524	4.80573e-14
7.673856	5.06125e-14
7.665188	5.33025e-14
7.656520	5.61342e-14
7.647852	5.91151e-14
7.639184	6.22529e-14
7.630517	6.55559e-14
7.621849	6.90326e-14
7.613181	7.2692e-14
7.604513	7.65438e-14
7.595845	8.05979e-14
7.587177	8.48648e-14
7.578509	8.93557e-14
7.569841	9.40821e-14
7.561173	9.90563e-14
7.552505	1.04291e-13
7.543838	1.098e-13
7.535170	1.15598e-13
7.526502	1.21699e-13
7.517834	1.28119e-13
7.509166	1.34874e-13
7.500498	1.41983e-13
7.491830	1.49463e-13
7.483162	1.57333e-13
7.474494	1.65614e-13
7.465826	1.74327e-13
7.457158	1.83494e-13
7.448491	1.93138e-13
7.439823	2.03285e-13
7.431155	2.1396e-13
7.422487	2.2519e-13
7.413819	2.37005e-13
7.405151	2.49433e-13
7.396483	2.62507e-13
7.387815	2.76259e-13
7.379147	2.90726e-13
7.370479	3.05943e-13
7.361812	3.21948e-13
7.353144	3.38783e-13
7.344476	3.5649e-13
7.335808	3.75113e-13
7.327140	3.947e-13
7.318472	4.153e-13
7.309804	4.36964e-13
7.301136	4.59747e-13
7.292468	4.83707e-13
7.283800	5.08903e-13
7.275132	5.35399e-13
7.266465	5.6326e-13
7.257797	5.92557e-13
7.249129	6.23362e-13
7.240461	6.55753e-13
7.231793	6.8981e-13
7.223125	7.25618e-13
7.214457	7.63267e-13
7.205789	8.02848e-13
7.197121	8.44462e-13
7.188453	8.8821e-13
7.179786	9.34201e-13
7.171118	9.8255e-13
7.162450	1.03337e-12
7.153782	1.0868e-12
7.145114	1.14296e-12
7.136446	1.20199e-12
7.127778	1.26404e-12
7.119110	1.32926e-12
7.110442	1.39781e-12
7.101774	1.46985e-12
7.093107	1.54557e-12
7.084439	1.62515e-12
7.075771	1.70878e-12
7.067103	1.79667e-12
7.058435	1.88903e-12
7.049767	1.98609e-12
7.041099	2.08808e-12
7.032431	2.19525e-12
7.023763	2.30786e-12
7.015095	2.42618e-12
7.006427	2.5505e-12
6.997760	2.68113e-12
6.989092	2.81837e-12
6.980424	2.96255e-12
6.971756	3.11403e-12
6.963088	3.27317e-12
6.954420	3.44035e-12
6.945752	3.61597e-12
6.937084	3.80045e-12
6.928416	3.99424e-12
6.919748	4.1978e-12
6.911081	4.41161e-12
6.902413	4.63619e-12
6.893745	4.87206e-12
6.885077	5.1198e-12
6.876409	5.37999e-12
6.867741	5.65325e-12
6.859073	5.94022e-12
6.850405	6.24159e-12
6.841737	6.55807e-12
6.833069	6.8904e-12
6.824401	7.23938e-12
6.815734	7.60581e-12
6.807066	7.99058e-12
6.798398	8.39457e-12
6.789730	8.81874e-12
6.781062	9.26408e-12
6.772394	9.73164e-12
6.763726	1.02225e-11
6.755058	1.07378e-11
6.746390	1.12788e-11
6.737722	1.18467e-11
6.729055	1.24428e-11
6.720387	1.30686e-11
6.711719	1.37254e-11
6.703051	1.44149e-11
6.694383	1.51385e-11
6.685715	1.5898e-11
6.677047	1.66951e-11
6.668379	1.75316e-11
6.659711	1.84096e-11
6.651043	1.93309e-11
6.642375	2.02978e-11
6.633708	2.13124e-11
6.625040	2.2377e-11
6.616372	2.34941e-11
6.607704	2.46663e-11
6.599036	2.58962e-11
6.590368	2.71865e-11
6.581700	2.85404e-11
6.573032	2.99607e-11
6.564364	3.14508e-11
6.555696	3.3014e-11
6.547029	3.46538e-11
6.538361	3.6374e-11
6.529693	3.81784e-11
6.521025	4.0071e-11
6.512357	4.20563e-11
6.503689	4.41385e-11
6.495021	4.63224e-11
6.486353	4.86128e-11
6.477685	5.10149e-11
6.469017	5.3534e-11
6.460350	5.61758e-11
6.451682	5.89461e-11
6.443014	6.18511e-11
6.434346	6.48971e-11
6.425678	6.80911e-11
6.417010	7.144e-11
6.408342	7.49512e-11
6.399674	7.86325e-11
6.391006	8.2492e-11
6.382338	8.65381e-11
6.373670	9.07798e-11
6.365003	9.52263e-11
6.356335	9.98873e-11
6.347667	1.04773e-10
6.338999	1.09894e-10
6.330331	1.15262e-10
6.321663	1.20888e-10
6.312995	1.26785e-10
6.304327	1.32965e-10
6.295659	1.39441e-10
6.286991	1.46228e-10
6.278324	1.5334e-10
6.269656	1.60793e-10
6.260988	1.68602e-10
6.252320	1.76785e-10
6.243652	1.85359e-10
6.234984	1.94342e-10
6.226316	2.03753e-10
6.217648	2.13613e-10
6.208980	2.23942e-10
6.200312	2.34763e-10
6.191644	2.46099e-10
6.182977	2.57973e-10
6.174309	2.7041e-10
6.165641	2.83438e-10
6.156973	2.97082e-10
6.148305	3.11373e-10
6.139637	3.2634e-10
6.130969	3.42014e-10
6.122301	3.58429e-10
6.113633	3.75618e-10
6.104965	3.93618e-10
6.096298	4.12466e-10
6.087630	4.322e-10
6.078962	4.52863e-10
6.070294	4.74497e-10
6.061626	4.97147e-10
6.052958	5.20859e-10
6.044290	5.45683e-10
6.035622	5.71669e-10
6.026954	5.9887e-10
6.018286	6.27344e-10
6.009619	6.57147e-10
6.000951	6.8834e-10
5.992283	7.20988e-10
5.983615	7.55157e-10
5.974947	7.90916e-10
5.966279	8.28338e-10
5.957611	8.67498e-10
5.948943	9.08475e-10
5.940275	9.51352e-10
5.931607	9.96216e-10
5.922939	1.04316e-09
5.914272	1.09227e-09
5.905604	1.14365e-09
5.896936	1.1974e-09
5.888268	1.25363e-09
5.879600	1.31245e-09
5.870932	1.37398e-09
5.862264	1.43833e-09
5.853596	1.50564e-09
5.844928	1.57605e-09
5.836260	1.64968e-09
5.827593	1.72668e-09
5.818925	1.80721e-09
5.810257	1.89141e-09
5.801589	1.97947e-09
5.792921	2.07154e-09
5.784253	2.16781e-09
5.775585	2.26846e-09
5.766917	2.37369e-09
5.758249	2.4837e-09
5.749581	2.59871e-09
5.740913	2.71893e-09
5.732246	2.8446e-09
5.723578	2.97596e-09
5.714910	3.11326e-09
5.706242	3.25676e-09
5.697574	3.40674e-09
5.688906	3.56348e-09
5.680238	3.72727e-09
5.671570	3.89843e-09
5.662902	4.07728e-09
5.654234	4.26417e-09
5.645567	4.45943e-09
5.636899	4.66344e-09
5.628231	4.87657e-09
5.619563	5.09923e-09
5.610895	5.33184e-09
5.602227	5.57482e-09
5.593559	5.82862e-09
5.584891	6.09372e-09
5.576223	6.3706e-09
5.567555	6.65978e-09
5.558888	6.96179e-09
5.550220	7.27717e-09
5.541552	7.60652e-09
5.532884	7.95042e-09
5.524216	8.30951e-09
5.515548	8.68443e-09
5.506880	9.07588e-09
5.498212	9.48455e-09
5.489544	9.91118e-09
5.480876	1.03566e-08
5.472208	1.08214e-08
5.463541	1.13067e-08
5.454873	1.18132e-08
5.446205	1.23418e-08
5.437537	1.28935e-08
5.428869	1.34693e-08
5.420201	1.40701e-08
5.411533	1.4697e-08
5.402865	1.53512e-08
5.394197	1.60338e-08
5.385529	1.67459e-08
5.376862	1.74889e-08
5.368194	1.82639e-08
5.359526	1.90725e-08
5.350858	1.99159e-08
5.342190	2.07956e-08
5.333522	2.17132e-08
5.324854	2.26701e-08
5.316186	2.36681e-08
5.307518	2.47089e-08
5.298850	2.57943e-08
5.290182	2.6926e-08
5.281515	2.8106e-08
5.272847	2.93363e-08
5.264179	3.0619e-08
5.255511	3.19562e-08
5.246843	3.33502e-08
5.238175	3.48033e-08
5.229507	3.63179e-08
5.220839	3.78966e-08
5.212171	3.95419e-08
5.203503	4.12566e-08
5.194836	4.30436e-08
5.186168	4.49057e-08
5.177500	4.6846e-08
5.168832	4.88677e-08
5.160164	5.0974e-08
5.151496	5.31685e-08
5.142828	5.54546e-08
5.134160	5.7836e-08
5.125492	6.03167e-08
5.116824	6.29004e-08
5.108157	6.55915e-08
5.099489	6.83942e-08
5.090821	7.13129e-08
5.082153	7.43523e-08
5.073485	7.75172e-08
5.064817	8.08126e-08
5.056149	8.42436e-08
5.047481	8.78156e-08
5.038813	9.15342e-08
5.030145	9.54052e-08
5.021477	9.94346e-08
5.012810	1.03629e-07
5.004142	1.07994e-07
4.995474	1.12537e-07
4.986806	1.17264e-07
4.978138	1.22184e-07
4.969470	1.27303e-07
4.960802	1.32629e-07
4.952134	1.3817e-07
4.943466	1.43935e-07
4.934798	1.49932e-07
4.926131	1.5617e-07
4.917463	1.62659e-07
4.908795	1.69408e-07
4.900127	1.76427e-07
4.891459	1.83726e-07
4.882791	1.91316e-07
4.874123	1.99209e-07
4.865455	2.07415e-07
4.856787	2.15947e-07
4.848119	2.24817e-07
4.839451	2.34038e-07
4.830784	2.43623e-07
4.822116	2.53585e-07
4.813448	2.6394e-07
4.804780	2.74701e-07
4.796112	2.85884e-07
4.787444	2.97505e-07
4.778776	3.09579e-07
4.770108	3.22125e-07
4.761440	3.35159e-07
4.752772	3.48699e-07
4.744105	3.62764e-07
4.735437	3.77374e-07
4.726769	3.92548e-07
4.718101	4.08308e-07
4.709433	4.24674e-07
4.700765	4.41669e-07
4.692097	4.59316e-07
4.683429	4.77638e-07
4.674761	4.9666e-07
4.666093	5.16407e-07
4.657426	5.36906e-07
4.648758	5.58184e-07
4.640090	5.80267e-07
4.631422	6.03187e-07
4.622754	6.26971e-07
4.614086	6.51652e-07
4.605418	6.77261e-07
4.596750	7.0383e-07
4.588082	7.31395e-07
4.579414	7.5999e-07
4.570746	7.89651e-07
4.562079	8.20416e-07
4.553411	8.52323e-07
4.544743	8.85413e-07
4.536075	9.19727e-07
4.527407	9.55306e-07
4.518739	9.92196e-07
4.510071	1.03044e-06
4.501403	1.07009e-06
4.492735	1.11119e-06
4.484067	1.15378e-06
4.475400	1.19793e-06
4.466732	1.24368e-06
4.458064	1.2911e-06
4.449396	1.34022e-06
4.440728	1.39112e-06
4.432060	1.44385e-06
4.423392	1.49848e-06
4.414724	1.55506e-06
4.406056	1.61366e-06
4.397388	1.67436e-06
4.388720	1.73722e-06
4.380053	1.8023e-06
4.371385	1.86969e-06
4.362717	1.93946e-06
4.354049	2.01169e-06
4.345381	2.08646e-06
4.336713	2.16385e-06
4.328045	2.24394e-06
4.319377	2.32683e-06
4.310709	2.4126e-06
4.302041	2.50135e-06
4.293374	2.59317e-06
4.284706	2.68816e-06
4.276038	2.78643e-06
4.267370	2.88806e-06
4.258702	2.99318e-06
4.250034	3.10188e-06
4.241366	3.21429e-06
4.232698	3.33052e-06
4.224030	3.45068e-06
4.215362	3.57491e-06
4.206695	3.70332e-06
4.198027	3.83604e-06
4.189359	3.97321e-06
4.180691	4.11496e-06
4.172023	4.26143e-06
4.163355	4.41276e-06
4.154687	4.56911e-06
4.146019	4.73061e-06
4.137351	4.89743e-06
4.128683	5.06973e-06
4.120015	5.24766e-06
4.111348	5.4314e-06
4.102680	5.62111e-06
4.094012	5.81697e-06
4.085344	6.01916e-06
4.076676	6.22786e-06
4.068008	6.44326e-06
4.059340	6.66555e-06
4.050672	6.89494e-06
4.042004	7.13162e-06
4.033336	7.3758e-06
4.024669	7.6277e-06
4.016001	7.88753e-06
4.007333	8.1555e-06
3.998665	8.43186e-06
3.989997	8.71683e-06
3.981329	9.01065e-06
3.972661	9.31356e-06
3.963993	9.62581e-06
3.955325	9.94765e-06
3.946657	1.02794e-05
3.937989	1.06212e-05
3.929322	1.09734e-05
3.920654	1.13362e-05
3.911986	1.17101e-05
3.903318	1.20951e-05
3.894650	1.24917e-05
3.885982	1.29001e-05
3.877314	1.33207e-05
3.868646	1.37536e-05
3.859978	1.41994e-05
3.851310	1.46583e-05
3.842643	1.51305e-05
3.833975	1.56165e-05
3.825307	1.61167e-05
3.816639	1.66312e-05
3.807971	1.71606e-05
3.799303	1.77051e-05
3.790635	1.82652e-05
3.781967	1.88412e-05
3.773299	1.94334e-05
3.764631	2.00424e-05
3.755963	2.06684e-05
3.747296	2.13119e-05
3.738628	2.19732e-05
3.729960	2.26528e-05
3.721292	2.33512e-05
3.712624	2.40687e-05
3.703956	2.48057e-05
3.695288	2.55628e-05
3.686620	2.63403e-05
3.677952	2.71387e-05
3.669284	2.79584e-05
3.660617	2.88e-05
3.651949	2.96639e-05
3.643281	3.05505e-05
3.634613	3.14603e-05
3.625945	3.23939e-05
3.617277	3.33517e-05
3.608609	3.43342e-05
3.599941	3.53419e-05
3.591273	3.63754e-05
3.582605	3.74351e-05
3.573938	3.85215e-05
3.565270	3.96352e-05
3.556602	4.07767e-05
3.547934	4.19465e-05
3.539266	4.31452e-05
3.530598	4.43733e-05
3.521930	4.56313e-05
3.513262	4.69199e-05
3.504594	4.82394e-05
3.495926	4.95906e-05
3.487258	5.09739e-05
3.478591	5.23899e-05
3.469923	5.38391e-05
3.461255	5.53222e-05
3.452587	5.68396e-05
3.443919	5.8392e-05
3.435251	5.99799e-05
3.426583	6.16039e-05
3.417915	6.32645e-05
3.409247	6.49623e-05
3.400579	6.66978e-05
3.391912	6.84717e-05
3.383244	7.02845e-05
3.374576	7.21366e-05
3.365908	7.40288e-05
3.357240	7.59616e-05
3.348572	7.79354e-05
3.339904	7.99509e-05
3.331236	8.20085e-05
3.322568	8.41089e-05
3.313900	8.62525e-05
3.305232	8.84398e-05
3.296565	9.06715e-05
3.287897	9.29479e-05
3.279229	9.52697e-05
3.270561	9.76372e-05
3.261893	0.000100051
3.253225	0.000102512
3.244557	0.000105019
3.235889	0.000107575
3.227221	0.000110178
3.218553	0.00011283
3.209886	0.000115531
3.201218	0.000118282
3.192550	0.000121082
3.183882	0.000123932
3.175214	0.000126833
3.166546	0.000129784
3.157878	0.000132787
3.149210	0.000135841
3.140542	0.000138946
3.131874	0.000142104
3.123207	0.000145314
3.114539	0.000148577
3.105871	0.000151892
3.097203	0.000155259
3.088535	0.00015868
3.079867	0.000162154
3.071199	0.000165682
3.062531	0.000169262
3.053863	0.000172896
3.045195	0.000176583
3.036527	0.000180324
3.027860	0.000184118
3.019192	0.000187965
3.010524	0.000191866
3.001856	0.00019582
2.993188	0.000199826
2.984520	0.000203886
2.975852	0.000207998
2.967184	0.000212162
2.958516	0.000216378
2.949848	0.000220646
2.941181	0.000224966
2.932513	0.000229336
2.923845	0.000233757
2.915177	0.000238228
2.906509	0.000242748
2.897841	0.000247317
2.889173	0.000251935
2.880505	0.000256601
2.871837	0.000261314
2.863169	0.000266074
2.854501	0.000270879
2.845834	0.000275729
2.837166	0.000280624
2.828498	0.000285562
2.819830	0.000290542
2.811162	0.000295564
2.802494	0.000300626
2.793826	0.000305728
2.785158	0.000310868
2.776490	0.000316046
2.767822	0.000321259
2.759155	0.000326508
2.750487	0.000331791
2.741819	0.000337107
2.733151	0.000342453
2.724483	0.00034783
2.715815	0.000353235
2.707147	0.000358668
2.698479	0.000364126
2.689811	0.000369608
2.681143	0.000375114
2.672476	0.00038064
2.663808	0.000386186
2.655140	0.000391751
2.646472	0.000397331
2.637804	0.000402926
2.629136	0.000408535
2.620468	0.000414154
2.611800	0.000419783
2.603132	0.00042542
2.594464	0.000431063
2.585796	0.000436709
2.577129	0.000442358
2.568461	0.000448007
2.559793	0.000453655
2.551125	0.000459299
2.542457	0.000464938
2.533789	0.000470569
2.525121	0.000476191
2.516453	0.000481802
2.507785	0.0004874
2.499117	0.000492982
2.490450	0.000498547
2.481782	0.000504093
2.473114	0.000509618
2.464446	0.00051512
2.455778	0.000520596
2.447110	0.000526046
2.438442	0.000531466
2.429774	0.000536856
2.421106	0.000542213
2.412438	0.000547534
2.403770	0.000552819
2.395103	0.000558066
2.386435	0.000563272
2.377767	0.000568435
2.369099	0.000573555
2.360431	0.000578629
2.351763	0.000583655
2.343095	0.000588631
2.334427	0.000593557
2.325759	0.00059843
2.317091	0.000603249
2.308424	0.000608012
2.299756	0.000612717
2.291088	0.000617364
2.282420	0.00062195
2.273752	0.000626475
2.265084	0.000630938
2.256416	0.000635335
2.247748	0.000639668
2.239080	0.000643934
2.230412	0.000648133
2.221745	0.000652262
2.213077	0.000656323
2.204409	0.000660312
2.195741	0.000664231
2.187073	0.000668077
2.178405	0.00067185
2.169737	0.00067555
2.161069	0.000679176
2.152401	0.000682727
2.143733	0.000686203
2.135065	0.000689604
2.126398	0.000692929
2.117730	0.000696178
2.109062	0.000699351
2.100394	0.000702448
2.091726	0.000705469
2.083058	0.000708413
2.074390	0.000711282
2.065722	0.000714074
2.057054	0.000716791
2.048386	0.000719433
2.039719	0.000722
2.031051	0.000724492
2.022383	0.000726911
2.013715	0.000729255
2.005047	0.000731528
1.996379	0.000733728
1.987711	0.000735857
1.979043	0.000737915
1.970375	0.000739903
1.961707	0.000741823
1.953039	0.000743675
1.944372	0.000745461
1.935704	0.00074718
1.927036	0.000748835
1.918368	0.000750427
1.909700	0.000751956
1.901032	0.000753424
1.892364	0.000754832
1.883696	0.000756182
1.875028	0.000757474
1.866360	0.000758711
1.857693	0.000759893
1.849025	0.000761021
1.840357	0.000762098
1.831689	0.000763124
1.823021	0.000764102
1.814353	0.000765032
1.805685	0.000765915
1.797017	0.000766754
1.788349	0.00076755
1.779681	0.000768304
1.771014	0.000769018
1.762346	0.000769692
1.753678	0.000770329
1.745010	0.00077093
1.736342	0.000771497
1.727674	0.00077203
1.719006	0.000772531
1.710338	0.000773001
1.701670	0.000773442
1.693002	0.000773855
1.684334	0.000774242
1.675667	0.000774603
1.666999	0.000774939
1.658331	0.000775253
1.649663	0.000775545
1.640995	0.000775817
1.632327	0.000776068
1.623659	0.000776301
1.614991	0.000776517
1.606323	0.000776716
1.597655	0.0007769
1.588988	0.000777069
1.580320	0.000777225
1.571652	0.000777367
1.562984	0.000777498
1.554316	0.000777618
1.545648	0.000777727
1.536980	0.000777826
1.528312	0.000777917
1.519644	0.000777999
1.510976	0.000778073
1.502308	0.000778141
1.493641	0.000778202
1.484973	0.000778256
1.476305	0.000778306
1.467637	0.00077835
1.458969	0.000778389
1.450301	0.000778424
1.441633	0.000778456
1.432965	0.000778484
1.424297	0.000778509
1.415629	0.00077853
1.406962	0.00077855
1.398294	0.000778567
1.389626	0.000778582
1.380958	0.000778595
1.372290	0.000778606
1.363622	0.000778616
1.354954	0.000778624
1.346286	0.000778632
1.337618	0.000778638
1.328950	0.000778644
1.320283	0.000778648
1.311615	0.000778652
1.302947	0.000778656
1.294279	0.000778658
1.285611	0.000778661
1.276943	0.000778663
1.268275	0.000778665
1.259607	0.000778666
1.250939	0.000778667
1.242271	0.000778668
1.233603	0.000778669
1.224936	0.00077867
1.216268	0.00077867
1.207600	0.00077867
1.198932	0.000778671
1.190264	0.000778671
1.181596	0.000778671
1.172928	0.000778671
1.164260	0.000778672
1.155592	0.000778672
1.146924	0.000778672
1.138257	0.000778672
1.129589	0.000778672
1.120921	0.000778672
1.112253	0.000778672
1.103585	0.000778672
1.094917	0.000778672
1.086249	0.000778672
1.077581	0.000778672
1.068913	0.000778672
1.060245	0.000778672
1.051577	0.000778672
1.042910	0.000778672
1.034242	0.000778672
1.025574	0.000778672
1.016906	0.000778672
1.008238	0.000778672
0.999570	0.000778672
0.990902	0.000778672
0.982234	0.000778672
0.973566	0.000778672
0.964898	0.000778672
0.956231	0.000778672
0.947563	0.000778672
0.938895	0.000778672
0.930227	0.000778672
0.921559	0.000778672
0.912891	0.000778672
0.904223	0.000778672
0.895555	0.000778672
0.886887	0.000778672
0.878219	0.000778672
0.869551	0.000778672
0.860884	0.000778672
0.852216	0.000778672
0.843548	0.000778672
0.834880	0.000778672
0.826212	0.000778672
0.817544	0.000778672
0.808876	0.000778672
0.800208	0.000778672
0.791540	0.000778672
0.782872	0.000778672
&
```
