## Supplementary material for "All-at-once RNA folding with 3D motif prediction framed by evolutionary information": RF01007_mir-624.cacofold.cov

```
#
# Method Target_E-val [cov_min,cov_max] [FP | TP True Found | Sen PPV F] 
# GTp    0.05           [-0.18,0.24]    [0 | 1 35 1 | 2.86 100.00 5.56] 
#
# in_CaCoFold in_given  left_pos      right_pos  score            E-value       pvalue       substitutions    power
#------------------------------------------------------------------------------------------------------------------------
*	*	        27	        60	0.16850	0.0166701	0.000438687	2		0.00
```
