## Supplementary material for "All-at-once RNA folding with 3D motif prediction framed by evolutionary information": RF01007_mir-624.cacofold.helixcov

```
# RMs = 1 L = 86

# RM_HELIX NESTED 1-35 52-86, nbp = 35 nbp_cov = 1
# pvals: 0.998963,0.998963,0.998963,0.998963,0.998963,0.998963,0.998963,0.998963,0.998963,0.998963,0.998963,0.998963,0.998963,0.998963,0.998963,0.998963,0.998963,0.998963,0.998963,0.998963,0.998963,0.998963,0.998963,0.998963,0.998963,0.998963,0.000438687,0.998963,0.998963,0.998963,0.998963,0.998963,0.998963,0.998963,0.998963
# aggregated NONE
NESTED  <<<<<<<<<<<<<<<<<<<<<<<<<<<<<<<<<<<________________>>>>>>>>>>>>>>>>>>>>>>>>>>>>>>>>>>>
        ::::::::::::::::::::::::::<________________________________>::::::::::::::::::::::::::
```
