## Supplementary material for "All-at-once RNA folding with 3D motif prediction framed by evolutionary information": RF01007_mir-624.surv

```
0.168276	0.0263158
-0.000880	1
&
0.242872	0.000276472
0.119945	0.000552944
0.066362	0.000829417
0.052703	0.00110589
0.039045	0.00138236
-0.000880	0.998894
-0.026096	0.999171
-0.057616	0.999447
-0.114352	0.999724
-0.177391	1
&
0.506808	1.36799e-06
0.506588	9.57592e-06
0.487676	1.91518e-05
0.262835	2.73598e-05
0.243923	3.55677e-05
0.242872	0.00028591
0.227113	0.000294118
0.168276	0.00054446
0.167225	0.000552668
0.119945	0.00080301
0.066362	0.00105335
0.055855	0.00106293
0.052703	0.00131327
0.039045	0.00156361
0.036943	0.00157319
-0.000880	0.998963
-0.026096	0.999213
-0.057616	0.999464
-0.088085	0.999473
-0.114352	0.999724
-0.177391	0.999974
-0.229924	0.999982
-0.230975	0.99999
-0.279305	1
&
11.022632	7.25858e-50
11.021581	7.3314e-50
11.020530	7.40494e-50
11.019480	7.47923e-50
11.018429	7.55426e-50
11.017378	7.63004e-50
11.016328	7.70658e-50
11.015277	7.7839e-50
11.014226	7.86198e-50
11.013176	7.94085e-50
11.012125	8.02051e-50
11.011074	8.10097e-50
11.010024	8.18224e-50
11.008973	8.26432e-50
11.007922	8.34723e-50
11.006872	8.43097e-50
11.005821	8.51555e-50
11.004770	8.60097e-50
11.003720	8.68726e-50
11.002669	8.77441e-50
11.001618	8.86243e-50
11.000568	8.95134e-50
10.999517	9.04114e-50
10.998466	9.13184e-50
10.997416	9.22345e-50
10.996365	9.31598e-50
10.995314	9.40943e-50
10.994264	9.50383e-50
10.993213	9.59917e-50
10.992162	9.69547e-50
10.991112	9.79273e-50
10.990061	9.89097e-50
10.989010	9.9902e-50
10.987960	1.00904e-49
10.986909	1.01916e-49
10.985858	1.02939e-49
10.984808	1.03972e-49
10.983757	1.05015e-49
10.982706	1.06068e-49
10.981656	1.07132e-49
10.980605	1.08207e-49
10.979555	1.09292e-49
10.978504	1.10389e-49
10.977453	1.11496e-49
10.976403	1.12615e-49
10.975352	1.13745e-49
10.974301	1.14886e-49
10.973251	1.16038e-49
10.972200	1.17202e-49
10.971149	1.18378e-49
10.970099	1.19566e-49
10.969048	1.20765e-49
10.967997	1.21977e-49
10.966947	1.232e-49
10.965896	1.24436e-49
10.964845	1.25685e-49
10.963795	1.26946e-49
10.962744	1.28219e-49
10.961693	1.29505e-49
10.960643	1.30805e-49
10.959592	1.32117e-49
10.958541	1.33442e-49
10.957491	1.34781e-49
10.956440	1.36133e-49
10.955389	1.37499e-49
10.954339	1.38878e-49
10.953288	1.40271e-49
10.952237	1.41679e-49
10.951187	1.431e-49
10.950136	1.44536e-49
10.949085	1.45986e-49
10.948035	1.4745e-49
10.946984	1.48929e-49
10.945933	1.50423e-49
10.944883	1.51932e-49
10.943832	1.53457e-49
10.942781	1.54996e-49
10.941731	1.56551e-49
10.940680	1.58122e-49
10.939629	1.59708e-49
10.938579	1.6131e-49
10.937528	1.62928e-49
10.936477	1.64563e-49
10.935427	1.66214e-49
10.934376	1.67881e-49
10.933326	1.69566e-49
10.932275	1.71267e-49
10.931224	1.72985e-49
10.930174	1.7472e-49
10.929123	1.76473e-49
10.928072	1.78244e-49
10.927022	1.80032e-49
10.925971	1.81838e-49
10.924920	1.83662e-49
10.923870	1.85505e-49
10.922819	1.87366e-49
10.921768	1.89245e-49
10.920718	1.91144e-49
10.919667	1.93062e-49
10.918616	1.94998e-49
10.917566	1.96955e-49
10.916515	1.98931e-49
10.915464	2.00926e-49
10.914414	2.02942e-49
10.913363	2.04978e-49
10.912312	2.07034e-49
10.911262	2.09112e-49
10.910211	2.11209e-49
10.909160	2.13328e-49
10.908110	2.15468e-49
10.907059	2.1763e-49
10.906008	2.19813e-49
10.904958	2.22019e-49
10.903907	2.24246e-49
10.902856	2.26496e-49
10.901806	2.28768e-49
10.900755	2.31063e-49
10.899704	2.33381e-49
10.898654	2.35723e-49
10.897603	2.38087e-49
10.896552	2.40476e-49
10.895502	2.42889e-49
10.894451	2.45325e-49
10.893400	2.47787e-49
10.892350	2.50272e-49
10.891299	2.52783e-49
10.890249	2.55319e-49
10.889198	2.57881e-49
10.888147	2.60468e-49
10.887097	2.63081e-49
10.886046	2.6572e-49
10.884995	2.68386e-49
10.883945	2.71079e-49
10.882894	2.73798e-49
10.881843	2.76545e-49
10.880793	2.7932e-49
10.879742	2.82122e-49
10.878691	2.84952e-49
10.877641	2.87811e-49
10.876590	2.90699e-49
10.875539	2.93615e-49
10.874489	2.96561e-49
10.873438	2.99536e-49
10.872387	3.02541e-49
10.871337	3.05576e-49
10.870286	3.08642e-49
10.869235	3.11738e-49
10.868185	3.14866e-49
10.867134	3.18025e-49
10.866083	3.21215e-49
10.865033	3.24438e-49
10.863982	3.27693e-49
10.862931	3.3098e-49
10.861881	3.34301e-49
10.860830	3.37655e-49
10.859779	3.41042e-49
10.858729	3.44464e-49
10.857678	3.4792e-49
10.856627	3.5141e-49
10.855577	3.54936e-49
10.854526	3.58497e-49
10.853475	3.62094e-49
10.852425	3.65726e-49
10.851374	3.69395e-49
10.850323	3.73101e-49
10.849273	3.76845e-49
10.848222	3.80625e-49
10.847171	3.84444e-49
10.846121	3.88301e-49
10.845070	3.92197e-49
10.844020	3.96131e-49
10.842969	4.00106e-49
10.841918	4.0412e-49
10.840868	4.08174e-49
10.839817	4.12269e-49
10.838766	4.16405e-49
10.837716	4.20583e-49
10.836665	4.24803e-49
10.835614	4.29064e-49
10.834564	4.33369e-49
10.833513	4.37717e-49
10.832462	4.42108e-49
10.831412	4.46544e-49
10.830361	4.51024e-49
10.829310	4.55549e-49
10.828260	4.60119e-49
10.827209	4.64736e-49
10.826158	4.69398e-49
10.825108	4.74108e-49
10.824057	4.78864e-49
10.823006	4.83668e-49
10.821956	4.88521e-49
10.820905	4.93422e-49
10.819854	4.98372e-49
10.818804	5.03373e-49
10.817753	5.08423e-49
10.816702	5.13524e-49
10.815652	5.18676e-49
10.814601	5.23879e-49
10.813550	5.29135e-49
10.812500	5.34444e-49
10.811449	5.39806e-49
10.810398	5.45222e-49
10.809348	5.50692e-49
10.808297	5.56217e-49
10.807246	5.61797e-49
10.806196	5.67434e-49
10.805145	5.73127e-49
10.804094	5.78877e-49
10.803044	5.84684e-49
10.801993	5.9055e-49
10.800943	5.96475e-49
10.799892	6.0246e-49
10.798841	6.08504e-49
10.797791	6.14609e-49
10.796740	6.20775e-49
10.795689	6.27004e-49
10.794639	6.33294e-49
10.793588	6.39648e-49
10.792537	6.46065e-49
10.791487	6.52547e-49
10.790436	6.59094e-49
10.789385	6.65707e-49
10.788335	6.72386e-49
10.787284	6.79132e-49
10.786233	6.85945e-49
10.785183	6.92827e-49
10.784132	6.99779e-49
10.783081	7.06799e-49
10.782031	7.13891e-49
10.780980	7.21053e-49
10.779929	7.28287e-49
10.778879	7.35594e-49
10.777828	7.42974e-49
10.776777	7.50429e-49
10.775727	7.57958e-49
10.774676	7.65562e-49
10.773625	7.73243e-49
10.772575	7.81001e-49
10.771524	7.88837e-49
10.770473	7.96751e-49
10.769423	8.04745e-49
10.768372	8.12819e-49
10.767321	8.20974e-49
10.766271	8.29211e-49
10.765220	8.3753e-49
10.764169	8.45933e-49
10.763119	8.5442e-49
10.762068	8.62993e-49
10.761017	8.71651e-49
10.759967	8.80396e-49
10.758916	8.89229e-49
10.757865	8.98151e-49
10.756815	9.07162e-49
10.755764	9.16264e-49
10.754714	9.25457e-49
10.753663	9.34742e-49
10.752612	9.4412e-49
10.751562	9.53593e-49
10.750511	9.6316e-49
10.749460	9.72824e-49
10.748410	9.82584e-49
10.747359	9.92442e-49
10.746308	1.0024e-48
10.745258	1.01246e-48
10.744207	1.02261e-48
10.743156	1.03287e-48
10.742106	1.04324e-48
10.741055	1.0537e-48
10.740004	1.06428e-48
10.738954	1.07495e-48
10.737903	1.08574e-48
10.736852	1.09663e-48
10.735802	1.10764e-48
10.734751	1.11875e-48
10.733700	1.12997e-48
10.732650	1.14131e-48
10.731599	1.15276e-48
10.730548	1.16433e-48
10.729498	1.17601e-48
10.728447	1.18781e-48
10.727396	1.19973e-48
10.726346	1.21176e-48
10.725295	1.22392e-48
10.724244	1.2362e-48
10.723194	1.2486e-48
10.722143	1.26113e-48
10.721092	1.27378e-48
10.720042	1.28656e-48
10.718991	1.29947e-48
10.717940	1.31251e-48
10.716890	1.32568e-48
10.715839	1.33898e-48
10.714788	1.35241e-48
10.713738	1.36598e-48
10.712687	1.37969e-48
10.711637	1.39353e-48
10.710586	1.40751e-48
10.709535	1.42164e-48
10.708485	1.4359e-48
10.707434	1.45031e-48
10.706383	1.46486e-48
10.705333	1.47955e-48
10.704282	1.4944e-48
10.703231	1.50939e-48
10.702181	1.52454e-48
10.701130	1.53983e-48
10.700079	1.55528e-48
10.699029	1.57089e-48
10.697978	1.58665e-48
10.696927	1.60257e-48
10.695877	1.61865e-48
10.694826	1.63489e-48
10.693775	1.65129e-48
10.692725	1.66786e-48
10.691674	1.68459e-48
10.690623	1.7015e-48
10.689573	1.71857e-48
10.688522	1.73581e-48
10.687471	1.75323e-48
10.686421	1.77082e-48
10.685370	1.78858e-48
10.684319	1.80653e-48
10.683269	1.82466e-48
10.682218	1.84296e-48
10.681167	1.86145e-48
10.680117	1.88013e-48
10.679066	1.899e-48
10.678015	1.91805e-48
10.676965	1.93729e-48
10.675914	1.95673e-48
10.674863	1.97636e-48
10.673813	1.99619e-48
10.672762	2.01622e-48
10.671711	2.03645e-48
10.670661	2.05688e-48
10.669610	2.07752e-48
10.668560	2.09837e-48
10.667509	2.11942e-48
10.666458	2.14069e-48
10.665408	2.16216e-48
10.664357	2.18386e-48
10.663306	2.20577e-48
10.662256	2.2279e-48
10.661205	2.25026e-48
10.660154	2.27283e-48
10.659104	2.29564e-48
10.658053	2.31867e-48
10.657002	2.34194e-48
10.655952	2.36543e-48
10.654901	2.38917e-48
10.653850	2.41314e-48
10.652800	2.43735e-48
10.651749	2.46181e-48
10.650698	2.48651e-48
10.649648	2.51146e-48
10.648597	2.53665e-48
10.647546	2.56211e-48
10.646496	2.58781e-48
10.645445	2.61378e-48
10.644394	2.64e-48
10.643344	2.66649e-48
10.642293	2.69325e-48
10.641242	2.72027e-48
10.640192	2.74756e-48
10.639141	2.77513e-48
10.638090	2.80298e-48
10.637040	2.8311e-48
10.635989	2.85951e-48
10.634938	2.8882e-48
10.633888	2.91718e-48
10.632837	2.94645e-48
10.631786	2.97601e-48
10.630736	3.00587e-48
10.629685	3.03603e-48
10.628634	3.06649e-48
10.627584	3.09726e-48
10.626533	3.12834e-48
10.625482	3.15973e-48
10.624432	3.19143e-48
10.623381	3.22345e-48
10.622331	3.2558e-48
10.621280	3.28846e-48
10.620229	3.32146e-48
10.619179	3.35479e-48
10.618128	3.38845e-48
10.617077	3.42245e-48
10.616027	3.45679e-48
10.614976	3.49147e-48
10.613925	3.5265e-48
10.612875	3.56189e-48
10.611824	3.59763e-48
10.610773	3.63372e-48
10.609723	3.67018e-48
10.608672	3.70701e-48
10.607621	3.7442e-48
10.606571	3.78177e-48
10.605520	3.81972e-48
10.604469	3.85804e-48
10.603419	3.89676e-48
10.602368	3.93585e-48
10.601317	3.97535e-48
10.600267	4.01523e-48
10.599216	4.05552e-48
10.598165	4.09621e-48
10.597115	4.13731e-48
10.596064	4.17883e-48
10.595013	4.22076e-48
10.593963	4.26311e-48
10.592912	4.30588e-48
10.591861	4.34909e-48
10.590811	4.39273e-48
10.589760	4.4368e-48
10.588709	4.48132e-48
10.587659	4.52629e-48
10.586608	4.5717e-48
10.585557	4.61757e-48
10.584507	4.66391e-48
10.583456	4.7107e-48
10.582405	4.75797e-48
10.581355	4.80571e-48
10.580304	4.85393e-48
10.579254	4.90263e-48
10.578203	4.95183e-48
10.577152	5.00151e-48
10.576102	5.0517e-48
10.575051	5.10239e-48
10.574000	5.15358e-48
10.572950	5.20529e-48
10.571899	5.25752e-48
10.570848	5.31028e-48
10.569798	5.36356e-48
10.568747	5.41738e-48
10.567696	5.47174e-48
10.566646	5.52664e-48
10.565595	5.58209e-48
10.564544	5.6381e-48
10.563494	5.69468e-48
10.562443	5.75182e-48
10.561392	5.80953e-48
10.560342	5.86782e-48
10.559291	5.9267e-48
10.558240	5.98617e-48
10.557190	6.04623e-48
10.556139	6.1069e-48
10.555088	6.16818e-48
10.554038	6.23007e-48
10.552987	6.29258e-48
10.551936	6.35572e-48
10.550886	6.4195e-48
10.549835	6.48391e-48
10.548784	6.54897e-48
10.547734	6.61468e-48
10.546683	6.68106e-48
10.545632	6.74809e-48
10.544582	6.81581e-48
10.543531	6.8842e-48
10.542480	6.95327e-48
10.541430	7.02304e-48
10.540379	7.09351e-48
10.539328	7.16469e-48
10.538278	7.23658e-48
10.537227	7.30919e-48
10.536176	7.38253e-48
10.535126	7.45661e-48
10.534075	7.53143e-48
10.533025	7.607e-48
10.531974	7.68333e-48
10.530923	7.76043e-48
10.529873	7.8383e-48
10.528822	7.91695e-48
10.527771	7.99639e-48
10.526721	8.07663e-48
10.525670	8.15767e-48
10.524619	8.23952e-48
10.523569	8.3222e-48
10.522518	8.40571e-48
10.521467	8.49005e-48
10.520417	8.57524e-48
10.519366	8.66129e-48
10.518315	8.7482e-48
10.517265	8.83598e-48
10.516214	8.92464e-48
10.515163	9.01419e-48
10.514113	9.10464e-48
10.513062	9.196e-48
10.512011	9.28828e-48
10.510961	9.38148e-48
10.509910	9.47561e-48
10.508859	9.57069e-48
10.507809	9.66673e-48
10.506758	9.76373e-48
10.505707	9.8617e-48
10.504657	9.96066e-48
10.503606	1.00606e-47
10.502555	1.01616e-47
10.501505	1.02635e-47
10.500454	1.03665e-47
10.499403	1.04705e-47
10.498353	1.05756e-47
10.497302	1.06817e-47
10.496251	1.07889e-47
10.495201	1.08972e-47
10.494150	1.10065e-47
10.493099	1.11169e-47
10.492049	1.12285e-47
10.490998	1.13412e-47
10.489948	1.1455e-47
10.488897	1.15699e-47
10.487846	1.1686e-47
10.486796	1.18033e-47
10.485745	1.19217e-47
10.484694	1.20413e-47
10.483644	1.21622e-47
10.482593	1.22842e-47
10.481542	1.24075e-47
10.480492	1.2532e-47
10.479441	1.26577e-47
10.478390	1.27847e-47
10.477340	1.2913e-47
10.476289	1.30426e-47
10.475238	1.31735e-47
10.474188	1.33057e-47
10.473137	1.34392e-47
10.472086	1.3574e-47
10.471036	1.37102e-47
10.469985	1.38478e-47
10.468934	1.39868e-47
10.467884	1.41271e-47
10.466833	1.42689e-47
10.465782	1.4412e-47
10.464732	1.45567e-47
10.463681	1.47027e-47
10.462630	1.48503e-47
10.461580	1.49993e-47
10.460529	1.51498e-47
10.459478	1.53018e-47
10.458428	1.54554e-47
10.457377	1.56104e-47
10.456326	1.57671e-47
10.455276	1.59253e-47
10.454225	1.60851e-47
10.453174	1.62465e-47
10.452124	1.64095e-47
10.451073	1.65742e-47
10.450022	1.67405e-47
10.448972	1.69085e-47
10.447921	1.70782e-47
10.446871	1.72495e-47
10.445820	1.74226e-47
10.444769	1.75975e-47
10.443719	1.77741e-47
10.442668	1.79524e-47
10.441617	1.81326e-47
10.440567	1.83145e-47
10.439516	1.84983e-47
10.438465	1.86839e-47
10.437415	1.88714e-47
10.436364	1.90608e-47
10.435313	1.9252e-47
10.434263	1.94452e-47
10.433212	1.96403e-47
10.432161	1.98374e-47
10.431111	2.00365e-47
10.430060	2.02375e-47
10.429009	2.04406e-47
10.427959	2.06457e-47
10.426908	2.08529e-47
10.425857	2.10622e-47
10.424807	2.12735e-47
10.423756	2.1487e-47
10.422705	2.17026e-47
10.421655	2.19204e-47
10.420604	2.21403e-47
10.419553	2.23625e-47
10.418503	2.25869e-47
10.417452	2.28136e-47
10.416401	2.30425e-47
10.415351	2.32737e-47
10.414300	2.35073e-47
10.413249	2.37432e-47
10.412199	2.39814e-47
10.411148	2.42221e-47
10.410097	2.44651e-47
10.409047	2.47106e-47
10.407996	2.49586e-47
10.406945	2.52091e-47
10.405895	2.5462e-47
10.404844	2.57175e-47
10.403793	2.59756e-47
10.402743	2.62363e-47
10.401692	2.64995e-47
10.400642	2.67654e-47
10.399591	2.7034e-47
10.398540	2.73053e-47
10.397490	2.75793e-47
10.396439	2.78561e-47
10.395388	2.81356e-47
10.394338	2.84179e-47
10.393287	2.87031e-47
10.392236	2.89911e-47
10.391186	2.92821e-47
10.390135	2.95759e-47
10.389084	2.98727e-47
10.388034	3.01725e-47
10.386983	3.04752e-47
10.385932	3.07811e-47
10.384882	3.10899e-47
10.383831	3.14019e-47
10.382780	3.1717e-47
10.381730	3.20353e-47
10.380679	3.23568e-47
10.379628	3.26815e-47
10.378578	3.30094e-47
10.377527	3.33407e-47
10.376476	3.36753e-47
10.375426	3.40132e-47
10.374375	3.43545e-47
10.373324	3.46993e-47
10.372274	3.50475e-47
10.371223	3.53992e-47
10.370172	3.57544e-47
10.369122	3.61132e-47
10.368071	3.64756e-47
10.367020	3.68416e-47
10.365970	3.72113e-47
10.364919	3.75847e-47
10.363868	3.79619e-47
10.362818	3.83429e-47
10.361767	3.87276e-47
10.360716	3.91163e-47
10.359666	3.95088e-47
10.358615	3.99053e-47
10.357565	4.03057e-47
10.356514	4.07102e-47
10.355463	4.11187e-47
10.354413	4.15313e-47
10.353362	4.19481e-47
10.352311	4.23691e-47
10.351261	4.27942e-47
10.350210	4.32237e-47
10.349159	4.36574e-47
10.348109	4.40955e-47
10.347058	4.4538e-47
10.346007	4.4985e-47
10.344957	4.54364e-47
10.343906	4.58924e-47
10.342855	4.63529e-47
10.341805	4.68181e-47
10.340754	4.72879e-47
10.339703	4.77624e-47
10.338653	4.82417e-47
10.337602	4.87258e-47
10.336551	4.92148e-47
10.335501	4.97087e-47
10.334450	5.02075e-47
10.333399	5.07114e-47
10.332349	5.12203e-47
10.331298	5.17343e-47
10.330247	5.22534e-47
10.329197	5.27778e-47
10.328146	5.33074e-47
10.327095	5.38424e-47
10.326045	5.43827e-47
10.324994	5.49284e-47
10.323943	5.54797e-47
10.322893	5.60364e-47
10.321842	5.65988e-47
10.320791	5.71667e-47
10.319741	5.77404e-47
10.318690	5.83199e-47
10.317639	5.89051e-47
10.316589	5.94962e-47
10.315538	6.00933e-47
10.314487	6.06963e-47
10.313437	6.13054e-47
10.312386	6.19207e-47
10.311336	6.25421e-47
10.310285	6.31697e-47
10.309234	6.38036e-47
10.308184	6.44439e-47
10.307133	6.50906e-47
10.306082	6.57438e-47
10.305032	6.64036e-47
10.303981	6.707e-47
10.302930	6.7743e-47
10.301880	6.84228e-47
10.300829	6.91095e-47
10.299778	6.9803e-47
10.298728	7.05035e-47
10.297677	7.12111e-47
10.296626	7.19257e-47
10.295576	7.26475e-47
10.294525	7.33765e-47
10.293474	7.41129e-47
10.292424	7.48566e-47
10.291373	7.56079e-47
10.290322	7.63666e-47
10.289272	7.7133e-47
10.288221	7.7907e-47
10.287170	7.86889e-47
10.286120	7.94785e-47
10.285069	8.02761e-47
10.284018	8.10817e-47
10.282968	8.18954e-47
10.281917	8.27173e-47
10.280866	8.35474e-47
10.279816	8.43858e-47
10.278765	8.52327e-47
10.277714	8.6088e-47
10.276664	8.6952e-47
10.275613	8.78246e-47
10.274562	8.87059e-47
10.273512	8.95961e-47
10.272461	9.04953e-47
10.271410	9.14034e-47
10.270360	9.23207e-47
10.269309	9.32472e-47
10.268259	9.4183e-47
10.267208	9.51281e-47
10.266157	9.60828e-47
10.265107	9.7047e-47
10.264056	9.8021e-47
10.263005	9.90047e-47
10.261955	9.99982e-47
10.260904	1.01002e-46
10.259853	1.02015e-46
10.258803	1.03039e-46
10.257752	1.04073e-46
10.256701	1.05118e-46
10.255651	1.06173e-46
10.254600	1.07238e-46
10.253549	1.08314e-46
10.252499	1.09401e-46
10.251448	1.10499e-46
10.250397	1.11608e-46
10.249347	1.12728e-46
10.248296	1.13859e-46
10.247245	1.15002e-46
10.246195	1.16156e-46
10.245144	1.17322e-46
10.244093	1.18499e-46
10.243043	1.19689e-46
10.241992	1.2089e-46
10.240941	1.22103e-46
10.239891	1.23328e-46
10.238840	1.24566e-46
10.237789	1.25816e-46
10.236739	1.27079e-46
10.235688	1.28354e-46
10.234637	1.29642e-46
10.233587	1.30943e-46
10.232536	1.32257e-46
10.231485	1.33585e-46
10.230435	1.34925e-46
10.229384	1.36279e-46
10.228333	1.37647e-46
10.227283	1.39028e-46
10.226232	1.40424e-46
10.225181	1.41833e-46
10.224131	1.43256e-46
10.223080	1.44694e-46
10.222030	1.46146e-46
10.220979	1.47613e-46
10.219928	1.49094e-46
10.218878	1.5059e-46
10.217827	1.52102e-46
10.216776	1.53628e-46
10.215726	1.5517e-46
10.214675	1.56727e-46
10.213624	1.583e-46
10.212574	1.59889e-46
10.211523	1.61493e-46
10.210472	1.63114e-46
10.209422	1.64751e-46
10.208371	1.66404e-46
10.207320	1.68074e-46
10.206270	1.69761e-46
10.205219	1.71465e-46
10.204168	1.73186e-46
10.203118	1.74924e-46
10.202067	1.76679e-46
10.201016	1.78452e-46
10.199966	1.80243e-46
10.198915	1.82052e-46
10.197864	1.83879e-46
10.196814	1.85725e-46
10.195763	1.87589e-46
10.194712	1.89471e-46
10.193662	1.91373e-46
10.192611	1.93293e-46
10.191560	1.95233e-46
10.190510	1.97192e-46
10.189459	1.99171e-46
10.188408	2.0117e-46
10.187358	2.03189e-46
10.186307	2.05228e-46
10.185256	2.07288e-46
10.184206	2.09368e-46
10.183155	2.1147e-46
10.182104	2.13592e-46
10.181054	2.15736e-46
10.180003	2.17901e-46
10.178953	2.20088e-46
10.177902	2.22296e-46
10.176851	2.24527e-46
10.175801	2.26781e-46
10.174750	2.29057e-46
10.173699	2.31355e-46
10.172649	2.33677e-46
10.171598	2.36023e-46
10.170547	2.38391e-46
10.169497	2.40784e-46
10.168446	2.432e-46
10.167395	2.45641e-46
10.166345	2.48106e-46
10.165294	2.50596e-46
10.164243	2.53111e-46
10.163193	2.55652e-46
10.162142	2.58217e-46
10.161091	2.60809e-46
10.160041	2.63426e-46
10.158990	2.6607e-46
10.157939	2.6874e-46
10.156889	2.71437e-46
10.155838	2.74162e-46
10.154787	2.76913e-46
10.153737	2.79692e-46
10.152686	2.82499e-46
10.151635	2.85335e-46
10.150585	2.88198e-46
10.149534	2.91091e-46
10.148483	2.94012e-46
10.147433	2.96963e-46
10.146382	2.99943e-46
10.145331	3.02953e-46
10.144281	3.05994e-46
10.143230	3.09065e-46
10.142179	3.12167e-46
10.141129	3.153e-46
10.140078	3.18464e-46
10.139027	3.2166e-46
10.137977	3.24888e-46
10.136926	3.28149e-46
10.135876	3.31442e-46
10.134825	3.34769e-46
10.133774	3.38129e-46
10.132724	3.41522e-46
10.131673	3.4495e-46
10.130622	3.48412e-46
10.129572	3.51909e-46
10.128521	3.5544e-46
10.127470	3.59008e-46
10.126420	3.62611e-46
10.125369	3.6625e-46
10.124318	3.69926e-46
10.123268	3.73639e-46
10.122217	3.77389e-46
10.121166	3.81176e-46
10.120116	3.85002e-46
10.119065	3.88866e-46
10.118014	3.92768e-46
10.116964	3.9671e-46
10.115913	4.00692e-46
10.114862	4.04713e-46
10.113812	4.08775e-46
10.112761	4.12878e-46
10.111710	4.17022e-46
10.110660	4.21207e-46
10.109609	4.25434e-46
10.108558	4.29704e-46
10.107508	4.34017e-46
10.106457	4.38373e-46
10.105406	4.42772e-46
10.104356	4.47216e-46
10.103305	4.51705e-46
10.102254	4.56238e-46
10.101204	4.60817e-46
10.100153	4.65442e-46
10.099102	4.70114e-46
10.098052	4.74832e-46
10.097001	4.79597e-46
10.095950	4.84411e-46
10.094900	4.89273e-46
10.093849	4.94183e-46
10.092798	4.99143e-46
10.091748	5.04153e-46
10.090697	5.09213e-46
10.089647	5.14323e-46
10.088596	5.19485e-46
10.087545	5.24699e-46
10.086495	5.29965e-46
10.085444	5.35284e-46
10.084393	5.40657e-46
10.083343	5.46083e-46
10.082292	5.51564e-46
10.081241	5.57099e-46
10.080191	5.62691e-46
10.079140	5.68338e-46
10.078089	5.74042e-46
10.077039	5.79804e-46
10.075988	5.85623e-46
10.074937	5.91501e-46
10.073887	5.97437e-46
10.072836	6.03433e-46
10.071785	6.0949e-46
10.070735	6.15607e-46
10.069684	6.21786e-46
10.068633	6.28026e-46
10.067583	6.34329e-46
10.066532	6.40696e-46
10.065481	6.47126e-46
10.064431	6.53621e-46
10.063380	6.60181e-46
10.062329	6.66807e-46
10.061279	6.735e-46
10.060228	6.8026e-46
10.059177	6.87087e-46
10.058127	6.93983e-46
10.057076	7.00948e-46
10.056025	7.07983e-46
10.054975	7.15089e-46
10.053924	7.22266e-46
10.052873	7.29516e-46
10.051823	7.36837e-46
10.050772	7.44233e-46
10.049721	7.51702e-46
10.048671	7.59247e-46
10.047620	7.66867e-46
10.046570	7.74564e-46
10.045519	7.82338e-46
10.044468	7.9019e-46
10.043418	7.98121e-46
10.042367	8.06132e-46
10.041316	8.14223e-46
10.040266	8.22395e-46
10.039215	8.30649e-46
10.038164	8.38986e-46
10.037114	8.47407e-46
10.036063	8.55912e-46
10.035012	8.64503e-46
10.033962	8.73179e-46
10.032911	8.81943e-46
10.031860	8.90795e-46
10.030810	8.99736e-46
10.029759	9.08766e-46
10.028708	9.17887e-46
10.027658	9.271e-46
10.026607	9.36405e-46
10.025556	9.45804e-46
10.024506	9.55297e-46
10.023455	9.64885e-46
10.022404	9.74569e-46
10.021354	9.84351e-46
10.020303	9.94231e-46
10.019252	1.00421e-45
10.018202	1.01429e-45
10.017151	1.02447e-45
10.016100	1.03475e-45
10.015050	1.04514e-45
10.013999	1.05563e-45
10.012948	1.06622e-45
10.011898	1.07692e-45
10.010847	1.08773e-45
10.009796	1.09865e-45
10.008746	1.10968e-45
10.007695	1.12081e-45
10.006644	1.13206e-45
10.005594	1.14343e-45
10.004543	1.1549e-45
10.003492	1.1665e-45
10.002442	1.1782e-45
10.001391	1.19003e-45
10.000341	1.20197e-45
9.999290	1.21404e-45
9.998239	1.22622e-45
9.997189	1.23853e-45
9.996138	1.25096e-45
9.995087	1.26352e-45
9.994037	1.2762e-45
9.992986	1.28901e-45
9.991935	1.30195e-45
9.990885	1.31501e-45
9.989834	1.32821e-45
9.988783	1.34154e-45
9.987733	1.35501e-45
9.986682	1.36861e-45
9.985631	1.38235e-45
9.984581	1.39622e-45
9.983530	1.41023e-45
9.982479	1.42439e-45
9.981429	1.43869e-45
9.980378	1.45313e-45
9.979327	1.46771e-45
9.978277	1.48244e-45
9.977226	1.49732e-45
9.976175	1.51235e-45
9.975125	1.52753e-45
9.974074	1.54286e-45
9.973023	1.55835e-45
9.971973	1.57399e-45
9.970922	1.58979e-45
9.969871	1.60574e-45
9.968821	1.62186e-45
9.967770	1.63814e-45
9.966719	1.65458e-45
9.965669	1.67119e-45
9.964618	1.68796e-45
9.963567	1.70491e-45
9.962517	1.72202e-45
9.961466	1.7393e-45
9.960415	1.75676e-45
9.959365	1.77439e-45
9.958314	1.7922e-45
9.957264	1.81019e-45
9.956213	1.82836e-45
9.955162	1.84671e-45
9.954112	1.86525e-45
9.953061	1.88397e-45
9.952010	1.90288e-45
9.950960	1.92198e-45
9.949909	1.94127e-45
9.948858	1.96076e-45
9.947808	1.98044e-45
9.946757	2.00032e-45
9.945706	2.02039e-45
9.944656	2.04067e-45
9.943605	2.06116e-45
9.942554	2.08184e-45
9.941504	2.10274e-45
9.940453	2.12385e-45
9.939402	2.14516e-45
9.938352	2.16669e-45
9.937301	2.18844e-45
9.936250	2.21041e-45
9.935200	2.2326e-45
9.934149	2.255e-45
9.933098	2.27764e-45
9.932048	2.3005e-45
9.930997	2.32359e-45
9.929946	2.34691e-45
9.928896	2.37047e-45
9.927845	2.39426e-45
9.926794	2.4183e-45
9.925744	2.44257e-45
9.924693	2.46709e-45
9.923642	2.49185e-45
9.922592	2.51686e-45
9.921541	2.54212e-45
9.920490	2.56764e-45
9.919440	2.59341e-45
9.918389	2.61944e-45
9.917338	2.64574e-45
9.916288	2.67229e-45
9.915237	2.69912e-45
9.914187	2.72621e-45
9.913136	2.75357e-45
9.912085	2.78121e-45
9.911035	2.80913e-45
9.909984	2.83732e-45
9.908933	2.8658e-45
9.907883	2.89457e-45
9.906832	2.92362e-45
9.905781	2.95297e-45
9.904731	2.98261e-45
9.903680	3.01255e-45
9.902629	3.04279e-45
9.901579	3.07333e-45
9.900528	3.10418e-45
9.899477	3.13533e-45
9.898427	3.16681e-45
9.897376	3.19859e-45
9.896325	3.2307e-45
9.895275	3.26313e-45
9.894224	3.29588e-45
9.893173	3.32896e-45
9.892123	3.36238e-45
9.891072	3.39613e-45
9.890021	3.43022e-45
9.888971	3.46465e-45
9.887920	3.49942e-45
9.886869	3.53455e-45
9.885819	3.57003e-45
9.884768	3.60586e-45
9.883717	3.64206e-45
9.882667	3.67862e-45
9.881616	3.71554e-45
9.880565	3.75283e-45
9.879515	3.7905e-45
9.878464	3.82855e-45
9.877413	3.86698e-45
9.876363	3.9058e-45
9.875312	3.945e-45
9.874261	3.9846e-45
9.873211	4.0246e-45
9.872160	4.06499e-45
9.871109	4.1058e-45
9.870059	4.14701e-45
9.869008	4.18864e-45
9.867958	4.23068e-45
9.866907	4.27315e-45
9.865856	4.31604e-45
9.864806	4.35936e-45
9.863755	4.40312e-45
9.862704	4.44732e-45
9.861654	4.49196e-45
9.860603	4.53705e-45
9.859552	4.58259e-45
9.858502	4.62859e-45
9.857451	4.67505e-45
9.856400	4.72198e-45
9.855350	4.76938e-45
9.854299	4.81725e-45
9.853248	4.8656e-45
9.852198	4.91444e-45
9.851147	4.96377e-45
9.850096	5.0136e-45
9.849046	5.06393e-45
9.847995	5.11476e-45
9.846944	5.1661e-45
9.845894	5.21795e-45
9.844843	5.27033e-45
9.843792	5.32323e-45
9.842742	5.37667e-45
9.841691	5.43064e-45
9.840640	5.48515e-45
9.839590	5.54021e-45
9.838539	5.59582e-45
9.837488	5.65199e-45
9.836438	5.70872e-45
9.835387	5.76603e-45
9.834336	5.82391e-45
9.833286	5.88237e-45
9.832235	5.94141e-45
9.831184	6.00105e-45
9.830134	6.06129e-45
9.829083	6.12213e-45
9.828032	6.18359e-45
9.826982	6.24566e-45
9.825931	6.30835e-45
9.824881	6.37167e-45
9.823830	6.43563e-45
9.822779	6.50023e-45
9.821729	6.56548e-45
9.820678	6.63139e-45
9.819627	6.69795e-45
9.818577	6.76519e-45
9.817526	6.8331e-45
9.816475	6.90169e-45
9.815425	6.97097e-45
9.814374	7.04094e-45
9.813323	7.11162e-45
9.812273	7.183e-45
9.811222	7.25511e-45
9.810171	7.32793e-45
9.809121	7.40149e-45
9.808070	7.47579e-45
9.807019	7.55083e-45
9.805969	7.62663e-45
9.804918	7.70318e-45
9.803867	7.78051e-45
9.802817	7.85861e-45
9.801766	7.9375e-45
9.800715	8.01717e-45
9.799665	8.09765e-45
9.798614	8.17893e-45
9.797563	8.26104e-45
9.796513	8.34396e-45
9.795462	8.42772e-45
9.794411	8.51232e-45
9.793361	8.59777e-45
9.792310	8.68407e-45
9.791259	8.77124e-45
9.790209	8.85929e-45
9.789158	8.94822e-45
9.788107	9.03804e-45
9.787057	9.12877e-45
9.786006	9.22041e-45
9.784955	9.31296e-45
9.783905	9.40645e-45
9.782854	9.50087e-45
9.781803	9.59624e-45
9.780753	9.69257e-45
9.779702	9.78987e-45
9.778652	9.88814e-45
9.777601	9.9874e-45
9.776550	1.00877e-44
9.775500	1.01889e-44
9.774449	1.02912e-44
9.773398	1.03945e-44
9.772348	1.04988e-44
9.771297	1.06042e-44
9.770246	1.07107e-44
9.769196	1.08182e-44
9.768145	1.09268e-44
9.767094	1.10365e-44
9.766044	1.11473e-44
9.764993	1.12592e-44
9.763942	1.13722e-44
9.762892	1.14864e-44
9.761841	1.16017e-44
9.760790	1.17181e-44
9.759740	1.18357e-44
9.758689	1.19546e-44
9.757638	1.20746e-44
9.756588	1.21958e-44
9.755537	1.23182e-44
9.754486	1.24419e-44
9.753436	1.25667e-44
9.752385	1.26929e-44
9.751334	1.28203e-44
9.750284	1.2949e-44
9.749233	1.3079e-44
9.748182	1.32103e-44
9.747132	1.33429e-44
9.746081	1.34768e-44
9.745030	1.36121e-44
9.743980	1.37488e-44
9.742929	1.38868e-44
9.741878	1.40262e-44
9.740828	1.4167e-44
9.739777	1.43092e-44
9.738726	1.44528e-44
9.737676	1.45979e-44
9.736625	1.47445e-44
9.735575	1.48925e-44
9.734524	1.5042e-44
9.733473	1.5193e-44
9.732423	1.53455e-44
9.731372	1.54995e-44
9.730321	1.56551e-44
9.729271	1.58123e-44
9.728220	1.5971e-44
9.727169	1.61313e-44
9.726119	1.62933e-44
9.725068	1.64568e-44
9.724017	1.6622e-44
9.722967	1.67889e-44
9.721916	1.69574e-44
9.720865	1.71277e-44
9.719815	1.72996e-44
9.718764	1.74733e-44
9.717713	1.76487e-44
9.716663	1.78258e-44
9.715612	1.80048e-44
9.714561	1.81855e-44
9.713511	1.83681e-44
9.712460	1.85525e-44
9.711409	1.87387e-44
9.710359	1.89268e-44
9.709308	1.91168e-44
9.708257	1.93087e-44
9.707207	1.95026e-44
9.706156	1.96983e-44
9.705105	1.98961e-44
9.704055	2.00958e-44
9.703004	2.02976e-44
9.701953	2.05013e-44
9.700903	2.07071e-44
9.699852	2.0915e-44
9.698801	2.1125e-44
9.697751	2.1337e-44
9.696700	2.15512e-44
9.695649	2.17676e-44
9.694599	2.19861e-44
9.693548	2.22068e-44
9.692497	2.24297e-44
9.691447	2.26549e-44
9.690396	2.28823e-44
9.689346	2.3112e-44
9.688295	2.3344e-44
9.687244	2.35784e-44
9.686194	2.38151e-44
9.685143	2.40542e-44
9.684092	2.42956e-44
9.683042	2.45395e-44
9.681991	2.47859e-44
9.680940	2.50347e-44
9.679890	2.5286e-44
9.678839	2.55399e-44
9.677788	2.57962e-44
9.676738	2.60552e-44
9.675687	2.63168e-44
9.674636	2.6581e-44
9.673586	2.68478e-44
9.672535	2.71173e-44
9.671484	2.73896e-44
9.670434	2.76645e-44
9.669383	2.79422e-44
9.668332	2.82227e-44
9.667282	2.85061e-44
9.666231	2.87922e-44
9.665180	2.90813e-44
9.664130	2.93732e-44
9.663079	2.96681e-44
9.662028	2.99659e-44
9.660978	3.02668e-44
9.659927	3.05706e-44
9.658876	3.08775e-44
9.657826	3.11875e-44
9.656775	3.15006e-44
9.655724	3.18168e-44
9.654674	3.21362e-44
9.653623	3.24588e-44
9.652572	3.27847e-44
9.651522	3.31138e-44
9.650471	3.34462e-44
9.649420	3.3782e-44
9.648370	3.41211e-44
9.647319	3.44637e-44
9.646269	3.48097e-44
9.645218	3.51591e-44
9.644167	3.55121e-44
9.643117	3.58686e-44
9.642066	3.62287e-44
9.641015	3.65924e-44
9.639965	3.69597e-44
9.638914	3.73308e-44
9.637863	3.77055e-44
9.636813	3.80841e-44
9.635762	3.84664e-44
9.634711	3.88525e-44
9.633661	3.92426e-44
9.632610	3.96366e-44
9.631559	4.00345e-44
9.630509	4.04364e-44
9.629458	4.08423e-44
9.628407	4.12523e-44
9.627357	4.16665e-44
9.626306	4.20848e-44
9.625255	4.25073e-44
9.624205	4.2934e-44
9.623154	4.3365e-44
9.622103	4.38004e-44
9.621053	4.42401e-44
9.620002	4.46842e-44
9.618951	4.51328e-44
9.617901	4.55859e-44
9.616850	4.60436e-44
9.615799	4.65058e-44
9.614749	4.69727e-44
9.613698	4.74442e-44
9.612647	4.79205e-44
9.611597	4.84016e-44
9.610546	4.88875e-44
9.609495	4.93783e-44
9.608445	4.98741e-44
9.607394	5.03748e-44
9.606343	5.08805e-44
9.605293	5.13913e-44
9.604242	5.19072e-44
9.603192	5.24283e-44
9.602141	5.29547e-44
9.601090	5.34863e-44
9.600040	5.40233e-44
9.598989	5.45656e-44
9.597938	5.51134e-44
9.596888	5.56667e-44
9.595837	5.62256e-44
9.594786	5.679e-44
9.593736	5.73602e-44
9.592685	5.7936e-44
9.591634	5.85177e-44
9.590584	5.91051e-44
9.589533	5.96985e-44
9.588482	6.02979e-44
9.587432	6.09032e-44
9.586381	6.15146e-44
9.585330	6.21322e-44
9.584280	6.2756e-44
9.583229	6.3386e-44
9.582178	6.40224e-44
9.581128	6.46651e-44
9.580077	6.53143e-44
9.579026	6.597e-44
9.577976	6.66323e-44
9.576925	6.73013e-44
9.575874	6.79769e-44
9.574824	6.86594e-44
9.573773	6.93487e-44
9.572722	7.00449e-44
9.571672	7.07481e-44
9.570621	7.14584e-44
9.569570	7.21758e-44
9.568520	7.29004e-44
9.567469	7.36323e-44
9.566418	7.43715e-44
9.565368	7.51182e-44
9.564317	7.58723e-44
9.563266	7.6634e-44
9.562216	7.74034e-44
9.561165	7.81805e-44
9.560114	7.89654e-44
9.559064	7.97582e-44
9.558013	8.05589e-44
9.556963	8.13677e-44
9.555912	8.21846e-44
9.554861	8.30097e-44
9.553811	8.38431e-44
9.552760	8.46848e-44
9.551709	8.5535e-44
9.550659	8.63937e-44
9.549608	8.72611e-44
9.548557	8.81372e-44
9.547507	8.9022e-44
9.546456	8.99158e-44
9.545405	9.08185e-44
9.544355	9.17303e-44
9.543304	9.26512e-44
9.542253	9.35814e-44
9.541203	9.45209e-44
9.540152	9.54699e-44
9.539101	9.64284e-44
9.538051	9.73965e-44
9.537000	9.83743e-44
9.535949	9.93619e-44
9.534899	1.0036e-43
9.533848	1.01367e-43
9.532797	1.02385e-43
9.531747	1.03413e-43
9.530696	1.04451e-43
9.529645	1.055e-43
9.528595	1.06559e-43
9.527544	1.07629e-43
9.526493	1.08709e-43
9.525443	1.09801e-43
9.524392	1.10903e-43
9.523341	1.12016e-43
9.522291	1.13141e-43
9.521240	1.14277e-43
9.520189	1.15424e-43
9.519139	1.16583e-43
9.518088	1.17754e-43
9.517037	1.18936e-43
9.515987	1.2013e-43
9.514936	1.21336e-43
9.513886	1.22554e-43
9.512835	1.23785e-43
9.511784	1.25027e-43
9.510734	1.26283e-43
9.509683	1.2755e-43
9.508632	1.28831e-43
9.507582	1.30124e-43
9.506531	1.31431e-43
9.505480	1.3275e-43
9.504430	1.34083e-43
9.503379	1.35429e-43
9.502328	1.36789e-43
9.501278	1.38162e-43
9.500227	1.3955e-43
9.499176	1.40951e-43
9.498126	1.42366e-43
9.497075	1.43795e-43
9.496024	1.45239e-43
9.494974	1.46697e-43
9.493923	1.4817e-43
9.492872	1.49657e-43
9.491822	1.5116e-43
9.490771	1.52678e-43
9.489720	1.5421e-43
9.488670	1.55759e-43
9.487619	1.57323e-43
9.486568	1.58902e-43
9.485518	1.60497e-43
9.484467	1.62109e-43
9.483416	1.63736e-43
9.482366	1.6538e-43
9.481315	1.67041e-43
9.480264	1.68718e-43
9.479214	1.70412e-43
9.478163	1.72123e-43
9.477112	1.73851e-43
9.476062	1.75596e-43
9.475011	1.77359e-43
9.473960	1.7914e-43
9.472910	1.80939e-43
9.471859	1.82755e-43
9.470808	1.8459e-43
9.469758	1.86443e-43
9.468707	1.88315e-43
9.467657	1.90206e-43
9.466606	1.92116e-43
9.465555	1.94045e-43
9.464505	1.95993e-43
9.463454	1.97961e-43
9.462403	1.99948e-43
9.461353	2.01956e-43
9.460302	2.03983e-43
9.459251	2.06031e-43
9.458201	2.081e-43
9.457150	2.10189e-43
9.456099	2.123e-43
9.455049	2.14431e-43
9.453998	2.16584e-43
9.452947	2.18759e-43
9.451897	2.20955e-43
9.450846	2.23173e-43
9.449795	2.25414e-43
9.448745	2.27677e-43
9.447694	2.29963e-43
9.446643	2.32272e-43
9.445593	2.34604e-43
9.444542	2.3696e-43
9.443491	2.39339e-43
9.442441	2.41742e-43
9.441390	2.44169e-43
9.440339	2.4662e-43
9.439289	2.49097e-43
9.438238	2.51598e-43
9.437187	2.54124e-43
9.436137	2.56675e-43
9.435086	2.59252e-43
9.434035	2.61855e-43
9.432985	2.64484e-43
9.431934	2.6714e-43
9.430883	2.69822e-43
9.429833	2.72531e-43
9.428782	2.75267e-43
9.427731	2.78031e-43
9.426681	2.80823e-43
9.425630	2.83642e-43
9.424580	2.8649e-43
9.423529	2.89367e-43
9.422478	2.92272e-43
9.421428	2.95207e-43
9.420377	2.98171e-43
9.419326	3.01164e-43
9.418276	3.04188e-43
9.417225	3.07242e-43
9.416174	3.10327e-43
9.415124	3.13443e-43
9.414073	3.1659e-43
9.413022	3.19769e-43
9.411972	3.22979e-43
9.410921	3.26222e-43
9.409870	3.29498e-43
9.408820	3.32806e-43
9.407769	3.36147e-43
9.406718	3.39523e-43
9.405668	3.42931e-43
9.404617	3.46375e-43
9.403566	3.49852e-43
9.402516	3.53365e-43
9.401465	3.56913e-43
9.400414	3.60497e-43
9.399364	3.64116e-43
9.398313	3.67772e-43
9.397262	3.71465e-43
9.396212	3.75195e-43
9.395161	3.78962e-43
9.394110	3.82767e-43
9.393060	3.8661e-43
9.392009	3.90492e-43
9.390958	3.94412e-43
9.389908	3.98373e-43
9.388857	4.02372e-43
9.387806	4.06413e-43
9.386756	4.10493e-43
9.385705	4.14615e-43
9.384654	4.18778e-43
9.383604	4.22983e-43
9.382553	4.2723e-43
9.381502	4.31519e-43
9.380452	4.35852e-43
9.379401	4.40228e-43
9.378351	4.44648e-43
9.377300	4.49113e-43
9.376249	4.53622e-43
9.375199	4.58177e-43
9.374148	4.62777e-43
9.373097	4.67424e-43
9.372047	4.72117e-43
9.370996	4.76858e-43
9.369945	4.81646e-43
9.368895	4.86482e-43
9.367844	4.91366e-43
9.366793	4.963e-43
9.365743	5.01283e-43
9.364692	5.06316e-43
9.363641	5.114e-43
9.362591	5.16535e-43
9.361540	5.21721e-43
9.360489	5.2696e-43
9.359439	5.32251e-43
9.358388	5.37595e-43
9.357337	5.42993e-43
9.356287	5.48445e-43
9.355236	5.53952e-43
9.354185	5.59514e-43
9.353135	5.65132e-43
9.352084	5.70807e-43
9.351033	5.76538e-43
9.349983	5.82327e-43
9.348932	5.88174e-43
9.347881	5.9408e-43
9.346831	6.00045e-43
9.345780	6.0607e-43
9.344729	6.12155e-43
9.343679	6.18302e-43
9.342628	6.2451e-43
9.341577	6.30781e-43
9.340527	6.37114e-43
9.339476	6.43512e-43
9.338425	6.49973e-43
9.337375	6.56499e-43
9.336324	6.63091e-43
9.335274	6.69749e-43
9.334223	6.76474e-43
9.333172	6.83267e-43
9.332122	6.90127e-43
9.331071	6.97057e-43
9.330020	7.04056e-43
9.328970	7.11125e-43
9.327919	7.18266e-43
9.326868	7.25478e-43
9.325818	7.32762e-43
9.324767	7.4012e-43
9.323716	7.47551e-43
9.322666	7.55058e-43
9.321615	7.62639e-43
9.320564	7.70297e-43
9.319514	7.78031e-43
9.318463	7.85844e-43
9.317412	7.93734e-43
9.316362	8.01704e-43
9.315311	8.09754e-43
9.314260	8.17885e-43
9.313210	8.26097e-43
9.312159	8.34392e-43
9.311108	8.42771e-43
9.310058	8.51233e-43
9.309007	8.5978e-43
9.307956	8.68413e-43
9.306906	8.77133e-43
9.305855	8.85941e-43
9.304804	8.94836e-43
9.303754	9.03822e-43
9.302703	9.12897e-43
9.301652	9.22064e-43
9.300602	9.31322e-43
9.299551	9.40674e-43
9.298500	9.50119e-43
9.297450	9.59659e-43
9.296399	9.69296e-43
9.295348	9.79028e-43
9.294298	9.88859e-43
9.293247	9.98788e-43
9.292197	1.00882e-42
9.291146	1.01895e-42
9.290095	1.02918e-42
9.289045	1.03951e-42
9.287994	1.04995e-42
9.286943	1.06049e-42
9.285893	1.07114e-42
9.284842	1.0819e-42
9.283791	1.09276e-42
9.282741	1.10373e-42
9.281690	1.11482e-42
9.280639	1.12601e-42
9.279589	1.13732e-42
9.278538	1.14874e-42
9.277487	1.16027e-42
9.276437	1.17192e-42
9.275386	1.18369e-42
9.274335	1.19558e-42
9.273285	1.20758e-42
9.272234	1.21971e-42
9.271183	1.23196e-42
9.270133	1.24433e-42
9.269082	1.25682e-42
9.268031	1.26944e-42
9.266981	1.28219e-42
9.265930	1.29506e-42
9.264879	1.30807e-42
9.263829	1.3212e-42
9.262778	1.33447e-42
9.261727	1.34787e-42
9.260677	1.3614e-42
9.259626	1.37507e-42
9.258575	1.38888e-42
9.257525	1.40283e-42
9.256474	1.41691e-42
9.255423	1.43114e-42
9.254373	1.44551e-42
9.253322	1.46003e-42
9.252271	1.47469e-42
9.251221	1.4895e-42
9.250170	1.50445e-42
9.249119	1.51956e-42
9.248069	1.53482e-42
9.247018	1.55023e-42
9.245968	1.5658e-42
9.244917	1.58152e-42
9.243866	1.5974e-42
9.242816	1.61344e-42
9.241765	1.62964e-42
9.240714	1.64601e-42
9.239664	1.66254e-42
9.238613	1.67923e-42
9.237562	1.69609e-42
9.236512	1.71312e-42
9.235461	1.73033e-42
9.234410	1.7477e-42
9.233360	1.76525e-42
9.232309	1.78298e-42
9.231258	1.80088e-42
9.230208	1.81896e-42
9.229157	1.83723e-42
9.228106	1.85568e-42
9.227056	1.87431e-42
9.226005	1.89313e-42
9.224954	1.91214e-42
9.223904	1.93135e-42
9.222853	1.95074e-42
9.221802	1.97033e-42
9.220752	1.99011e-42
9.219701	2.0101e-42
9.218650	2.03028e-42
9.217600	2.05067e-42
9.216549	2.07126e-42
9.215498	2.09206e-42
9.214448	2.11307e-42
9.213397	2.13429e-42
9.212346	2.15572e-42
9.211296	2.17737e-42
9.210245	2.19923e-42
9.209194	2.22132e-42
9.208144	2.24362e-42
9.207093	2.26615e-42
9.206042	2.28891e-42
9.204992	2.31189e-42
9.203941	2.33511e-42
9.202891	2.35856e-42
9.201840	2.38224e-42
9.200789	2.40616e-42
9.199739	2.43032e-42
9.198688	2.45473e-42
9.197637	2.47938e-42
9.196587	2.50428e-42
9.195536	2.52942e-42
9.194485	2.55482e-42
9.193435	2.58048e-42
9.192384	2.60639e-42
9.191333	2.63257e-42
9.190283	2.659e-42
9.189232	2.6857e-42
9.188181	2.71267e-42
9.187131	2.73991e-42
9.186080	2.76743e-42
9.185029	2.79522e-42
9.183979	2.82329e-42
9.182928	2.85164e-42
9.181877	2.88027e-42
9.180827	2.9092e-42
9.179776	2.93841e-42
9.178725	2.96792e-42
9.177675	2.99772e-42
9.176624	3.02782e-42
9.175573	3.05823e-42
9.174523	3.08894e-42
9.173472	3.11996e-42
9.172421	3.15129e-42
9.171371	3.18294e-42
9.170320	3.2149e-42
9.169269	3.24718e-42
9.168219	3.27979e-42
9.167168	3.31273e-42
9.166117	3.34599e-42
9.165067	3.37959e-42
9.164016	3.41353e-42
9.162965	3.44781e-42
9.161915	3.48243e-42
9.160864	3.5174e-42
9.159813	3.55273e-42
9.158763	3.5884e-42
9.157712	3.62444e-42
9.156662	3.66084e-42
9.155611	3.6976e-42
9.154560	3.73473e-42
9.153510	3.77223e-42
9.152459	3.81012e-42
9.151408	3.84838e-42
9.150358	3.88702e-42
9.149307	3.92606e-42
9.148256	3.96548e-42
9.147206	4.00531e-42
9.146155	4.04553e-42
9.145104	4.08615e-42
9.144054	4.12719e-42
9.143003	4.16863e-42
9.141952	4.2105e-42
9.140902	4.25278e-42
9.139851	4.29549e-42
9.138800	4.33862e-42
9.137750	4.38219e-42
9.136699	4.4262e-42
9.135648	4.47065e-42
9.134598	4.51554e-42
9.133547	4.56089e-42
9.132496	4.60669e-42
9.131446	4.65295e-42
9.130395	4.69968e-42
9.129344	4.74687e-42
9.128294	4.79454e-42
9.127243	4.84269e-42
9.126192	4.89132e-42
9.125142	4.94044e-42
9.124091	4.99006e-42
9.123040	5.04017e-42
9.121990	5.09078e-42
9.120939	5.14191e-42
9.119888	5.19354e-42
9.118838	5.2457e-42
9.117787	5.29838e-42
9.116736	5.35159e-42
9.115686	5.40533e-42
9.114635	5.45961e-42
9.113585	5.51444e-42
9.112534	5.56982e-42
9.111483	5.62575e-42
9.110433	5.68225e-42
9.109382	5.73931e-42
9.108331	5.79695e-42
9.107281	5.85516e-42
9.106230	5.91396e-42
9.105179	5.97335e-42
9.104129	6.03334e-42
9.103078	6.09393e-42
9.102027	6.15513e-42
9.100977	6.21694e-42
9.099926	6.27937e-42
9.098875	6.34243e-42
9.097825	6.40613e-42
9.096774	6.47046e-42
9.095723	6.53544e-42
9.094673	6.60107e-42
9.093622	6.66736e-42
9.092571	6.73432e-42
9.091521	6.80195e-42
9.090470	6.87026e-42
9.089419	6.93926e-42
9.088369	7.00894e-42
9.087318	7.07933e-42
9.086267	7.15043e-42
9.085217	7.22223e-42
9.084166	7.29476e-42
9.083115	7.36802e-42
9.082065	7.44202e-42
9.081014	7.51675e-42
9.079963	7.59224e-42
9.078913	7.66849e-42
9.077862	7.7455e-42
9.076811	7.82328e-42
9.075761	7.90185e-42
9.074710	7.98121e-42
9.073659	8.06136e-42
9.072609	8.14232e-42
9.071558	8.22409e-42
9.070508	8.30668e-42
9.069457	8.3901e-42
9.068406	8.47436e-42
9.067356	8.55946e-42
9.066305	8.64542e-42
9.065254	8.73225e-42
9.064204	8.81994e-42
9.063153	8.90852e-42
9.062102	8.99799e-42
9.061052	9.08835e-42
9.060001	9.17962e-42
9.058950	9.27181e-42
9.057900	9.36493e-42
9.056849	9.45898e-42
9.055798	9.55397e-42
9.054748	9.64992e-42
9.053697	9.74683e-42
9.052646	9.84472e-42
9.051596	9.94358e-42
9.050545	1.00434e-41
9.049494	1.01443e-41
9.048444	1.02462e-41
9.047393	1.03491e-41
9.046342	1.0453e-41
9.045292	1.0558e-41
9.044241	1.0664e-41
9.043190	1.07711e-41
9.042140	1.08793e-41
9.041089	1.09886e-41
9.040038	1.10989e-41
9.038988	1.12104e-41
9.037937	1.1323e-41
9.036886	1.14367e-41
9.035836	1.15515e-41
9.034785	1.16676e-41
9.033734	1.17847e-41
9.032684	1.19031e-41
9.031633	1.20226e-41
9.030582	1.21434e-41
9.029532	1.22653e-41
9.028481	1.23885e-41
9.027430	1.25129e-41
9.026380	1.26386e-41
9.025329	1.27655e-41
9.024279	1.28937e-41
9.023228	1.30232e-41
9.022177	1.3154e-41
9.021127	1.32861e-41
9.020076	1.34195e-41
9.019025	1.35543e-41
9.017975	1.36904e-41
9.016924	1.38279e-41
9.015873	1.39668e-41
9.014823	1.41071e-41
9.013772	1.42488e-41
9.012721	1.43919e-41
9.011671	1.45364e-41
9.010620	1.46824e-41
9.009569	1.48298e-41
9.008519	1.49788e-41
9.007468	1.51292e-41
9.006417	1.52812e-41
9.005367	1.54346e-41
9.004316	1.55896e-41
9.003265	1.57462e-41
9.002215	1.59044e-41
9.001164	1.60641e-41
9.000113	1.62254e-41
8.999063	1.63884e-41
8.998012	1.6553e-41
8.996961	1.67192e-41
8.995911	1.68871e-41
8.994860	1.70567e-41
8.993809	1.7228e-41
8.992759	1.74011e-41
8.991708	1.75758e-41
8.990657	1.77523e-41
8.989607	1.79306e-41
8.988556	1.81107e-41
8.987505	1.82926e-41
8.986455	1.84763e-41
8.985404	1.86619e-41
8.984353	1.88493e-41
8.983303	1.90386e-41
8.982252	1.92298e-41
8.981202	1.9423e-41
8.980151	1.9618e-41
8.979100	1.98151e-41
8.978050	2.00141e-41
8.976999	2.02151e-41
8.975948	2.04181e-41
8.974898	2.06232e-41
8.973847	2.08303e-41
8.972796	2.10395e-41
8.971746	2.12508e-41
8.970695	2.14642e-41
8.969644	2.16798e-41
8.968594	2.18975e-41
8.967543	2.21175e-41
8.966492	2.23396e-41
8.965442	2.2564e-41
8.964391	2.27906e-41
8.963340	2.30195e-41
8.962290	2.32507e-41
8.961239	2.34842e-41
8.960188	2.372e-41
8.959138	2.39583e-41
8.958087	2.41989e-41
8.957036	2.44419e-41
8.955986	2.46874e-41
8.954935	2.49354e-41
8.953884	2.51858e-41
8.952834	2.54388e-41
8.951783	2.56943e-41
8.950732	2.59523e-41
8.949682	2.6213e-41
8.948631	2.64762e-41
8.947580	2.67422e-41
8.946530	2.70107e-41
8.945479	2.7282e-41
8.944428	2.7556e-41
8.943378	2.78328e-41
8.942327	2.81123e-41
8.941276	2.83947e-41
8.940226	2.86799e-41
8.939175	2.89679e-41
8.938124	2.92589e-41
8.937074	2.95527e-41
8.936023	2.98495e-41
8.934973	3.01493e-41
8.933922	3.04521e-41
8.932871	3.0758e-41
8.931821	3.10669e-41
8.930770	3.13789e-41
8.929719	3.16941e-41
8.928669	3.20124e-41
8.927618	3.23339e-41
8.926567	3.26587e-41
8.925517	3.29867e-41
8.924466	3.3318e-41
8.923415	3.36527e-41
8.922365	3.39906e-41
8.921314	3.4332e-41
8.920263	3.46769e-41
8.919213	3.50251e-41
8.918162	3.53769e-41
8.917111	3.57322e-41
8.916061	3.60911e-41
8.915010	3.64536e-41
8.913959	3.68198e-41
8.912909	3.71896e-41
8.911858	3.75631e-41
8.910807	3.79404e-41
8.909757	3.83214e-41
8.908706	3.87063e-41
8.907655	3.90951e-41
8.906605	3.94877e-41
8.905554	3.98843e-41
8.904503	4.02849e-41
8.903453	4.06896e-41
8.902402	4.10982e-41
8.901351	4.1511e-41
8.900301	4.19279e-41
8.899250	4.23491e-41
8.898199	4.27744e-41
8.897149	4.3204e-41
8.896098	4.3638e-41
8.895047	4.40763e-41
8.893997	4.4519e-41
8.892946	4.49661e-41
8.891896	4.54177e-41
8.890845	4.58739e-41
8.889794	4.63347e-41
8.888744	4.68001e-41
8.887693	4.72701e-41
8.886642	4.77449e-41
8.885592	4.82244e-41
8.884541	4.87088e-41
8.883490	4.9198e-41
8.882440	4.96922e-41
8.881389	5.01913e-41
8.880338	5.06954e-41
8.879288	5.12046e-41
8.878237	5.17189e-41
8.877186	5.22384e-41
8.876136	5.2763e-41
8.875085	5.3293e-41
8.874034	5.38283e-41
8.872984	5.43689e-41
8.871933	5.4915e-41
8.870882	5.54666e-41
8.869832	5.60237e-41
8.868781	5.65864e-41
8.867730	5.71548e-41
8.866680	5.77288e-41
8.865629	5.83087e-41
8.864578	5.88943e-41
8.863528	5.94859e-41
8.862477	6.00833e-41
8.861426	6.06868e-41
8.860376	6.12964e-41
8.859325	6.1912e-41
8.858274	6.25339e-41
8.857224	6.3162e-41
8.856173	6.37964e-41
8.855122	6.44372e-41
8.854072	6.50844e-41
8.853021	6.57381e-41
8.851970	6.63984e-41
8.850920	6.70653e-41
8.849869	6.77389e-41
8.848818	6.84193e-41
8.847768	6.91065e-41
8.846717	6.98007e-41
8.845667	7.05018e-41
8.844616	7.12099e-41
8.843565	7.19252e-41
8.842515	7.26476e-41
8.841464	7.33773e-41
8.840413	7.41143e-41
8.839363	7.48587e-41
8.838312	7.56106e-41
8.837261	7.63701e-41
8.836211	7.71372e-41
8.835160	7.7912e-41
8.834109	7.86945e-41
8.833059	7.9485e-41
8.832008	8.02833e-41
8.830957	8.10897e-41
8.829907	8.19042e-41
8.828856	8.27269e-41
8.827805	8.35578e-41
8.826755	8.43971e-41
8.825704	8.52448e-41
8.824653	8.61011e-41
8.823603	8.69659e-41
8.822552	8.78394e-41
8.821501	8.87217e-41
8.820451	8.96129e-41
8.819400	9.0513e-41
8.818349	9.14221e-41
8.817299	9.23404e-41
8.816248	9.32679e-41
8.815197	9.42048e-41
8.814147	9.5151e-41
8.813096	9.61067e-41
8.812045	9.70721e-41
8.810995	9.80471e-41
8.809944	9.9032e-41
8.808893	1.00027e-40
8.807843	1.01031e-40
8.806792	1.02046e-40
8.805741	1.03071e-40
8.804691	1.04107e-40
8.803640	1.05152e-40
8.802590	1.06208e-40
8.801539	1.07275e-40
8.800488	1.08353e-40
8.799438	1.09441e-40
8.798387	1.1054e-40
8.797336	1.11651e-40
8.796286	1.12772e-40
8.795235	1.13905e-40
8.794184	1.15049e-40
8.793134	1.16205e-40
8.792083	1.17372e-40
8.791032	1.18551e-40
8.789982	1.19742e-40
8.788931	1.20945e-40
8.787880	1.22159e-40
8.786830	1.23386e-40
8.785779	1.24626e-40
8.784728	1.25878e-40
8.783678	1.27142e-40
8.782627	1.28419e-40
8.781576	1.29709e-40
8.780526	1.31012e-40
8.779475	1.32328e-40
8.778424	1.33657e-40
8.777374	1.35e-40
8.776323	1.36356e-40
8.775272	1.37725e-40
8.774222	1.39109e-40
8.773171	1.40506e-40
8.772120	1.41917e-40
8.771070	1.43343e-40
8.770019	1.44783e-40
8.768968	1.46237e-40
8.767918	1.47706e-40
8.766867	1.4919e-40
8.765816	1.50688e-40
8.764766	1.52202e-40
8.763715	1.53731e-40
8.762664	1.55275e-40
8.761614	1.56835e-40
8.760563	1.5841e-40
8.759513	1.60001e-40
8.758462	1.61608e-40
8.757411	1.63232e-40
8.756361	1.64871e-40
8.755310	1.66528e-40
8.754259	1.682e-40
8.753209	1.6989e-40
8.752158	1.71596e-40
8.751107	1.7332e-40
8.750057	1.75061e-40
8.749006	1.7682e-40
8.747955	1.78596e-40
8.746905	1.8039e-40
8.745854	1.82202e-40
8.744803	1.84032e-40
8.743753	1.85881e-40
8.742702	1.87748e-40
8.741651	1.89634e-40
8.740601	1.91538e-40
8.739550	1.93462e-40
8.738499	1.95406e-40
8.737449	1.97369e-40
8.736398	1.99351e-40
8.735347	2.01354e-40
8.734297	2.03376e-40
8.733246	2.05419e-40
8.732195	2.07483e-40
8.731145	2.09567e-40
8.730094	2.11672e-40
8.729043	2.13798e-40
8.727993	2.15946e-40
8.726942	2.18115e-40
8.725891	2.20306e-40
8.724841	2.22519e-40
8.723790	2.24754e-40
8.722739	2.27012e-40
8.721689	2.29292e-40
8.720638	2.31596e-40
8.719587	2.33922e-40
8.718537	2.36272e-40
8.717486	2.38645e-40
8.716435	2.41042e-40
8.715385	2.43464e-40
8.714334	2.45909e-40
8.713284	2.4838e-40
8.712233	2.50875e-40
8.711182	2.53395e-40
8.710132	2.5594e-40
8.709081	2.58511e-40
8.708030	2.61108e-40
8.706980	2.63731e-40
8.705929	2.6638e-40
8.704878	2.69056e-40
8.703828	2.71759e-40
8.702777	2.74489e-40
8.701726	2.77246e-40
8.700676	2.80031e-40
8.699625	2.82844e-40
8.698574	2.85685e-40
8.697524	2.88555e-40
8.696473	2.91454e-40
8.695422	2.94381e-40
8.694372	2.97338e-40
8.693321	3.00325e-40
8.692270	3.03342e-40
8.691220	3.06389e-40
8.690169	3.09467e-40
8.689118	3.12576e-40
8.688068	3.15716e-40
8.687017	3.18887e-40
8.685966	3.22091e-40
8.684916	3.25326e-40
8.683865	3.28594e-40
8.682814	3.31895e-40
8.681764	3.35229e-40
8.680713	3.38597e-40
8.679662	3.41998e-40
8.678612	3.45434e-40
8.677561	3.48904e-40
8.676510	3.52409e-40
8.675460	3.55949e-40
8.674409	3.59524e-40
8.673358	3.63136e-40
8.672308	3.66784e-40
8.671257	3.70468e-40
8.670207	3.7419e-40
8.669156	3.77949e-40
8.668105	3.81745e-40
8.667055	3.8558e-40
8.666004	3.89454e-40
8.664953	3.93366e-40
8.663903	3.97318e-40
8.662852	4.01309e-40
8.661801	4.0534e-40
8.660751	4.09412e-40
8.659700	4.13525e-40
8.658649	4.17679e-40
8.657599	4.21875e-40
8.656548	4.26113e-40
8.655497	4.30393e-40
8.654447	4.34717e-40
8.653396	4.39084e-40
8.652345	4.43495e-40
8.651295	4.4795e-40
8.650244	4.5245e-40
8.649193	4.56995e-40
8.648143	4.61586e-40
8.647092	4.66223e-40
8.646041	4.70907e-40
8.644991	4.75637e-40
8.643940	4.80415e-40
8.642889	4.85241e-40
8.641839	4.90116e-40
8.640788	4.9504e-40
8.639737	5.00013e-40
8.638687	5.05036e-40
8.637636	5.10109e-40
8.636585	5.15233e-40
8.635535	5.20409e-40
8.634484	5.25637e-40
8.633433	5.30918e-40
8.632383	5.36251e-40
8.631332	5.41638e-40
8.630281	5.4708e-40
8.629231	5.52575e-40
8.628180	5.58126e-40
8.627129	5.63733e-40
8.626079	5.69396e-40
8.625028	5.75117e-40
8.623978	5.80894e-40
8.622927	5.8673e-40
8.621876	5.92624e-40
8.620826	5.98577e-40
8.619775	6.04591e-40
8.618724	6.10664e-40
8.617674	6.16799e-40
8.616623	6.22995e-40
8.615572	6.29254e-40
8.614522	6.35575e-40
8.613471	6.4196e-40
8.612420	6.48409e-40
8.611370	6.54923e-40
8.610319	6.61503e-40
8.609268	6.68148e-40
8.608218	6.7486e-40
8.607167	6.8164e-40
8.606116	6.88488e-40
8.605066	6.95404e-40
8.604015	7.0239e-40
8.602964	7.09446e-40
8.601914	7.16573e-40
8.600863	7.23772e-40
8.599812	7.31043e-40
8.598762	7.38387e-40
8.597711	7.45805e-40
8.596660	7.53298e-40
8.595610	7.60865e-40
8.594559	7.68509e-40
8.593508	7.7623e-40
8.592458	7.84028e-40
8.591407	7.91904e-40
8.590356	7.9986e-40
8.589306	8.07895e-40
8.588255	8.16011e-40
8.587204	8.24209e-40
8.586154	8.32489e-40
8.585103	8.40853e-40
8.584052	8.493e-40
8.583002	8.57832e-40
8.581951	8.6645e-40
8.580901	8.75155e-40
8.579850	8.83947e-40
8.578799	8.92827e-40
8.577749	9.01796e-40
8.576698	9.10856e-40
8.575647	9.20007e-40
8.574597	9.29249e-40
8.573546	9.38585e-40
8.572495	9.48014e-40
8.571445	9.57538e-40
8.570394	9.67158e-40
8.569343	9.76874e-40
8.568293	9.86688e-40
8.567242	9.96601e-40
8.566191	1.00661e-39
8.565141	1.01673e-39
8.564090	1.02694e-39
8.563039	1.03726e-39
8.561989	1.04768e-39
8.560938	1.0582e-39
8.559887	1.06883e-39
8.558837	1.07957e-39
8.557786	1.09042e-39
8.556735	1.10137e-39
8.555685	1.11244e-39
8.554634	1.12361e-39
8.553583	1.1349e-39
8.552533	1.1463e-39
8.551482	1.15782e-39
8.550431	1.16945e-39
8.549381	1.1812e-39
8.548330	1.19307e-39
8.547279	1.20505e-39
8.546229	1.21716e-39
8.545178	1.22939e-39
8.544127	1.24174e-39
8.543077	1.25421e-39
8.542026	1.26681e-39
8.540975	1.27954e-39
8.539925	1.2924e-39
8.538874	1.30538e-39
8.537823	1.31849e-39
8.536773	1.33174e-39
8.535722	1.34512e-39
8.534672	1.35863e-39
8.533621	1.37228e-39
8.532570	1.38607e-39
8.531520	1.4e-39
8.530469	1.41406e-39
8.529418	1.42827e-39
8.528368	1.44262e-39
8.527317	1.45711e-39
8.526266	1.47175e-39
8.525216	1.48653e-39
8.524165	1.50147e-39
8.523114	1.51655e-39
8.522064	1.53179e-39
8.521013	1.54718e-39
8.519962	1.56272e-39
8.518912	1.57842e-39
8.517861	1.59428e-39
8.516810	1.6103e-39
8.515760	1.62648e-39
8.514709	1.64282e-39
8.513658	1.65932e-39
8.512608	1.67599e-39
8.511557	1.69283e-39
8.510506	1.70984e-39
8.509456	1.72702e-39
8.508405	1.74437e-39
8.507354	1.76189e-39
8.506304	1.7796e-39
8.505253	1.79747e-39
8.504202	1.81553e-39
8.503152	1.83377e-39
8.502101	1.8522e-39
8.501050	1.87081e-39
8.500000	1.8896e-39
8.498949	1.90859e-39
8.497898	1.92776e-39
8.496848	1.94713e-39
8.495797	1.96669e-39
8.494746	1.98645e-39
8.493696	2.00641e-39
8.492645	2.02657e-39
8.491595	2.04693e-39
8.490544	2.06749e-39
8.489493	2.08826e-39
8.488443	2.10924e-39
8.487392	2.13044e-39
8.486341	2.15184e-39
8.485291	2.17346e-39
8.484240	2.1953e-39
8.483189	2.21735e-39
8.482139	2.23963e-39
8.481088	2.26213e-39
8.480037	2.28486e-39
8.478987	2.30781e-39
8.477936	2.331e-39
8.476885	2.35442e-39
8.475835	2.37808e-39
8.474784	2.40197e-39
8.473733	2.4261e-39
8.472683	2.45048e-39
8.471632	2.4751e-39
8.470581	2.49996e-39
8.469531	2.52508e-39
8.468480	2.55045e-39
8.467429	2.57607e-39
8.466379	2.60196e-39
8.465328	2.6281e-39
8.464277	2.6545e-39
8.463227	2.68117e-39
8.462176	2.70811e-39
8.461125	2.73532e-39
8.460075	2.7628e-39
8.459024	2.79056e-39
8.457973	2.8186e-39
8.456923	2.84692e-39
8.455872	2.87552e-39
8.454821	2.90441e-39
8.453771	2.93359e-39
8.452720	2.96307e-39
8.451669	2.99284e-39
8.450619	3.02291e-39
8.449568	3.05328e-39
8.448518	3.08395e-39
8.447467	3.11494e-39
8.446416	3.14624e-39
8.445366	3.17785e-39
8.444315	3.20978e-39
8.443264	3.24203e-39
8.442214	3.2746e-39
8.441163	3.3075e-39
8.440112	3.34073e-39
8.439062	3.3743e-39
8.438011	3.4082e-39
8.436960	3.44244e-39
8.435910	3.47703e-39
8.434859	3.51196e-39
8.433808	3.54725e-39
8.432758	3.58289e-39
8.431707	3.61889e-39
8.430656	3.65525e-39
8.429606	3.69197e-39
8.428555	3.72907e-39
8.427504	3.76654e-39
8.426454	3.80438e-39
8.425403	3.8426e-39
8.424352	3.88121e-39
8.423302	3.92021e-39
8.422251	3.9596e-39
8.421200	3.99938e-39
8.420150	4.03956e-39
8.419099	4.08015e-39
8.418048	4.12115e-39
8.416998	4.16255e-39
8.415947	4.20438e-39
8.414896	4.24662e-39
8.413846	4.28929e-39
8.412795	4.33238e-39
8.411744	4.37591e-39
8.410694	4.41988e-39
8.409643	4.46429e-39
8.408592	4.50915e-39
8.407542	4.55445e-39
8.406491	4.60021e-39
8.405440	4.64643e-39
8.404390	4.69312e-39
8.403339	4.74027e-39
8.402289	4.7879e-39
8.401238	4.83601e-39
8.400187	4.8846e-39
8.399137	4.93368e-39
8.398086	4.98325e-39
8.397035	5.03332e-39
8.395985	5.08389e-39
8.394934	5.13497e-39
8.393883	5.18657e-39
8.392833	5.23868e-39
8.391782	5.29132e-39
8.390731	5.34448e-39
8.389681	5.39818e-39
8.388630	5.45242e-39
8.387579	5.5072e-39
8.386529	5.56254e-39
8.385478	5.61843e-39
8.384427	5.67488e-39
8.383377	5.7319e-39
8.382326	5.78949e-39
8.381275	5.84766e-39
8.380225	5.90642e-39
8.379174	5.96577e-39
8.378123	6.02571e-39
8.377073	6.08625e-39
8.376022	6.14741e-39
8.374971	6.20918e-39
8.373921	6.27156e-39
8.372870	6.33458e-39
8.371819	6.39823e-39
8.370769	6.46252e-39
8.369718	6.52745e-39
8.368667	6.59304e-39
8.367617	6.65928e-39
8.366566	6.7262e-39
8.365515	6.79378e-39
8.364465	6.86204e-39
8.363414	6.93099e-39
8.362363	7.00063e-39
8.361313	7.07097e-39
8.360262	7.14202e-39
8.359212	7.21379e-39
8.358161	7.28627e-39
8.357110	7.35948e-39
8.356060	7.43343e-39
8.355009	7.50812e-39
8.353958	7.58356e-39
8.352908	7.65976e-39
8.351857	7.73673e-39
8.350806	7.81446e-39
8.349756	7.89298e-39
8.348705	7.97229e-39
8.347654	8.0524e-39
8.346604	8.13331e-39
8.345553	8.21503e-39
8.344502	8.29758e-39
8.343452	8.38095e-39
8.342401	8.46516e-39
8.341350	8.55022e-39
8.340300	8.63614e-39
8.339249	8.72291e-39
8.338198	8.81056e-39
8.337148	8.89909e-39
8.336097	8.98851e-39
8.335046	9.07883e-39
8.333996	9.17005e-39
8.332945	9.26219e-39
8.331894	9.35526e-39
8.330844	9.44926e-39
8.329793	9.54421e-39
8.328742	9.64011e-39
8.327692	9.73698e-39
8.326641	9.83482e-39
8.325590	9.93364e-39
8.324540	1.00335e-38
8.323489	1.01343e-38
8.322438	1.02361e-38
8.321388	1.0339e-38
8.320337	1.04428e-38
8.319286	1.05478e-38
8.318236	1.06538e-38
8.317185	1.07608e-38
8.316134	1.08689e-38
8.315084	1.09782e-38
8.314033	1.10885e-38
8.312983	1.11999e-38
8.311932	1.13124e-38
8.310881	1.14261e-38
8.309831	1.15409e-38
8.308780	1.16569e-38
8.307729	1.1774e-38
8.306679	1.18923e-38
8.305628	1.20118e-38
8.304577	1.21325e-38
8.303527	1.22544e-38
8.302476	1.23776e-38
8.301425	1.25019e-38
8.300375	1.26276e-38
8.299324	1.27545e-38
8.298273	1.28826e-38
8.297223	1.30121e-38
8.296172	1.31428e-38
8.295121	1.32749e-38
8.294071	1.34083e-38
8.293020	1.3543e-38
8.291969	1.36791e-38
8.290919	1.38165e-38
8.289868	1.39554e-38
8.288817	1.40956e-38
8.287767	1.42373e-38
8.286716	1.43803e-38
8.285665	1.45248e-38
8.284615	1.46708e-38
8.283564	1.48182e-38
8.282513	1.49671e-38
8.281463	1.51175e-38
8.280412	1.52694e-38
8.279361	1.54228e-38
8.278311	1.55778e-38
8.277260	1.57343e-38
8.276209	1.58925e-38
8.275159	1.60521e-38
8.274108	1.62135e-38
8.273057	1.63764e-38
8.272007	1.65409e-38
8.270956	1.67071e-38
8.269906	1.6875e-38
8.268855	1.70446e-38
8.267804	1.72159e-38
8.266754	1.73889e-38
8.265703	1.75636e-38
8.264652	1.77401e-38
8.263602	1.79184e-38
8.262551	1.80984e-38
8.261500	1.82803e-38
8.260450	1.8464e-38
8.259399	1.86495e-38
8.258348	1.88369e-38
8.257298	1.90262e-38
8.256247	1.92174e-38
8.255196	1.94105e-38
8.254146	1.96056e-38
8.253095	1.98026e-38
8.252044	2.00016e-38
8.250994	2.02026e-38
8.249943	2.04056e-38
8.248892	2.06106e-38
8.247842	2.08177e-38
8.246791	2.10269e-38
8.245740	2.12382e-38
8.244690	2.14516e-38
8.243639	2.16672e-38
8.242588	2.18849e-38
8.241538	2.21049e-38
8.240487	2.2327e-38
8.239436	2.25513e-38
8.238386	2.2778e-38
8.237335	2.30069e-38
8.236284	2.32381e-38
8.235234	2.34716e-38
8.234183	2.37074e-38
8.233132	2.39457e-38
8.232082	2.41863e-38
8.231031	2.44293e-38
8.229980	2.46748e-38
8.228930	2.49228e-38
8.227879	2.51732e-38
8.226829	2.54262e-38
8.225778	2.56817e-38
8.224727	2.59398e-38
8.223677	2.62005e-38
8.222626	2.64637e-38
8.221575	2.67297e-38
8.220525	2.69983e-38
8.219474	2.72696e-38
8.218423	2.75436e-38
8.217373	2.78204e-38
8.216322	2.81e-38
8.215271	2.83824e-38
8.214221	2.86676e-38
8.213170	2.89557e-38
8.212119	2.92466e-38
8.211069	2.95406e-38
8.210018	2.98374e-38
8.208967	3.01372e-38
8.207917	3.04401e-38
8.206866	3.0746e-38
8.205815	3.1055e-38
8.204765	3.1367e-38
8.203714	3.16823e-38
8.202663	3.20006e-38
8.201613	3.23222e-38
8.200562	3.2647e-38
8.199511	3.29751e-38
8.198461	3.33065e-38
8.197410	3.36412e-38
8.196359	3.39793e-38
8.195309	3.43207e-38
8.194258	3.46656e-38
8.193207	3.5014e-38
8.192157	3.53659e-38
8.191106	3.57213e-38
8.190055	3.60802e-38
8.189005	3.64428e-38
8.187954	3.6809e-38
8.186903	3.71789e-38
8.185853	3.75526e-38
8.184802	3.79299e-38
8.183751	3.83111e-38
8.182701	3.86961e-38
8.181650	3.9085e-38
8.180600	3.94778e-38
8.179549	3.98745e-38
8.178498	4.02752e-38
8.177448	4.068e-38
8.176397	4.10888e-38
8.175346	4.15017e-38
8.174296	4.19187e-38
8.173245	4.234e-38
8.172194	4.27655e-38
8.171144	4.31953e-38
8.170093	4.36294e-38
8.169042	4.40678e-38
8.167992	4.45107e-38
8.166941	4.4958e-38
8.165890	4.54098e-38
8.164840	4.58661e-38
8.163789	4.63271e-38
8.162738	4.67926e-38
8.161688	4.72629e-38
8.160637	4.77378e-38
8.159586	4.82176e-38
8.158536	4.87022e-38
8.157485	4.91916e-38
8.156434	4.96859e-38
8.155384	5.01853e-38
8.154333	5.06896e-38
8.153282	5.1199e-38
8.152232	5.17136e-38
8.151181	5.22333e-38
8.150130	5.27582e-38
8.149080	5.32884e-38
8.148029	5.38239e-38
8.146978	5.43648e-38
8.145928	5.49112e-38
8.144877	5.5463e-38
8.143826	5.60204e-38
8.142776	5.65834e-38
8.141725	5.7152e-38
8.140674	5.77264e-38
8.139624	5.83065e-38
8.138573	5.88925e-38
8.137523	5.94843e-38
8.136472	6.00821e-38
8.135421	6.0686e-38
8.134371	6.12958e-38
8.133320	6.19118e-38
8.132269	6.2534e-38
8.131219	6.31625e-38
8.130168	6.37973e-38
8.129117	6.44384e-38
8.128067	6.5086e-38
8.127016	6.57401e-38
8.125965	6.64008e-38
8.124915	6.70681e-38
8.123864	6.77421e-38
8.122813	6.84229e-38
8.121763	6.91106e-38
8.120712	6.98051e-38
8.119661	7.05067e-38
8.118611	7.12153e-38
8.117560	7.1931e-38
8.116509	7.26539e-38
8.115459	7.3384e-38
8.114408	7.41215e-38
8.113357	7.48664e-38
8.112307	7.56188e-38
8.111256	7.63788e-38
8.110205	7.71464e-38
8.109155	7.79217e-38
8.108104	7.87049e-38
8.107053	7.94958e-38
8.106003	8.02948e-38
8.104952	8.11017e-38
8.103901	8.19168e-38
8.102851	8.27401e-38
8.101800	8.35716e-38
8.100749	8.44115e-38
8.099699	8.52599e-38
8.098648	8.61167e-38
8.097597	8.69822e-38
8.096547	8.78564e-38
8.095496	8.87393e-38
8.094445	8.96312e-38
8.093395	9.0532e-38
8.092344	9.14418e-38
8.091294	9.23608e-38
8.090243	9.32891e-38
8.089192	9.42267e-38
8.088142	9.51736e-38
8.087091	9.61302e-38
8.086040	9.70963e-38
8.084990	9.80721e-38
8.083939	9.90578e-38
8.082888	1.00053e-37
8.081838	1.01059e-37
8.080787	1.02075e-37
8.079736	1.031e-37
8.078686	1.04137e-37
8.077635	1.05183e-37
8.076584	1.0624e-37
8.075534	1.07308e-37
8.074483	1.08387e-37
8.073432	1.09476e-37
8.072382	1.10576e-37
8.071331	1.11687e-37
8.070280	1.1281e-37
8.069230	1.13944e-37
8.068179	1.15089e-37
8.067128	1.16246e-37
8.066078	1.17414e-37
8.065027	1.18594e-37
8.063976	1.19786e-37
8.062926	1.2099e-37
8.061875	1.22206e-37
8.060824	1.23434e-37
8.059774	1.24674e-37
8.058723	1.25928e-37
8.057672	1.27193e-37
8.056622	1.28471e-37
8.055571	1.29763e-37
8.054520	1.31067e-37
8.053470	1.32384e-37
8.052419	1.33715e-37
8.051368	1.35059e-37
8.050318	1.36416e-37
8.049267	1.37787e-37
8.048217	1.39172e-37
8.047166	1.40571e-37
8.046115	1.41983e-37
8.045065	1.4341e-37
8.044014	1.44852e-37
8.042963	1.46308e-37
8.041913	1.47778e-37
8.040862	1.49263e-37
8.039811	1.50763e-37
8.038761	1.52279e-37
8.037710	1.53809e-37
8.036659	1.55355e-37
8.035609	1.56917e-37
8.034558	1.58494e-37
8.033507	1.60087e-37
8.032457	1.61696e-37
8.031406	1.63321e-37
8.030355	1.64962e-37
8.029305	1.6662e-37
8.028254	1.68295e-37
8.027203	1.69986e-37
8.026153	1.71695e-37
8.025102	1.7342e-37
8.024051	1.75163e-37
8.023001	1.76924e-37
8.021950	1.78702e-37
8.020899	1.80498e-37
8.019849	1.82312e-37
8.018798	1.84145e-37
8.017747	1.85996e-37
8.016697	1.87865e-37
8.015646	1.89753e-37
8.014595	1.9166e-37
8.013545	1.93587e-37
8.012494	1.95532e-37
8.011443	1.97498e-37
8.010393	1.99483e-37
8.009342	2.01488e-37
8.008291	2.03513e-37
8.007241	2.05558e-37
8.006190	2.07624e-37
8.005139	2.09711e-37
8.004089	2.11819e-37
8.003038	2.13948e-37
8.001988	2.16098e-37
8.000937	2.1827e-37
7.999886	2.20464e-37
7.998836	2.2268e-37
7.997785	2.24918e-37
7.996734	2.27179e-37
7.995684	2.29462e-37
7.994633	2.31768e-37
7.993582	2.34098e-37
7.992532	2.36451e-37
7.991481	2.38827e-37
7.990430	2.41228e-37
7.989380	2.43652e-37
7.988329	2.46101e-37
7.987278	2.48575e-37
7.986228	2.51073e-37
7.985177	2.53597e-37
7.984126	2.56146e-37
7.983076	2.5872e-37
7.982025	2.61321e-37
7.980974	2.63947e-37
7.979924	2.666e-37
7.978873	2.6928e-37
7.977822	2.71986e-37
7.976772	2.7472e-37
7.975721	2.77481e-37
7.974670	2.8027e-37
7.973620	2.83087e-37
7.972569	2.85933e-37
7.971518	2.88807e-37
7.970468	2.9171e-37
7.969417	2.94642e-37
7.968366	2.97603e-37
7.967316	3.00594e-37
7.966265	3.03616e-37
7.965214	3.06667e-37
7.964164	3.0975e-37
7.963113	3.12863e-37
7.962062	3.16008e-37
7.961012	3.19184e-37
7.959961	3.22392e-37
7.958911	3.25633e-37
7.957860	3.28906e-37
7.956809	3.32212e-37
7.955759	3.35551e-37
7.954708	3.38924e-37
7.953657	3.4233e-37
7.952607	3.45771e-37
7.951556	3.49247e-37
7.950505	3.52757e-37
7.949455	3.56303e-37
7.948404	3.59884e-37
7.947353	3.63501e-37
7.946303	3.67155e-37
7.945252	3.70846e-37
7.944201	3.74573e-37
7.943151	3.78338e-37
7.942100	3.82141e-37
7.941049	3.85982e-37
7.939999	3.89862e-37
7.938948	3.9378e-37
7.937897	3.97738e-37
7.936847	4.01736e-37
7.935796	4.05774e-37
7.934745	4.09853e-37
7.933695	4.13973e-37
7.932644	4.18134e-37
7.931593	4.22337e-37
7.930543	4.26582e-37
7.929492	4.30869e-37
7.928441	4.352e-37
7.927391	4.39575e-37
7.926340	4.43993e-37
7.925289	4.48456e-37
7.924239	4.52964e-37
7.923188	4.57517e-37
7.922137	4.62116e-37
7.921087	4.66761e-37
7.920036	4.71452e-37
7.918985	4.76191e-37
7.917935	4.80978e-37
7.916884	4.85812e-37
7.915834	4.90695e-37
7.914783	4.95628e-37
7.913732	5.0061e-37
7.912682	5.05642e-37
7.911631	5.10724e-37
7.910580	5.15858e-37
7.909530	5.21043e-37
7.908479	5.2628e-37
7.907428	5.31571e-37
7.906378	5.36914e-37
7.905327	5.42311e-37
7.904276	5.47762e-37
7.903226	5.53268e-37
7.902175	5.58829e-37
7.901124	5.64446e-37
7.900074	5.7012e-37
7.899023	5.75851e-37
7.897972	5.81639e-37
7.896922	5.87486e-37
7.895871	5.93391e-37
7.894820	5.99356e-37
7.893770	6.0538e-37
7.892719	6.11466e-37
7.891668	6.17612e-37
7.890618	6.2382e-37
7.889567	6.30091e-37
7.888516	6.36424e-37
7.887466	6.42822e-37
7.886415	6.49283e-37
7.885364	6.5581e-37
7.884314	6.62402e-37
7.883263	6.6906e-37
7.882212	6.75786e-37
7.881162	6.82579e-37
7.880111	6.8944e-37
7.879060	6.9637e-37
7.878010	7.0337e-37
7.876959	7.1044e-37
7.875908	7.17582e-37
7.874858	7.24795e-37
7.873807	7.32081e-37
7.872756	7.39439e-37
7.871706	7.46872e-37
7.870655	7.5438e-37
7.869605	7.61963e-37
7.868554	7.69622e-37
7.867503	7.77359e-37
7.866453	7.85173e-37
7.865402	7.93065e-37
7.864351	8.01037e-37
7.863301	8.0909e-37
7.862250	8.17223e-37
7.861199	8.25438e-37
7.860149	8.33735e-37
7.859098	8.42116e-37
7.858047	8.50581e-37
7.856997	8.59131e-37
7.855946	8.67767e-37
7.854895	8.7649e-37
7.853845	8.85301e-37
7.852794	8.942e-37
7.851743	9.03189e-37
7.850693	9.12268e-37
7.849642	9.21438e-37
7.848591	9.30701e-37
7.847541	9.40057e-37
7.846490	9.49506e-37
7.845439	9.59051e-37
7.844389	9.68692e-37
7.843338	9.78429e-37
7.842287	9.88265e-37
7.841237	9.98199e-37
7.840186	1.00823e-36
7.839135	1.01837e-36
7.838085	1.02861e-36
7.837034	1.03895e-36
7.835983	1.04939e-36
7.834933	1.05994e-36
7.833882	1.07059e-36
7.832831	1.08136e-36
7.831781	1.09223e-36
7.830730	1.1032e-36
7.829679	1.11429e-36
7.828629	1.1255e-36
7.827578	1.13681e-36
7.826528	1.14824e-36
7.825477	1.15978e-36
7.824426	1.17144e-36
7.823376	1.18322e-36
7.822325	1.19511e-36
7.821274	1.20712e-36
7.820224	1.21926e-36
7.819173	1.23151e-36
7.818122	1.24389e-36
7.817072	1.2564e-36
7.816021	1.26903e-36
7.814970	1.28179e-36
7.813920	1.29467e-36
7.812869	1.30769e-36
7.811818	1.32083e-36
7.810768	1.33411e-36
7.809717	1.34752e-36
7.808666	1.36107e-36
7.807616	1.37475e-36
7.806565	1.38857e-36
7.805514	1.40253e-36
7.804464	1.41663e-36
7.803413	1.43087e-36
7.802362	1.44525e-36
7.801312	1.45978e-36
7.800261	1.47446e-36
7.799210	1.48928e-36
7.798160	1.50425e-36
7.797109	1.51937e-36
7.796058	1.53464e-36
7.795008	1.55007e-36
7.793957	1.56565e-36
7.792906	1.58139e-36
7.791856	1.59729e-36
7.790805	1.61335e-36
7.789754	1.62957e-36
7.788704	1.64595e-36
7.787653	1.6625e-36
7.786602	1.67921e-36
7.785552	1.69609e-36
7.784501	1.71314e-36
7.783450	1.73036e-36
7.782400	1.74776e-36
7.781349	1.76533e-36
7.780299	1.78307e-36
7.779248	1.801e-36
7.778197	1.8191e-36
7.777147	1.83739e-36
7.776096	1.85586e-36
7.775045	1.87452e-36
7.773995	1.89336e-36
7.772944	1.9124e-36
7.771893	1.93162e-36
7.770843	1.95104e-36
7.769792	1.97065e-36
7.768741	1.99047e-36
7.767691	2.01048e-36
7.766640	2.03069e-36
7.765589	2.0511e-36
7.764539	2.07172e-36
7.763488	2.09255e-36
7.762437	2.11359e-36
7.761387	2.13483e-36
7.760336	2.15629e-36
7.759285	2.17797e-36
7.758235	2.19987e-36
7.757184	2.22198e-36
7.756133	2.24432e-36
7.755083	2.26688e-36
7.754032	2.28967e-36
7.752981	2.31269e-36
7.751931	2.33594e-36
7.750880	2.35942e-36
7.749829	2.38314e-36
7.748779	2.4071e-36
7.747728	2.4313e-36
7.746677	2.45574e-36
7.745627	2.48043e-36
7.744576	2.50537e-36
7.743525	2.53056e-36
7.742475	2.556e-36
7.741424	2.58169e-36
7.740373	2.60765e-36
7.739323	2.63386e-36
7.738272	2.66034e-36
7.737222	2.68709e-36
7.736171	2.7141e-36
7.735120	2.74139e-36
7.734070	2.76895e-36
7.733019	2.79678e-36
7.731968	2.8249e-36
7.730918	2.8533e-36
7.729867	2.88198e-36
7.728816	2.91096e-36
7.727766	2.94022e-36
7.726715	2.96978e-36
7.725664	2.99964e-36
7.724614	3.0298e-36
7.723563	3.06026e-36
7.722512	3.09102e-36
7.721462	3.1221e-36
7.720411	3.15349e-36
7.719360	3.18519e-36
7.718310	3.21721e-36
7.717259	3.24955e-36
7.716208	3.28222e-36
7.715158	3.31522e-36
7.714107	3.34855e-36
7.713056	3.38222e-36
7.712006	3.41622e-36
7.710955	3.45056e-36
7.709904	3.48526e-36
7.708854	3.52029e-36
7.707803	3.55569e-36
7.706752	3.59143e-36
7.705702	3.62754e-36
7.704651	3.66401e-36
7.703600	3.70085e-36
7.702550	3.73805e-36
7.701499	3.77563e-36
7.700448	3.81359e-36
7.699398	3.85193e-36
7.698347	3.89066e-36
7.697296	3.92978e-36
7.696246	3.96928e-36
7.695195	4.00919e-36
7.694144	4.0495e-36
7.693094	4.09021e-36
7.692043	4.13133e-36
7.690993	4.17287e-36
7.689942	4.21482e-36
7.688891	4.25719e-36
7.687841	4.3e-36
7.686790	4.34323e-36
7.685739	4.38689e-36
7.684689	4.431e-36
7.683638	4.47555e-36
7.682587	4.52054e-36
7.681537	4.56599e-36
7.680486	4.6119e-36
7.679435	4.65826e-36
7.678385	4.7051e-36
7.677334	4.7524e-36
7.676283	4.80018e-36
7.675233	4.84844e-36
7.674182	4.89719e-36
7.673131	4.94642e-36
7.672081	4.99615e-36
7.671030	5.04639e-36
7.669979	5.09712e-36
7.668929	5.14837e-36
7.667878	5.20013e-36
7.666827	5.25241e-36
7.665777	5.30522e-36
7.664726	5.35856e-36
7.663675	5.41243e-36
7.662625	5.46685e-36
7.661574	5.52181e-36
7.660523	5.57733e-36
7.659473	5.6334e-36
7.658422	5.69004e-36
7.657371	5.74725e-36
7.656321	5.80503e-36
7.655270	5.8634e-36
7.654219	5.92235e-36
7.653169	5.98189e-36
7.652118	6.04203e-36
7.651067	6.10278e-36
7.650017	6.16414e-36
7.648966	6.22611e-36
7.647916	6.28871e-36
7.646865	6.35194e-36
7.645814	6.4158e-36
7.644764	6.48031e-36
7.643713	6.54546e-36
7.642662	6.61127e-36
7.641612	6.67774e-36
7.640561	6.74488e-36
7.639510	6.8127e-36
7.638460	6.88119e-36
7.637409	6.95038e-36
7.636358	7.02026e-36
7.635308	7.09084e-36
7.634257	7.16214e-36
7.633206	7.23415e-36
7.632156	7.30688e-36
7.631105	7.38035e-36
7.630054	7.45455e-36
7.629004	7.5295e-36
7.627953	7.60521e-36
7.626902	7.68167e-36
7.625852	7.75891e-36
7.624801	7.83692e-36
7.623750	7.91571e-36
7.622700	7.9953e-36
7.621649	8.07569e-36
7.620598	8.15688e-36
7.619548	8.2389e-36
7.618497	8.32173e-36
7.617446	8.4054e-36
7.616396	8.48992e-36
7.615345	8.57528e-36
7.614294	8.6615e-36
7.613244	8.74858e-36
7.612193	8.83655e-36
7.611142	8.92539e-36
7.610092	9.01513e-36
7.609041	9.10578e-36
7.607990	9.19733e-36
7.606940	9.28981e-36
7.605889	9.38321e-36
7.604839	9.47755e-36
7.603788	9.57285e-36
7.602737	9.6691e-36
7.601687	9.76632e-36
7.600636	9.86451e-36
7.599585	9.9637e-36
7.598535	1.00639e-35
7.597484	1.01651e-35
7.596433	1.02673e-35
7.595383	1.03705e-35
7.594332	1.04748e-35
7.593281	1.05801e-35
7.592231	1.06865e-35
7.591180	1.07939e-35
7.590129	1.09025e-35
7.589079	1.10121e-35
7.588028	1.11228e-35
7.586977	1.12346e-35
7.585927	1.13476e-35
7.584876	1.14617e-35
7.583825	1.15769e-35
7.582775	1.16933e-35
7.581724	1.18109e-35
7.580673	1.19297e-35
7.579623	1.20496e-35
7.578572	1.21708e-35
7.577521	1.22932e-35
7.576471	1.24168e-35
7.575420	1.25416e-35
7.574369	1.26677e-35
7.573319	1.27951e-35
7.572268	1.29237e-35
7.571217	1.30537e-35
7.570167	1.31849e-35
7.569116	1.33175e-35
7.568065	1.34514e-35
7.567015	1.35867e-35
7.565964	1.37233e-35
7.564913	1.38613e-35
7.563863	1.40006e-35
7.562812	1.41414e-35
7.561761	1.42836e-35
7.560711	1.44272e-35
7.559660	1.45723e-35
7.558610	1.47188e-35
7.557559	1.48668e-35
7.556508	1.50163e-35
7.555458	1.51673e-35
7.554407	1.53198e-35
7.553356	1.54739e-35
7.552306	1.56294e-35
7.551255	1.57866e-35
7.550204	1.59453e-35
7.549154	1.61057e-35
7.548103	1.62676e-35
7.547052	1.64312e-35
7.546002	1.65964e-35
7.544951	1.67633e-35
7.543900	1.69318e-35
7.542850	1.71021e-35
7.541799	1.72741e-35
7.540748	1.74477e-35
7.539698	1.76232e-35
7.538647	1.78004e-35
7.537596	1.79794e-35
7.536546	1.81602e-35
7.535495	1.83428e-35
7.534444	1.85272e-35
7.533394	1.87135e-35
7.532343	1.89017e-35
7.531292	1.90917e-35
7.530242	1.92837e-35
7.529191	1.94776e-35
7.528140	1.96735e-35
7.527090	1.98713e-35
7.526039	2.00711e-35
7.524988	2.02729e-35
7.523938	2.04768e-35
7.522887	2.06827e-35
7.521836	2.08906e-35
7.520786	2.11007e-35
7.519735	2.13129e-35
7.518684	2.15272e-35
7.517634	2.17437e-35
7.516583	2.19623e-35
7.515533	2.21831e-35
7.514482	2.24062e-35
7.513431	2.26315e-35
7.512381	2.28591e-35
7.511330	2.30889e-35
7.510279	2.33211e-35
7.509229	2.35556e-35
7.508178	2.37925e-35
7.507127	2.40317e-35
7.506077	2.42734e-35
7.505026	2.45175e-35
7.503975	2.4764e-35
7.502925	2.5013e-35
7.501874	2.52645e-35
7.500823	2.55186e-35
7.499773	2.57752e-35
7.498722	2.60344e-35
7.497671	2.62962e-35
7.496621	2.65606e-35
7.495570	2.68277e-35
7.494519	2.70974e-35
7.493469	2.73699e-35
7.492418	2.76451e-35
7.491367	2.79231e-35
7.490317	2.82039e-35
7.489266	2.84875e-35
7.488215	2.8774e-35
7.487165	2.90633e-35
7.486114	2.93556e-35
7.485063	2.96508e-35
7.484013	2.99489e-35
7.482962	3.02501e-35
7.481911	3.05543e-35
7.480861	3.08615e-35
7.479810	3.11719e-35
7.478759	3.14853e-35
7.477709	3.18019e-35
7.476658	3.21217e-35
7.475607	3.24447e-35
7.474557	3.2771e-35
7.473506	3.31005e-35
7.472455	3.34334e-35
7.471405	3.37696e-35
7.470354	3.41092e-35
7.469304	3.44522e-35
7.468253	3.47986e-35
7.467202	3.51486e-35
7.466152	3.5502e-35
7.465101	3.5859e-35
7.464050	3.62196e-35
7.463000	3.65838e-35
7.461949	3.69517e-35
7.460898	3.73233e-35
7.459848	3.76986e-35
7.458797	3.80777e-35
7.457746	3.84606e-35
7.456696	3.88474e-35
7.455645	3.9238e-35
7.454594	3.96326e-35
7.453544	4.00312e-35
7.452493	4.04337e-35
7.451442	4.08403e-35
7.450392	4.1251e-35
7.449341	4.16658e-35
7.448290	4.20848e-35
7.447240	4.25081e-35
7.446189	4.29355e-35
7.445138	4.33673e-35
7.444088	4.38034e-35
7.443037	4.42439e-35
7.441986	4.46888e-35
7.440936	4.51382e-35
7.439885	4.55921e-35
7.438834	4.60506e-35
7.437784	4.65137e-35
7.436733	4.69815e-35
7.435682	4.74539e-35
7.434632	4.79311e-35
7.433581	4.84131e-35
7.432530	4.89e-35
7.431480	4.93917e-35
7.430429	4.98884e-35
7.429378	5.03901e-35
7.428328	5.08969e-35
7.427277	5.14087e-35
7.426227	5.19257e-35
7.425176	5.24479e-35
7.424125	5.29753e-35
7.423075	5.3508e-35
7.422024	5.40461e-35
7.420973	5.45896e-35
7.419923	5.51386e-35
7.418872	5.56931e-35
7.417821	5.62532e-35
7.416771	5.68189e-35
7.415720	5.73903e-35
7.414669	5.79674e-35
7.413619	5.85504e-35
7.412568	5.91392e-35
7.411517	5.97339e-35
7.410467	6.03346e-35
7.409416	6.09414e-35
7.408365	6.15542e-35
7.407315	6.21733e-35
7.406264	6.27985e-35
7.405213	6.343e-35
7.404163	6.40679e-35
7.403112	6.47122e-35
7.402061	6.5363e-35
7.401011	6.60203e-35
7.399960	6.66843e-35
7.398909	6.73549e-35
7.397859	6.80323e-35
7.396808	6.87164e-35
7.395757	6.94075e-35
7.394707	7.01055e-35
7.393656	7.08105e-35
7.392605	7.15227e-35
7.391555	7.22419e-35
7.390504	7.29684e-35
7.389453	7.37023e-35
7.388403	7.44435e-35
7.387352	7.51921e-35
7.386301	7.59483e-35
7.385251	7.67121e-35
7.384200	7.74836e-35
7.383150	7.82628e-35
7.382099	7.90499e-35
7.381048	7.98449e-35
7.379998	8.06479e-35
7.378947	8.14589e-35
7.377896	8.22781e-35
7.376846	8.31056e-35
7.375795	8.39414e-35
7.374744	8.47856e-35
7.373694	8.56382e-35
7.372643	8.64995e-35
7.371592	8.73694e-35
7.370542	8.82481e-35
7.369491	8.91356e-35
7.368440	9.0032e-35
7.367390	9.09375e-35
7.366339	9.1852e-35
7.365288	9.27758e-35
7.364238	9.37088e-35
7.363187	9.46512e-35
7.362136	9.56031e-35
7.361086	9.65646e-35
7.360035	9.75358e-35
7.358984	9.85167e-35
7.357934	9.95075e-35
7.356883	1.00508e-34
7.355832	1.01519e-34
7.354782	1.0254e-34
7.353731	1.03571e-34
7.352680	1.04613e-34
7.351630	1.05665e-34
7.350579	1.06728e-34
7.349528	1.07801e-34
7.348478	1.08885e-34
7.347427	1.0998e-34
7.346376	1.11086e-34
7.345326	1.12204e-34
7.344275	1.13332e-34
7.343224	1.14472e-34
7.342174	1.15623e-34
7.341123	1.16786e-34
7.340072	1.1796e-34
7.339022	1.19147e-34
7.337971	1.20345e-34
7.336921	1.21555e-34
7.335870	1.22778e-34
7.334819	1.24013e-34
7.333769	1.2526e-34
7.332718	1.2652e-34
7.331667	1.27792e-34
7.330617	1.29077e-34
7.329566	1.30376e-34
7.328515	1.31687e-34
7.327465	1.33011e-34
7.326414	1.34349e-34
7.325363	1.357e-34
7.324313	1.37065e-34
7.323262	1.38444e-34
7.322211	1.39836e-34
7.321161	1.41242e-34
7.320110	1.42663e-34
7.319059	1.44098e-34
7.318009	1.45547e-34
7.316958	1.47011e-34
7.315907	1.48489e-34
7.314857	1.49983e-34
7.313806	1.51491e-34
7.312755	1.53015e-34
7.311705	1.54554e-34
7.310654	1.56108e-34
7.309603	1.57678e-34
7.308553	1.59264e-34
7.307502	1.60866e-34
7.306451	1.62484e-34
7.305401	1.64118e-34
7.304350	1.65769e-34
7.303299	1.67436e-34
7.302249	1.6912e-34
7.301198	1.70821e-34
7.300147	1.72539e-34
7.299097	1.74274e-34
7.298046	1.76027e-34
7.296995	1.77797e-34
7.295945	1.79586e-34
7.294894	1.81392e-34
7.293844	1.83216e-34
7.292793	1.85059e-34
7.291742	1.8692e-34
7.290692	1.888e-34
7.289641	1.90699e-34
7.288590	1.92617e-34
7.287540	1.94554e-34
7.286489	1.96511e-34
7.285438	1.98488e-34
7.284388	2.00484e-34
7.283337	2.02501e-34
7.282286	2.04537e-34
7.281236	2.06594e-34
7.280185	2.08672e-34
7.279134	2.10771e-34
7.278084	2.12891e-34
7.277033	2.15032e-34
7.275982	2.17195e-34
7.274932	2.1938e-34
7.273881	2.21586e-34
7.272830	2.23815e-34
7.271780	2.26066e-34
7.270729	2.2834e-34
7.269678	2.30636e-34
7.268628	2.32956e-34
7.267577	2.35299e-34
7.266526	2.37666e-34
7.265476	2.40056e-34
7.264425	2.42471e-34
7.263374	2.44909e-34
7.262324	2.47373e-34
7.261273	2.49861e-34
7.260222	2.52374e-34
7.259172	2.54912e-34
7.258121	2.57476e-34
7.257070	2.60066e-34
7.256020	2.62682e-34
7.254969	2.65324e-34
7.253918	2.67992e-34
7.252868	2.70688e-34
7.251817	2.73411e-34
7.250766	2.76161e-34
7.249716	2.78938e-34
7.248665	2.81744e-34
7.247615	2.84578e-34
7.246564	2.8744e-34
7.245513	2.90331e-34
7.244463	2.93251e-34
7.243412	2.96201e-34
7.242361	2.9918e-34
7.241311	3.02189e-34
7.240260	3.05229e-34
7.239209	3.08299e-34
7.238159	3.114e-34
7.237108	3.14532e-34
7.236057	3.17696e-34
7.235007	3.20891e-34
7.233956	3.24119e-34
7.232905	3.27379e-34
7.231855	3.30672e-34
7.230804	3.33998e-34
7.229753	3.37357e-34
7.228703	3.40751e-34
7.227652	3.44178e-34
7.226601	3.4764e-34
7.225551	3.51137e-34
7.224500	3.54669e-34
7.223449	3.58236e-34
7.222399	3.61839e-34
7.221348	3.65479e-34
7.220297	3.69155e-34
7.219247	3.72868e-34
7.218196	3.76619e-34
7.217145	3.80407e-34
7.216095	3.84233e-34
7.215044	3.88098e-34
7.213993	3.92002e-34
7.212943	3.95945e-34
7.211892	3.99927e-34
7.210841	4.0395e-34
7.209791	4.08013e-34
7.208740	4.12117e-34
7.207689	4.16263e-34
7.206639	4.2045e-34
7.205588	4.24679e-34
7.204538	4.2895e-34
7.203487	4.33265e-34
7.202436	4.37623e-34
7.201386	4.42025e-34
7.200335	4.46471e-34
7.199284	4.50962e-34
7.198234	4.55498e-34
7.197183	4.6008e-34
7.196132	4.64708e-34
7.195082	4.69382e-34
7.194031	4.74104e-34
7.192980	4.78872e-34
7.191930	4.83689e-34
7.190879	4.88555e-34
7.189828	4.93469e-34
7.188778	4.98433e-34
7.187727	5.03446e-34
7.186676	5.0851e-34
7.185626	5.13625e-34
7.184575	5.18792e-34
7.183524	5.2401e-34
7.182474	5.29281e-34
7.181423	5.34605e-34
7.180372	5.39983e-34
7.179322	5.45415e-34
7.178271	5.50901e-34
7.177220	5.56442e-34
7.176170	5.6204e-34
7.175119	5.67693e-34
7.174068	5.73403e-34
7.173018	5.79171e-34
7.171967	5.84997e-34
7.170916	5.90882e-34
7.169866	5.96825e-34
7.168815	6.02829e-34
7.167764	6.08893e-34
7.166714	6.15018e-34
7.165663	6.21204e-34
7.164612	6.27453e-34
7.163562	6.33765e-34
7.162511	6.4014e-34
7.161460	6.46579e-34
7.160410	6.53083e-34
7.159359	6.59652e-34
7.158309	6.66288e-34
7.157258	6.7299e-34
7.156207	6.7976e-34
7.155157	6.86598e-34
7.154106	6.93504e-34
7.153055	7.0048e-34
7.152005	7.07527e-34
7.150954	7.14644e-34
7.149903	7.21833e-34
7.148853	7.29094e-34
7.147802	7.36428e-34
7.146751	7.43836e-34
7.145701	7.51318e-34
7.144650	7.58876e-34
7.143599	7.6651e-34
7.142549	7.7422e-34
7.141498	7.82009e-34
7.140447	7.89875e-34
7.139397	7.97821e-34
7.138346	8.05846e-34
7.137295	8.13953e-34
7.136245	8.2214e-34
7.135194	8.30411e-34
7.134143	8.38764e-34
7.133093	8.47202e-34
7.132042	8.55724e-34
7.130991	8.64332e-34
7.129941	8.73027e-34
7.128890	8.81809e-34
7.127839	8.9068e-34
7.126789	8.99639e-34
7.125738	9.08689e-34
7.124687	9.1783e-34
7.123637	9.27063e-34
7.122586	9.36389e-34
7.121535	9.45809e-34
7.120485	9.55323e-34
7.119434	9.64933e-34
7.118383	9.7464e-34
7.117333	9.84445e-34
7.116282	9.94348e-34
7.115232	1.00435e-33
7.114181	1.01445e-33
7.113130	1.02466e-33
7.112080	1.03497e-33
7.111029	1.04538e-33
7.109978	1.05589e-33
7.108928	1.06652e-33
7.107877	1.07725e-33
7.106826	1.08808e-33
7.105776	1.09903e-33
7.104725	1.11008e-33
7.103674	1.12125e-33
7.102624	1.13253e-33
7.101573	1.14392e-33
7.100522	1.15543e-33
7.099472	1.16705e-33
7.098421	1.17879e-33
7.097370	1.19065e-33
7.096320	1.20263e-33
7.095269	1.21473e-33
7.094218	1.22695e-33
7.093168	1.23929e-33
7.092117	1.25176e-33
7.091066	1.26435e-33
7.090016	1.27707e-33
7.088965	1.28992e-33
7.087914	1.30289e-33
7.086864	1.316e-33
7.085813	1.32924e-33
7.084762	1.34261e-33
7.083712	1.35612e-33
7.082661	1.36976e-33
7.081610	1.38354e-33
7.080560	1.39746e-33
7.079509	1.41152e-33
7.078458	1.42572e-33
7.077408	1.44006e-33
7.076357	1.45455e-33
7.075306	1.46918e-33
7.074256	1.48396e-33
7.073205	1.49889e-33
7.072155	1.51397e-33
7.071104	1.5292e-33
7.070053	1.54458e-33
7.069003	1.56012e-33
7.067952	1.57582e-33
7.066901	1.59167e-33
7.065851	1.60768e-33
7.064800	1.62386e-33
7.063749	1.64019e-33
7.062699	1.65669e-33
7.061648	1.67336e-33
7.060597	1.69019e-33
7.059547	1.7072e-33
7.058496	1.72437e-33
7.057445	1.74172e-33
7.056395	1.75924e-33
7.055344	1.77694e-33
7.054293	1.79482e-33
7.053243	1.81287e-33
7.052192	1.83111e-33
7.051141	1.84953e-33
7.050091	1.86814e-33
7.049040	1.88694e-33
7.047989	1.90592e-33
7.046939	1.92509e-33
7.045888	1.94446e-33
7.044837	1.96402e-33
7.043787	1.98378e-33
7.042736	2.00374e-33
7.041685	2.0239e-33
7.040635	2.04426e-33
7.039584	2.06483e-33
7.038533	2.0856e-33
7.037483	2.10658e-33
7.036432	2.12777e-33
7.035381	2.14918e-33
7.034331	2.1708e-33
7.033280	2.19264e-33
7.032229	2.2147e-33
7.031179	2.23698e-33
7.030128	2.25949e-33
7.029077	2.28222e-33
7.028027	2.30518e-33
7.026976	2.32837e-33
7.025926	2.3518e-33
7.024875	2.37546e-33
7.023824	2.39936e-33
7.022774	2.42349e-33
7.021723	2.44788e-33
7.020672	2.4725e-33
7.019622	2.49738e-33
7.018571	2.5225e-33
7.017520	2.54788e-33
7.016470	2.57352e-33
7.015419	2.59941e-33
7.014368	2.62556e-33
7.013318	2.65197e-33
7.012267	2.67866e-33
7.011216	2.7056e-33
7.010166	2.73283e-33
7.009115	2.76032e-33
7.008064	2.78809e-33
7.007014	2.81614e-33
7.005963	2.84447e-33
7.004912	2.87309e-33
7.003862	2.902e-33
7.002811	2.93119e-33
7.001760	2.96069e-33
7.000710	2.99047e-33
6.999659	3.02056e-33
6.998608	3.05095e-33
6.997558	3.08164e-33
6.996507	3.11265e-33
6.995456	3.14396e-33
6.994406	3.1756e-33
6.993355	3.20755e-33
6.992304	3.23982e-33
6.991254	3.27241e-33
6.990203	3.30534e-33
6.989152	3.33859e-33
6.988102	3.37218e-33
6.987051	3.40611e-33
6.986000	3.44038e-33
6.984950	3.47499e-33
6.983899	3.50995e-33
6.982849	3.54527e-33
6.981798	3.58094e-33
6.980747	3.61697e-33
6.979697	3.65336e-33
6.978646	3.69011e-33
6.977595	3.72724e-33
6.976545	3.76474e-33
6.975494	3.80262e-33
6.974443	3.84088e-33
6.973393	3.87952e-33
6.972342	3.91856e-33
6.971291	3.95798e-33
6.970241	3.9978e-33
6.969190	4.03803e-33
6.968139	4.07865e-33
6.967089	4.11969e-33
6.966038	4.16114e-33
6.964987	4.20301e-33
6.963937	4.24529e-33
6.962886	4.28801e-33
6.961835	4.33115e-33
6.960785	4.37473e-33
6.959734	4.41874e-33
6.958683	4.4632e-33
6.957633	4.50811e-33
6.956582	4.55347e-33
6.955531	4.59928e-33
6.954481	4.64556e-33
6.953430	4.6923e-33
6.952379	4.73951e-33
6.951329	4.7872e-33
6.950278	4.83536e-33
6.949227	4.88401e-33
6.948177	4.93315e-33
6.947126	4.98279e-33
6.946075	5.03292e-33
6.945025	5.08356e-33
6.943974	5.13471e-33
6.942923	5.18637e-33
6.941873	5.23856e-33
6.940822	5.29127e-33
6.939771	5.3445e-33
6.938721	5.39828e-33
6.937670	5.45259e-33
6.936620	5.50746e-33
6.935569	5.56287e-33
6.934518	5.61884e-33
6.933468	5.67538e-33
6.932417	5.73248e-33
6.931366	5.79016e-33
6.930316	5.84842e-33
6.929265	5.90726e-33
6.928214	5.9667e-33
6.927164	6.02674e-33
6.926113	6.08738e-33
6.925062	6.14863e-33
6.924012	6.21049e-33
6.922961	6.27298e-33
6.921910	6.3361e-33
6.920860	6.39985e-33
6.919809	6.46425e-33
6.918758	6.52929e-33
6.917708	6.59499e-33
6.916657	6.66134e-33
6.915606	6.72837e-33
6.914556	6.79607e-33
6.913505	6.86445e-33
6.912454	6.93352e-33
6.911404	7.00329e-33
6.910353	7.07375e-33
6.909302	7.14493e-33
6.908252	7.21682e-33
6.907201	7.28944e-33
6.906150	7.36278e-33
6.905100	7.43687e-33
6.904049	7.5117e-33
6.902998	7.58728e-33
6.901948	7.66362e-33
6.900897	7.74074e-33
6.899846	7.81862e-33
6.898796	7.8973e-33
6.897745	7.97676e-33
6.896694	8.05702e-33
6.895644	8.13809e-33
6.894593	8.21998e-33
6.893543	8.30269e-33
6.892492	8.38623e-33
6.891441	8.47062e-33
6.890391	8.55585e-33
6.889340	8.64194e-33
6.888289	8.7289e-33
6.887239	8.81673e-33
6.886188	8.90545e-33
6.885137	8.99506e-33
6.884087	9.08557e-33
6.883036	9.17699e-33
6.881985	9.26933e-33
6.880935	9.3626e-33
6.879884	9.45681e-33
6.878833	9.55197e-33
6.877783	9.64808e-33
6.876732	9.74517e-33
6.875681	9.84322e-33
6.874631	9.94227e-33
6.873580	1.00423e-32
6.872529	1.01434e-32
6.871479	1.02454e-32
6.870428	1.03485e-32
6.869377	1.04527e-32
6.868327	1.05578e-32
6.867276	1.06641e-32
6.866225	1.07714e-32
6.865175	1.08798e-32
6.864124	1.09892e-32
6.863073	1.10998e-32
6.862023	1.12115e-32
6.860972	1.13243e-32
6.859921	1.14383e-32
6.858871	1.15534e-32
6.857820	1.16696e-32
6.856769	1.17871e-32
6.855719	1.19057e-32
6.854668	1.20255e-32
6.853617	1.21465e-32
6.852567	1.22687e-32
6.851516	1.23922e-32
6.850466	1.25169e-32
6.849415	1.26428e-32
6.848364	1.277e-32
6.847314	1.28985e-32
6.846263	1.30283e-32
6.845212	1.31594e-32
6.844162	1.32919e-32
6.843111	1.34256e-32
6.842060	1.35607e-32
6.841010	1.36972e-32
6.839959	1.3835e-32
6.838908	1.39742e-32
6.837858	1.41148e-32
6.836807	1.42569e-32
6.835756	1.44003e-32
6.834706	1.45452e-32
6.833655	1.46916e-32
6.832604	1.48395e-32
6.831554	1.49888e-32
6.830503	1.51396e-32
6.829452	1.5292e-32
6.828402	1.54458e-32
6.827351	1.56013e-32
6.826300	1.57583e-32
6.825250	1.59168e-32
6.824199	1.6077e-32
6.823148	1.62388e-32
6.822098	1.64022e-32
6.821047	1.65673e-32
6.819996	1.6734e-32
6.818946	1.69024e-32
6.817895	1.70725e-32
6.816844	1.72443e-32
6.815794	1.74178e-32
6.814743	1.75931e-32
6.813692	1.77701e-32
6.812642	1.79489e-32
6.811591	1.81296e-32
6.810540	1.8312e-32
6.809490	1.84963e-32
6.808439	1.86824e-32
6.807388	1.88704e-32
6.806338	1.90603e-32
6.805287	1.92521e-32
6.804237	1.94459e-32
6.803186	1.96415e-32
6.802135	1.98392e-32
6.801085	2.00389e-32
6.800034	2.02405e-32
6.798983	2.04442e-32
6.797933	2.06499e-32
6.796882	2.08577e-32
6.795831	2.10676e-32
6.794781	2.12796e-32
6.793730	2.14938e-32
6.792679	2.17101e-32
6.791629	2.19286e-32
6.790578	2.21492e-32
6.789527	2.23721e-32
6.788477	2.25973e-32
6.787426	2.28247e-32
6.786375	2.30544e-32
6.785325	2.32864e-32
6.784274	2.35207e-32
6.783223	2.37574e-32
6.782173	2.39965e-32
6.781122	2.4238e-32
6.780071	2.44819e-32
6.779021	2.47283e-32
6.777970	2.49771e-32
6.776919	2.52285e-32
6.775869	2.54824e-32
6.774818	2.57388e-32
6.773767	2.59979e-32
6.772717	2.62595e-32
6.771666	2.65238e-32
6.770615	2.67907e-32
6.769565	2.70603e-32
6.768514	2.73326e-32
6.767463	2.76077e-32
6.766413	2.78855e-32
6.765362	2.81662e-32
6.764311	2.84496e-32
6.763261	2.87359e-32
6.762210	2.90251e-32
6.761160	2.93172e-32
6.760109	2.96123e-32
6.759058	2.99103e-32
6.758008	3.02113e-32
6.756957	3.05153e-32
6.755906	3.08224e-32
6.754856	3.11326e-32
6.753805	3.14459e-32
6.752754	3.17624e-32
6.751704	3.20821e-32
6.750653	3.24049e-32
6.749602	3.2731e-32
6.748552	3.30604e-32
6.747501	3.33932e-32
6.746450	3.37292e-32
6.745400	3.40687e-32
6.744349	3.44115e-32
6.743298	3.47579e-32
6.742248	3.51077e-32
6.741197	3.5461e-32
6.740146	3.58179e-32
6.739096	3.61783e-32
6.738045	3.65424e-32
6.736994	3.69102e-32
6.735944	3.72817e-32
6.734893	3.76569e-32
6.733842	3.80359e-32
6.732792	3.84187e-32
6.731741	3.88053e-32
6.730690	3.91958e-32
6.729640	3.95903e-32
6.728589	3.99888e-32
6.727538	4.03912e-32
6.726488	4.07977e-32
6.725437	4.12083e-32
6.724386	4.1623e-32
6.723336	4.20419e-32
6.722285	4.24651e-32
6.721234	4.28924e-32
6.720184	4.33241e-32
6.719133	4.37601e-32
6.718082	4.42006e-32
6.717032	4.46454e-32
6.715981	4.50947e-32
6.714931	4.55486e-32
6.713880	4.6007e-32
6.712829	4.647e-32
6.711779	4.69377e-32
6.710728	4.74101e-32
6.709677	4.78873e-32
6.708627	4.83692e-32
6.707576	4.8856e-32
6.706525	4.93477e-32
6.705475	4.98444e-32
6.704424	5.03461e-32
6.703373	5.08528e-32
6.702323	5.13646e-32
6.701272	5.18815e-32
6.700221	5.24037e-32
6.699171	5.29311e-32
6.698120	5.34638e-32
6.697069	5.40019e-32
6.696019	5.45454e-32
6.694968	5.50944e-32
6.693917	5.56489e-32
6.692867	5.6209e-32
6.691816	5.67747e-32
6.690765	5.73461e-32
6.689715	5.79233e-32
6.688664	5.85063e-32
6.687613	5.90951e-32
6.686563	5.96899e-32
6.685512	6.02907e-32
6.684461	6.08975e-32
6.683411	6.15104e-32
6.682360	6.21295e-32
6.681309	6.27548e-32
6.680259	6.33864e-32
6.679208	6.40244e-32
6.678157	6.46688e-32
6.677107	6.53196e-32
6.676056	6.59771e-32
6.675005	6.66411e-32
6.673955	6.73118e-32
6.672904	6.79893e-32
6.671854	6.86736e-32
6.670803	6.93648e-32
6.669752	7.0063e-32
6.668702	7.07682e-32
6.667651	7.14804e-32
6.666600	7.21999e-32
6.665550	7.29266e-32
6.664499	7.36606e-32
6.663448	7.4402e-32
6.662398	7.51508e-32
6.661347	7.59072e-32
6.660296	7.66712e-32
6.659246	7.74429e-32
6.658195	7.82224e-32
6.657144	7.90097e-32
6.656094	7.98049e-32
6.655043	8.06082e-32
6.653992	8.14195e-32
6.652942	8.2239e-32
6.651891	8.30667e-32
6.650840	8.39028e-32
6.649790	8.47473e-32
6.648739	8.56003e-32
6.647688	8.64619e-32
6.646638	8.73321e-32
6.645587	8.82111e-32
6.644536	8.9099e-32
6.643486	8.99958e-32
6.642435	9.09016e-32
6.641384	9.18166e-32
6.640334	9.27407e-32
6.639283	9.36742e-32
6.638232	9.46171e-32
6.637182	9.55694e-32
6.636131	9.65314e-32
6.635080	9.7503e-32
6.634030	9.84844e-32
6.632979	9.94757e-32
6.631928	1.00477e-31
6.630878	1.01488e-31
6.629827	1.0251e-31
6.628776	1.03542e-31
6.627726	1.04584e-31
6.626675	1.05636e-31
6.625625	1.067e-31
6.624574	1.07774e-31
6.623523	1.08859e-31
6.622473	1.09954e-31
6.621422	1.11061e-31
6.620371	1.12179e-31
6.619321	1.13308e-31
6.618270	1.14448e-31
6.617219	1.156e-31
6.616169	1.16764e-31
6.615118	1.17939e-31
6.614067	1.19126e-31
6.613017	1.20326e-31
6.611966	1.21537e-31
6.610915	1.2276e-31
6.609865	1.23996e-31
6.608814	1.25244e-31
6.607763	1.26504e-31
6.606713	1.27778e-31
6.605662	1.29064e-31
6.604611	1.30363e-31
6.603561	1.31675e-31
6.602510	1.33001e-31
6.601459	1.3434e-31
6.600409	1.35692e-31
6.599358	1.37058e-31
6.598307	1.38437e-31
6.597257	1.39831e-31
6.596206	1.41238e-31
6.595155	1.4266e-31
6.594105	1.44096e-31
6.593054	1.45546e-31
6.592003	1.47011e-31
6.590953	1.48491e-31
6.589902	1.49986e-31
6.588851	1.51496e-31
6.587801	1.53021e-31
6.586750	1.54561e-31
6.585699	1.56117e-31
6.584649	1.57688e-31
6.583598	1.59275e-31
6.582548	1.60879e-31
6.581497	1.62498e-31
6.580446	1.64134e-31
6.579396	1.65786e-31
6.578345	1.67455e-31
6.577294	1.6914e-31
6.576244	1.70843e-31
6.575193	1.72563e-31
6.574142	1.743e-31
6.573092	1.76054e-31
6.572041	1.77826e-31
6.570990	1.79616e-31
6.569940	1.81425e-31
6.568889	1.83251e-31
6.567838	1.85095e-31
6.566788	1.86959e-31
6.565737	1.88841e-31
6.564686	1.90741e-31
6.563636	1.92662e-31
6.562585	1.94601e-31
6.561534	1.9656e-31
6.560484	1.98538e-31
6.559433	2.00537e-31
6.558382	2.02556e-31
6.557332	2.04595e-31
6.556281	2.06654e-31
6.555230	2.08734e-31
6.554180	2.10836e-31
6.553129	2.12958e-31
6.552078	2.15102e-31
6.551028	2.17267e-31
6.549977	2.19454e-31
6.548926	2.21663e-31
6.547876	2.23895e-31
6.546825	2.26148e-31
6.545774	2.28425e-31
6.544724	2.30724e-31
6.543673	2.33047e-31
6.542622	2.35393e-31
6.541572	2.37763e-31
6.540521	2.40156e-31
6.539471	2.42574e-31
6.538420	2.45015e-31
6.537369	2.47482e-31
6.536319	2.49973e-31
6.535268	2.5249e-31
6.534217	2.55031e-31
6.533167	2.57599e-31
6.532116	2.60192e-31
6.531065	2.62811e-31
6.530015	2.65457e-31
6.528964	2.68129e-31
6.527913	2.70828e-31
6.526863	2.73554e-31
6.525812	2.76308e-31
6.524761	2.7909e-31
6.523711	2.81899e-31
6.522660	2.84737e-31
6.521609	2.87604e-31
6.520559	2.90499e-31
6.519508	2.93423e-31
6.518457	2.96377e-31
6.517407	2.99361e-31
6.516356	3.02374e-31
6.515305	3.05418e-31
6.514255	3.08493e-31
6.513204	3.11598e-31
6.512153	3.14735e-31
6.511103	3.17904e-31
6.510052	3.21104e-31
6.509001	3.24337e-31
6.507951	3.27602e-31
6.506900	3.309e-31
6.505849	3.34231e-31
6.504799	3.37595e-31
6.503748	3.40994e-31
6.502697	3.44427e-31
6.501647	3.47894e-31
6.500596	3.51397e-31
6.499545	3.54934e-31
6.498495	3.58507e-31
6.497444	3.62116e-31
6.496393	3.65762e-31
6.495343	3.69444e-31
6.494292	3.73163e-31
6.493242	3.7692e-31
6.492191	3.80715e-31
6.491140	3.84547e-31
6.490090	3.88419e-31
6.489039	3.92329e-31
6.487988	3.96279e-31
6.486938	4.00268e-31
6.485887	4.04298e-31
6.484836	4.08368e-31
6.483786	4.12479e-31
6.482735	4.16631e-31
6.481684	4.20826e-31
6.480634	4.25062e-31
6.479583	4.29342e-31
6.478532	4.33664e-31
6.477482	4.3803e-31
6.476431	4.4244e-31
6.475380	4.46894e-31
6.474330	4.51393e-31
6.473279	4.55937e-31
6.472228	4.60528e-31
6.471178	4.65164e-31
6.470127	4.69847e-31
6.469076	4.74577e-31
6.468026	4.79355e-31
6.466975	4.84181e-31
6.465924	4.89055e-31
6.464874	4.93979e-31
6.463823	4.98952e-31
6.462772	5.03975e-31
6.461722	5.09049e-31
6.460671	5.14174e-31
6.459620	5.19351e-31
6.458570	5.24579e-31
6.457519	5.29861e-31
6.456468	5.35195e-31
6.455418	5.40583e-31
6.454367	5.46026e-31
6.453316	5.51523e-31
6.452266	5.57075e-31
6.451215	5.62684e-31
6.450165	5.68349e-31
6.449114	5.74071e-31
6.448063	5.7985e-31
6.447013	5.85688e-31
6.445962	5.91585e-31
6.444911	5.97541e-31
6.443861	6.03557e-31
6.442810	6.09633e-31
6.441759	6.15771e-31
6.440709	6.21971e-31
6.439658	6.28232e-31
6.438607	6.34557e-31
6.437557	6.40946e-31
6.436506	6.47399e-31
6.435455	6.53917e-31
6.434405	6.60501e-31
6.433354	6.67151e-31
6.432303	6.73868e-31
6.431253	6.80652e-31
6.430202	6.87505e-31
6.429151	6.94427e-31
6.428101	7.01418e-31
6.427050	7.0848e-31
6.425999	7.15613e-31
6.424949	7.22818e-31
6.423898	7.30095e-31
6.422847	7.37446e-31
6.421797	7.44871e-31
6.420746	7.5237e-31
6.419695	7.59945e-31
6.418645	7.67597e-31
6.417594	7.75325e-31
6.416543	7.83131e-31
6.415493	7.91016e-31
6.414442	7.9898e-31
6.413391	8.07024e-31
6.412341	8.1515e-31
6.411290	8.23357e-31
6.410239	8.31647e-31
6.409189	8.4002e-31
6.408138	8.48477e-31
6.407087	8.5702e-31
6.406037	8.65649e-31
6.404986	8.74365e-31
6.403936	8.83168e-31
6.402885	8.9206e-31
6.401834	9.01042e-31
6.400784	9.10114e-31
6.399733	9.19277e-31
6.398682	9.28533e-31
6.397632	9.37882e-31
6.396581	9.47325e-31
6.395530	9.56863e-31
6.394480	9.66497e-31
6.393429	9.76228e-31
6.392378	9.86058e-31
6.391328	9.95986e-31
6.390277	1.00601e-30
6.389226	1.01614e-30
6.388176	1.02637e-30
6.387125	1.03671e-30
6.386074	1.04715e-30
6.385024	1.05769e-30
6.383973	1.06834e-30
6.382922	1.0791e-30
6.381872	1.08996e-30
6.380821	1.10094e-30
6.379770	1.11202e-30
6.378720	1.12322e-30
6.377669	1.13453e-30
6.376618	1.14595e-30
6.375568	1.15749e-30
6.374517	1.16914e-30
6.373466	1.18091e-30
6.372416	1.19281e-30
6.371365	1.20482e-30
6.370314	1.21695e-30
6.369264	1.2292e-30
6.368213	1.24158e-30
6.367162	1.25408e-30
6.366112	1.26671e-30
6.365061	1.27946e-30
6.364010	1.29234e-30
6.362960	1.30535e-30
6.361909	1.3185e-30
6.360859	1.33177e-30
6.359808	1.34518e-30
6.358757	1.35873e-30
6.357707	1.37241e-30
6.356656	1.38623e-30
6.355605	1.40019e-30
6.354555	1.41428e-30
6.353504	1.42853e-30
6.352453	1.44291e-30
6.351403	1.45744e-30
6.350352	1.47211e-30
6.349301	1.48694e-30
6.348251	1.50191e-30
6.347200	1.51703e-30
6.346149	1.53231e-30
6.345099	1.54774e-30
6.344048	1.56332e-30
6.342997	1.57906e-30
6.341947	1.59496e-30
6.340896	1.61102e-30
6.339845	1.62724e-30
6.338795	1.64363e-30
6.337744	1.66018e-30
6.336693	1.6769e-30
6.335643	1.69378e-30
6.334592	1.71084e-30
6.333541	1.72806e-30
6.332491	1.74546e-30
6.331440	1.76304e-30
6.330389	1.78079e-30
6.329339	1.79872e-30
6.328288	1.81684e-30
6.327237	1.83513e-30
6.326187	1.85361e-30
6.325136	1.87227e-30
6.324085	1.89113e-30
6.323035	1.91017e-30
6.321984	1.9294e-30
6.320933	1.94883e-30
6.319883	1.96846e-30
6.318832	1.98828e-30
6.317781	2.0083e-30
6.316731	2.02852e-30
6.315680	2.04895e-30
6.314630	2.06958e-30
6.313579	2.09042e-30
6.312528	2.11147e-30
6.311478	2.13273e-30
6.310427	2.15421e-30
6.309376	2.1759e-30
6.308326	2.19781e-30
6.307275	2.21994e-30
6.306224	2.2423e-30
6.305174	2.26488e-30
6.304123	2.28768e-30
6.303072	2.31072e-30
6.302022	2.33399e-30
6.300971	2.35749e-30
6.299920	2.38123e-30
6.298870	2.40521e-30
6.297819	2.42943e-30
6.296768	2.45389e-30
6.295718	2.4786e-30
6.294667	2.50356e-30
6.293616	2.52877e-30
6.292566	2.55424e-30
6.291515	2.57996e-30
6.290464	2.60594e-30
6.289414	2.63218e-30
6.288363	2.65869e-30
6.287312	2.68546e-30
6.286262	2.7125e-30
6.285211	2.73982e-30
6.284160	2.76741e-30
6.283110	2.79528e-30
6.282059	2.82342e-30
6.281008	2.85186e-30
6.279958	2.88057e-30
6.278907	2.90958e-30
6.277856	2.93888e-30
6.276806	2.96848e-30
6.275755	2.99837e-30
6.274704	3.02856e-30
6.273654	3.05906e-30
6.272603	3.08987e-30
6.271553	3.12098e-30
6.270502	3.15241e-30
6.269451	3.18416e-30
6.268401	3.21622e-30
6.267350	3.24861e-30
6.266299	3.28133e-30
6.265249	3.31437e-30
6.264198	3.34775e-30
6.263147	3.38146e-30
6.262097	3.41551e-30
6.261046	3.44991e-30
6.259995	3.48465e-30
6.258945	3.51974e-30
6.257894	3.55519e-30
6.256843	3.59099e-30
6.255793	3.62715e-30
6.254742	3.66368e-30
6.253691	3.70058e-30
6.252641	3.73784e-30
6.251590	3.77548e-30
6.250539	3.81351e-30
6.249489	3.85191e-30
6.248438	3.8907e-30
6.247387	3.92988e-30
6.246337	3.96946e-30
6.245286	4.00943e-30
6.244235	4.04981e-30
6.243185	4.09059e-30
6.242134	4.13179e-30
6.241083	4.1734e-30
6.240033	4.21543e-30
6.238982	4.25788e-30
6.237931	4.30076e-30
6.236881	4.34407e-30
6.235830	4.38782e-30
6.234779	4.43201e-30
6.233729	4.47664e-30
6.232678	4.52173e-30
6.231627	4.56726e-30
6.230577	4.61326e-30
6.229526	4.65972e-30
6.228476	4.70665e-30
6.227425	4.75405e-30
6.226374	4.80192e-30
6.225324	4.85028e-30
6.224273	4.89913e-30
6.223222	4.94847e-30
6.222172	4.99831e-30
6.221121	5.04864e-30
6.220070	5.09949e-30
6.219020	5.15085e-30
6.217969	5.20272e-30
6.216918	5.25512e-30
6.215868	5.30804e-30
6.214817	5.3615e-30
6.213766	5.41549e-30
6.212716	5.47003e-30
6.211665	5.52512e-30
6.210614	5.58077e-30
6.209564	5.63697e-30
6.208513	5.69374e-30
6.207462	5.75109e-30
6.206412	5.80901e-30
6.205361	5.86751e-30
6.204310	5.9266e-30
6.203260	5.98629e-30
6.202209	6.04658e-30
6.201158	6.10748e-30
6.200108	6.16899e-30
6.199057	6.23112e-30
6.198006	6.29387e-30
6.196956	6.35726e-30
6.195905	6.42129e-30
6.194854	6.48596e-30
6.193804	6.55128e-30
6.192753	6.61726e-30
6.191702	6.6839e-30
6.190652	6.75122e-30
6.189601	6.81921e-30
6.188550	6.88789e-30
6.187500	6.95727e-30
6.186449	7.02733e-30
6.185398	7.09811e-30
6.184348	7.1696e-30
6.183297	7.24181e-30
6.182247	7.31474e-30
6.181196	7.38841e-30
6.180145	7.46283e-30
6.179095	7.53799e-30
6.178044	7.61391e-30
6.176993	7.69059e-30
6.175943	7.76805e-30
6.174892	7.84629e-30
6.173841	7.92531e-30
6.172791	8.00513e-30
6.171740	8.08576e-30
6.170689	8.1672e-30
6.169639	8.24945e-30
6.168588	8.33254e-30
6.167537	8.41646e-30
6.166487	8.50123e-30
6.165436	8.58685e-30
6.164385	8.67334e-30
6.163335	8.7607e-30
6.162284	8.84893e-30
6.161233	8.93806e-30
6.160183	9.02808e-30
6.159132	9.11901e-30
6.158081	9.21086e-30
6.157031	9.30363e-30
6.155980	9.39733e-30
6.154929	9.49198e-30
6.153879	9.58758e-30
6.152828	9.68415e-30
6.151777	9.78169e-30
6.150727	9.88021e-30
6.149676	9.97972e-30
6.148625	1.00802e-29
6.147575	1.01818e-29
6.146524	1.02843e-29
6.145473	1.03879e-29
6.144423	1.04925e-29
6.143372	1.05982e-29
6.142321	1.0705e-29
6.141271	1.08128e-29
6.140220	1.09217e-29
6.139170	1.10317e-29
6.138119	1.11428e-29
6.137068	1.1255e-29
6.136018	1.13684e-29
6.134967	1.14829e-29
6.133916	1.15986e-29
6.132866	1.17154e-29
6.131815	1.18334e-29
6.130764	1.19526e-29
6.129714	1.2073e-29
6.128663	1.21946e-29
6.127612	1.23174e-29
6.126562	1.24415e-29
6.125511	1.25668e-29
6.124460	1.26934e-29
6.123410	1.28212e-29
6.122359	1.29504e-29
6.121308	1.30808e-29
6.120258	1.32126e-29
6.119207	1.33456e-29
6.118156	1.34801e-29
6.117106	1.36158e-29
6.116055	1.3753e-29
6.115004	1.38915e-29
6.113954	1.40314e-29
6.112903	1.41728e-29
6.111852	1.43155e-29
6.110802	1.44597e-29
6.109751	1.46054e-29
6.108700	1.47525e-29
6.107650	1.49011e-29
6.106599	1.50512e-29
6.105548	1.52028e-29
6.104498	1.53559e-29
6.103447	1.55106e-29
6.102396	1.56668e-29
6.101346	1.58246e-29
6.100295	1.5984e-29
6.099244	1.6145e-29
6.098194	1.63076e-29
6.097143	1.64719e-29
6.096092	1.66378e-29
6.095042	1.68054e-29
6.093991	1.69747e-29
6.092941	1.71457e-29
6.091890	1.73184e-29
6.090839	1.74928e-29
6.089789	1.7669e-29
6.088738	1.7847e-29
6.087687	1.80268e-29
6.086637	1.82084e-29
6.085586	1.83918e-29
6.084535	1.8577e-29
6.083485	1.87642e-29
6.082434	1.89532e-29
6.081383	1.91441e-29
6.080333	1.93369e-29
6.079282	1.95317e-29
6.078231	1.97285e-29
6.077181	1.99272e-29
6.076130	2.01279e-29
6.075079	2.03307e-29
6.074029	2.05355e-29
6.072978	2.07423e-29
6.071927	2.09513e-29
6.070877	2.11623e-29
6.069826	2.13755e-29
6.068775	2.15908e-29
6.067725	2.18083e-29
6.066674	2.2028e-29
6.065623	2.22499e-29
6.064573	2.2474e-29
6.063522	2.27004e-29
6.062471	2.29291e-29
6.061421	2.316e-29
6.060370	2.33933e-29
6.059319	2.3629e-29
6.058269	2.3867e-29
6.057218	2.41074e-29
6.056167	2.43503e-29
6.055117	2.45956e-29
6.054066	2.48433e-29
6.053015	2.50936e-29
6.051965	2.53464e-29
6.050914	2.56017e-29
6.049864	2.58596e-29
6.048813	2.61201e-29
6.047762	2.63832e-29
6.046712	2.6649e-29
6.045661	2.69174e-29
6.044610	2.71886e-29
6.043560	2.74625e-29
6.042509	2.77391e-29
6.041458	2.80186e-29
6.040408	2.83008e-29
6.039357	2.85859e-29
6.038306	2.88739e-29
6.037256	2.91647e-29
6.036205	2.94585e-29
6.035154	2.97553e-29
6.034104	3.0055e-29
6.033053	3.03578e-29
6.032002	3.06636e-29
6.030952	3.09725e-29
6.029901	3.12845e-29
6.028850	3.15997e-29
6.027800	3.1918e-29
6.026749	3.22396e-29
6.025698	3.25643e-29
6.024648	3.28924e-29
6.023597	3.32237e-29
6.022546	3.35584e-29
6.021496	3.38965e-29
6.020445	3.4238e-29
6.019394	3.45829e-29
6.018344	3.49313e-29
6.017293	3.52832e-29
6.016242	3.56386e-29
6.015192	3.59976e-29
6.014141	3.63603e-29
6.013090	3.67266e-29
6.012040	3.70966e-29
6.010989	3.74703e-29
6.009938	3.78478e-29
6.008888	3.8229e-29
6.007837	3.86142e-29
6.006787	3.90032e-29
6.005736	3.93961e-29
6.004685	3.9793e-29
6.003635	4.01939e-29
6.002584	4.05988e-29
6.001533	4.10078e-29
6.000483	4.14209e-29
5.999432	4.18382e-29
5.998381	4.22597e-29
5.997331	4.26854e-29
5.996280	4.31155e-29
5.995229	4.35498e-29
5.994179	4.39886e-29
5.993128	4.44317e-29
5.992077	4.48793e-29
5.991027	4.53315e-29
5.989976	4.57882e-29
5.988925	4.62495e-29
5.987875	4.67154e-29
5.986824	4.7186e-29
5.985773	4.76614e-29
5.984723	4.81416e-29
5.983672	4.86266e-29
5.982621	4.91165e-29
5.981571	4.96113e-29
5.980520	5.01111e-29
5.979469	5.0616e-29
5.978419	5.11259e-29
5.977368	5.1641e-29
5.976317	5.21612e-29
5.975267	5.26868e-29
5.974216	5.32176e-29
5.973165	5.37537e-29
5.972115	5.42953e-29
5.971064	5.48423e-29
5.970013	5.53948e-29
5.968963	5.59529e-29
5.967912	5.65166e-29
5.966861	5.7086e-29
5.965811	5.76611e-29
5.964760	5.82421e-29
5.963709	5.88288e-29
5.962659	5.94215e-29
5.961608	6.00202e-29
5.960558	6.06249e-29
5.959507	6.12357e-29
5.958456	6.18526e-29
5.957406	6.24758e-29
5.956355	6.31052e-29
5.955304	6.3741e-29
5.954254	6.43832e-29
5.953203	6.50319e-29
5.952152	6.56871e-29
5.951102	6.63489e-29
5.950051	6.70173e-29
5.949000	6.76926e-29
5.947950	6.83746e-29
5.946899	6.90634e-29
5.945848	6.97593e-29
5.944798	7.04621e-29
5.943747	7.1172e-29
5.942696	7.18891e-29
5.941646	7.26134e-29
5.940595	7.3345e-29
5.939544	7.4084e-29
5.938494	7.48304e-29
5.937443	7.55843e-29
5.936392	7.63458e-29
5.935342	7.71151e-29
5.934291	7.7892e-29
5.933240	7.86768e-29
5.932190	7.94695e-29
5.931139	8.02702e-29
5.930088	8.10789e-29
5.929038	8.18958e-29
5.927987	8.2721e-29
5.926936	8.35544e-29
5.925886	8.43963e-29
5.924835	8.52466e-29
5.923784	8.61055e-29
5.922734	8.69731e-29
5.921683	8.78494e-29
5.920632	8.87345e-29
5.919582	8.96286e-29
5.918531	9.05316e-29
5.917481	9.14438e-29
5.916430	9.23651e-29
5.915379	9.32958e-29
5.914329	9.42358e-29
5.913278	9.51853e-29
5.912227	9.61443e-29
5.911177	9.71131e-29
5.910126	9.80915e-29
5.909075	9.90799e-29
5.908025	1.00078e-28
5.906974	1.01087e-28
5.905923	1.02105e-28
5.904873	1.03134e-28
5.903822	1.04173e-28
5.902771	1.05223e-28
5.901721	1.06283e-28
5.900670	1.07354e-28
5.899619	1.08435e-28
5.898569	1.09528e-28
5.897518	1.10632e-28
5.896467	1.11746e-28
5.895417	1.12872e-28
5.894366	1.1401e-28
5.893315	1.15158e-28
5.892265	1.16319e-28
5.891214	1.17491e-28
5.890163	1.18675e-28
5.889113	1.1987e-28
5.888062	1.21078e-28
5.887011	1.22298e-28
5.885961	1.2353e-28
5.884910	1.24775e-28
5.883859	1.26032e-28
5.882809	1.27302e-28
5.881758	1.28585e-28
5.880707	1.29881e-28
5.879657	1.31189e-28
5.878606	1.32511e-28
5.877555	1.33847e-28
5.876505	1.35195e-28
5.875454	1.36557e-28
5.874403	1.37933e-28
5.873353	1.39323e-28
5.872302	1.40727e-28
5.871252	1.42145e-28
5.870201	1.43577e-28
5.869150	1.45024e-28
5.868100	1.46486e-28
5.867049	1.47962e-28
5.865998	1.49453e-28
5.864948	1.50958e-28
5.863897	1.5248e-28
5.862846	1.54016e-28
5.861796	1.55568e-28
5.860745	1.57136e-28
5.859694	1.58719e-28
5.858644	1.60318e-28
5.857593	1.61934e-28
5.856542	1.63566e-28
5.855492	1.65214e-28
5.854441	1.66879e-28
5.853390	1.6856e-28
5.852340	1.70259e-28
5.851289	1.71974e-28
5.850238	1.73707e-28
5.849188	1.75458e-28
5.848137	1.77226e-28
5.847086	1.79011e-28
5.846036	1.80815e-28
5.844985	1.82637e-28
5.843934	1.84478e-28
5.842884	1.86337e-28
5.841833	1.88214e-28
5.840782	1.90111e-28
5.839732	1.92027e-28
5.838681	1.93962e-28
5.837630	1.95916e-28
5.836580	1.97891e-28
5.835529	1.99885e-28
5.834478	2.01899e-28
5.833428	2.03933e-28
5.832377	2.05988e-28
5.831326	2.08064e-28
5.830276	2.10161e-28
5.829225	2.12279e-28
5.828175	2.14418e-28
5.827124	2.16579e-28
5.826073	2.18761e-28
5.825023	2.20965e-28
5.823972	2.23192e-28
5.822921	2.25441e-28
5.821871	2.27713e-28
5.820820	2.30008e-28
5.819769	2.32326e-28
5.818719	2.34667e-28
5.817668	2.37032e-28
5.816617	2.3942e-28
5.815567	2.41833e-28
5.814516	2.4427e-28
5.813465	2.46732e-28
5.812415	2.49218e-28
5.811364	2.51729e-28
5.810313	2.54266e-28
5.809263	2.56829e-28
5.808212	2.59417e-28
5.807161	2.62031e-28
5.806111	2.64672e-28
5.805060	2.67339e-28
5.804009	2.70033e-28
5.802959	2.72754e-28
5.801908	2.75503e-28
5.800857	2.78279e-28
5.799807	2.81084e-28
5.798756	2.83916e-28
5.797705	2.86777e-28
5.796655	2.89667e-28
5.795604	2.92587e-28
5.794553	2.95535e-28
5.793503	2.98513e-28
5.792452	3.01522e-28
5.791401	3.0456e-28
5.790351	3.0763e-28
5.789300	3.1073e-28
5.788249	3.13861e-28
5.787199	3.17024e-28
5.786148	3.20219e-28
5.785097	3.23446e-28
5.784047	3.26706e-28
5.782996	3.29998e-28
5.781946	3.33324e-28
5.780895	3.36683e-28
5.779844	3.40076e-28
5.778794	3.43504e-28
5.777743	3.46965e-28
5.776692	3.50462e-28
5.775642	3.53994e-28
5.774591	3.57561e-28
5.773540	3.61165e-28
5.772490	3.64805e-28
5.771439	3.68481e-28
5.770388	3.72195e-28
5.769338	3.75946e-28
5.768287	3.79735e-28
5.767236	3.83562e-28
5.766186	3.87427e-28
5.765135	3.91332e-28
5.764084	3.95276e-28
5.763034	3.99259e-28
5.761983	4.03283e-28
5.760932	4.07347e-28
5.759882	4.11453e-28
5.758831	4.156e-28
5.757780	4.19788e-28
5.756730	4.24019e-28
5.755679	4.28292e-28
5.754628	4.32609e-28
5.753578	4.36969e-28
5.752527	4.41372e-28
5.751476	4.45821e-28
5.750426	4.50314e-28
5.749375	4.54852e-28
5.748324	4.59437e-28
5.747274	4.64067e-28
5.746223	4.68744e-28
5.745172	4.73468e-28
5.744122	4.7824e-28
5.743071	4.8306e-28
5.742020	4.87929e-28
5.740970	4.92846e-28
5.739919	4.97813e-28
5.738869	5.02831e-28
5.737818	5.07898e-28
5.736767	5.13017e-28
5.735717	5.18188e-28
5.734666	5.2341e-28
5.733615	5.28686e-28
5.732565	5.34014e-28
5.731514	5.39396e-28
5.730463	5.44833e-28
5.729413	5.50324e-28
5.728362	5.5587e-28
5.727311	5.61473e-28
5.726261	5.67132e-28
5.725210	5.72848e-28
5.724159	5.78622e-28
5.723109	5.84453e-28
5.722058	5.90344e-28
5.721007	5.96294e-28
5.719957	6.02304e-28
5.718906	6.08375e-28
5.717855	6.14506e-28
5.716805	6.207e-28
5.715754	6.26956e-28
5.714703	6.33275e-28
5.713653	6.39658e-28
5.712602	6.46105e-28
5.711551	6.52617e-28
5.710501	6.59195e-28
5.709450	6.65839e-28
5.708399	6.7255e-28
5.707349	6.79329e-28
5.706298	6.86176e-28
5.705247	6.93092e-28
5.704197	7.00077e-28
5.703146	7.07134e-28
5.702095	7.14261e-28
5.701045	7.2146e-28
5.699994	7.28732e-28
5.698943	7.36077e-28
5.697893	7.43496e-28
5.696842	7.5099e-28
5.695792	7.58559e-28
5.694741	7.66205e-28
5.693690	7.73928e-28
5.692640	7.81729e-28
5.691589	7.89608e-28
5.690538	7.97567e-28
5.689488	8.05606e-28
5.688437	8.13726e-28
5.687386	8.21928e-28
5.686336	8.30212e-28
5.685285	8.38581e-28
5.684234	8.47033e-28
5.683184	8.55571e-28
5.682133	8.64194e-28
5.681082	8.72905e-28
5.680032	8.81704e-28
5.678981	8.90591e-28
5.677930	8.99568e-28
5.676880	9.08635e-28
5.675829	9.17794e-28
5.674778	9.27045e-28
5.673728	9.36389e-28
5.672677	9.45828e-28
5.671626	9.55361e-28
5.670576	9.64991e-28
5.669525	9.74718e-28
5.668474	9.84543e-28
5.667424	9.94467e-28
5.666373	1.00449e-27
5.665322	1.01462e-27
5.664272	1.02484e-27
5.663221	1.03517e-27
5.662170	1.04561e-27
5.661120	1.05615e-27
5.660069	1.06679e-27
5.659018	1.07755e-27
5.657968	1.08841e-27
5.656917	1.09938e-27
5.655866	1.11046e-27
5.654816	1.12165e-27
5.653765	1.13296e-27
5.652714	1.14438e-27
5.651664	1.15592e-27
5.650613	1.16757e-27
5.649563	1.17934e-27
5.648512	1.19123e-27
5.647461	1.20323e-27
5.646411	1.21536e-27
5.645360	1.22761e-27
5.644309	1.23999e-27
5.643259	1.25249e-27
5.642208	1.26511e-27
5.641157	1.27787e-27
5.640107	1.29075e-27
5.639056	1.30376e-27
5.638005	1.3169e-27
5.636955	1.33017e-27
5.635904	1.34358e-27
5.634853	1.35713e-27
5.633803	1.37081e-27
5.632752	1.38463e-27
5.631701	1.39858e-27
5.630651	1.41268e-27
5.629600	1.42692e-27
5.628549	1.44131e-27
5.627499	1.45584e-27
5.626448	1.47051e-27
5.625397	1.48533e-27
5.624347	1.50031e-27
5.623296	1.51543e-27
5.622245	1.53071e-27
5.621195	1.54614e-27
5.620144	1.56172e-27
5.619093	1.57747e-27
5.618043	1.59337e-27
5.616992	1.60943e-27
5.615941	1.62566e-27
5.614891	1.64204e-27
5.613840	1.6586e-27
5.612789	1.67532e-27
5.611739	1.69221e-27
5.610688	1.70926e-27
5.609637	1.7265e-27
5.608587	1.7439e-27
5.607536	1.76148e-27
5.606486	1.77924e-27
5.605435	1.79717e-27
5.604384	1.81529e-27
5.603334	1.83359e-27
5.602283	1.85207e-27
5.601232	1.87075e-27
5.600182	1.8896e-27
5.599131	1.90865e-27
5.598080	1.92789e-27
5.597030	1.94733e-27
5.595979	1.96696e-27
5.594928	1.98679e-27
5.593878	2.00682e-27
5.592827	2.02705e-27
5.591776	2.04749e-27
5.590726	2.06813e-27
5.589675	2.08898e-27
5.588624	2.11003e-27
5.587574	2.13131e-27
5.586523	2.15279e-27
5.585472	2.1745e-27
5.584422	2.19642e-27
5.583371	2.21856e-27
5.582320	2.24093e-27
5.581270	2.26352e-27
5.580219	2.28634e-27
5.579168	2.30939e-27
5.578118	2.33267e-27
5.577067	2.35618e-27
5.576016	2.37994e-27
5.574966	2.40393e-27
5.573915	2.42817e-27
5.572864	2.45265e-27
5.571814	2.47737e-27
5.570763	2.50235e-27
5.569712	2.52758e-27
5.568662	2.55306e-27
5.567611	2.5788e-27
5.566560	2.60479e-27
5.565510	2.63106e-27
5.564459	2.65758e-27
5.563408	2.68437e-27
5.562358	2.71144e-27
5.561307	2.73877e-27
5.560257	2.76638e-27
5.559206	2.79427e-27
5.558155	2.82245e-27
5.557105	2.8509e-27
5.556054	2.87964e-27
5.555003	2.90867e-27
5.553953	2.938e-27
5.552902	2.96762e-27
5.551851	2.99754e-27
5.550801	3.02776e-27
5.549750	3.05829e-27
5.548699	3.08912e-27
5.547649	3.12026e-27
5.546598	3.15172e-27
5.545547	3.1835e-27
5.544497	3.21559e-27
5.543446	3.24801e-27
5.542395	3.28076e-27
5.541345	3.31384e-27
5.540294	3.34725e-27
5.539243	3.38099e-27
5.538193	3.41508e-27
5.537142	3.44951e-27
5.536091	3.48429e-27
5.535041	3.51942e-27
5.533990	3.5549e-27
5.532939	3.59075e-27
5.531889	3.62695e-27
5.530838	3.66352e-27
5.529787	3.70045e-27
5.528737	3.73776e-27
5.527686	3.77545e-27
5.526635	3.81351e-27
5.525585	3.85196e-27
5.524534	3.8908e-27
5.523483	3.93003e-27
5.522433	3.96965e-27
5.521382	4.00967e-27
5.520331	4.0501e-27
5.519281	4.09094e-27
5.518230	4.13218e-27
5.517180	4.17385e-27
5.516129	4.21593e-27
5.515078	4.25844e-27
5.514028	4.30137e-27
5.512977	4.34474e-27
5.511926	4.38855e-27
5.510876	4.4328e-27
5.509825	4.47749e-27
5.508774	4.52264e-27
5.507724	4.56824e-27
5.506673	4.6143e-27
5.505622	4.66082e-27
5.504572	4.70781e-27
5.503521	4.75528e-27
5.502470	4.80323e-27
5.501420	4.85166e-27
5.500369	4.90058e-27
5.499318	4.94999e-27
5.498268	4.9999e-27
5.497217	5.05031e-27
5.496166	5.10123e-27
5.495116	5.15267e-27
5.494065	5.20462e-27
5.493014	5.2571e-27
5.491964	5.31011e-27
5.490913	5.36365e-27
5.489862	5.41773e-27
5.488812	5.47236e-27
5.487761	5.52754e-27
5.486710	5.58327e-27
5.485660	5.63957e-27
5.484609	5.69643e-27
5.483558	5.75387e-27
5.482508	5.81189e-27
5.481457	5.87049e-27
5.480406	5.92968e-27
5.479356	5.98947e-27
5.478305	6.04987e-27
5.477254	6.11087e-27
5.476204	6.17249e-27
5.475153	6.23473e-27
5.474102	6.29759e-27
5.473052	6.36109e-27
5.472001	6.42524e-27
5.470951	6.49002e-27
5.469900	6.55546e-27
5.468849	6.62157e-27
5.467799	6.68833e-27
5.466748	6.75578e-27
5.465697	6.8239e-27
5.464647	6.89271e-27
5.463596	6.96221e-27
5.462545	7.03241e-27
5.461495	7.10332e-27
5.460444	7.17495e-27
5.459393	7.2473e-27
5.458343	7.32038e-27
5.457292	7.39419e-27
5.456241	7.46876e-27
5.455191	7.54407e-27
5.454140	7.62014e-27
5.453089	7.69698e-27
5.452039	7.77459e-27
5.450988	7.85299e-27
5.449937	7.93218e-27
5.448887	8.01216e-27
5.447836	8.09296e-27
5.446785	8.17457e-27
5.445735	8.257e-27
5.444684	8.34026e-27
5.443633	8.42436e-27
5.442583	8.50931e-27
5.441532	8.59512e-27
5.440481	8.68179e-27
5.439431	8.76934e-27
5.438380	8.85777e-27
5.437329	8.94709e-27
5.436279	9.03731e-27
5.435228	9.12845e-27
5.434177	9.2205e-27
5.433127	9.31348e-27
5.432076	9.4074e-27
5.431025	9.50226e-27
5.429975	9.59808e-27
5.428924	9.69487e-27
5.427874	9.79264e-27
5.426823	9.89139e-27
5.425772	9.99114e-27
5.424722	1.00919e-26
5.423671	1.01937e-26
5.422620	1.02965e-26
5.421570	1.04003e-26
5.420519	1.05052e-26
5.419468	1.06111e-26
5.418418	1.07181e-26
5.417367	1.08262e-26
5.416316	1.09354e-26
5.415266	1.10456e-26
5.414215	1.1157e-26
5.413164	1.12696e-26
5.412114	1.13832e-26
5.411063	1.1498e-26
5.410012	1.16139e-26
5.408962	1.17311e-26
5.407911	1.18494e-26
5.406860	1.19689e-26
5.405810	1.20896e-26
5.404759	1.22115e-26
5.403708	1.23346e-26
5.402658	1.2459e-26
5.401607	1.25847e-26
5.400556	1.27116e-26
5.399506	1.28398e-26
5.398455	1.29693e-26
5.397404	1.31001e-26
5.396354	1.32322e-26
5.395303	1.33656e-26
5.394252	1.35004e-26
5.393202	1.36365e-26
5.392151	1.37741e-26
5.391100	1.3913e-26
5.390050	1.40533e-26
5.388999	1.4195e-26
5.387948	1.43382e-26
5.386898	1.44828e-26
5.385847	1.46288e-26
5.384797	1.47764e-26
5.383746	1.49254e-26
5.382695	1.50759e-26
5.381645	1.5228e-26
5.380594	1.53815e-26
5.379543	1.55367e-26
5.378493	1.56933e-26
5.377442	1.58516e-26
5.376391	1.60115e-26
5.375341	1.6173e-26
5.374290	1.63361e-26
5.373239	1.65008e-26
5.372189	1.66672e-26
5.371138	1.68353e-26
5.370087	1.70051e-26
5.369037	1.71766e-26
5.367986	1.73499e-26
5.366935	1.75248e-26
5.365885	1.77016e-26
5.364834	1.78801e-26
5.363783	1.80604e-26
5.362733	1.82426e-26
5.361682	1.84266e-26
5.360631	1.86124e-26
5.359581	1.88001e-26
5.358530	1.89897e-26
5.357479	1.91813e-26
5.356429	1.93747e-26
5.355378	1.95701e-26
5.354327	1.97675e-26
5.353277	1.99669e-26
5.352226	2.01682e-26
5.351175	2.03716e-26
5.350125	2.05771e-26
5.349074	2.07846e-26
5.348023	2.09943e-26
5.346973	2.1206e-26
5.345922	2.14199e-26
5.344871	2.16359e-26
5.343821	2.18541e-26
5.342770	2.20746e-26
5.341719	2.22972e-26
5.340669	2.25221e-26
5.339618	2.27492e-26
5.338568	2.29787e-26
5.337517	2.32105e-26
5.336466	2.34446e-26
5.335416	2.3681e-26
5.334365	2.39199e-26
5.333314	2.41611e-26
5.332264	2.44048e-26
5.331213	2.4651e-26
5.330162	2.48996e-26
5.329112	2.51507e-26
5.328061	2.54044e-26
5.327010	2.56606e-26
5.325960	2.59195e-26
5.324909	2.61809e-26
5.323858	2.6445e-26
5.322808	2.67117e-26
5.321757	2.69811e-26
5.320706	2.72532e-26
5.319656	2.75281e-26
5.318605	2.78058e-26
5.317554	2.80862e-26
5.316504	2.83695e-26
5.315453	2.86557e-26
5.314402	2.89447e-26
5.313352	2.92367e-26
5.312301	2.95316e-26
5.311250	2.98294e-26
5.310200	3.01303e-26
5.309149	3.04342e-26
5.308098	3.07412e-26
5.307048	3.10513e-26
5.305997	3.13645e-26
5.304946	3.16808e-26
5.303896	3.20004e-26
5.302845	3.23231e-26
5.301794	3.26492e-26
5.300744	3.29785e-26
5.299693	3.33111e-26
5.298642	3.36471e-26
5.297592	3.39865e-26
5.296541	3.43293e-26
5.295491	3.46756e-26
5.294440	3.50254e-26
5.293389	3.53787e-26
5.292339	3.57355e-26
5.291288	3.6096e-26
5.290237	3.64601e-26
5.289187	3.68279e-26
5.288136	3.71993e-26
5.287085	3.75746e-26
5.286035	3.79536e-26
5.284984	3.83364e-26
5.283933	3.87231e-26
5.282883	3.91137e-26
5.281832	3.95083e-26
5.280781	3.99068e-26
5.279731	4.03093e-26
5.278680	4.07159e-26
5.277629	4.11267e-26
5.276579	4.15415e-26
5.275528	4.19605e-26
5.274477	4.23838e-26
5.273427	4.28113e-26
5.272376	4.32432e-26
5.271325	4.36794e-26
5.270275	4.412e-26
5.269224	4.45651e-26
5.268173	4.50146e-26
5.267123	4.54687e-26
5.266072	4.59273e-26
5.265021	4.63906e-26
5.263971	4.68586e-26
5.262920	4.73313e-26
5.261869	4.78087e-26
5.260819	4.8291e-26
5.259768	4.87781e-26
5.258717	4.92702e-26
5.257667	4.97672e-26
5.256616	5.02692e-26
5.255565	5.07763e-26
5.254515	5.12885e-26
5.253464	5.18059e-26
5.252413	5.23285e-26
5.251363	5.28564e-26
5.250312	5.33896e-26
5.249262	5.39282e-26
5.248211	5.44722e-26
5.247160	5.50217e-26
5.246110	5.55767e-26
5.245059	5.61374e-26
5.244008	5.67037e-26
5.242958	5.72757e-26
5.241907	5.78535e-26
5.240856	5.84371e-26
5.239806	5.90266e-26
5.238755	5.96221e-26
5.237704	6.02235e-26
5.236654	6.08311e-26
5.235603	6.14447e-26
5.234552	6.20646e-26
5.233502	6.26907e-26
5.232451	6.33231e-26
5.231400	6.39619e-26
5.230350	6.46072e-26
5.229299	6.5259e-26
5.228248	6.59173e-26
5.227198	6.65823e-26
5.226147	6.7254e-26
5.225096	6.79325e-26
5.224046	6.86178e-26
5.222995	6.931e-26
5.221944	7.00092e-26
5.220894	7.07155e-26
5.219843	7.14289e-26
5.218792	7.21495e-26
5.217742	7.28774e-26
5.216691	7.36126e-26
5.215640	7.43552e-26
5.214590	7.51054e-26
5.213539	7.58631e-26
5.212488	7.66284e-26
5.211438	7.74015e-26
5.210387	7.81823e-26
5.209336	7.89711e-26
5.208286	7.97678e-26
5.207235	8.05725e-26
5.206185	8.13854e-26
5.205134	8.22065e-26
5.204083	8.30358e-26
5.203033	8.38735e-26
5.201982	8.47197e-26
5.200931	8.55744e-26
5.199881	8.64378e-26
5.198830	8.73098e-26
5.197779	8.81907e-26
5.196729	8.90804e-26
5.195678	8.99791e-26
5.194627	9.08869e-26
5.193577	9.18039e-26
5.192526	9.27301e-26
5.191475	9.36656e-26
5.190425	9.46106e-26
5.189374	9.55651e-26
5.188323	9.65293e-26
5.187273	9.75032e-26
5.186222	9.84869e-26
5.185171	9.94805e-26
5.184121	1.00484e-25
5.183070	1.01498e-25
5.182019	1.02522e-25
5.180969	1.03556e-25
5.179918	1.04601e-25
5.178867	1.05656e-25
5.177817	1.06722e-25
5.176766	1.07799e-25
5.175715	1.08887e-25
5.174665	1.09985e-25
5.173614	1.11095e-25
5.172563	1.12216e-25
5.171513	1.13348e-25
5.170462	1.14492e-25
5.169411	1.15647e-25
5.168361	1.16814e-25
5.167310	1.17992e-25
5.166259	1.19183e-25
5.165209	1.20385e-25
5.164158	1.216e-25
5.163108	1.22827e-25
5.162057	1.24066e-25
5.161006	1.25318e-25
5.159956	1.26582e-25
5.158905	1.27859e-25
5.157854	1.29149e-25
5.156804	1.30453e-25
5.155753	1.31769e-25
5.154702	1.33098e-25
5.153652	1.34441e-25
5.152601	1.35798e-25
5.151550	1.37168e-25
5.150500	1.38552e-25
5.149449	1.3995e-25
5.148398	1.41362e-25
5.147348	1.42788e-25
5.146297	1.44229e-25
5.145246	1.45684e-25
5.144196	1.47154e-25
5.143145	1.48639e-25
5.142094	1.50139e-25
5.141044	1.51654e-25
5.139993	1.53184e-25
5.138942	1.54729e-25
5.137892	1.56291e-25
5.136841	1.57868e-25
5.135790	1.5946e-25
5.134740	1.61069e-25
5.133689	1.62695e-25
5.132638	1.64336e-25
5.131588	1.65994e-25
5.130537	1.67669e-25
5.129486	1.69361e-25
5.128436	1.7107e-25
5.127385	1.72796e-25
5.126334	1.7454e-25
5.125284	1.76301e-25
5.124233	1.7808e-25
5.123182	1.79877e-25
5.122132	1.81692e-25
5.121081	1.83525e-25
5.120030	1.85377e-25
5.118980	1.87248e-25
5.117929	1.89137e-25
5.116879	1.91045e-25
5.115828	1.92973e-25
5.114777	1.9492e-25
5.113727	1.96887e-25
5.112676	1.98874e-25
5.111625	2.00881e-25
5.110575	2.02908e-25
5.109524	2.04955e-25
5.108473	2.07023e-25
5.107423	2.09112e-25
5.106372	2.11223e-25
5.105321	2.13354e-25
5.104271	2.15507e-25
5.103220	2.17681e-25
5.102169	2.19878e-25
5.101119	2.22097e-25
5.100068	2.24338e-25
5.099017	2.26602e-25
5.097967	2.28888e-25
5.096916	2.31198e-25
5.095865	2.33531e-25
5.094815	2.35888e-25
5.093764	2.38268e-25
5.092713	2.40672e-25
5.091663	2.43101e-25
5.090612	2.45554e-25
5.089561	2.48032e-25
5.088511	2.50535e-25
5.087460	2.53063e-25
5.086409	2.55617e-25
5.085359	2.58196e-25
5.084308	2.60802e-25
5.083257	2.63434e-25
5.082207	2.66092e-25
5.081156	2.68777e-25
5.080105	2.7149e-25
5.079055	2.74229e-25
5.078004	2.76997e-25
5.076953	2.79792e-25
5.075903	2.82615e-25
5.074852	2.85467e-25
5.073802	2.88348e-25
5.072751	2.91258e-25
5.071700	2.94197e-25
5.070650	2.97166e-25
5.069599	3.00165e-25
5.068548	3.03194e-25
5.067498	3.06254e-25
5.066447	3.09344e-25
5.065396	3.12466e-25
5.064346	3.15619e-25
5.063295	3.18805e-25
5.062244	3.22022e-25
5.061194	3.25272e-25
5.060143	3.28554e-25
5.059092	3.3187e-25
5.058042	3.35219e-25
5.056991	3.38602e-25
5.055940	3.42019e-25
5.054890	3.45471e-25
5.053839	3.48957e-25
5.052788	3.52479e-25
5.051738	3.56036e-25
5.050687	3.59629e-25
5.049636	3.63258e-25
5.048586	3.66924e-25
5.047535	3.70628e-25
5.046484	3.74368e-25
5.045434	3.78146e-25
5.044383	3.81962e-25
5.043332	3.85817e-25
5.042282	3.89711e-25
5.041231	3.93644e-25
5.040180	3.97617e-25
5.039130	4.01629e-25
5.038079	4.05683e-25
5.037028	4.09777e-25
5.035978	4.13913e-25
5.034927	4.1809e-25
5.033876	4.22309e-25
5.032826	4.26572e-25
5.031775	4.30877e-25
5.030724	4.35225e-25
5.029674	4.39618e-25
5.028623	4.44055e-25
5.027573	4.48536e-25
5.026522	4.53063e-25
5.025471	4.57636e-25
5.024421	4.62254e-25
5.023370	4.6692e-25
5.022319	4.71632e-25
5.021269	4.76392e-25
5.020218	4.812e-25
5.019167	4.86057e-25
5.018117	4.90962e-25
5.017066	4.95917e-25
5.016015	5.00923e-25
5.014965	5.05978e-25
5.013914	5.11085e-25
5.012863	5.16243e-25
5.011813	5.21454e-25
5.010762	5.26717e-25
5.009711	5.32033e-25
5.008661	5.37402e-25
5.007610	5.42826e-25
5.006559	5.48305e-25
5.005509	5.53839e-25
5.004458	5.59429e-25
5.003407	5.65075e-25
5.002357	5.70779e-25
5.001306	5.7654e-25
5.000255	5.82359e-25
4.999205	5.88236e-25
4.998154	5.94174e-25
4.997103	6.00171e-25
4.996053	6.06228e-25
4.995002	6.12347e-25
4.993951	6.18528e-25
4.992901	6.24771e-25
4.991850	6.31077e-25
4.990799	6.37446e-25
4.989749	6.4388e-25
4.988698	6.50379e-25
4.987647	6.56944e-25
4.986597	6.63574e-25
4.985546	6.70272e-25
4.984496	6.77037e-25
4.983445	6.83871e-25
4.982394	6.90774e-25
4.981344	6.97746e-25
4.980293	7.04789e-25
4.979242	7.11903e-25
4.978192	7.19088e-25
4.977141	7.26346e-25
4.976090	7.33678e-25
4.975040	7.41083e-25
4.973989	7.48564e-25
4.972938	7.56119e-25
4.971888	7.63752e-25
4.970837	7.71461e-25
4.969786	7.79248e-25
4.968736	7.87113e-25
4.967685	7.95058e-25
4.966634	8.03083e-25
4.965584	8.1119e-25
4.964533	8.19378e-25
4.963482	8.27648e-25
4.962432	8.36003e-25
4.961381	8.44441e-25
4.960330	8.52965e-25
4.959280	8.61575e-25
4.958229	8.70272e-25
4.957178	8.79056e-25
4.956128	8.87929e-25
4.955077	8.96892e-25
4.954026	9.05946e-25
4.952976	9.1509e-25
4.951925	9.24328e-25
4.950874	9.33658e-25
4.949824	9.43082e-25
4.948773	9.52602e-25
4.947722	9.62218e-25
4.946672	9.71931e-25
4.945621	9.81742e-25
4.944570	9.91652e-25
4.943520	1.00166e-24
4.942469	1.01177e-24
4.941418	1.02199e-24
4.940368	1.0323e-24
4.939317	1.04272e-24
4.938267	1.05325e-24
4.937216	1.06388e-24
4.936165	1.07462e-24
4.935115	1.08547e-24
4.934064	1.09643e-24
4.933013	1.10749e-24
4.931963	1.11867e-24
4.930912	1.12997e-24
4.929861	1.14137e-24
4.928811	1.15289e-24
4.927760	1.16453e-24
4.926709	1.17629e-24
4.925659	1.18816e-24
4.924608	1.20016e-24
4.923557	1.21227e-24
4.922507	1.22451e-24
4.921456	1.23687e-24
4.920405	1.24936e-24
4.919355	1.26197e-24
4.918304	1.27471e-24
4.917253	1.28758e-24
4.916203	1.30058e-24
4.915152	1.31371e-24
4.914101	1.32697e-24
4.913051	1.34036e-24
4.912000	1.35389e-24
4.910949	1.36756e-24
4.909899	1.38137e-24
4.908848	1.39531e-24
4.907797	1.4094e-24
4.906747	1.42363e-24
4.905696	1.438e-24
4.904645	1.45252e-24
4.903595	1.46718e-24
4.902544	1.48199e-24
4.901493	1.49695e-24
4.900443	1.51206e-24
4.899392	1.52733e-24
4.898341	1.54275e-24
4.897291	1.55832e-24
4.896240	1.57406e-24
4.895190	1.58995e-24
4.894139	1.606e-24
4.893088	1.62221e-24
4.892038	1.63859e-24
4.890987	1.65513e-24
4.889936	1.67184e-24
4.888886	1.68872e-24
4.887835	1.70577e-24
4.886784	1.72299e-24
4.885734	1.74038e-24
4.884683	1.75795e-24
4.883632	1.7757e-24
4.882582	1.79363e-24
4.881531	1.81174e-24
4.880480	1.83003e-24
4.879430	1.8485e-24
4.878379	1.86717e-24
4.877328	1.88602e-24
4.876278	1.90506e-24
4.875227	1.92429e-24
4.874176	1.94372e-24
4.873126	1.96334e-24
4.872075	1.98317e-24
4.871024	2.00319e-24
4.869974	2.02341e-24
4.868923	2.04384e-24
4.867872	2.06448e-24
4.866822	2.08532e-24
4.865771	2.10637e-24
4.864720	2.12764e-24
4.863670	2.14912e-24
4.862619	2.17082e-24
4.861568	2.19274e-24
4.860518	2.21487e-24
4.859467	2.23724e-24
4.858416	2.25982e-24
4.857366	2.28264e-24
4.856315	2.30569e-24
4.855264	2.32897e-24
4.854214	2.35248e-24
4.853163	2.37623e-24
4.852113	2.40022e-24
4.851062	2.42446e-24
4.850011	2.44894e-24
4.848961	2.47366e-24
4.847910	2.49864e-24
4.846859	2.52387e-24
4.845809	2.54935e-24
4.844758	2.57509e-24
4.843707	2.60109e-24
4.842657	2.62735e-24
4.841606	2.65388e-24
4.840555	2.68068e-24
4.839505	2.70774e-24
4.838454	2.73508e-24
4.837403	2.7627e-24
4.836353	2.79059e-24
4.835302	2.81877e-24
4.834251	2.84723e-24
4.833201	2.87598e-24
4.832150	2.90502e-24
4.831099	2.93435e-24
4.830049	2.96398e-24
4.828998	2.9939e-24
4.827947	3.02413e-24
4.826897	3.05467e-24
4.825846	3.08551e-24
4.824795	3.11667e-24
4.823745	3.14814e-24
4.822694	3.17993e-24
4.821643	3.21203e-24
4.820593	3.24447e-24
4.819542	3.27723e-24
4.818491	3.31032e-24
4.817441	3.34374e-24
4.816390	3.37751e-24
4.815339	3.41161e-24
4.814289	3.44606e-24
4.813238	3.48086e-24
4.812187	3.516e-24
4.811137	3.55151e-24
4.810086	3.58737e-24
4.809035	3.62359e-24
4.807985	3.66018e-24
4.806934	3.69714e-24
4.805884	3.73447e-24
4.804833	3.77218e-24
4.803782	3.81027e-24
4.802732	3.84875e-24
4.801681	3.88761e-24
4.800630	3.92687e-24
4.799580	3.96652e-24
4.798529	4.00658e-24
4.797478	4.04703e-24
4.796428	4.0879e-24
4.795377	4.12918e-24
4.794326	4.17088e-24
4.793276	4.21299e-24
4.792225	4.25554e-24
4.791174	4.29851e-24
4.790124	4.34191e-24
4.789073	4.38576e-24
4.788022	4.43005e-24
4.786972	4.47478e-24
4.785921	4.51997e-24
4.784870	4.56561e-24
4.783820	4.61172e-24
4.782769	4.65829e-24
4.781718	4.70533e-24
4.780668	4.75284e-24
4.779617	4.80084e-24
4.778566	4.84932e-24
4.777516	4.89829e-24
4.776465	4.94775e-24
4.775414	4.99772e-24
4.774364	5.04819e-24
4.773313	5.09917e-24
4.772262	5.15066e-24
4.771212	5.20268e-24
4.770161	5.25521e-24
4.769110	5.30828e-24
4.768060	5.36189e-24
4.767009	5.41604e-24
4.765958	5.47073e-24
4.764908	5.52598e-24
4.763857	5.58179e-24
4.762807	5.63815e-24
4.761756	5.69509e-24
4.760705	5.75261e-24
4.759655	5.8107e-24
4.758604	5.86938e-24
4.757553	5.92866e-24
4.756503	5.98853e-24
4.755452	6.04901e-24
4.754401	6.1101e-24
4.753351	6.1718e-24
4.752300	6.23413e-24
4.751249	6.29709e-24
4.750199	6.36068e-24
4.749148	6.42492e-24
4.748097	6.48981e-24
4.747047	6.55535e-24
4.745996	6.62155e-24
4.744945	6.68842e-24
4.743895	6.75597e-24
4.742844	6.8242e-24
4.741793	6.89312e-24
4.740743	6.96273e-24
4.739692	7.03305e-24
4.738641	7.10408e-24
4.737591	7.17583e-24
4.736540	7.2483e-24
4.735489	7.3215e-24
4.734439	7.39545e-24
4.733388	7.47014e-24
4.732337	7.54558e-24
4.731287	7.62179e-24
4.730236	7.69877e-24
4.729185	7.77652e-24
4.728135	7.85506e-24
4.727084	7.93439e-24
4.726033	8.01453e-24
4.724983	8.09547e-24
4.723932	8.17723e-24
4.722881	8.25982e-24
4.721831	8.34324e-24
4.720780	8.42751e-24
4.719729	8.51262e-24
4.718679	8.5986e-24
4.717628	8.68544e-24
4.716578	8.77317e-24
4.715527	8.86177e-24
4.714476	8.95128e-24
4.713426	9.04169e-24
4.712375	9.13301e-24
4.711324	9.22525e-24
4.710274	9.31843e-24
4.709223	9.41254e-24
4.708172	9.50761e-24
4.707122	9.60364e-24
4.706071	9.70064e-24
4.705020	9.79862e-24
4.703970	9.89758e-24
4.702919	9.99755e-24
4.701868	1.00985e-23
4.700818	1.02005e-23
4.699767	1.03036e-23
4.698716	1.04076e-23
4.697666	1.05127e-23
4.696615	1.06189e-23
4.695564	1.07262e-23
4.694514	1.08345e-23
4.693463	1.0944e-23
4.692412	1.10545e-23
4.691362	1.11662e-23
4.690311	1.12789e-23
4.689260	1.13929e-23
4.688210	1.15079e-23
4.687159	1.16242e-23
4.686108	1.17416e-23
4.685058	1.18602e-23
4.684007	1.198e-23
4.682956	1.2101e-23
4.681906	1.22232e-23
4.680855	1.23467e-23
4.679804	1.24714e-23
4.678754	1.25974e-23
4.677703	1.27246e-23
4.676652	1.28531e-23
4.675602	1.2983e-23
4.674551	1.31141e-23
4.673501	1.32466e-23
4.672450	1.33804e-23
4.671399	1.35155e-23
4.670349	1.36521e-23
4.669298	1.379e-23
4.668247	1.39293e-23
4.667197	1.407e-23
4.666146	1.42121e-23
4.665095	1.43556e-23
4.664045	1.45006e-23
4.662994	1.46471e-23
4.661943	1.47951e-23
4.660893	1.49445e-23
4.659842	1.50955e-23
4.658791	1.5248e-23
4.657741	1.5402e-23
4.656690	1.55576e-23
4.655639	1.57147e-23
4.654589	1.58735e-23
4.653538	1.60338e-23
4.652487	1.61958e-23
4.651437	1.63594e-23
4.650386	1.65246e-23
4.649335	1.66916e-23
4.648285	1.68602e-23
4.647234	1.70305e-23
4.646183	1.72025e-23
4.645133	1.73763e-23
4.644082	1.75518e-23
4.643031	1.77291e-23
4.641981	1.79082e-23
4.640930	1.80892e-23
4.639879	1.82719e-23
4.638829	1.84565e-23
4.637778	1.86429e-23
4.636727	1.88312e-23
4.635677	1.90215e-23
4.634626	1.92136e-23
4.633575	1.94077e-23
4.632525	1.96038e-23
4.631474	1.98018e-23
4.630423	2.00019e-23
4.629373	2.02039e-23
4.628322	2.0408e-23
4.627272	2.06142e-23
4.626221	2.08224e-23
4.625170	2.10328e-23
4.624120	2.12453e-23
4.623069	2.14599e-23
4.622018	2.16767e-23
4.620968	2.18957e-23
4.619917	2.21169e-23
4.618866	2.23403e-23
4.617816	2.2566e-23
4.616765	2.2794e-23
4.615714	2.30243e-23
4.614664	2.32569e-23
4.613613	2.34918e-23
4.612562	2.37291e-23
4.611512	2.39689e-23
4.610461	2.4211e-23
4.609410	2.44556e-23
4.608360	2.47027e-23
4.607309	2.49523e-23
4.606258	2.52043e-23
4.605208	2.5459e-23
4.604157	2.57162e-23
4.603106	2.5976e-23
4.602056	2.62384e-23
4.601005	2.65035e-23
4.599954	2.67713e-23
4.598904	2.70417e-23
4.597853	2.73149e-23
4.596802	2.75909e-23
4.595752	2.78697e-23
4.594701	2.81512e-23
4.593650	2.84356e-23
4.592600	2.87229e-23
4.591549	2.90131e-23
4.590498	2.93062e-23
4.589448	2.96023e-23
4.588397	2.99014e-23
4.587346	3.02035e-23
4.586296	3.05087e-23
4.585245	3.08169e-23
4.584195	3.11283e-23
4.583144	3.14428e-23
4.582093	3.17604e-23
4.581043	3.20813e-23
4.579992	3.24055e-23
4.578941	3.27329e-23
4.577891	3.30636e-23
4.576840	3.33976e-23
4.575789	3.37351e-23
4.574739	3.40759e-23
4.573688	3.44202e-23
4.572637	3.4768e-23
4.571587	3.51193e-23
4.570536	3.54741e-23
4.569485	3.58325e-23
4.568435	3.61946e-23
4.567384	3.65603e-23
4.566333	3.69297e-23
4.565283	3.73028e-23
4.564232	3.76797e-23
4.563181	3.80604e-23
4.562131	3.8445e-23
4.561080	3.88334e-23
4.560029	3.92258e-23
4.558979	3.96221e-23
4.557928	4.00225e-23
4.556877	4.04269e-23
4.555827	4.08354e-23
4.554776	4.1248e-23
4.553725	4.16647e-23
4.552675	4.20857e-23
4.551624	4.2511e-23
4.550573	4.29405e-23
4.549523	4.33744e-23
4.548472	4.38127e-23
4.547421	4.42554e-23
4.546371	4.47025e-23
4.545320	4.51542e-23
4.544269	4.56105e-23
4.543219	4.60714e-23
4.542168	4.65369e-23
4.541118	4.70071e-23
4.540067	4.74821e-23
4.539016	4.79619e-23
4.537966	4.84465e-23
4.536915	4.89361e-23
4.535864	4.94306e-23
4.534814	4.993e-23
4.533763	5.04346e-23
4.532712	5.09442e-23
4.531662	5.1459e-23
4.530611	5.1979e-23
4.529560	5.25042e-23
4.528510	5.30348e-23
4.527459	5.35707e-23
4.526408	5.4112e-23
4.525358	5.46588e-23
4.524307	5.52111e-23
4.523256	5.5769e-23
4.522206	5.63326e-23
4.521155	5.69018e-23
4.520104	5.74768e-23
4.519054	5.80576e-23
4.518003	5.86443e-23
4.516952	5.92369e-23
4.515902	5.98355e-23
4.514851	6.04402e-23
4.513800	6.10509e-23
4.512750	6.16679e-23
4.511699	6.22911e-23
4.510648	6.29205e-23
4.509598	6.35564e-23
4.508547	6.41986e-23
4.507496	6.48474e-23
4.506446	6.55027e-23
4.505395	6.61646e-23
4.504344	6.68333e-23
4.503294	6.75087e-23
4.502243	6.81909e-23
4.501192	6.888e-23
4.500142	6.95761e-23
4.499091	7.02792e-23
4.498040	7.09894e-23
4.496990	7.17068e-23
4.495939	7.24315e-23
4.494889	7.31634e-23
4.493838	7.39028e-23
4.492787	7.46497e-23
4.491737	7.54041e-23
4.490686	7.61661e-23
4.489635	7.69358e-23
4.488585	7.77133e-23
4.487534	7.84987e-23
4.486483	7.9292e-23
4.485433	8.00934e-23
4.484382	8.09028e-23
4.483331	8.17204e-23
4.482281	8.25463e-23
4.481230	8.33805e-23
4.480179	8.42232e-23
4.479129	8.50744e-23
4.478078	8.59341e-23
4.477027	8.68026e-23
4.475977	8.76799e-23
4.474926	8.8566e-23
4.473875	8.94611e-23
4.472825	9.03652e-23
4.471774	9.12785e-23
4.470723	9.2201e-23
4.469673	9.31328e-23
4.468622	9.40741e-23
4.467571	9.50249e-23
4.466521	9.59852e-23
4.465470	9.69553e-23
4.464419	9.79352e-23
4.463369	9.8925e-23
4.462318	9.99248e-23
4.461267	1.00935e-22
4.460217	1.01955e-22
4.459166	1.02985e-22
4.458115	1.04026e-22
4.457065	1.05078e-22
4.456014	1.0614e-22
4.454963	1.07212e-22
4.453913	1.08296e-22
4.452862	1.0939e-22
4.451812	1.10496e-22
4.450761	1.11613e-22
4.449710	1.12741e-22
4.448660	1.1388e-22
4.447609	1.15031e-22
4.446558	1.16194e-22
4.445508	1.17368e-22
4.444457	1.18555e-22
4.443406	1.19753e-22
4.442356	1.20963e-22
4.441305	1.22186e-22
4.440254	1.23421e-22
4.439204	1.24668e-22
4.438153	1.25929e-22
4.437102	1.27201e-22
4.436052	1.28487e-22
4.435001	1.29786e-22
4.433950	1.31098e-22
4.432900	1.32423e-22
4.431849	1.33761e-22
4.430798	1.35113e-22
4.429748	1.36479e-22
4.428697	1.37858e-22
4.427646	1.39252e-22
4.426596	1.40659e-22
4.425545	1.42081e-22
4.424494	1.43517e-22
4.423444	1.44968e-22
4.422393	1.46433e-22
4.421342	1.47913e-22
4.420292	1.49408e-22
4.419241	1.50918e-22
4.418190	1.52444e-22
4.417140	1.53985e-22
4.416089	1.55541e-22
4.415038	1.57114e-22
4.413988	1.58702e-22
4.412937	1.60306e-22
4.411886	1.61926e-22
4.410836	1.63563e-22
4.409785	1.65216e-22
4.408734	1.66886e-22
4.407684	1.68573e-22
4.406633	1.70277e-22
4.405583	1.71999e-22
4.404532	1.73737e-22
4.403481	1.75494e-22
4.402431	1.77267e-22
4.401380	1.79059e-22
4.400329	1.80869e-22
4.399279	1.82698e-22
4.398228	1.84545e-22
4.397177	1.8641e-22
4.396127	1.88294e-22
4.395076	1.90198e-22
4.394025	1.9212e-22
4.392975	1.94063e-22
4.391924	1.96024e-22
4.390873	1.98006e-22
4.389823	2.00007e-22
4.388772	2.02029e-22
4.387721	2.04072e-22
4.386671	2.06135e-22
4.385620	2.08218e-22
4.384569	2.10323e-22
4.383519	2.12449e-22
4.382468	2.14597e-22
4.381417	2.16766e-22
4.380367	2.18958e-22
4.379316	2.21171e-22
4.378265	2.23407e-22
4.377215	2.25666e-22
4.376164	2.27947e-22
4.375113	2.30251e-22
4.374063	2.32579e-22
4.373012	2.3493e-22
4.371961	2.37305e-22
4.370911	2.39704e-22
4.369860	2.42127e-22
4.368809	2.44575e-22
4.367759	2.47048e-22
4.366708	2.49545e-22
4.365657	2.52068e-22
4.364607	2.54616e-22
4.363556	2.5719e-22
4.362506	2.59791e-22
4.361455	2.62417e-22
4.360404	2.6507e-22
4.359354	2.6775e-22
4.358303	2.70457e-22
4.357252	2.73191e-22
4.356202	2.75953e-22
4.355151	2.78743e-22
4.354100	2.81561e-22
4.353050	2.84407e-22
4.351999	2.87283e-22
4.350948	2.90187e-22
4.349898	2.93121e-22
4.348847	2.96084e-22
4.347796	2.99078e-22
4.346746	3.02101e-22
4.345695	3.05156e-22
4.344644	3.08241e-22
4.343594	3.11357e-22
4.342543	3.14505e-22
4.341492	3.17685e-22
4.340442	3.20897e-22
4.339391	3.24141e-22
4.338340	3.27418e-22
4.337290	3.30729e-22
4.336239	3.34072e-22
4.335188	3.3745e-22
4.334138	3.40862e-22
4.333087	3.44308e-22
4.332036	3.47789e-22
4.330986	3.51306e-22
4.329935	3.54858e-22
4.328884	3.58445e-22
4.327834	3.62069e-22
4.326783	3.6573e-22
4.325732	3.69428e-22
4.324682	3.73163e-22
4.323631	3.76936e-22
4.322580	3.80747e-22
4.321530	3.84597e-22
4.320479	3.88486e-22
4.319429	3.92414e-22
4.318378	3.96381e-22
4.317327	4.00389e-22
4.316277	4.04438e-22
4.315226	4.08527e-22
4.314175	4.12657e-22
4.313125	4.1683e-22
4.312074	4.21045e-22
4.311023	4.25302e-22
4.309973	4.29602e-22
4.308922	4.33946e-22
4.307871	4.38334e-22
4.306821	4.42766e-22
4.305770	4.47243e-22
4.304719	4.51765e-22
4.303669	4.56333e-22
4.302618	4.60947e-22
4.301567	4.65608e-22
4.300517	4.70316e-22
4.299466	4.75072e-22
4.298415	4.79875e-22
4.297365	4.84728e-22
4.296314	4.89629e-22
4.295263	4.9458e-22
4.294213	4.99581e-22
4.293162	5.04633e-22
4.292111	5.09736e-22
4.291061	5.1489e-22
4.290010	5.20096e-22
4.288959	5.25356e-22
4.287909	5.30668e-22
4.286858	5.36034e-22
4.285807	5.41454e-22
4.284757	5.46929e-22
4.283706	5.5246e-22
4.282655	5.58047e-22
4.281605	5.6369e-22
4.280554	5.6939e-22
4.279503	5.75147e-22
4.278453	5.80963e-22
4.277402	5.86838e-22
4.276351	5.92773e-22
4.275301	5.98767e-22
4.274250	6.04822e-22
4.273200	6.10938e-22
4.272149	6.17116e-22
4.271098	6.23357e-22
4.270048	6.2966e-22
4.268997	6.36028e-22
4.267946	6.4246e-22
4.266896	6.48956e-22
4.265845	6.55519e-22
4.264794	6.62148e-22
4.263744	6.68844e-22
4.262693	6.75608e-22
4.261642	6.8244e-22
4.260592	6.89342e-22
4.259541	6.96313e-22
4.258490	7.03354e-22
4.257440	7.10467e-22
4.256389	7.17652e-22
4.255338	7.2491e-22
4.254288	7.32241e-22
4.253237	7.39646e-22
4.252186	7.47126e-22
4.251136	7.54682e-22
4.250085	7.62314e-22
4.249034	7.70023e-22
4.247984	7.77811e-22
4.246933	7.85677e-22
4.245882	7.93622e-22
4.244832	8.01648e-22
4.243781	8.09756e-22
4.242730	8.17945e-22
4.241680	8.26217e-22
4.240629	8.34573e-22
4.239578	8.43014e-22
4.238528	8.51539e-22
4.237477	8.60151e-22
4.236426	8.6885e-22
4.235376	8.77638e-22
4.234325	8.86514e-22
4.233274	8.9548e-22
4.232224	9.04536e-22
4.231173	9.13684e-22
4.230123	9.22925e-22
4.229072	9.32259e-22
4.228021	9.41688e-22
4.226971	9.51212e-22
4.225920	9.60832e-22
4.224869	9.7055e-22
4.223819	9.80366e-22
4.222768	9.90282e-22
4.221717	1.0003e-21
4.220667	1.01041e-21
4.219616	1.02063e-21
4.218565	1.03096e-21
4.217515	1.04138e-21
4.216464	1.05192e-21
4.215413	1.06256e-21
4.214363	1.0733e-21
4.213312	1.08416e-21
4.212261	1.09512e-21
4.211211	1.1062e-21
4.210160	1.11739e-21
4.209109	1.12869e-21
4.208059	1.14011e-21
4.207008	1.15164e-21
4.205957	1.16329e-21
4.204907	1.17505e-21
4.203856	1.18694e-21
4.202805	1.19894e-21
4.201755	1.21107e-21
4.200704	1.22332e-21
4.199653	1.23569e-21
4.198603	1.24819e-21
4.197552	1.26082e-21
4.196501	1.27357e-21
4.195451	1.28645e-21
4.194400	1.29946e-21
4.193349	1.31261e-21
4.192299	1.32588e-21
4.191248	1.3393e-21
4.190197	1.35284e-21
4.189147	1.36653e-21
4.188096	1.38035e-21
4.187045	1.39431e-21
4.185995	1.40842e-21
4.184944	1.42266e-21
4.183894	1.43705e-21
4.182843	1.45159e-21
4.181792	1.46627e-21
4.180742	1.4811e-21
4.179691	1.49609e-21
4.178640	1.51122e-21
4.177590	1.52651e-21
4.176539	1.54195e-21
4.175488	1.55754e-21
4.174438	1.5733e-21
4.173387	1.58921e-21
4.172336	1.60529e-21
4.171286	1.62153e-21
4.170235	1.63793e-21
4.169184	1.6545e-21
4.168134	1.67124e-21
4.167083	1.68814e-21
4.166032	1.70522e-21
4.164982	1.72247e-21
4.163931	1.73989e-21
4.162880	1.75749e-21
4.161830	1.77527e-21
4.160779	1.79323e-21
4.159728	1.81137e-21
4.158678	1.82969e-21
4.157627	1.8482e-21
4.156576	1.8669e-21
4.155526	1.88579e-21
4.154475	1.90486e-21
4.153424	1.92413e-21
4.152374	1.9436e-21
4.151323	1.96326e-21
4.150272	1.98312e-21
4.149222	2.00318e-21
4.148171	2.02345e-21
4.147120	2.04392e-21
4.146070	2.0646e-21
4.145019	2.08548e-21
4.143968	2.10658e-21
4.142918	2.12789e-21
4.141867	2.14942e-21
4.140817	2.17116e-21
4.139766	2.19313e-21
4.138715	2.21531e-21
4.137665	2.23773e-21
4.136614	2.26037e-21
4.135563	2.28323e-21
4.134513	2.30633e-21
4.133462	2.32966e-21
4.132411	2.35323e-21
4.131361	2.37704e-21
4.130310	2.40109e-21
4.129259	2.42538e-21
4.128209	2.44992e-21
4.127158	2.47471e-21
4.126107	2.49974e-21
4.125057	2.52503e-21
4.124006	2.55058e-21
4.122955	2.57638e-21
4.121905	2.60245e-21
4.120854	2.62878e-21
4.119803	2.65537e-21
4.118753	2.68224e-21
4.117702	2.70938e-21
4.116651	2.73679e-21
4.115601	2.76448e-21
4.114550	2.79245e-21
4.113499	2.8207e-21
4.112449	2.84924e-21
4.111398	2.87807e-21
4.110347	2.90719e-21
4.109297	2.9366e-21
4.108246	2.96631e-21
4.107195	2.99632e-21
4.106145	3.02664e-21
4.105094	3.05726e-21
4.104043	3.0882e-21
4.102993	3.11944e-21
4.101942	3.151e-21
4.100891	3.18289e-21
4.099841	3.21509e-21
4.098790	3.24762e-21
4.097739	3.28048e-21
4.096689	3.31367e-21
4.095638	3.3472e-21
4.094588	3.38107e-21
4.093537	3.41528e-21
4.092486	3.44984e-21
4.091436	3.48474e-21
4.090385	3.52e-21
4.089334	3.55562e-21
4.088284	3.59159e-21
4.087233	3.62794e-21
4.086182	3.66465e-21
4.085132	3.70173e-21
4.084081	3.73918e-21
4.083030	3.77702e-21
4.081980	3.81524e-21
4.080929	3.85384e-21
4.079878	3.89284e-21
4.078828	3.93223e-21
4.077777	3.97202e-21
4.076726	4.01221e-21
4.075676	4.05281e-21
4.074625	4.09382e-21
4.073574	4.13524e-21
4.072524	4.17708e-21
4.071473	4.21935e-21
4.070422	4.26205e-21
4.069372	4.30518e-21
4.068321	4.34874e-21
4.067270	4.39275e-21
4.066220	4.4372e-21
4.065169	4.4821e-21
4.064118	4.52745e-21
4.063068	4.57327e-21
4.062017	4.61954e-21
4.060966	4.66629e-21
4.059916	4.71351e-21
4.058865	4.76121e-21
4.057814	4.80939e-21
4.056764	4.85806e-21
4.055713	4.90722e-21
4.054662	4.95688e-21
4.053612	5.00704e-21
4.052561	5.05771e-21
4.051511	5.10889e-21
4.050460	5.16059e-21
4.049409	5.21282e-21
4.048359	5.26557e-21
4.047308	5.31885e-21
4.046257	5.37268e-21
4.045207	5.42705e-21
4.044156	5.48197e-21
4.043105	5.53745e-21
4.042055	5.59349e-21
4.041004	5.65009e-21
4.039953	5.70727e-21
4.038903	5.76503e-21
4.037852	5.82337e-21
4.036801	5.88231e-21
4.035751	5.94184e-21
4.034700	6.00197e-21
4.033649	6.06271e-21
4.032599	6.12407e-21
4.031548	6.18605e-21
4.030497	6.24865e-21
4.029447	6.31189e-21
4.028396	6.37577e-21
4.027345	6.44029e-21
4.026295	6.50547e-21
4.025244	6.57131e-21
4.024193	6.63782e-21
4.023143	6.705e-21
4.022092	6.77286e-21
4.021041	6.8414e-21
4.019991	6.91064e-21
4.018940	6.98058e-21
4.017889	7.05123e-21
4.016839	7.1226e-21
4.015788	7.19468e-21
4.014737	7.2675e-21
4.013687	7.34106e-21
4.012636	7.41535e-21
4.011585	7.49041e-21
4.010535	7.56622e-21
4.009484	7.64279e-21
4.008434	7.72015e-21
4.007383	7.79829e-21
4.006332	7.87721e-21
4.005282	7.95694e-21
4.004231	8.03748e-21
4.003180	8.11883e-21
4.002130	8.201e-21
4.001079	8.28401e-21
4.000028	8.36785e-21
3.998978	8.45255e-21
3.997927	8.5381e-21
3.996876	8.62452e-21
3.995826	8.71181e-21
3.994775	8.79999e-21
3.993724	8.88906e-21
3.992674	8.97903e-21
3.991623	9.06992e-21
3.990572	9.16172e-21
3.989522	9.25445e-21
3.988471	9.34813e-21
3.987420	9.44275e-21
3.986370	9.53833e-21
3.985319	9.63487e-21
3.984268	9.7324e-21
3.983218	9.83091e-21
3.982167	9.93042e-21
3.981116	1.00309e-20
3.980066	1.01325e-20
3.979015	1.0235e-20
3.977964	1.03386e-20
3.976914	1.04433e-20
3.975863	1.0549e-20
3.974812	1.06558e-20
3.973762	1.07636e-20
3.972711	1.08726e-20
3.971660	1.09826e-20
3.970610	1.10938e-20
3.969559	1.12061e-20
3.968508	1.13196e-20
3.967458	1.14341e-20
3.966407	1.15499e-20
3.965356	1.16668e-20
3.964306	1.17849e-20
3.963255	1.19042e-20
3.962205	1.20247e-20
3.961154	1.21464e-20
3.960103	1.22694e-20
3.959053	1.23936e-20
3.958002	1.2519e-20
3.956951	1.26458e-20
3.955901	1.27738e-20
3.954850	1.29031e-20
3.953799	1.30337e-20
3.952749	1.31657e-20
3.951698	1.32989e-20
3.950647	1.34336e-20
3.949597	1.35696e-20
3.948546	1.37069e-20
3.947495	1.38457e-20
3.946445	1.39858e-20
3.945394	1.41274e-20
3.944343	1.42704e-20
3.943293	1.44149e-20
3.942242	1.45608e-20
3.941191	1.47083e-20
3.940141	1.48572e-20
3.939090	1.50076e-20
3.938039	1.51595e-20
3.936989	1.5313e-20
3.935938	1.5468e-20
3.934887	1.56246e-20
3.933837	1.57828e-20
3.932786	1.59425e-20
3.931735	1.61039e-20
3.930685	1.6267e-20
3.929634	1.64317e-20
3.928583	1.6598e-20
3.927533	1.67661e-20
3.926482	1.69358e-20
3.925431	1.71073e-20
3.924381	1.72805e-20
3.923330	1.74554e-20
3.922279	1.76321e-20
3.921229	1.78107e-20
3.920178	1.7991e-20
3.919128	1.81731e-20
3.918077	1.83571e-20
3.917026	1.8543e-20
3.915976	1.87307e-20
3.914925	1.89203e-20
3.913874	1.91119e-20
3.912824	1.93054e-20
3.911773	1.95009e-20
3.910722	1.96983e-20
3.909672	1.98978e-20
3.908621	2.00992e-20
3.907570	2.03027e-20
3.906520	2.05083e-20
3.905469	2.07159e-20
3.904418	2.09257e-20
3.903368	2.11375e-20
3.902317	2.13516e-20
3.901266	2.15677e-20
3.900216	2.17861e-20
3.899165	2.20067e-20
3.898114	2.22295e-20
3.897064	2.24546e-20
3.896013	2.2682e-20
3.894962	2.29116e-20
3.893912	2.31436e-20
3.892861	2.3378e-20
3.891810	2.36147e-20
3.890760	2.38538e-20
3.889709	2.40953e-20
3.888658	2.43393e-20
3.887608	2.45857e-20
3.886557	2.48347e-20
3.885506	2.50861e-20
3.884456	2.53402e-20
3.883405	2.55967e-20
3.882354	2.58559e-20
3.881304	2.61177e-20
3.880253	2.63822e-20
3.879202	2.66493e-20
3.878152	2.69192e-20
3.877101	2.71918e-20
3.876050	2.74671e-20
3.875000	2.77453e-20
3.873949	2.80262e-20
3.872899	2.831e-20
3.871848	2.85967e-20
3.870797	2.88863e-20
3.869747	2.91788e-20
3.868696	2.94742e-20
3.867645	2.97727e-20
3.866595	3.00742e-20
3.865544	3.03787e-20
3.864493	3.06864e-20
3.863443	3.09971e-20
3.862392	3.1311e-20
3.861341	3.16281e-20
3.860291	3.19484e-20
3.859240	3.22719e-20
3.858189	3.25987e-20
3.857139	3.29288e-20
3.856088	3.32623e-20
3.855037	3.35991e-20
3.853987	3.39394e-20
3.852936	3.42831e-20
3.851885	3.46303e-20
3.850835	3.49809e-20
3.849784	3.53352e-20
3.848733	3.5693e-20
3.847683	3.60545e-20
3.846632	3.64196e-20
3.845581	3.67885e-20
3.844531	3.7161e-20
3.843480	3.75374e-20
3.842429	3.79175e-20
3.841379	3.83015e-20
3.840328	3.86894e-20
3.839277	3.90812e-20
3.838227	3.9477e-20
3.837176	3.98768e-20
3.836125	4.02807e-20
3.835075	4.06886e-20
3.834024	4.11007e-20
3.832973	4.1517e-20
3.831923	4.19374e-20
3.830872	4.23622e-20
3.829822	4.27912e-20
3.828771	4.32246e-20
3.827720	4.36624e-20
3.826670	4.41046e-20
3.825619	4.45513e-20
3.824568	4.50025e-20
3.823518	4.54583e-20
3.822467	4.59187e-20
3.821416	4.63837e-20
3.820366	4.68535e-20
3.819315	4.73281e-20
3.818264	4.78074e-20
3.817214	4.82916e-20
3.816163	4.87807e-20
3.815112	4.92748e-20
3.814062	4.97739e-20
3.813011	5.0278e-20
3.811960	5.07872e-20
3.810910	5.13016e-20
3.809859	5.18212e-20
3.808808	5.23461e-20
3.807758	5.28763e-20
3.806707	5.34119e-20
3.805656	5.39529e-20
3.804606	5.44994e-20
3.803555	5.50514e-20
3.802504	5.5609e-20
3.801454	5.61722e-20
3.800403	5.67412e-20
3.799352	5.73159e-20
3.798302	5.78965e-20
3.797251	5.84829e-20
3.796200	5.90753e-20
3.795150	5.96737e-20
3.794099	6.02781e-20
3.793048	6.08887e-20
3.791998	6.15055e-20
3.790947	6.21285e-20
3.789896	6.27578e-20
3.788846	6.33935e-20
3.787795	6.40356e-20
3.786745	6.46843e-20
3.785694	6.53395e-20
3.784643	6.60014e-20
3.783593	6.66699e-20
3.782542	6.73453e-20
3.781491	6.80274e-20
3.780441	6.87165e-20
3.779390	6.94126e-20
3.778339	7.01158e-20
3.777289	7.0826e-20
3.776238	7.15435e-20
3.775187	7.22682e-20
3.774137	7.30003e-20
3.773086	7.37398e-20
3.772035	7.44868e-20
3.770985	7.52413e-20
3.769934	7.60035e-20
3.768883	7.67735e-20
3.767833	7.75512e-20
3.766782	7.83368e-20
3.765731	7.91304e-20
3.764681	7.9932e-20
3.763630	8.07418e-20
3.762579	8.15597e-20
3.761529	8.23859e-20
3.760478	8.32206e-20
3.759427	8.40636e-20
3.758377	8.49152e-20
3.757326	8.57755e-20
3.756275	8.66445e-20
3.755225	8.75222e-20
3.754174	8.84089e-20
3.753123	8.93046e-20
3.752073	9.02093e-20
3.751022	9.11232e-20
3.749971	9.20464e-20
3.748921	9.29789e-20
3.747870	9.39208e-20
3.746819	9.48724e-20
3.745769	9.58335e-20
3.744718	9.68044e-20
3.743667	9.77852e-20
3.742617	9.87759e-20
3.741566	9.97766e-20
3.740516	1.00787e-19
3.739465	1.01809e-19
3.738414	1.0284e-19
3.737364	1.03882e-19
3.736313	1.04934e-19
3.735262	1.05998e-19
3.734212	1.07072e-19
3.733161	1.08156e-19
3.732110	1.09252e-19
3.731060	1.10359e-19
3.730009	1.11477e-19
3.728958	1.12607e-19
3.727908	1.13748e-19
3.726857	1.149e-19
3.725806	1.16064e-19
3.724756	1.1724e-19
3.723705	1.18428e-19
3.722654	1.19628e-19
3.721604	1.2084e-19
3.720553	1.22064e-19
3.719502	1.23301e-19
3.718452	1.24551e-19
3.717401	1.25812e-19
3.716350	1.27087e-19
3.715300	1.28375e-19
3.714249	1.29676e-19
3.713198	1.3099e-19
3.712148	1.32317e-19
3.711097	1.33658e-19
3.710046	1.35012e-19
3.708996	1.3638e-19
3.707945	1.37762e-19
3.706894	1.39158e-19
3.705844	1.40568e-19
3.704793	1.41992e-19
3.703742	1.43431e-19
3.702692	1.44884e-19
3.701641	1.46352e-19
3.700590	1.47835e-19
3.699540	1.49333e-19
3.698489	1.50847e-19
3.697439	1.52375e-19
3.696388	1.53919e-19
3.695337	1.55479e-19
3.694287	1.57054e-19
3.693236	1.58646e-19
3.692185	1.60253e-19
3.691135	1.61877e-19
3.690084	1.63518e-19
3.689033	1.65175e-19
3.687983	1.66849e-19
3.686932	1.68539e-19
3.685881	1.70247e-19
3.684831	1.71972e-19
3.683780	1.73715e-19
3.682729	1.75476e-19
3.681679	1.77254e-19
3.680628	1.7905e-19
3.679577	1.80864e-19
3.678527	1.82697e-19
3.677476	1.84549e-19
3.676425	1.86419e-19
3.675375	1.88308e-19
3.674324	1.90217e-19
3.673273	1.92144e-19
3.672223	1.94091e-19
3.671172	1.96058e-19
3.670121	1.98045e-19
3.669071	2.00052e-19
3.668020	2.0208e-19
3.666969	2.04128e-19
3.665919	2.06196e-19
3.664868	2.08286e-19
3.663817	2.10397e-19
3.662767	2.12529e-19
3.661716	2.14683e-19
3.660665	2.16859e-19
3.659615	2.19057e-19
3.658564	2.21277e-19
3.657513	2.23519e-19
3.656463	2.25785e-19
3.655412	2.28073e-19
3.654361	2.30385e-19
3.653311	2.32719e-19
3.652260	2.35078e-19
3.651210	2.37461e-19
3.650159	2.39867e-19
3.649108	2.42298e-19
3.648058	2.44754e-19
3.647007	2.47235e-19
3.645956	2.49741e-19
3.644906	2.52272e-19
3.643855	2.54829e-19
3.642804	2.57411e-19
3.641754	2.6002e-19
3.640703	2.62656e-19
3.639652	2.65318e-19
3.638602	2.68007e-19
3.637551	2.70724e-19
3.636500	2.73468e-19
3.635450	2.76239e-19
3.634399	2.79039e-19
3.633348	2.81868e-19
3.632298	2.84725e-19
3.631247	2.87611e-19
3.630196	2.90526e-19
3.629146	2.93471e-19
3.628095	2.96445e-19
3.627044	2.9945e-19
3.625994	3.02485e-19
3.624943	3.05551e-19
3.623892	3.08648e-19
3.622842	3.11777e-19
3.621791	3.14937e-19
3.620740	3.1813e-19
3.619690	3.21354e-19
3.618639	3.24612e-19
3.617588	3.27902e-19
3.616538	3.31226e-19
3.615487	3.34583e-19
3.614436	3.37975e-19
3.613386	3.41401e-19
3.612335	3.44862e-19
3.611284	3.48357e-19
3.610234	3.51889e-19
3.609183	3.55456e-19
3.608133	3.59059e-19
3.607082	3.62699e-19
3.606031	3.66375e-19
3.604981	3.70089e-19
3.603930	3.73841e-19
3.602879	3.77631e-19
3.601829	3.81459e-19
3.600778	3.85326e-19
3.599727	3.89232e-19
3.598677	3.93178e-19
3.597626	3.97164e-19
3.596575	4.0119e-19
3.595525	4.05257e-19
3.594474	4.09365e-19
3.593423	4.13515e-19
3.592373	4.17707e-19
3.591322	4.21942e-19
3.590271	4.26219e-19
3.589221	4.3054e-19
3.588170	4.34905e-19
3.587119	4.39314e-19
3.586069	4.43768e-19
3.585018	4.48267e-19
3.583967	4.52811e-19
3.582917	4.57402e-19
3.581866	4.62039e-19
3.580815	4.66723e-19
3.579765	4.71455e-19
3.578714	4.76235e-19
3.577663	4.81063e-19
3.576613	4.8594e-19
3.575562	4.90867e-19
3.574511	4.95843e-19
3.573461	5.0087e-19
3.572410	5.05948e-19
3.571359	5.11078e-19
3.570309	5.1626e-19
3.569258	5.21494e-19
3.568207	5.26781e-19
3.567157	5.32122e-19
3.566106	5.37517e-19
3.565055	5.42967e-19
3.564005	5.48472e-19
3.562954	5.54033e-19
3.561904	5.5965e-19
3.560853	5.65325e-19
3.559802	5.71056e-19
3.558752	5.76847e-19
3.557701	5.82695e-19
3.556650	5.88603e-19
3.555600	5.94571e-19
3.554549	6.006e-19
3.553498	6.0669e-19
3.552448	6.12841e-19
3.551397	6.19055e-19
3.550346	6.25332e-19
3.549296	6.31672e-19
3.548245	6.38077e-19
3.547194	6.44547e-19
3.546144	6.51083e-19
3.545093	6.57685e-19
3.544042	6.64353e-19
3.542992	6.7109e-19
3.541941	6.77895e-19
3.540890	6.84768e-19
3.539840	6.91712e-19
3.538789	6.98726e-19
3.537738	7.05811e-19
3.536688	7.12968e-19
3.535637	7.20198e-19
3.534586	7.27501e-19
3.533536	7.34878e-19
3.532485	7.4233e-19
3.531434	7.49857e-19
3.530384	7.57461e-19
3.529333	7.65142e-19
3.528282	7.72901e-19
3.527232	7.80739e-19
3.526181	7.88656e-19
3.525130	7.96653e-19
3.524080	8.04732e-19
3.523029	8.12893e-19
3.521978	8.21136e-19
3.520928	8.29463e-19
3.519877	8.37875e-19
3.518827	8.46371e-19
3.517776	8.54954e-19
3.516725	8.63625e-19
3.515675	8.72383e-19
3.514624	8.8123e-19
3.513573	8.90166e-19
3.512523	8.99194e-19
3.511472	9.08313e-19
3.510421	9.17524e-19
3.509371	9.26829e-19
3.508320	9.36229e-19
3.507269	9.45723e-19
3.506219	9.55315e-19
3.505168	9.65003e-19
3.504117	9.7479e-19
3.503067	9.84676e-19
3.502016	9.94662e-19
3.500965	1.00475e-18
3.499915	1.01494e-18
3.498864	1.02523e-18
3.497813	1.03563e-18
3.496763	1.04613e-18
3.495712	1.05674e-18
3.494661	1.06746e-18
3.493611	1.07829e-18
3.492560	1.08922e-18
3.491509	1.10027e-18
3.490459	1.11143e-18
3.489408	1.1227e-18
3.488357	1.13409e-18
3.487307	1.14559e-18
3.486256	1.15721e-18
3.485205	1.16895e-18
3.484155	1.1808e-18
3.483104	1.19278e-18
3.482053	1.20488e-18
3.481003	1.2171e-18
3.479952	1.22944e-18
3.478901	1.24191e-18
3.477851	1.25451e-18
3.476800	1.26724e-18
3.475750	1.28009e-18
3.474699	1.29307e-18
3.473648	1.30619e-18
3.472598	1.31944e-18
3.471547	1.33282e-18
3.470496	1.34634e-18
3.469446	1.36e-18
3.468395	1.37379e-18
3.467344	1.38773e-18
3.466294	1.4018e-18
3.465243	1.41602e-18
3.464192	1.43039e-18
3.463142	1.44489e-18
3.462091	1.45955e-18
3.461040	1.47436e-18
3.459990	1.48931e-18
3.458939	1.50442e-18
3.457888	1.51968e-18
3.456838	1.5351e-18
3.455787	1.55067e-18
3.454736	1.5664e-18
3.453686	1.58229e-18
3.452635	1.59834e-18
3.451584	1.61455e-18
3.450534	1.63093e-18
3.449483	1.64747e-18
3.448432	1.66419e-18
3.447382	1.68107e-18
3.446331	1.69812e-18
3.445280	1.71535e-18
3.444230	1.73275e-18
3.443179	1.75033e-18
3.442128	1.76808e-18
3.441078	1.78602e-18
3.440027	1.80414e-18
3.438976	1.82244e-18
3.437926	1.84093e-18
3.436875	1.85961e-18
3.435824	1.87847e-18
3.434774	1.89753e-18
3.433723	1.91678e-18
3.432672	1.93622e-18
3.431622	1.95587e-18
3.430571	1.97571e-18
3.429521	1.99575e-18
3.428470	2.016e-18
3.427419	2.03645e-18
3.426369	2.05711e-18
3.425318	2.07799e-18
3.424267	2.09907e-18
3.423217	2.12036e-18
3.422166	2.14188e-18
3.421115	2.16361e-18
3.420065	2.18556e-18
3.419014	2.20773e-18
3.417963	2.23013e-18
3.416913	2.25276e-18
3.415862	2.27561e-18
3.414811	2.2987e-18
3.413761	2.32202e-18
3.412710	2.34558e-18
3.411659	2.36938e-18
3.410609	2.39342e-18
3.409558	2.41771e-18
3.408507	2.44224e-18
3.407457	2.46702e-18
3.406406	2.49205e-18
3.405355	2.51733e-18
3.404305	2.54287e-18
3.403254	2.56868e-18
3.402203	2.59474e-18
3.401153	2.62107e-18
3.400102	2.64766e-18
3.399051	2.67453e-18
3.398001	2.70166e-18
3.396950	2.72908e-18
3.395899	2.75677e-18
3.394849	2.78474e-18
3.393798	2.813e-18
3.392747	2.84154e-18
3.391697	2.87038e-18
3.390646	2.8995e-18
3.389595	2.92892e-18
3.388545	2.95864e-18
3.387494	2.98867e-18
3.386444	3.01899e-18
3.385393	3.04963e-18
3.384342	3.08057e-18
3.383292	3.11183e-18
3.382241	3.14341e-18
3.381190	3.17531e-18
3.380140	3.20753e-18
3.379089	3.24008e-18
3.378038	3.27296e-18
3.376988	3.30617e-18
3.375937	3.33972e-18
3.374886	3.37361e-18
3.373836	3.40785e-18
3.372785	3.44243e-18
3.371734	3.47737e-18
3.370684	3.51265e-18
3.369633	3.5483e-18
3.368582	3.58431e-18
3.367532	3.62069e-18
3.366481	3.65743e-18
3.365430	3.69455e-18
3.364380	3.73204e-18
3.363329	3.76991e-18
3.362278	3.80817e-18
3.361228	3.84682e-18
3.360177	3.88586e-18
3.359126	3.9253e-18
3.358076	3.96513e-18
3.357025	4.00538e-18
3.355974	4.04603e-18
3.354924	4.08709e-18
3.353873	4.12857e-18
3.352822	4.17047e-18
3.351772	4.2128e-18
3.350721	4.25555e-18
3.349670	4.29874e-18
3.348620	4.34237e-18
3.347569	4.38644e-18
3.346518	4.43096e-18
3.345468	4.47593e-18
3.344417	4.52136e-18
3.343366	4.56725e-18
3.342316	4.61361e-18
3.341265	4.66043e-18
3.340215	4.70774e-18
3.339164	4.75552e-18
3.338113	4.80379e-18
3.337063	4.85254e-18
3.336012	4.9018e-18
3.334961	4.95155e-18
3.333911	5.00181e-18
3.332860	5.05258e-18
3.331809	5.10386e-18
3.330759	5.15566e-18
3.329708	5.208e-18
3.328657	5.26086e-18
3.327607	5.31426e-18
3.326556	5.3682e-18
3.325505	5.42269e-18
3.324455	5.47773e-18
3.323404	5.53333e-18
3.322353	5.5895e-18
3.321303	5.64624e-18
3.320252	5.70355e-18
3.319201	5.76145e-18
3.318151	5.81993e-18
3.317100	5.87901e-18
3.316049	5.93868e-18
3.314999	5.99897e-18
3.313948	6.05986e-18
3.312897	6.12138e-18
3.311847	6.18352e-18
3.310796	6.24629e-18
3.309745	6.30969e-18
3.308695	6.37374e-18
3.307644	6.43845e-18
3.306593	6.50381e-18
3.305543	6.56983e-18
3.304492	6.63652e-18
3.303441	6.70389e-18
3.302391	6.77195e-18
3.301340	6.8407e-18
3.300289	6.91014e-18
3.299239	6.98029e-18
3.298188	7.05115e-18
3.297138	7.12274e-18
3.296087	7.19505e-18
3.295036	7.26809e-18
3.293986	7.34188e-18
3.292935	7.41641e-18
3.291884	7.49171e-18
3.290834	7.56776e-18
3.289783	7.64459e-18
3.288732	7.7222e-18
3.287682	7.8006e-18
3.286631	7.8798e-18
3.285580	7.9598e-18
3.284530	8.04061e-18
3.283479	8.12224e-18
3.282428	8.20471e-18
3.281378	8.28801e-18
3.280327	8.37215e-18
3.279276	8.45715e-18
3.278226	8.54302e-18
3.277175	8.62976e-18
3.276124	8.71737e-18
3.275074	8.80588e-18
3.274023	8.89529e-18
3.272972	8.98561e-18
3.271922	9.07684e-18
3.270871	9.169e-18
3.269820	9.26209e-18
3.268770	9.35614e-18
3.267719	9.45113e-18
3.266668	9.5471e-18
3.265618	9.64403e-18
3.264567	9.74196e-18
3.263516	9.84087e-18
3.262466	9.94079e-18
3.261415	1.00417e-17
3.260364	1.01437e-17
3.259314	1.02467e-17
3.258263	1.03507e-17
3.257212	1.04558e-17
3.256162	1.0562e-17
3.255111	1.06693e-17
3.254060	1.07776e-17
3.253010	1.0887e-17
3.251959	1.09976e-17
3.250909	1.11093e-17
3.249858	1.12221e-17
3.248807	1.1336e-17
3.247757	1.14511e-17
3.246706	1.15674e-17
3.245655	1.16849e-17
3.244605	1.18035e-17
3.243554	1.19234e-17
3.242503	1.20445e-17
3.241453	1.21668e-17
3.240402	1.22903e-17
3.239351	1.24151e-17
3.238301	1.25412e-17
3.237250	1.26686e-17
3.236199	1.27972e-17
3.235149	1.29272e-17
3.234098	1.30585e-17
3.233047	1.31911e-17
3.231997	1.3325e-17
3.230946	1.34604e-17
3.229895	1.35971e-17
3.228845	1.37352e-17
3.227794	1.38746e-17
3.226743	1.40155e-17
3.225693	1.41579e-17
3.224642	1.43017e-17
3.223591	1.44469e-17
3.222541	1.45936e-17
3.221490	1.47419e-17
3.220439	1.48916e-17
3.219389	1.50428e-17
3.218338	1.51956e-17
3.217287	1.53499e-17
3.216237	1.55058e-17
3.215186	1.56633e-17
3.214135	1.58224e-17
3.213085	1.59831e-17
3.212034	1.61454e-17
3.210983	1.63094e-17
3.209933	1.6475e-17
3.208882	1.66424e-17
3.207832	1.68114e-17
3.206781	1.69822e-17
3.205730	1.71546e-17
3.204680	1.73289e-17
3.203629	1.75049e-17
3.202578	1.76827e-17
3.201528	1.78623e-17
3.200477	1.80437e-17
3.199426	1.8227e-17
3.198376	1.84121e-17
3.197325	1.85992e-17
3.196274	1.87881e-17
3.195224	1.89789e-17
3.194173	1.91717e-17
3.193122	1.93664e-17
3.192072	1.95632e-17
3.191021	1.97619e-17
3.189970	1.99626e-17
3.188920	2.01654e-17
3.187869	2.03702e-17
3.186818	2.05771e-17
3.185768	2.07862e-17
3.184717	2.09973e-17
3.183666	2.12106e-17
3.182616	2.14261e-17
3.181565	2.16437e-17
3.180514	2.18636e-17
3.179464	2.20857e-17
3.178413	2.231e-17
3.177362	2.25367e-17
3.176312	2.27656e-17
3.175261	2.29969e-17
3.174210	2.32305e-17
3.173160	2.34665e-17
3.172109	2.37049e-17
3.171058	2.39457e-17
3.170008	2.41889e-17
3.168957	2.44347e-17
3.167906	2.46829e-17
3.166856	2.49337e-17
3.165805	2.5187e-17
3.164755	2.54428e-17
3.163704	2.57013e-17
3.162653	2.59624e-17
3.161603	2.62262e-17
3.160552	2.64926e-17
3.159501	2.67618e-17
3.158451	2.70337e-17
3.157400	2.73083e-17
3.156349	2.75858e-17
3.155299	2.7866e-17
3.154248	2.81492e-17
3.153197	2.84351e-17
3.152147	2.8724e-17
3.151096	2.90159e-17
3.150045	2.93107e-17
3.148995	2.96085e-17
3.147944	2.99093e-17
3.146893	3.02132e-17
3.145843	3.05202e-17
3.144792	3.08303e-17
3.143741	3.11435e-17
3.142691	3.14599e-17
3.141640	3.17796e-17
3.140589	3.21025e-17
3.139539	3.24287e-17
3.138488	3.27582e-17
3.137437	3.3091e-17
3.136387	3.34273e-17
3.135336	3.37669e-17
3.134285	3.411e-17
3.133235	3.44566e-17
3.132184	3.48067e-17
3.131133	3.51604e-17
3.130083	3.55177e-17
3.129032	3.58786e-17
3.127981	3.62432e-17
3.126931	3.66114e-17
3.125880	3.69835e-17
3.124829	3.73593e-17
3.123779	3.77389e-17
3.122728	3.81224e-17
3.121677	3.85098e-17
3.120627	3.89011e-17
3.119576	3.92964e-17
3.118526	3.96957e-17
3.117475	4.00991e-17
3.116424	4.05066e-17
3.115374	4.09182e-17
3.114323	4.13341e-17
3.113272	4.17541e-17
3.112222	4.21784e-17
3.111171	4.2607e-17
3.110120	4.304e-17
3.109070	4.34774e-17
3.108019	4.39193e-17
3.106968	4.43656e-17
3.105918	4.48165e-17
3.104867	4.52719e-17
3.103816	4.5732e-17
3.102766	4.61968e-17
3.101715	4.66663e-17
3.100664	4.71405e-17
3.099614	4.76196e-17
3.098563	4.81036e-17
3.097512	4.85925e-17
3.096462	4.90863e-17
3.095411	4.95852e-17
3.094360	5.00892e-17
3.093310	5.05982e-17
3.092259	5.11125e-17
3.091208	5.1632e-17
3.090158	5.21567e-17
3.089107	5.26868e-17
3.088056	5.32223e-17
3.087006	5.37633e-17
3.085955	5.43097e-17
3.084904	5.48617e-17
3.083854	5.54193e-17
3.082803	5.59826e-17
3.081752	5.65516e-17
3.080702	5.71264e-17
3.079651	5.77071e-17
3.078600	5.82936e-17
3.077550	5.88861e-17
3.076499	5.94847e-17
3.075449	6.00893e-17
3.074398	6.07001e-17
3.073347	6.13171e-17
3.072297	6.19403e-17
3.071246	6.25699e-17
3.070195	6.3206e-17
3.069145	6.38484e-17
3.068094	6.44974e-17
3.067043	6.51531e-17
3.065993	6.58153e-17
3.064942	6.64844e-17
3.063891	6.71602e-17
3.062841	6.78429e-17
3.061790	6.85325e-17
3.060739	6.92292e-17
3.059689	6.99329e-17
3.058638	7.06438e-17
3.057587	7.1362e-17
3.056537	7.20874e-17
3.055486	7.28202e-17
3.054435	7.35605e-17
3.053385	7.43083e-17
3.052334	7.50637e-17
3.051283	7.58268e-17
3.050233	7.65977e-17
3.049182	7.73764e-17
3.048131	7.8163e-17
3.047081	7.89576e-17
3.046030	7.97603e-17
3.044979	8.05712e-17
3.043929	8.13903e-17
3.042878	8.22178e-17
3.041827	8.30536e-17
3.040777	8.3898e-17
3.039726	8.4751e-17
3.038675	8.56126e-17
3.037625	8.6483e-17
3.036574	8.73623e-17
3.035523	8.82505e-17
3.034473	8.91477e-17
3.033422	9.00541e-17
3.032371	9.09697e-17
3.031321	9.18946e-17
3.030270	9.28289e-17
3.029220	9.37727e-17
3.028169	9.47262e-17
3.027118	9.56893e-17
3.026068	9.66622e-17
3.025017	9.7645e-17
3.023966	9.86379e-17
3.022916	9.96408e-17
3.021865	1.00654e-16
3.020814	1.01677e-16
3.019764	1.02711e-16
3.018713	1.03756e-16
3.017662	1.04811e-16
3.016612	1.05876e-16
3.015561	1.06953e-16
3.014510	1.0804e-16
3.013460	1.09139e-16
3.012409	1.10249e-16
3.011358	1.1137e-16
3.010308	1.12502e-16
3.009257	1.13646e-16
3.008206	1.14802e-16
3.007156	1.15969e-16
3.006105	1.17149e-16
3.005054	1.1834e-16
3.004004	1.19543e-16
3.002953	1.20759e-16
3.001902	1.21987e-16
3.000852	1.23227e-16
2.999801	1.2448e-16
2.998750	1.25746e-16
2.997700	1.27025e-16
2.996649	1.28317e-16
2.995598	1.29622e-16
2.994548	1.3094e-16
2.993497	1.32272e-16
2.992446	1.33617e-16
2.991396	1.34976e-16
2.990345	1.36348e-16
2.989294	1.37735e-16
2.988244	1.39136e-16
2.987193	1.40551e-16
2.986143	1.4198e-16
2.985092	1.43424e-16
2.984041	1.44883e-16
2.982991	1.46356e-16
2.981940	1.47845e-16
2.980889	1.49348e-16
2.979839	1.50867e-16
2.978788	1.52402e-16
2.977737	1.53952e-16
2.976687	1.55517e-16
2.975636	1.57099e-16
2.974585	1.58697e-16
2.973535	1.60311e-16
2.972484	1.61942e-16
2.971433	1.63589e-16
2.970383	1.65253e-16
2.969332	1.66933e-16
2.968281	1.68631e-16
2.967231	1.70347e-16
2.966180	1.72079e-16
2.965129	1.73829e-16
2.964079	1.75598e-16
2.963028	1.77384e-16
2.961977	1.79188e-16
2.960927	1.81011e-16
2.959876	1.82852e-16
2.958825	1.84712e-16
2.957775	1.86591e-16
2.956724	1.88489e-16
2.955673	1.90406e-16
2.954623	1.92343e-16
2.953572	1.94299e-16
2.952521	1.96276e-16
2.951471	1.98272e-16
2.950420	2.00289e-16
2.949369	2.02327e-16
2.948319	2.04385e-16
2.947268	2.06464e-16
2.946217	2.08564e-16
2.945167	2.10686e-16
2.944116	2.12829e-16
2.943066	2.14994e-16
2.942015	2.17182e-16
2.940964	2.19391e-16
2.939914	2.21623e-16
2.938863	2.23877e-16
2.937812	2.26155e-16
2.936762	2.28456e-16
2.935711	2.3078e-16
2.934660	2.33128e-16
2.933610	2.35499e-16
2.932559	2.37895e-16
2.931508	2.40316e-16
2.930458	2.42761e-16
2.929407	2.4523e-16
2.928356	2.47725e-16
2.927306	2.50246e-16
2.926255	2.52792e-16
2.925204	2.55364e-16
2.924154	2.57962e-16
2.923103	2.60586e-16
2.922052	2.63238e-16
2.921002	2.65916e-16
2.919951	2.68621e-16
2.918900	2.71354e-16
2.917850	2.74115e-16
2.916799	2.76904e-16
2.915748	2.79722e-16
2.914698	2.82568e-16
2.913647	2.85443e-16
2.912596	2.88347e-16
2.911546	2.91281e-16
2.910495	2.94245e-16
2.909444	2.97239e-16
2.908394	3.00264e-16
2.907343	3.03319e-16
2.906292	3.06405e-16
2.905242	3.09523e-16
2.904191	3.12673e-16
2.903140	3.15854e-16
2.902090	3.19068e-16
2.901039	3.22315e-16
2.899988	3.25595e-16
2.898938	3.28908e-16
2.897887	3.32255e-16
2.896837	3.35636e-16
2.895786	3.39052e-16
2.894735	3.42502e-16
2.893685	3.45987e-16
2.892634	3.49508e-16
2.891583	3.53065e-16
2.890533	3.56658e-16
2.889482	3.60287e-16
2.888431	3.63954e-16
2.887381	3.67658e-16
2.886330	3.71399e-16
2.885279	3.75179e-16
2.884229	3.78997e-16
2.883178	3.82854e-16
2.882127	3.8675e-16
2.881077	3.90686e-16
2.880026	3.94663e-16
2.878975	3.98679e-16
2.877925	4.02737e-16
2.876874	4.06835e-16
2.875823	4.10976e-16
2.874773	4.15159e-16
2.873722	4.19384e-16
2.872671	4.23652e-16
2.871621	4.27964e-16
2.870570	4.3232e-16
2.869519	4.3672e-16
2.868469	4.41165e-16
2.867418	4.45655e-16
2.866367	4.50191e-16
2.865317	4.54773e-16
2.864266	4.59402e-16
2.863215	4.64078e-16
2.862165	4.68802e-16
2.861114	4.73573e-16
2.860063	4.78394e-16
2.859013	4.83263e-16
2.857962	4.88182e-16
2.856911	4.93151e-16
2.855861	4.98171e-16
2.854810	5.03242e-16
2.853760	5.08364e-16
2.852709	5.13539e-16
2.851658	5.18767e-16
2.850608	5.24047e-16
2.849557	5.29382e-16
2.848506	5.3477e-16
2.847456	5.40214e-16
2.846405	5.45713e-16
2.845354	5.51268e-16
2.844304	5.5688e-16
2.843253	5.62549e-16
2.842202	5.68276e-16
2.841152	5.74061e-16
2.840101	5.79905e-16
2.839050	5.85808e-16
2.838000	5.91772e-16
2.836949	5.97796e-16
2.835898	6.03882e-16
2.834848	6.1003e-16
2.833797	6.1624e-16
2.832746	6.22514e-16
2.831696	6.28851e-16
2.830645	6.35254e-16
2.829594	6.41721e-16
2.828544	6.48254e-16
2.827493	6.54854e-16
2.826442	6.61521e-16
2.825392	6.68256e-16
2.824341	6.7506e-16
2.823290	6.81933e-16
2.822240	6.88876e-16
2.821189	6.95889e-16
2.820138	7.02974e-16
2.819088	7.10132e-16
2.818037	7.17362e-16
2.816986	7.24666e-16
2.815936	7.32044e-16
2.814885	7.39498e-16
2.813834	7.47027e-16
2.812784	7.54634e-16
2.811733	7.62317e-16
2.810682	7.70079e-16
2.809632	7.77921e-16
2.808581	7.85842e-16
2.807531	7.93843e-16
2.806480	8.01927e-16
2.805429	8.10092e-16
2.804379	8.18341e-16
2.803328	8.26674e-16
2.802277	8.35092e-16
2.801227	8.43595e-16
2.800176	8.52186e-16
2.799125	8.60864e-16
2.798075	8.6963e-16
2.797024	8.78485e-16
2.795973	8.87431e-16
2.794923	8.96468e-16
2.793872	9.05597e-16
2.792821	9.14819e-16
2.791771	9.24135e-16
2.790720	9.33546e-16
2.789669	9.43053e-16
2.788619	9.52657e-16
2.787568	9.62359e-16
2.786517	9.7216e-16
2.785467	9.8206e-16
2.784416	9.92061e-16
2.783365	1.00216e-15
2.782315	1.01237e-15
2.781264	1.02268e-15
2.780213	1.0331e-15
2.779163	1.04362e-15
2.778112	1.05425e-15
2.777061	1.06498e-15
2.776011	1.07583e-15
2.774960	1.08679e-15
2.773909	1.09786e-15
2.772859	1.10904e-15
2.771808	1.12033e-15
2.770757	1.13174e-15
2.769707	1.14327e-15
2.768656	1.15492e-15
2.767605	1.16668e-15
2.766555	1.17856e-15
2.765504	1.19057e-15
2.764454	1.20269e-15
2.763403	1.21494e-15
2.762352	1.22732e-15
2.761302	1.23982e-15
2.760251	1.25245e-15
2.759200	1.26521e-15
2.758150	1.27809e-15
2.757099	1.29111e-15
2.756048	1.30426e-15
2.754998	1.31755e-15
2.753947	1.33097e-15
2.752896	1.34453e-15
2.751846	1.35822e-15
2.750795	1.37206e-15
2.749744	1.38604e-15
2.748694	1.40016e-15
2.747643	1.41442e-15
2.746592	1.42883e-15
2.745542	1.44338e-15
2.744491	1.45809e-15
2.743440	1.47294e-15
2.742390	1.48795e-15
2.741339	1.50311e-15
2.740288	1.51842e-15
2.739238	1.53389e-15
2.738187	1.54951e-15
2.737136	1.5653e-15
2.736086	1.58125e-15
2.735035	1.59736e-15
2.733984	1.61363e-15
2.732934	1.63007e-15
2.731883	1.64668e-15
2.730832	1.66345e-15
2.729782	1.6804e-15
2.728731	1.69752e-15
2.727680	1.71482e-15
2.726630	1.73229e-15
2.725579	1.74994e-15
2.724528	1.76777e-15
2.723478	1.78578e-15
2.722427	1.80397e-15
2.721376	1.82235e-15
2.720326	1.84092e-15
2.719275	1.85968e-15
2.718225	1.87863e-15
2.717174	1.89777e-15
2.716123	1.91711e-15
2.715073	1.93664e-15
2.714022	1.95637e-15
2.712971	1.97631e-15
2.711921	1.99645e-15
2.710870	2.01679e-15
2.709819	2.03734e-15
2.708769	2.0581e-15
2.707718	2.07907e-15
2.706667	2.10026e-15
2.705617	2.12166e-15
2.704566	2.14328e-15
2.703515	2.16512e-15
2.702465	2.18718e-15
2.701414	2.20947e-15
2.700363	2.23199e-15
2.699313	2.25473e-15
2.698262	2.27771e-15
2.697211	2.30092e-15
2.696161	2.32437e-15
2.695110	2.34806e-15
2.694059	2.37199e-15
2.693009	2.39616e-15
2.691958	2.42058e-15
2.690907	2.44525e-15
2.689857	2.47017e-15
2.688806	2.49535e-15
2.687755	2.52078e-15
2.686705	2.54647e-15
2.685654	2.57242e-15
2.684603	2.59864e-15
2.683553	2.62512e-15
2.682502	2.65188e-15
2.681451	2.67891e-15
2.680401	2.70621e-15
2.679350	2.73379e-15
2.678299	2.76166e-15
2.677249	2.78981e-15
2.676198	2.81824e-15
2.675148	2.84697e-15
2.674097	2.87598e-15
2.673046	2.9053e-15
2.671996	2.93491e-15
2.670945	2.96483e-15
2.669894	2.99505e-15
2.668844	3.02558e-15
2.667793	3.05642e-15
2.666742	3.08757e-15
2.665692	3.11904e-15
2.664641	3.15084e-15
2.663590	3.18296e-15
2.662540	3.2154e-15
2.661489	3.24818e-15
2.660438	3.28129e-15
2.659388	3.31474e-15
2.658337	3.34853e-15
2.657286	3.38266e-15
2.656236	3.41715e-15
2.655185	3.45198e-15
2.654134	3.48717e-15
2.653084	3.52272e-15
2.652033	3.55863e-15
2.650982	3.59491e-15
2.649932	3.63156e-15
2.648881	3.66859e-15
2.647830	3.70599e-15
2.646780	3.74377e-15
2.645729	3.78194e-15
2.644678	3.82049e-15
2.643628	3.85944e-15
2.642577	3.89879e-15
2.641526	3.93854e-15
2.640476	3.9787e-15
2.639425	4.01926e-15
2.638374	4.06024e-15
2.637324	4.10164e-15
2.636273	4.14346e-15
2.635222	4.1857e-15
2.634172	4.22838e-15
2.633121	4.27149e-15
2.632071	4.31505e-15
2.631020	4.35904e-15
2.629969	4.40349e-15
2.628919	4.44839e-15
2.627868	4.49375e-15
2.626817	4.53957e-15
2.625767	4.58586e-15
2.624716	4.63262e-15
2.623665	4.67985e-15
2.622615	4.72757e-15
2.621564	4.77578e-15
2.620513	4.82448e-15
2.619463	4.87368e-15
2.618412	4.92338e-15
2.617361	4.97358e-15
2.616311	5.0243e-15
2.615260	5.07553e-15
2.614209	5.12729e-15
2.613159	5.17958e-15
2.612108	5.2324e-15
2.611057	5.28576e-15
2.610007	5.33966e-15
2.608956	5.39412e-15
2.607905	5.44913e-15
2.606855	5.5047e-15
2.605804	5.56084e-15
2.604753	5.61755e-15
2.603703	5.67484e-15
2.602652	5.73272e-15
2.601601	5.79118e-15
2.600551	5.85025e-15
2.599500	5.90991e-15
2.598449	5.97019e-15
2.597399	6.03108e-15
2.596348	6.09259e-15
2.595297	6.15473e-15
2.594247	6.21751e-15
2.593196	6.28092e-15
2.592145	6.34498e-15
2.591095	6.4097e-15
2.590044	6.47508e-15
2.588993	6.54112e-15
2.587943	6.60784e-15
2.586892	6.67524e-15
2.585842	6.74333e-15
2.584791	6.81211e-15
2.583740	6.8816e-15
2.582690	6.95179e-15
2.581639	7.0227e-15
2.580588	7.09434e-15
2.579538	7.1667e-15
2.578487	7.23981e-15
2.577436	7.31366e-15
2.576386	7.38827e-15
2.575335	7.46364e-15
2.574284	7.53977e-15
2.573234	7.61669e-15
2.572183	7.69439e-15
2.571132	7.77288e-15
2.570082	7.85218e-15
2.569031	7.93228e-15
2.567980	8.0132e-15
2.566930	8.09495e-15
2.565879	8.17753e-15
2.564828	8.26096e-15
2.563778	8.34524e-15
2.562727	8.43038e-15
2.561676	8.51639e-15
2.560626	8.60327e-15
2.559575	8.69105e-15
2.558524	8.77972e-15
2.557474	8.86929e-15
2.556423	8.95978e-15
2.555372	9.0512e-15
2.554322	9.14355e-15
2.553271	9.23684e-15
2.552220	9.33108e-15
2.551170	9.42629e-15
2.550119	9.52247e-15
2.549068	9.61963e-15
2.548018	9.71778e-15
2.546967	9.81694e-15
2.545916	9.9171e-15
2.544866	1.00183e-14
2.543815	1.01205e-14
2.542765	1.02238e-14
2.541714	1.03281e-14
2.540663	1.04335e-14
2.539613	1.054e-14
2.538562	1.06475e-14
2.537511	1.07562e-14
2.536461	1.08659e-14
2.535410	1.09768e-14
2.534359	1.10888e-14
2.533309	1.1202e-14
2.532258	1.13163e-14
2.531207	1.14318e-14
2.530157	1.15484e-14
2.529106	1.16663e-14
2.528055	1.17854e-14
2.527005	1.19056e-14
2.525954	1.20271e-14
2.524903	1.21499e-14
2.523853	1.22739e-14
2.522802	1.23991e-14
2.521751	1.25257e-14
2.520701	1.26535e-14
2.519650	1.27827e-14
2.518599	1.29131e-14
2.517549	1.30449e-14
2.516498	1.3178e-14
2.515447	1.33125e-14
2.514397	1.34484e-14
2.513346	1.35857e-14
2.512295	1.37243e-14
2.511245	1.38644e-14
2.510194	1.40059e-14
2.509143	1.41489e-14
2.508093	1.42933e-14
2.507042	1.44392e-14
2.505991	1.45866e-14
2.504941	1.47355e-14
2.503890	1.48859e-14
2.502839	1.50378e-14
2.501789	1.51914e-14
2.500738	1.53464e-14
2.499687	1.55031e-14
2.498637	1.56613e-14
2.497586	1.58212e-14
2.496536	1.59827e-14
2.495485	1.61459e-14
2.494434	1.63107e-14
2.493384	1.64772e-14
2.492333	1.66454e-14
2.491282	1.68153e-14
2.490232	1.6987e-14
2.489181	1.71604e-14
2.488130	1.73356e-14
2.487080	1.75126e-14
2.486029	1.76914e-14
2.484978	1.7872e-14
2.483928	1.80544e-14
2.482877	1.82388e-14
2.481826	1.8425e-14
2.480776	1.86131e-14
2.479725	1.88031e-14
2.478674	1.89951e-14
2.477624	1.9189e-14
2.476573	1.93849e-14
2.475522	1.95829e-14
2.474472	1.97828e-14
2.473421	1.99848e-14
2.472370	2.01889e-14
2.471320	2.0395e-14
2.470269	2.06032e-14
2.469218	2.08136e-14
2.468168	2.10261e-14
2.467117	2.12408e-14
2.466066	2.14577e-14
2.465016	2.16768e-14
2.463965	2.18982e-14
2.462914	2.21218e-14
2.461864	2.23477e-14
2.460813	2.25759e-14
2.459762	2.28064e-14
2.458712	2.30393e-14
2.457661	2.32746e-14
2.456610	2.35123e-14
2.455560	2.37524e-14
2.454509	2.39949e-14
2.453459	2.424e-14
2.452408	2.44875e-14
2.451357	2.47376e-14
2.450307	2.49902e-14
2.449256	2.52455e-14
2.448205	2.55033e-14
2.447155	2.57637e-14
2.446104	2.60269e-14
2.445053	2.62927e-14
2.444003	2.65612e-14
2.442952	2.68325e-14
2.441901	2.71065e-14
2.440851	2.73834e-14
2.439800	2.76631e-14
2.438749	2.79456e-14
2.437699	2.8231e-14
2.436648	2.85194e-14
2.435597	2.88107e-14
2.434547	2.9105e-14
2.433496	2.94022e-14
2.432445	2.97026e-14
2.431395	3.0006e-14
2.430344	3.03125e-14
2.429293	3.06221e-14
2.428243	3.09349e-14
2.427192	3.12509e-14
2.426141	3.15701e-14
2.425091	3.18926e-14
2.424040	3.22184e-14
2.422989	3.25475e-14
2.421939	3.288e-14
2.420888	3.32159e-14
2.419837	3.35552e-14
2.418787	3.3898e-14
2.417736	3.42443e-14
2.416685	3.45941e-14
2.415635	3.49475e-14
2.414584	3.53045e-14
2.413533	3.56652e-14
2.412483	3.60296e-14
2.411432	3.63977e-14
2.410381	3.67695e-14
2.409331	3.71452e-14
2.408280	3.75247e-14
2.407230	3.79081e-14
2.406179	3.82954e-14
2.405128	3.86866e-14
2.404078	3.90819e-14
2.403027	3.94812e-14
2.401976	3.98846e-14
2.400926	4.02921e-14
2.399875	4.07038e-14
2.398824	4.11197e-14
2.397774	4.15399e-14
2.396723	4.19643e-14
2.395672	4.23931e-14
2.394622	4.28263e-14
2.393571	4.32639e-14
2.392520	4.3706e-14
2.391470	4.41526e-14
2.390419	4.46037e-14
2.389368	4.50595e-14
2.388318	4.552e-14
2.387267	4.59851e-14
2.386216	4.64551e-14
2.385166	4.69298e-14
2.384115	4.74094e-14
2.383064	4.78938e-14
2.382014	4.83833e-14
2.380963	4.88777e-14
2.379912	4.93773e-14
2.378862	4.98819e-14
2.377811	5.03917e-14
2.376760	5.09067e-14
2.375710	5.14269e-14
2.374659	5.19525e-14
2.373608	5.24835e-14
2.372558	5.30199e-14
2.371507	5.35618e-14
2.370456	5.41092e-14
2.369406	5.46622e-14
2.368355	5.52209e-14
2.367304	5.57853e-14
2.366254	5.63555e-14
2.365203	5.69315e-14
2.364153	5.75134e-14
2.363102	5.81013e-14
2.362051	5.86952e-14
2.361001	5.92951e-14
2.359950	5.99012e-14
2.358899	6.05135e-14
2.357849	6.11321e-14
2.356798	6.1757e-14
2.355747	6.23883e-14
2.354697	6.3026e-14
2.353646	6.36703e-14
2.352595	6.43212e-14
2.351545	6.49787e-14
2.350494	6.56429e-14
2.349443	6.6314e-14
2.348393	6.69919e-14
2.347342	6.76768e-14
2.346291	6.83686e-14
2.345241	6.90676e-14
2.344190	6.97737e-14
2.343139	7.0487e-14
2.342089	7.12076e-14
2.341038	7.19356e-14
2.339987	7.26711e-14
2.338937	7.34141e-14
2.337886	7.41647e-14
2.336835	7.49229e-14
2.335785	7.5689e-14
2.334734	7.64628e-14
2.333683	7.72446e-14
2.332633	7.80344e-14
2.331582	7.88323e-14
2.330531	7.96383e-14
2.329481	8.04526e-14
2.328430	8.12752e-14
2.327379	8.21063e-14
2.326329	8.29459e-14
2.325278	8.3794e-14
2.324227	8.46508e-14
2.323177	8.55164e-14
2.322126	8.63909e-14
2.321076	8.72743e-14
2.320025	8.81668e-14
2.318974	8.90684e-14
2.317924	8.99792e-14
2.316873	9.08994e-14
2.315822	9.18289e-14
2.314772	9.2768e-14
2.313721	9.37167e-14
2.312670	9.46751e-14
2.311620	9.56434e-14
2.310569	9.66215e-14
2.309518	9.76097e-14
2.308468	9.86079e-14
2.307417	9.96164e-14
2.306366	1.00635e-13
2.305316	1.01665e-13
2.304265	1.02704e-13
2.303214	1.03755e-13
2.302164	1.04816e-13
2.301113	1.05888e-13
2.300062	1.06971e-13
2.299012	1.08065e-13
2.297961	1.0917e-13
2.296910	1.10287e-13
2.295860	1.11415e-13
2.294809	1.12555e-13
2.293758	1.13706e-13
2.292708	1.14869e-13
2.291657	1.16044e-13
2.290606	1.17231e-13
2.289556	1.1843e-13
2.288505	1.19642e-13
2.287454	1.20866e-13
2.286404	1.22102e-13
2.285353	1.23351e-13
2.284302	1.24613e-13
2.283252	1.25888e-13
2.282201	1.27176e-13
2.281150	1.28477e-13
2.280100	1.29791e-13
2.279049	1.31119e-13
2.277998	1.3246e-13
2.276948	1.33816e-13
2.275897	1.35185e-13
2.274847	1.36568e-13
2.273796	1.37965e-13
2.272745	1.39377e-13
2.271695	1.40803e-13
2.270644	1.42243e-13
2.269593	1.43698e-13
2.268543	1.45169e-13
2.267492	1.46654e-13
2.266441	1.48155e-13
2.265391	1.49671e-13
2.264340	1.51202e-13
2.263289	1.52749e-13
2.262239	1.54312e-13
2.261188	1.55891e-13
2.260137	1.57486e-13
2.259087	1.59098e-13
2.258036	1.60726e-13
2.256985	1.62371e-13
2.255935	1.64032e-13
2.254884	1.65711e-13
2.253833	1.67406e-13
2.252783	1.6912e-13
2.251732	1.7085e-13
2.250681	1.72599e-13
2.249631	1.74365e-13
2.248580	1.7615e-13
2.247529	1.77952e-13
2.246479	1.79773e-13
2.245428	1.81613e-13
2.244377	1.83472e-13
2.243327	1.8535e-13
2.242276	1.87247e-13
2.241225	1.89163e-13
2.240175	1.91099e-13
2.239124	1.93055e-13
2.238073	1.95031e-13
2.237023	1.97027e-13
2.235972	1.99044e-13
2.234921	2.01081e-13
2.233871	2.0314e-13
2.232820	2.05219e-13
2.231770	2.07319e-13
2.230719	2.09442e-13
2.229668	2.11585e-13
2.228618	2.13751e-13
2.227567	2.15939e-13
2.226516	2.1815e-13
2.225466	2.20383e-13
2.224415	2.22639e-13
2.223364	2.24918e-13
2.222314	2.27221e-13
2.221263	2.29547e-13
2.220212	2.31897e-13
2.219162	2.34271e-13
2.218111	2.36669e-13
2.217060	2.39092e-13
2.216010	2.4154e-13
2.214959	2.44013e-13
2.213908	2.46511e-13
2.212858	2.49035e-13
2.211807	2.51584e-13
2.210756	2.5416e-13
2.209706	2.56762e-13
2.208655	2.59391e-13
2.207604	2.62047e-13
2.206554	2.6473e-13
2.205503	2.67441e-13
2.204452	2.70179e-13
2.203402	2.72946e-13
2.202351	2.7574e-13
2.201300	2.78564e-13
2.200250	2.81416e-13
2.199199	2.84298e-13
2.198148	2.87209e-13
2.197098	2.9015e-13
2.196047	2.93121e-13
2.194996	2.96123e-13
2.193946	2.99155e-13
2.192895	3.02219e-13
2.191844	3.05314e-13
2.190794	3.08441e-13
2.189743	3.11599e-13
2.188692	3.1479e-13
2.187642	3.18014e-13
2.186591	3.21271e-13
2.185541	3.24561e-13
2.184490	3.27886e-13
2.183439	3.31244e-13
2.182389	3.34636e-13
2.181338	3.38064e-13
2.180287	3.41526e-13
2.179237	3.45024e-13
2.178186	3.48558e-13
2.177135	3.52128e-13
2.176085	3.55735e-13
2.175034	3.59378e-13
2.173983	3.6306e-13
2.172933	3.66778e-13
2.171882	3.70535e-13
2.170831	3.74331e-13
2.169781	3.78165e-13
2.168730	3.82039e-13
2.167679	3.85953e-13
2.166629	3.89906e-13
2.165578	3.939e-13
2.164527	3.97936e-13
2.163477	4.02012e-13
2.162426	4.0613e-13
2.161375	4.10291e-13
2.160325	4.14494e-13
2.159274	4.18741e-13
2.158223	4.23031e-13
2.157173	4.27365e-13
2.156122	4.31743e-13
2.155071	4.36166e-13
2.154021	4.40635e-13
2.152970	4.4515e-13
2.151919	4.49711e-13
2.150869	4.54318e-13
2.149818	4.58973e-13
2.148767	4.63676e-13
2.147717	4.68427e-13
2.146666	4.73226e-13
2.145615	4.78075e-13
2.144565	4.82974e-13
2.143514	4.87923e-13
2.142464	4.92923e-13
2.141413	4.97974e-13
2.140362	5.03076e-13
2.139312	5.08232e-13
2.138261	5.1344e-13
2.137210	5.18701e-13
2.136160	5.24017e-13
2.135109	5.29387e-13
2.134058	5.34812e-13
2.133008	5.40293e-13
2.131957	5.4583e-13
2.130906	5.51424e-13
2.129856	5.57075e-13
2.128805	5.62784e-13
2.127754	5.68552e-13
2.126704	5.74379e-13
2.125653	5.80266e-13
2.124602	5.86213e-13
2.123552	5.92222e-13
2.122501	5.98291e-13
2.121450	6.04424e-13
2.120400	6.10619e-13
2.119349	6.16878e-13
2.118298	6.23201e-13
2.117248	6.29589e-13
2.116197	6.36042e-13
2.115146	6.42562e-13
2.114096	6.49148e-13
2.113045	6.55803e-13
2.111994	6.62525e-13
2.110944	6.69317e-13
2.109893	6.76178e-13
2.108842	6.8311e-13
2.107792	6.90113e-13
2.106741	6.97187e-13
2.105690	7.04335e-13
2.104640	7.11555e-13
2.103589	7.1885e-13
2.102538	7.2622e-13
2.101488	7.33665e-13
2.100437	7.41187e-13
2.099387	7.48786e-13
2.098336	7.56463e-13
2.097285	7.64219e-13
2.096235	7.72055e-13
2.095184	7.79971e-13
2.094133	7.87968e-13
2.093083	7.96047e-13
2.092032	8.0421e-13
2.090981	8.12456e-13
2.089931	8.20787e-13
2.088880	8.29203e-13
2.087829	8.37706e-13
2.086779	8.46296e-13
2.085728	8.54974e-13
2.084677	8.63741e-13
2.083627	8.72599e-13
2.082576	8.81547e-13
2.081525	8.90587e-13
2.080475	8.9972e-13
2.079424	9.08947e-13
2.078373	9.18269e-13
2.077323	9.27686e-13
2.076272	9.372e-13
2.075221	9.46812e-13
2.074171	9.56522e-13
2.073120	9.66332e-13
2.072069	9.76243e-13
2.071019	9.86256e-13
2.069968	9.96372e-13
2.068917	1.00659e-12
2.067867	1.01692e-12
2.066816	1.02735e-12
2.065765	1.03788e-12
2.064715	1.04853e-12
2.063664	1.05928e-12
2.062613	1.07015e-12
2.061563	1.08113e-12
2.060512	1.09222e-12
2.059461	1.10342e-12
2.058411	1.11474e-12
2.057360	1.12618e-12
2.056309	1.13773e-12
2.055259	1.1494e-12
2.054208	1.16119e-12
2.053158	1.1731e-12
2.052107	1.18514e-12
2.051056	1.1973e-12
2.050006	1.20958e-12
2.048955	1.22199e-12
2.047904	1.23453e-12
2.046854	1.24719e-12
2.045803	1.25999e-12
2.044752	1.27292e-12
2.043702	1.28598e-12
2.042651	1.29917e-12
2.041600	1.3125e-12
2.040550	1.32597e-12
2.039499	1.33958e-12
2.038448	1.35332e-12
2.037398	1.36721e-12
2.036347	1.38124e-12
2.035296	1.39541e-12
2.034246	1.40973e-12
2.033195	1.4242e-12
2.032144	1.43881e-12
2.031094	1.45358e-12
2.030043	1.46849e-12
2.028992	1.48356e-12
2.027942	1.49879e-12
2.026891	1.51417e-12
2.025840	1.52971e-12
2.024790	1.54541e-12
2.023739	1.56127e-12
2.022688	1.57729e-12
2.021638	1.59348e-12
2.020587	1.60983e-12
2.019536	1.62636e-12
2.018486	1.64305e-12
2.017435	1.65991e-12
2.016384	1.67695e-12
2.015334	1.69416e-12
2.014283	1.71155e-12
2.013232	1.72912e-12
2.012182	1.74687e-12
2.011131	1.7648e-12
2.010081	1.78292e-12
2.009030	1.80122e-12
2.007979	1.81971e-12
2.006929	1.83839e-12
2.005878	1.85726e-12
2.004827	1.87633e-12
2.003777	1.89559e-12
2.002726	1.91505e-12
2.001675	1.93471e-12
2.000625	1.95458e-12
1.999574	1.97464e-12
1.998523	1.99492e-12
1.997473	2.0154e-12
1.996422	2.03609e-12
1.995371	2.05699e-12
1.994321	2.07811e-12
1.993270	2.09945e-12
1.992219	2.12101e-12
1.991169	2.14279e-12
1.990118	2.16479e-12
1.989067	2.18702e-12
1.988017	2.20947e-12
1.986966	2.23216e-12
1.985915	2.25508e-12
1.984865	2.27824e-12
1.983814	2.30164e-12
1.982763	2.32527e-12
1.981713	2.34915e-12
1.980662	2.37327e-12
1.979611	2.39765e-12
1.978561	2.42227e-12
1.977510	2.44715e-12
1.976459	2.47228e-12
1.975409	2.49767e-12
1.974358	2.52332e-12
1.973307	2.54924e-12
1.972257	2.57542e-12
1.971206	2.60187e-12
1.970155	2.6286e-12
1.969105	2.65559e-12
1.968054	2.68287e-12
1.967003	2.71043e-12
1.965953	2.73827e-12
1.964902	2.7664e-12
1.963852	2.79481e-12
1.962801	2.82352e-12
1.961750	2.85252e-12
1.960700	2.88183e-12
1.959649	2.91143e-12
1.958598	2.94134e-12
1.957548	2.97156e-12
1.956497	3.00208e-12
1.955446	3.03292e-12
1.954396	3.06408e-12
1.953345	3.09556e-12
1.952294	3.12737e-12
1.951244	3.1595e-12
1.950193	3.19196e-12
1.949142	3.22475e-12
1.948092	3.25788e-12
1.947041	3.29136e-12
1.945990	3.32518e-12
1.944940	3.35934e-12
1.943889	3.39386e-12
1.942838	3.42873e-12
1.941788	3.46396e-12
1.940737	3.49956e-12
1.939686	3.53552e-12
1.938636	3.57185e-12
1.937585	3.60855e-12
1.936534	3.64564e-12
1.935484	3.6831e-12
1.934433	3.72095e-12
1.933382	3.75919e-12
1.932332	3.79782e-12
1.931281	3.83685e-12
1.930230	3.87628e-12
1.929180	3.91612e-12
1.928129	3.95637e-12
1.927078	3.99703e-12
1.926028	4.03811e-12
1.924977	4.07962e-12
1.923926	4.12155e-12
1.922876	4.16391e-12
1.921825	4.20671e-12
1.920775	4.24995e-12
1.919724	4.29364e-12
1.918673	4.33777e-12
1.917623	4.38236e-12
1.916572	4.42741e-12
1.915521	4.47292e-12
1.914471	4.5189e-12
1.913420	4.56536e-12
1.912369	4.61229e-12
1.911319	4.6597e-12
1.910268	4.70761e-12
1.909217	4.75601e-12
1.908167	4.8049e-12
1.907116	4.8543e-12
1.906065	4.90421e-12
1.905015	4.95463e-12
1.903964	5.00557e-12
1.902913	5.05704e-12
1.901863	5.10903e-12
1.900812	5.16156e-12
1.899761	5.21464e-12
1.898711	5.26825e-12
1.897660	5.32243e-12
1.896609	5.37715e-12
1.895559	5.43245e-12
1.894508	5.48831e-12
1.893457	5.54475e-12
1.892407	5.60177e-12
1.891356	5.65937e-12
1.890305	5.71757e-12
1.889255	5.77637e-12
1.888204	5.83577e-12
1.887153	5.89579e-12
1.886103	5.95643e-12
1.885052	6.01769e-12
1.884001	6.07958e-12
1.882951	6.14211e-12
1.881900	6.20528e-12
1.880849	6.2691e-12
1.879799	6.33358e-12
1.878748	6.39873e-12
1.877697	6.46454e-12
1.876647	6.53104e-12
1.875596	6.59822e-12
1.874546	6.66609e-12
1.873495	6.73466e-12
1.872444	6.80394e-12
1.871394	6.87393e-12
1.870343	6.94464e-12
1.869292	7.01609e-12
1.868242	7.08826e-12
1.867191	7.16119e-12
1.866140	7.23486e-12
1.865090	7.30929e-12
1.864039	7.38449e-12
1.862988	7.46046e-12
1.861938	7.53722e-12
1.860887	7.61477e-12
1.859836	7.69312e-12
1.858786	7.77227e-12
1.857735	7.85224e-12
1.856684	7.93304e-12
1.855634	8.01467e-12
1.854583	8.09714e-12
1.853532	8.18046e-12
1.852482	8.26464e-12
1.851431	8.34968e-12
1.850380	8.4356e-12
1.849330	8.52241e-12
1.848279	8.61012e-12
1.847228	8.69872e-12
1.846178	8.78824e-12
1.845127	8.87869e-12
1.844076	8.97007e-12
1.843026	9.06238e-12
1.841975	9.15565e-12
1.840924	9.24989e-12
1.839874	9.34509e-12
1.838823	9.44127e-12
1.837772	9.53845e-12
1.836722	9.63663e-12
1.835671	9.73582e-12
1.834620	9.83604e-12
1.833570	9.93728e-12
1.832519	1.00396e-11
1.831469	1.01429e-11
1.830418	1.02473e-11
1.829367	1.03528e-11
1.828317	1.04594e-11
1.827266	1.05671e-11
1.826215	1.06759e-11
1.825165	1.07858e-11
1.824114	1.08968e-11
1.823063	1.1009e-11
1.822013	1.11223e-11
1.820962	1.12369e-11
1.819911	1.13525e-11
1.818861	1.14694e-11
1.817810	1.15875e-11
1.816759	1.17068e-11
1.815709	1.18274e-11
1.814658	1.19492e-11
1.813607	1.20722e-11
1.812557	1.21965e-11
1.811506	1.23221e-11
1.810455	1.2449e-11
1.809405	1.25772e-11
1.808354	1.27067e-11
1.807303	1.28376e-11
1.806253	1.29698e-11
1.805202	1.31034e-11
1.804151	1.32383e-11
1.803101	1.33746e-11
1.802050	1.35124e-11
1.800999	1.36516e-11
1.799949	1.37922e-11
1.798898	1.39342e-11
1.797847	1.40777e-11
1.796797	1.42227e-11
1.795746	1.43692e-11
1.794695	1.45173e-11
1.793645	1.46668e-11
1.792594	1.48179e-11
1.791543	1.49705e-11
1.790493	1.51247e-11
1.789442	1.52805e-11
1.788392	1.5438e-11
1.787341	1.5597e-11
1.786290	1.57577e-11
1.785240	1.592e-11
1.784189	1.6084e-11
1.783138	1.62498e-11
1.782088	1.64172e-11
1.781037	1.65863e-11
1.779986	1.67572e-11
1.778936	1.69299e-11
1.777885	1.71043e-11
1.776834	1.72806e-11
1.775784	1.74586e-11
1.774733	1.76385e-11
1.773682	1.78203e-11
1.772632	1.80039e-11
1.771581	1.81894e-11
1.770530	1.83769e-11
1.769480	1.85663e-11
1.768429	1.87576e-11
1.767378	1.89509e-11
1.766328	1.91462e-11
1.765277	1.93435e-11
1.764226	1.95429e-11
1.763176	1.97443e-11
1.762125	1.99478e-11
1.761074	2.01534e-11
1.760024	2.03611e-11
1.758973	2.0571e-11
1.757922	2.0783e-11
1.756872	2.09973e-11
1.755821	2.12137e-11
1.754770	2.14324e-11
1.753720	2.16533e-11
1.752669	2.18765e-11
1.751618	2.2102e-11
1.750568	2.23299e-11
1.749517	2.25601e-11
1.748466	2.27927e-11
1.747416	2.30277e-11
1.746365	2.32651e-11
1.745314	2.35049e-11
1.744264	2.37473e-11
1.743213	2.39921e-11
1.742163	2.42395e-11
1.741112	2.44894e-11
1.740061	2.47419e-11
1.739011	2.49971e-11
1.737960	2.52548e-11
1.736909	2.55152e-11
1.735859	2.57783e-11
1.734808	2.60442e-11
1.733757	2.63127e-11
1.732707	2.65841e-11
1.731656	2.68583e-11
1.730605	2.71352e-11
1.729555	2.74151e-11
1.728504	2.76978e-11
1.727453	2.79835e-11
1.726403	2.82721e-11
1.725352	2.85637e-11
1.724301	2.88583e-11
1.723251	2.9156e-11
1.722200	2.94567e-11
1.721149	2.97605e-11
1.720099	3.00675e-11
1.719048	3.03777e-11
1.717997	3.0691e-11
1.716947	3.10076e-11
1.715896	3.13275e-11
1.714845	3.16507e-11
1.713795	3.19772e-11
1.712744	3.23071e-11
1.711693	3.26404e-11
1.710643	3.29772e-11
1.709592	3.33174e-11
1.708541	3.36611e-11
1.707491	3.40084e-11
1.706440	3.43593e-11
1.705389	3.47139e-11
1.704339	3.5072e-11
1.703288	3.54339e-11
1.702237	3.57996e-11
1.701187	3.6169e-11
1.700136	3.65422e-11
1.699086	3.69193e-11
1.698035	3.73003e-11
1.696984	3.76852e-11
1.695934	3.80741e-11
1.694883	3.84671e-11
1.693832	3.88641e-11
1.692782	3.92652e-11
1.691731	3.96704e-11
1.690680	4.00799e-11
1.689630	4.04936e-11
1.688579	4.09115e-11
1.687528	4.13338e-11
1.686478	4.17604e-11
1.685427	4.21915e-11
1.684376	4.2627e-11
1.683326	4.3067e-11
1.682275	4.35116e-11
1.681224	4.39608e-11
1.680174	4.44146e-11
1.679123	4.48731e-11
1.678072	4.53364e-11
1.677022	4.58045e-11
1.675971	4.62774e-11
1.674920	4.67551e-11
1.673870	4.72379e-11
1.672819	4.77256e-11
1.671768	4.82184e-11
1.670718	4.87163e-11
1.669667	4.92193e-11
1.668616	4.97275e-11
1.667566	5.0241e-11
1.666515	5.07598e-11
1.665464	5.1284e-11
1.664414	5.18136e-11
1.663363	5.23486e-11
1.662312	5.28893e-11
1.661262	5.34355e-11
1.660211	5.39873e-11
1.659160	5.45449e-11
1.658110	5.51083e-11
1.657059	5.56774e-11
1.656008	5.62525e-11
1.654958	5.68335e-11
1.653907	5.74206e-11
1.652857	5.80137e-11
1.651806	5.86129e-11
1.650755	5.92184e-11
1.649705	5.98301e-11
1.648654	6.04482e-11
1.647603	6.10726e-11
1.646553	6.17035e-11
1.645502	6.2341e-11
1.644451	6.2985e-11
1.643401	6.36358e-11
1.642350	6.42932e-11
1.641299	6.49575e-11
1.640249	6.56286e-11
1.639198	6.63067e-11
1.638147	6.69919e-11
1.637097	6.76841e-11
1.636046	6.83835e-11
1.634995	6.90901e-11
1.633945	6.9804e-11
1.632894	7.05254e-11
1.631843	7.12542e-11
1.630793	7.19905e-11
1.629742	7.27345e-11
1.628691	7.34862e-11
1.627641	7.42457e-11
1.626590	7.5013e-11
1.625539	7.57883e-11
1.624489	7.65716e-11
1.623438	7.73631e-11
1.622387	7.81627e-11
1.621337	7.89706e-11
1.620286	7.97869e-11
1.619235	8.06116e-11
1.618185	8.14449e-11
1.617134	8.22869e-11
1.616083	8.31375e-11
1.615033	8.3997e-11
1.613982	8.48653e-11
1.612931	8.57427e-11
1.611881	8.66292e-11
1.610830	8.75248e-11
1.609780	8.84297e-11
1.608729	8.9344e-11
1.607678	9.02678e-11
1.606628	9.12012e-11
1.605577	9.21442e-11
1.604526	9.3097e-11
1.603476	9.40596e-11
1.602425	9.50323e-11
1.601374	9.6015e-11
1.600324	9.70079e-11
1.599273	9.80112e-11
1.598222	9.90248e-11
1.597172	1.00049e-10
1.596121	1.01084e-10
1.595070	1.02129e-10
1.594020	1.03185e-10
1.592969	1.04253e-10
1.591918	1.05331e-10
1.590868	1.0642e-10
1.589817	1.07521e-10
1.588766	1.08633e-10
1.587716	1.09757e-10
1.586665	1.10893e-10
1.585614	1.1204e-10
1.584564	1.13199e-10
1.583513	1.1437e-10
1.582462	1.15553e-10
1.581412	1.16749e-10
1.580361	1.17956e-10
1.579310	1.19177e-10
1.578260	1.2041e-10
1.577209	1.21656e-10
1.576158	1.22915e-10
1.575108	1.24186e-10
1.574057	1.25471e-10
1.573006	1.2677e-10
1.571956	1.28082e-10
1.570905	1.29407e-10
1.569854	1.30746e-10
1.568804	1.32099e-10
1.567753	1.33466e-10
1.566702	1.34848e-10
1.565652	1.36243e-10
1.564601	1.37653e-10
1.563551	1.39078e-10
1.562500	1.40518e-10
1.561449	1.41972e-10
1.560399	1.43442e-10
1.559348	1.44927e-10
1.558297	1.46427e-10
1.557247	1.47942e-10
1.556196	1.49474e-10
1.555145	1.51021e-10
1.554095	1.52585e-10
1.553044	1.54165e-10
1.551993	1.55761e-10
1.550943	1.57373e-10
1.549892	1.59003e-10
1.548841	1.60649e-10
1.547791	1.62312e-10
1.546740	1.63993e-10
1.545689	1.65691e-10
1.544639	1.67407e-10
1.543588	1.6914e-10
1.542537	1.70892e-10
1.541487	1.72662e-10
1.540436	1.7445e-10
1.539385	1.76256e-10
1.538335	1.78082e-10
1.537284	1.79926e-10
1.536233	1.8179e-10
1.535183	1.83672e-10
1.534132	1.85575e-10
1.533081	1.87497e-10
1.532031	1.89439e-10
1.530980	1.91401e-10
1.529929	1.93384e-10
1.528879	1.95387e-10
1.527828	1.97411e-10
1.526777	1.99456e-10
1.525727	2.01523e-10
1.524676	2.03611e-10
1.523625	2.0572e-10
1.522575	2.07851e-10
1.521524	2.10005e-10
1.520474	2.12181e-10
1.519423	2.14379e-10
1.518372	2.16601e-10
1.517322	2.18845e-10
1.516271	2.21113e-10
1.515220	2.23404e-10
1.514170	2.25719e-10
1.513119	2.28058e-10
1.512068	2.30422e-10
1.511018	2.3281e-10
1.509967	2.35223e-10
1.508916	2.37661e-10
1.507866	2.40124e-10
1.506815	2.42613e-10
1.505764	2.45128e-10
1.504714	2.47668e-10
1.503663	2.50236e-10
1.502612	2.5283e-10
1.501562	2.5545e-10
1.500511	2.58099e-10
1.499460	2.60774e-10
1.498410	2.63478e-10
1.497359	2.66209e-10
1.496308	2.68969e-10
1.495258	2.71758e-10
1.494207	2.74576e-10
1.493156	2.77422e-10
1.492106	2.80299e-10
1.491055	2.83205e-10
1.490004	2.86142e-10
1.488954	2.89109e-10
1.487903	2.92107e-10
1.486852	2.95137e-10
1.485802	2.98197e-10
1.484751	3.0129e-10
1.483700	3.04415e-10
1.482650	3.07572e-10
1.481599	3.10762e-10
1.480548	3.13985e-10
1.479498	3.17242e-10
1.478447	3.20532e-10
1.477397	3.23857e-10
1.476346	3.27217e-10
1.475295	3.30611e-10
1.474245	3.34041e-10
1.473194	3.37506e-10
1.472143	3.41008e-10
1.471093	3.44545e-10
1.470042	3.4812e-10
1.468991	3.51732e-10
1.467941	3.55381e-10
1.466890	3.59069e-10
1.465839	3.62794e-10
1.464789	3.66559e-10
1.463738	3.70363e-10
1.462687	3.74206e-10
1.461637	3.78089e-10
1.460586	3.82013e-10
1.459535	3.85977e-10
1.458485	3.89983e-10
1.457434	3.94031e-10
1.456383	3.9812e-10
1.455333	4.02252e-10
1.454282	4.06428e-10
1.453231	4.10646e-10
1.452181	4.14909e-10
1.451130	4.19216e-10
1.450079	4.23567e-10
1.449029	4.27964e-10
1.447978	4.32407e-10
1.446927	4.36896e-10
1.445877	4.41432e-10
1.444826	4.46015e-10
1.443775	4.50646e-10
1.442725	4.55325e-10
1.441674	4.60053e-10
1.440623	4.6483e-10
1.439573	4.69656e-10
1.438522	4.74533e-10
1.437471	4.79461e-10
1.436421	4.8444e-10
1.435370	4.89471e-10
1.434319	4.94554e-10
1.433269	4.99691e-10
1.432218	5.0488e-10
1.431168	5.10124e-10
1.430117	5.15423e-10
1.429066	5.20776e-10
1.428016	5.26186e-10
1.426965	5.31651e-10
1.425914	5.37174e-10
1.424864	5.42754e-10
1.423813	5.48393e-10
1.422762	5.5409e-10
1.421712	5.59846e-10
1.420661	5.65663e-10
1.419610	5.7154e-10
1.418560	5.77478e-10
1.417509	5.83479e-10
1.416458	5.89541e-10
1.415408	5.95667e-10
1.414357	6.01857e-10
1.413306	6.08111e-10
1.412256	6.14431e-10
1.411205	6.20816e-10
1.410154	6.27268e-10
1.409104	6.33787e-10
1.408053	6.40375e-10
1.407002	6.4703e-10
1.405952	6.53756e-10
1.404901	6.60551e-10
1.403850	6.67417e-10
1.402800	6.74355e-10
1.401749	6.81365e-10
1.400698	6.88448e-10
1.399648	6.95605e-10
1.398597	7.02837e-10
1.397546	7.10144e-10
1.396496	7.17527e-10
1.395445	7.24988e-10
1.394394	7.32526e-10
1.393344	7.40143e-10
1.392293	7.47839e-10
1.391242	7.55615e-10
1.390192	7.63473e-10
1.389141	7.71412e-10
1.388091	7.79435e-10
1.387040	7.87541e-10
1.385989	7.95732e-10
1.384939	8.04008e-10
1.383888	8.1237e-10
1.382837	8.2082e-10
1.381787	8.29358e-10
1.380736	8.37985e-10
1.379685	8.46702e-10
1.378635	8.55509e-10
1.377584	8.64409e-10
1.376533	8.73402e-10
1.375483	8.82489e-10
1.374432	8.9167e-10
1.373381	9.00947e-10
1.372331	9.10321e-10
1.371280	9.19793e-10
1.370229	9.29364e-10
1.369179	9.39035e-10
1.368128	9.48807e-10
1.367077	9.5868e-10
1.366027	9.68657e-10
1.364976	9.78738e-10
1.363925	9.88924e-10
1.362875	9.99217e-10
1.361824	1.00962e-09
1.360773	1.02013e-09
1.359723	1.03074e-09
1.358672	1.04147e-09
1.357621	1.05231e-09
1.356571	1.06327e-09
1.355520	1.07434e-09
1.354469	1.08552e-09
1.353419	1.09682e-09
1.352368	1.10824e-09
1.351317	1.11978e-09
1.350267	1.13144e-09
1.349216	1.14322e-09
1.348165	1.15513e-09
1.347115	1.16715e-09
1.346064	1.17931e-09
1.345013	1.19159e-09
1.343963	1.204e-09
1.342912	1.21654e-09
1.341862	1.22921e-09
1.340811	1.24201e-09
1.339760	1.25495e-09
1.338710	1.26802e-09
1.337659	1.28123e-09
1.336608	1.29457e-09
1.335558	1.30806e-09
1.334507	1.32169e-09
1.333456	1.33545e-09
1.332406	1.34937e-09
1.331355	1.36343e-09
1.330304	1.37763e-09
1.329254	1.39199e-09
1.328203	1.40649e-09
1.327152	1.42115e-09
1.326102	1.43595e-09
1.325051	1.45092e-09
1.324000	1.46604e-09
1.322950	1.48132e-09
1.321899	1.49675e-09
1.320848	1.51235e-09
1.319798	1.52812e-09
1.318747	1.54404e-09
1.317696	1.56014e-09
1.316646	1.5764e-09
1.315595	1.59283e-09
1.314544	1.60944e-09
1.313494	1.62622e-09
1.312443	1.64317e-09
1.311392	1.6603e-09
1.310342	1.67761e-09
1.309291	1.6951e-09
1.308240	1.71278e-09
1.307190	1.73064e-09
1.306139	1.74868e-09
1.305088	1.76692e-09
1.304038	1.78534e-09
1.302987	1.80396e-09
1.301936	1.82278e-09
1.300886	1.84179e-09
1.299835	1.861e-09
1.298785	1.88041e-09
1.297734	1.90002e-09
1.296683	1.91984e-09
1.295633	1.93987e-09
1.294582	1.9601e-09
1.293531	1.98055e-09
1.292481	2.00121e-09
1.291430	2.02209e-09
1.290379	2.04319e-09
1.289329	2.06451e-09
1.288278	2.08605e-09
1.287227	2.10782e-09
1.286177	2.12981e-09
1.285126	2.15204e-09
1.284075	2.1745e-09
1.283025	2.19719e-09
1.281974	2.22012e-09
1.280923	2.24329e-09
1.279873	2.26671e-09
1.278822	2.29036e-09
1.277771	2.31427e-09
1.276721	2.33843e-09
1.275670	2.36284e-09
1.274619	2.38751e-09
1.273569	2.41243e-09
1.272518	2.43762e-09
1.271467	2.46307e-09
1.270417	2.48878e-09
1.269366	2.51477e-09
1.268315	2.54103e-09
1.267265	2.56756e-09
1.266214	2.59438e-09
1.265163	2.62147e-09
1.264113	2.64885e-09
1.263062	2.67651e-09
1.262011	2.70446e-09
1.260961	2.73271e-09
1.259910	2.76125e-09
1.258859	2.7901e-09
1.257809	2.81924e-09
1.256758	2.84869e-09
1.255708	2.87845e-09
1.254657	2.90852e-09
1.253606	2.93891e-09
1.252556	2.96962e-09
1.251505	3.00064e-09
1.250454	3.032e-09
1.249404	3.06368e-09
1.248353	3.09569e-09
1.247302	3.12804e-09
1.246252	3.16073e-09
1.245201	3.19377e-09
1.244150	3.22715e-09
1.243100	3.26087e-09
1.242049	3.29496e-09
1.240998	3.3294e-09
1.239948	3.3642e-09
1.238897	3.39937e-09
1.237846	3.43491e-09
1.236796	3.47082e-09
1.235745	3.5071e-09
1.234694	3.54377e-09
1.233644	3.58082e-09
1.232593	3.61826e-09
1.231542	3.6561e-09
1.230492	3.69433e-09
1.229441	3.73296e-09
1.228390	3.772e-09
1.227340	3.81145e-09
1.226289	3.85131e-09
1.225238	3.89159e-09
1.224188	3.9323e-09
1.223137	3.97343e-09
1.222086	4.01499e-09
1.221036	4.05699e-09
1.219985	4.09943e-09
1.218934	4.14232e-09
1.217884	4.18566e-09
1.216833	4.22945e-09
1.215782	4.27371e-09
1.214732	4.31842e-09
1.213681	4.36361e-09
1.212630	4.40928e-09
1.211580	4.45542e-09
1.210529	4.50205e-09
1.209479	4.54916e-09
1.208428	4.59678e-09
1.207377	4.64489e-09
1.206327	4.69351e-09
1.205276	4.74264e-09
1.204225	4.79228e-09
1.203175	4.84245e-09
1.202124	4.89315e-09
1.201073	4.94438e-09
1.200023	4.99614e-09
1.198972	5.04845e-09
1.197921	5.10132e-09
1.196871	5.15473e-09
1.195820	5.20871e-09
1.194769	5.26326e-09
1.193719	5.31838e-09
1.192668	5.37408e-09
1.191617	5.43036e-09
1.190567	5.48724e-09
1.189516	5.54472e-09
1.188465	5.6028e-09
1.187415	5.66149e-09
1.186364	5.7208e-09
1.185313	5.78073e-09
1.184263	5.8413e-09
1.183212	5.9025e-09
1.182161	5.96435e-09
1.181111	6.02684e-09
1.180060	6.09e-09
1.179009	6.15381e-09
1.177959	6.21831e-09
1.176908	6.28347e-09
1.175857	6.34933e-09
1.174807	6.41588e-09
1.173756	6.48313e-09
1.172705	6.55108e-09
1.171655	6.61976e-09
1.170604	6.68915e-09
1.169553	6.75928e-09
1.168503	6.83014e-09
1.167452	6.90175e-09
1.166402	6.97412e-09
1.165351	7.04725e-09
1.164300	7.12114e-09
1.163250	7.19582e-09
1.162199	7.27128e-09
1.161148	7.34754e-09
1.160098	7.4246e-09
1.159047	7.50247e-09
1.157996	7.58117e-09
1.156946	7.66069e-09
1.155895	7.74105e-09
1.154844	7.82226e-09
1.153794	7.90432e-09
1.152743	7.98725e-09
1.151692	8.07105e-09
1.150642	8.15574e-09
1.149591	8.24132e-09
1.148540	8.3278e-09
1.147490	8.41519e-09
1.146439	8.5035e-09
1.145388	8.59275e-09
1.144338	8.68293e-09
1.143287	8.77407e-09
1.142236	8.86616e-09
1.141186	8.95923e-09
1.140135	9.05328e-09
1.139084	9.14833e-09
1.138034	9.24437e-09
1.136983	9.34143e-09
1.135932	9.43951e-09
1.134882	9.53863e-09
1.133831	9.63879e-09
1.132780	9.74001e-09
1.131730	9.84229e-09
1.130679	9.94566e-09
1.129628	1.00501e-08
1.128578	1.01557e-08
1.127527	1.02623e-08
1.126476	1.03701e-08
1.125426	1.04791e-08
1.124375	1.05892e-08
1.123324	1.07004e-08
1.122274	1.08128e-08
1.121223	1.09265e-08
1.120173	1.10413e-08
1.119122	1.11573e-08
1.118071	1.12745e-08
1.117021	1.1393e-08
1.115970	1.15128e-08
1.114919	1.16338e-08
1.113869	1.1756e-08
1.112818	1.18796e-08
1.111767	1.20045e-08
1.110717	1.21307e-08
1.109666	1.22582e-08
1.108615	1.23871e-08
1.107565	1.25173e-08
1.106514	1.26489e-08
1.105463	1.27819e-08
1.104413	1.29164e-08
1.103362	1.30522e-08
1.102311	1.31894e-08
1.101261	1.33282e-08
1.100210	1.34683e-08
1.099159	1.361e-08
1.098109	1.37532e-08
1.097058	1.38979e-08
1.096007	1.40441e-08
1.094957	1.41918e-08
1.093906	1.43411e-08
1.092855	1.4492e-08
1.091805	1.46445e-08
1.090754	1.47986e-08
1.089703	1.49543e-08
1.088653	1.51117e-08
1.087602	1.52708e-08
1.086551	1.54315e-08
1.085501	1.55939e-08
1.084450	1.57581e-08
1.083399	1.5924e-08
1.082349	1.60916e-08
1.081298	1.6261e-08
1.080247	1.64322e-08
1.079197	1.66052e-08
1.078146	1.67801e-08
1.077096	1.69568e-08
1.076045	1.71354e-08
1.074994	1.73158e-08
1.073944	1.74982e-08
1.072893	1.76825e-08
1.071842	1.78687e-08
1.070792	1.8057e-08
1.069741	1.82472e-08
1.068690	1.84394e-08
1.067640	1.86337e-08
1.066589	1.883e-08
1.065538	1.90284e-08
1.064488	1.92289e-08
1.063437	1.94316e-08
1.062386	1.96364e-08
1.061336	1.98433e-08
1.060285	2.00525e-08
1.059234	2.02638e-08
1.058184	2.04774e-08
1.057133	2.06933e-08
1.056082	2.09114e-08
1.055032	2.11319e-08
1.053981	2.13547e-08
1.052930	2.15799e-08
1.051880	2.18074e-08
1.050829	2.20374e-08
1.049778	2.22698e-08
1.048728	2.25047e-08
1.047677	2.2742e-08
1.046626	2.29819e-08
1.045576	2.32243e-08
1.044525	2.34693e-08
1.043474	2.37169e-08
1.042424	2.39671e-08
1.041373	2.422e-08
1.040322	2.44755e-08
1.039272	2.47338e-08
1.038221	2.49948e-08
1.037170	2.52586e-08
1.036120	2.55252e-08
1.035069	2.57946e-08
1.034018	2.60669e-08
1.032968	2.6342e-08
1.031917	2.66201e-08
1.030867	2.69011e-08
1.029816	2.71852e-08
1.028765	2.74722e-08
1.027715	2.77623e-08
1.026664	2.80554e-08
1.025613	2.83517e-08
1.024563	2.86511e-08
1.023512	2.89537e-08
1.022461	2.92596e-08
1.021411	2.95686e-08
1.020360	2.9881e-08
1.019309	3.01966e-08
1.018259	3.05157e-08
1.017208	3.08381e-08
1.016157	3.11639e-08
1.015107	3.14932e-08
1.014056	3.1826e-08
1.013005	3.21624e-08
1.011955	3.25023e-08
1.010904	3.28459e-08
1.009853	3.3193e-08
1.008803	3.35439e-08
1.007752	3.38985e-08
1.006701	3.42569e-08
1.005651	3.46191e-08
1.004600	3.49852e-08
1.003549	3.53551e-08
1.002499	3.5729e-08
1.001448	3.61069e-08
1.000397	3.64887e-08
0.999347	3.68747e-08
0.998296	3.72647e-08
0.997245	3.76589e-08
0.996195	3.80573e-08
0.995144	3.846e-08
0.994093	3.88669e-08
0.993043	3.92782e-08
0.991992	3.96938e-08
0.990941	4.01139e-08
0.989891	4.05384e-08
0.988840	4.09674e-08
0.987790	4.14011e-08
0.986739	4.18393e-08
0.985688	4.22822e-08
0.984638	4.27299e-08
0.983587	4.31823e-08
0.982536	4.36395e-08
0.981486	4.41016e-08
0.980435	4.45686e-08
0.979384	4.50406e-08
0.978334	4.55176e-08
0.977283	4.59998e-08
0.976232	4.6487e-08
0.975182	4.69795e-08
0.974131	4.74772e-08
0.973080	4.79802e-08
0.972030	4.84885e-08
0.970979	4.90023e-08
0.969928	4.95216e-08
0.968878	5.00464e-08
0.967827	5.05768e-08
0.966776	5.11129e-08
0.965726	5.16547e-08
0.964675	5.22022e-08
0.963624	5.27556e-08
0.962574	5.3315e-08
0.961523	5.38803e-08
0.960472	5.44516e-08
0.959422	5.5029e-08
0.958371	5.56126e-08
0.957320	5.62024e-08
0.956270	5.67985e-08
0.955219	5.7401e-08
0.954168	5.80099e-08
0.953118	5.86253e-08
0.952067	5.92473e-08
0.951016	5.9876e-08
0.949966	6.05113e-08
0.948915	6.11534e-08
0.947864	6.18024e-08
0.946814	6.24584e-08
0.945763	6.31213e-08
0.944713	6.37914e-08
0.943662	6.44686e-08
0.942611	6.5153e-08
0.941561	6.58447e-08
0.940510	6.65439e-08
0.939459	6.72505e-08
0.938409	6.79647e-08
0.937358	6.86865e-08
0.936307	6.9416e-08
0.935257	7.01534e-08
0.934206	7.08986e-08
0.933155	7.16518e-08
0.932105	7.24131e-08
0.931054	7.31825e-08
0.930003	7.39601e-08
0.928953	7.47461e-08
0.927902	7.55405e-08
0.926851	7.63433e-08
0.925801	7.71548e-08
0.924750	7.7975e-08
0.923699	7.88039e-08
0.922649	7.96417e-08
0.921598	8.04885e-08
0.920547	8.13444e-08
0.919497	8.22094e-08
0.918446	8.30837e-08
0.917395	8.39674e-08
0.916345	8.48605e-08
0.915294	8.57632e-08
0.914243	8.66756e-08
0.913193	8.75978e-08
0.912142	8.85298e-08
0.911091	8.94719e-08
0.910041	9.0424e-08
0.908990	9.13863e-08
0.907939	9.2359e-08
0.906889	9.33421e-08
0.905838	9.43357e-08
0.904787	9.534e-08
0.903737	9.63551e-08
0.902686	9.7381e-08
0.901635	9.8418e-08
0.900585	9.94661e-08
0.899534	1.00525e-07
0.898484	1.01596e-07
0.897433	1.02678e-07
0.896382	1.03772e-07
0.895332	1.04878e-07
0.894281	1.05995e-07
0.893230	1.07125e-07
0.892180	1.08266e-07
0.891129	1.0942e-07
0.890078	1.10586e-07
0.889028	1.11765e-07
0.887977	1.12956e-07
0.886926	1.14161e-07
0.885876	1.15378e-07
0.884825	1.16608e-07
0.883774	1.17851e-07
0.882724	1.19108e-07
0.881673	1.20379e-07
0.880622	1.21663e-07
0.879572	1.2296e-07
0.878521	1.24272e-07
0.877470	1.25598e-07
0.876420	1.26938e-07
0.875369	1.28293e-07
0.874318	1.29662e-07
0.873268	1.31046e-07
0.872217	1.32444e-07
0.871166	1.33858e-07
0.870116	1.35287e-07
0.869065	1.36731e-07
0.868014	1.38191e-07
0.866964	1.39667e-07
0.865913	1.41159e-07
0.864862	1.42666e-07
0.863812	1.4419e-07
0.862761	1.4573e-07
0.861710	1.47287e-07
0.860660	1.48861e-07
0.859609	1.50451e-07
0.858558	1.52059e-07
0.857508	1.53684e-07
0.856457	1.55326e-07
0.855407	1.56987e-07
0.854356	1.58665e-07
0.853305	1.60361e-07
0.852255	1.62076e-07
0.851204	1.63809e-07
0.850153	1.6556e-07
0.849103	1.67331e-07
0.848052	1.69121e-07
0.847001	1.7093e-07
0.845951	1.72758e-07
0.844900	1.74607e-07
0.843849	1.76475e-07
0.842799	1.78363e-07
0.841748	1.80272e-07
0.840697	1.82201e-07
0.839647	1.84152e-07
0.838596	1.86123e-07
0.837545	1.88115e-07
0.836495	1.9013e-07
0.835444	1.92165e-07
0.834393	1.94223e-07
0.833343	1.96303e-07
0.832292	1.98406e-07
0.831241	2.00531e-07
0.830191	2.0268e-07
0.829140	2.04851e-07
0.828089	2.07046e-07
0.827039	2.09265e-07
0.825988	2.11507e-07
0.824937	2.13774e-07
0.823887	2.16066e-07
0.822836	2.18382e-07
0.821785	2.20723e-07
0.820735	2.2309e-07
0.819684	2.25482e-07
0.818633	2.27901e-07
0.817583	2.30345e-07
0.816532	2.32816e-07
0.815481	2.35313e-07
0.814431	2.37838e-07
0.813380	2.4039e-07
0.812329	2.4297e-07
0.811279	2.45577e-07
0.810228	2.48213e-07
0.809178	2.50878e-07
0.808127	2.53571e-07
0.807076	2.56293e-07
0.806026	2.59045e-07
0.804975	2.61827e-07
0.803924	2.64639e-07
0.802874	2.67482e-07
0.801823	2.70355e-07
0.800772	2.73259e-07
0.799722	2.76195e-07
0.798671	2.79163e-07
0.797620	2.82163e-07
0.796570	2.85196e-07
0.795519	2.88261e-07
0.794468	2.9136e-07
0.793418	2.94493e-07
0.792367	2.97659e-07
0.791316	3.0086e-07
0.790266	3.04096e-07
0.789215	3.07367e-07
0.788164	3.10673e-07
0.787114	3.14015e-07
0.786063	3.17394e-07
0.785012	3.20809e-07
0.783962	3.24262e-07
0.782911	3.27752e-07
0.781860	3.31279e-07
0.780810	3.34846e-07
0.779759	3.38451e-07
0.778708	3.42095e-07
0.777658	3.45779e-07
0.776607	3.49503e-07
0.775556	3.53268e-07
0.774506	3.57074e-07
0.773455	3.60921e-07
0.772404	3.64809e-07
0.771354	3.68741e-07
0.770303	3.72715e-07
0.769252	3.76732e-07
0.768202	3.80793e-07
0.767151	3.84899e-07
0.766101	3.89049e-07
0.765050	3.93244e-07
0.763999	3.97485e-07
0.762949	4.01773e-07
0.761898	4.06107e-07
0.760847	4.10488e-07
0.759797	4.14917e-07
0.758746	4.19395e-07
0.757695	4.23921e-07
0.756645	4.28497e-07
0.755594	4.33123e-07
0.754543	4.37799e-07
0.753493	4.42526e-07
0.752442	4.47305e-07
0.751391	4.52136e-07
0.750341	4.5702e-07
0.749290	4.61957e-07
0.748239	4.66948e-07
0.747189	4.71993e-07
0.746138	4.77094e-07
0.745087	4.82251e-07
0.744037	4.87464e-07
0.742986	4.92734e-07
0.741935	4.98061e-07
0.740885	5.03447e-07
0.739834	5.08892e-07
0.738783	5.14396e-07
0.737733	5.19961e-07
0.736682	5.25586e-07
0.735631	5.31273e-07
0.734581	5.37022e-07
0.733530	5.42835e-07
0.732479	5.48711e-07
0.731429	5.54651e-07
0.730378	5.60656e-07
0.729327	5.66728e-07
0.728277	5.72865e-07
0.727226	5.7907e-07
0.726175	5.85343e-07
0.725125	5.91685e-07
0.724074	5.98097e-07
0.723024	6.04578e-07
0.721973	6.11131e-07
0.720922	6.17756e-07
0.719872	6.24453e-07
0.718821	6.31224e-07
0.717770	6.38069e-07
0.716720	6.4499e-07
0.715669	6.51986e-07
0.714618	6.5906e-07
0.713568	6.66211e-07
0.712517	6.7344e-07
0.711466	6.80749e-07
0.710416	6.88138e-07
0.709365	6.95609e-07
0.708314	7.03162e-07
0.707264	7.10798e-07
0.706213	7.18517e-07
0.705162	7.26322e-07
0.704112	7.34213e-07
0.703061	7.4219e-07
0.702010	7.50255e-07
0.700960	7.58409e-07
0.699909	7.66653e-07
0.698858	7.74988e-07
0.697808	7.83414e-07
0.696757	7.91934e-07
0.695706	8.00547e-07
0.694656	8.09255e-07
0.693605	8.18059e-07
0.692554	8.2696e-07
0.691504	8.35959e-07
0.690453	8.45058e-07
0.689402	8.54257e-07
0.688352	8.63557e-07
0.687301	8.72961e-07
0.686250	8.82467e-07
0.685200	8.92079e-07
0.684149	9.01797e-07
0.683098	9.11623e-07
0.682048	9.21557e-07
0.680997	9.316e-07
0.679946	9.41755e-07
0.678896	9.52022e-07
0.677845	9.62402e-07
0.676795	9.72898e-07
0.675744	9.83509e-07
0.674693	9.94238e-07
0.673643	1.00508e-06
0.672592	1.01605e-06
0.671541	1.02714e-06
0.670491	1.03835e-06
0.669440	1.04969e-06
0.668389	1.06115e-06
0.667339	1.07274e-06
0.666288	1.08445e-06
0.665237	1.0963e-06
0.664187	1.10828e-06
0.663136	1.12039e-06
0.662085	1.13264e-06
0.661035	1.14502e-06
0.659984	1.15753e-06
0.658933	1.17019e-06
0.657883	1.18299e-06
0.656832	1.19593e-06
0.655781	1.20901e-06
0.654731	1.22224e-06
0.653680	1.23562e-06
0.652629	1.24914e-06
0.651579	1.26282e-06
0.650528	1.27664e-06
0.649477	1.29062e-06
0.648427	1.30476e-06
0.647376	1.31905e-06
0.646325	1.3335e-06
0.645275	1.34812e-06
0.644224	1.36289e-06
0.643173	1.37783e-06
0.642123	1.39294e-06
0.641072	1.40821e-06
0.640021	1.42366e-06
0.638971	1.43928e-06
0.637920	1.45507e-06
0.636869	1.47103e-06
0.635819	1.48718e-06
0.634768	1.5035e-06
0.633718	1.52001e-06
0.632667	1.5367e-06
0.631616	1.55358e-06
0.630566	1.57065e-06
0.629515	1.5879e-06
0.628464	1.60535e-06
0.627414	1.623e-06
0.626363	1.64084e-06
0.625312	1.65888e-06
0.624262	1.67713e-06
0.623211	1.69557e-06
0.622160	1.71423e-06
0.621110	1.73309e-06
0.620059	1.75216e-06
0.619008	1.77145e-06
0.617958	1.79095e-06
0.616907	1.81067e-06
0.615856	1.83062e-06
0.614806	1.85078e-06
0.613755	1.87117e-06
0.612704	1.8918e-06
0.611654	1.91265e-06
0.610603	1.93373e-06
0.609552	1.95506e-06
0.608502	1.97662e-06
0.607451	1.99842e-06
0.606400	2.02047e-06
0.605350	2.04277e-06
0.604299	2.06531e-06
0.603248	2.08811e-06
0.602198	2.11117e-06
0.601147	2.13449e-06
0.600096	2.15806e-06
0.599046	2.18191e-06
0.597995	2.20602e-06
0.596944	2.2304e-06
0.595894	2.25506e-06
0.594843	2.27999e-06
0.593792	2.30521e-06
0.592742	2.33071e-06
0.591691	2.3565e-06
0.590640	2.38258e-06
0.589590	2.40895e-06
0.588539	2.43562e-06
0.587489	2.46259e-06
0.586438	2.48987e-06
0.585387	2.51745e-06
0.584337	2.54535e-06
0.583286	2.57356e-06
0.582235	2.60209e-06
0.581185	2.63094e-06
0.580134	2.66012e-06
0.579083	2.68963e-06
0.578033	2.71947e-06
0.576982	2.74965e-06
0.575931	2.78017e-06
0.574881	2.81104e-06
0.573830	2.84226e-06
0.572779	2.87383e-06
0.571729	2.90576e-06
0.570678	2.93805e-06
0.569627	2.97071e-06
0.568577	3.00374e-06
0.567526	3.03714e-06
0.566475	3.07092e-06
0.565425	3.10509e-06
0.564374	3.13964e-06
0.563323	3.17459e-06
0.562273	3.20993e-06
0.561222	3.24568e-06
0.560171	3.28183e-06
0.559121	3.3184e-06
0.558070	3.35538e-06
0.557019	3.39278e-06
0.555969	3.43061e-06
0.554918	3.46887e-06
0.553867	3.50756e-06
0.552817	3.5467e-06
0.551766	3.58628e-06
0.550715	3.62631e-06
0.549665	3.6668e-06
0.548614	3.70776e-06
0.547563	3.74918e-06
0.546513	3.79107e-06
0.545462	3.83345e-06
0.544412	3.8763e-06
0.543361	3.91965e-06
0.542310	3.9635e-06
0.541260	4.00784e-06
0.540209	4.0527e-06
0.539158	4.09806e-06
0.538108	4.14395e-06
0.537057	4.19036e-06
0.536006	4.23731e-06
0.534956	4.28479e-06
0.533905	4.33282e-06
0.532854	4.3814e-06
0.531804	4.43054e-06
0.530753	4.48025e-06
0.529702	4.53052e-06
0.528652	4.58137e-06
0.527601	4.63281e-06
0.526550	4.68484e-06
0.525500	4.73746e-06
0.524449	4.7907e-06
0.523398	4.84455e-06
0.522348	4.89901e-06
0.521297	4.95411e-06
0.520246	5.00984e-06
0.519196	5.06621e-06
0.518145	5.12324e-06
0.517094	5.18092e-06
0.516044	5.23927e-06
0.514993	5.29829e-06
0.513942	5.358e-06
0.512892	5.4184e-06
0.511841	5.47949e-06
0.510790	5.54129e-06
0.509740	5.60381e-06
0.508689	5.66706e-06
0.507638	5.73103e-06
0.506588	5.79575e-06
0.505537	5.86122e-06
0.504486	5.92745e-06
0.503436	5.99444e-06
0.502385	6.06222e-06
0.501334	6.13078e-06
0.500284	6.20014e-06
0.499233	6.27031e-06
0.498183	6.34129e-06
0.497132	6.4131e-06
0.496081	6.48574e-06
0.495031	6.55924e-06
0.493980	6.63359e-06
0.492929	6.7088e-06
0.491879	6.7849e-06
0.490828	6.86188e-06
0.489777	6.93976e-06
0.488727	7.01855e-06
0.487676	7.09826e-06
0.486625	7.17891e-06
0.485575	7.26049e-06
0.484524	7.34304e-06
0.483473	7.42655e-06
0.482423	7.51103e-06
0.481372	7.59651e-06
0.480321	7.68299e-06
0.479271	7.77049e-06
0.478220	7.85902e-06
0.477169	7.94858e-06
0.476119	8.0392e-06
0.475068	8.13088e-06
0.474017	8.22364e-06
0.472967	8.31749e-06
0.471916	8.41245e-06
0.470865	8.50853e-06
0.469815	8.60574e-06
0.468764	8.70409e-06
0.467713	8.80361e-06
0.466663	8.9043e-06
0.465612	9.00619e-06
0.464561	9.10927e-06
0.463511	9.21358e-06
0.462460	9.31912e-06
0.461409	9.42591e-06
0.460359	9.53397e-06
0.459308	9.6433e-06
0.458257	9.75394e-06
0.457207	9.86588e-06
0.456156	9.97916e-06
0.455106	1.00938e-05
0.454055	1.02098e-05
0.453004	1.03271e-05
0.451954	1.04459e-05
0.450903	1.05661e-05
0.449852	1.06877e-05
0.448802	1.08107e-05
0.447751	1.09353e-05
0.446700	1.10613e-05
0.445650	1.11888e-05
0.444599	1.13178e-05
0.443548	1.14484e-05
0.442498	1.15806e-05
0.441447	1.17143e-05
0.440396	1.18496e-05
0.439346	1.19866e-05
0.438295	1.21252e-05
0.437244	1.22655e-05
0.436194	1.24074e-05
0.435143	1.25511e-05
0.434092	1.26965e-05
0.433042	1.28436e-05
0.431991	1.29925e-05
0.430940	1.31432e-05
0.429890	1.32957e-05
0.428839	1.34501e-05
0.427788	1.36063e-05
0.426738	1.37644e-05
0.425687	1.39245e-05
0.424636	1.40864e-05
0.423586	1.42504e-05
0.422535	1.44163e-05
0.421484	1.45842e-05
0.420434	1.47542e-05
0.419383	1.49262e-05
0.418332	1.51003e-05
0.417282	1.52766e-05
0.416231	1.54549e-05
0.415180	1.56355e-05
0.414130	1.58183e-05
0.413079	1.60033e-05
0.412029	1.61905e-05
0.410978	1.63801e-05
0.409927	1.65719e-05
0.408877	1.67661e-05
0.407826	1.69627e-05
0.406775	1.71617e-05
0.405725	1.73632e-05
0.404674	1.75671e-05
0.403623	1.77735e-05
0.402573	1.79825e-05
0.401522	1.8194e-05
0.400471	1.84081e-05
0.399421	1.86249e-05
0.398370	1.88444e-05
0.397319	1.90666e-05
0.396269	1.92915e-05
0.395218	1.95192e-05
0.394167	1.97497e-05
0.393117	1.99831e-05
0.392066	2.02194e-05
0.391015	2.04586e-05
0.389965	2.07008e-05
0.388914	2.0946e-05
0.387863	2.11942e-05
0.386813	2.14456e-05
0.385762	2.17001e-05
0.384711	2.19577e-05
0.383661	2.22186e-05
0.382610	2.24828e-05
0.381559	2.27503e-05
0.380509	2.30211e-05
0.379458	2.32953e-05
0.378407	2.3573e-05
0.377357	2.38541e-05
0.376306	2.41388e-05
0.375255	2.44271e-05
0.374205	2.4719e-05
0.373154	2.50146e-05
0.372103	2.5314e-05
0.371053	2.56171e-05
0.370002	2.59241e-05
0.368951	2.6235e-05
0.367901	2.65498e-05
0.366850	2.68686e-05
0.365800	2.71915e-05
0.364749	2.75185e-05
0.363698	2.78497e-05
0.362648	2.81851e-05
0.361597	2.85248e-05
0.360546	2.88688e-05
0.359496	2.92173e-05
0.358445	2.95702e-05
0.357394	2.99277e-05
0.356344	3.02897e-05
0.355293	3.06564e-05
0.354242	3.10279e-05
0.353192	3.14041e-05
0.352141	3.17852e-05
0.351090	3.21713e-05
0.350040	3.25623e-05
0.348989	3.29585e-05
0.347938	3.33597e-05
0.346888	3.37662e-05
0.345837	3.4178e-05
0.344786	3.45952e-05
0.343736	3.50178e-05
0.342685	3.5446e-05
0.341634	3.58797e-05
0.340584	3.63192e-05
0.339533	3.67644e-05
0.338482	3.72155e-05
0.337432	3.76725e-05
0.336381	3.81356e-05
0.335330	3.86048e-05
0.334280	3.90802e-05
0.333229	3.95619e-05
0.332178	4.005e-05
0.331128	4.05446e-05
0.330077	4.10458e-05
0.329026	4.15537e-05
0.327976	4.20684e-05
0.326925	4.259e-05
0.325874	4.31185e-05
0.324824	4.36542e-05
0.323773	4.41971e-05
0.322723	4.47473e-05
0.321672	4.53049e-05
0.320621	4.587e-05
0.319571	4.64429e-05
0.318520	4.70235e-05
0.317469	4.7612e-05
0.316419	4.82085e-05
0.315368	4.88131e-05
0.314317	4.94261e-05
0.313267	5.00474e-05
0.312216	5.06773e-05
0.311165	5.13158e-05
0.310115	5.19631e-05
0.309064	5.26194e-05
0.308013	5.32848e-05
0.306963	5.39594e-05
0.305912	5.46433e-05
0.304861	5.53368e-05
0.303811	5.604e-05
0.302760	5.6753e-05
0.301709	5.7476e-05
0.300659	5.82092e-05
0.299608	5.89527e-05
0.298557	5.97067e-05
0.297507	6.04714e-05
0.296456	6.12469e-05
0.295405	6.20334e-05
0.294355	6.28311e-05
0.293304	6.36403e-05
0.292253	6.4461e-05
0.291203	6.52935e-05
0.290152	6.6138e-05
0.289101	6.69947e-05
0.288051	6.78638e-05
0.287000	6.87454e-05
0.285949	6.964e-05
0.284899	7.05475e-05
0.283848	7.14684e-05
0.282797	7.24027e-05
0.281747	7.33508e-05
0.280696	7.43129e-05
0.279645	7.52893e-05
0.278595	7.62801e-05
0.277544	7.72857e-05
0.276494	7.83063e-05
0.275443	7.93422e-05
0.274392	8.03936e-05
0.273342	8.1461e-05
0.272291	8.25444e-05
0.271240	8.36444e-05
0.270190	8.4761e-05
0.269139	8.58948e-05
0.268088	8.7046e-05
0.267038	8.82148e-05
0.265987	8.94018e-05
0.264936	9.06072e-05
0.263886	9.18313e-05
0.262835	9.30746e-05
0.261784	9.43373e-05
0.260734	9.562e-05
0.259683	9.6923e-05
0.258632	9.82467e-05
0.257582	9.95915e-05
0.256531	0.000100958
0.255480	0.000102346
0.254430	0.000103757
0.253379	0.000105191
0.252328	0.000106648
0.251278	0.000108129
0.250227	0.000109634
0.249176	0.000111164
0.248126	0.00011272
0.247075	0.000114302
0.246024	0.00011591
0.244974	0.000117546
0.243923	0.000119209
0.242872	0.000120901
0.241822	0.000122621
0.240771	0.000124372
0.239720	0.000126153
0.238670	0.000127965
0.237619	0.000129809
0.236568	0.000131686
0.235518	0.000133596
0.234467	0.000135541
0.233417	0.00013752
0.232366	0.000139536
0.231315	0.000141589
0.230265	0.000143679
0.229214	0.000145809
0.228163	0.000147978
0.227113	0.000150189
0.226062	0.000152441
0.225011	0.000154737
0.223961	0.000157077
0.222910	0.000159463
0.221859	0.000161896
0.220809	0.000164378
0.219758	0.00016691
0.218707	0.000169493
0.217657	0.000172129
0.216606	0.000174819
0.215555	0.000177566
0.214505	0.000180372
0.213454	0.000183237
0.212403	0.000186164
0.211353	0.000189156
0.210302	0.000192215
0.209251	0.000195342
0.208201	0.000198541
0.207150	0.000201814
0.206099	0.000205164
0.205049	0.000208593
0.203998	0.000212106
0.202947	0.000215706
0.201897	0.000219396
0.200846	0.00022318
0.199795	0.000227062
0.198745	0.000231047
0.197694	0.00023514
0.196643	0.000239346
0.195593	0.00024367
0.194542	0.00024812
0.193491	0.000252701
0.192441	0.000257421
0.191390	0.000262288
0.190339	0.000267311
0.189289	0.000272501
0.188238	0.000277867
0.187188	0.000283422
0.186137	0.000289181
0.185086	0.000295158
0.184036	0.000301371
0.182985	0.000307841
0.181934	0.000314591
0.180884	0.000321649
0.179833	0.000329046
0.178782	0.000336822
0.177732	0.000345024
0.176681	0.000353707
0.175630	0.000362946
0.174580	0.000372833
0.173529	0.000383489
0.172478	0.000395084
0.171428	0.000407858
0.170377	0.000422185
0.169326	0.000438687
0.168276	0.000458587
0.167225	0.00048505
&
```
