## Supplementary material for "All-at-once RNA folding with 3D motif prediction framed by evolutionary information": RF01009_mir-M7.helixcov

```
# RMs = 3 L = 67

# RM_HELIX NESTED 31-32 37-38, nbp = 2 nbp_cov = 0
# pvals: 0.976677,0.976677
# aggregated NONE
NESTED  ::::::::::::::::::::::::::::::<<____>>:::::::::::::::::::::::::::::
        :::::::::::::::::::::::::::::::::::::::::::::::::::::::::::::::::::

# RM_HELIX NESTED 24-25 43-44, nbp = 2 nbp_cov = 0
# pvals: 0.976677,0.976677
# aggregated NONE
NESTED  :::::::::::::::::::::::<<_________________>>:::::::::::::::::::::::
        :::::::::::::::::::::::::::::::::::::::::::::::::::::::::::::::::::

# RM_HELIX NESTED 5-20 48-63, nbp = 16 nbp_cov = 0
# pvals: 0.976677,0.976677,0.976677,0.976677,0.976677,0.976677,0.976677,0.976677,0.976677,0.976677,0.976677,0.976677,0.976677,0.976677,0.976677,0.976677
# aggregated NONE
NESTED  ::::<<<<<<<<<<<<<<<<___________________________>>>>>>>>>>>>>>>>::::
        :::::::::::::::::::::::::::::::::::::::::::::::::::::::::::::::::::
```
