## Supplementary material for "All-at-once RNA folding with 3D motif prediction framed by evolutionary information": RF01009_mir-M7.surv

```
0.000000	0.05
-0.006999	1
&
1.906075	0.000456413
1.823550	0.000912825
1.763532	0.00136924
1.530963	0.00182565
1.305895	0.00228206
0.878267	0.00410771
0.743226	0.00638978
0.630692	0.00867184
0.540665	0.0109539
0.510656	0.0118667
0.263082	0.0168873
0.218068	0.0178001
0.120539	0.0187129
0.038014	0.0196257
0.015507	0.0200822
-0.006999	0.972159
-0.104529	0.973072
-0.149542	0.973984
-0.172049	0.978549
-0.194556	0.983569
-0.262076	0.984026
-0.344601	0.984938
-0.367107	0.985851
-0.397116	0.988133
-0.404619	0.989046
-0.419623	0.992241
-0.457134	0.994523
-0.494646	0.994979
-0.502148	0.995436
-0.509650	0.995892
-0.652193	0.996805
-0.697207	0.997262
-0.742220	0.998174
-0.839749	0.999087
-0.967288	0.999544
-1.094826	1
&
2.280773	1.50761e-06
2.273686	4.52284e-06
2.251179	6.03045e-06
2.221170	9.04568e-06
2.161152	1.05533e-05
2.146147	1.20609e-05
2.108636	1.80914e-05
2.063622	1.9599e-05
2.056120	2.11066e-05
2.011107	2.56294e-05
2.003604	2.7137e-05
1.996102	3.01523e-05
1.988600	3.46751e-05
1.951089	3.91979e-05
1.928582	4.97512e-05
1.906075	0.000242726
1.883568	0.000245741
1.861062	0.000253279
1.853559	0.00027137
1.846057	0.000275893
1.838555	0.000281924
1.823550	0.000474898
1.816048	0.00049299
1.801044	0.000529172
1.786039	0.00053068
1.771035	0.000539726
1.763532	0.0007327
1.756030	0.000774913
1.748528	0.000869893
1.741026	0.000872908
1.726021	0.000891
1.718519	0.00089703
1.711017	0.00090306
1.703514	0.000909091
1.688510	0.000913614
1.666003	0.000937736
1.658501	0.00103875
1.650999	0.00104176
1.628492	0.00104779
1.620990	0.00105081
1.613487	0.00105231
1.605985	0.00105533
1.598483	0.0010885
1.590981	0.00117895
1.583478	0.00118046
1.575976	0.00119101
1.560972	0.00119705
1.545967	0.00120006
1.530963	0.00140057
1.515958	0.00140811
1.508456	0.00149857
1.493451	0.00150309
1.485949	0.00150611
1.478447	0.00151364
1.470945	0.00151817
1.463442	0.00152721
1.448438	0.00153174
1.440936	0.0015453
1.418429	0.00155133
1.410926	0.00155586
1.403424	0.00157847
1.395922	0.00162521
1.388420	0.00163576
1.373415	0.00165084
1.358411	0.00165687
1.350908	0.00169305
1.343406	0.00170662
1.328402	0.00171114
1.305895	0.00191316
1.298393	0.0019207
1.290890	0.00192673
1.283388	0.00193728
1.268384	0.00194331
1.260881	0.00194482
1.253379	0.00195688
1.238375	0.00205035
1.230872	0.00205337
1.223370	0.00205638
1.215868	0.00206242
1.208366	0.00206392
1.200863	0.00206845
1.185859	0.00207448
1.170854	0.00207749
1.163352	0.002079
1.155850	0.00208654
1.148348	0.00213026
1.140845	0.00213177
1.103334	0.00214986
1.088330	0.00215136
1.073325	0.00215438
1.065823	0.00216041
1.058321	0.00216946
1.028312	0.00217096
1.013307	0.00217247
1.005805	0.00217699
0.990800	0.00218905
0.975796	0.00219207
0.968294	0.00219509
0.953289	0.00221318
0.938285	0.00222524
0.930782	0.00225539
0.923280	0.00226444
0.915778	0.002278
0.908276	0.00230816
0.900773	0.00259762
0.893271	0.00267451
0.885769	0.00271069
0.878267	0.00349314
0.870764	0.00349616
0.855760	0.00351425
0.848258	0.00353083
0.840755	0.00354289
0.833253	0.00355797
0.825751	0.00363033
0.818249	0.0037434
0.810746	0.00381577
0.803244	0.00384743
0.795742	0.003861
0.788240	0.00386552
0.780737	0.0038806
0.773235	0.00391829
0.765733	0.00393035
0.758231	0.00433288
0.750728	0.00434494
0.743226	0.00531585
0.735724	0.00535354
0.728221	0.00537163
0.720719	0.00552088
0.705715	0.00552993
0.698212	0.00557817
0.690710	0.00560078
0.683208	0.00565355
0.675706	0.00569426
0.668203	0.00579828
0.660701	0.00582843
0.653199	0.005842
0.645697	0.00588271
0.638194	0.00589778
0.630692	0.00689281
0.623190	0.00725916
0.615688	0.00733454
0.608185	0.00739183
0.593181	0.00743253
0.585679	0.00745063
0.578176	0.00763606
0.570674	0.00785919
0.563172	0.00787125
0.555670	0.00806573
0.540665	0.00905171
0.533163	0.00908186
0.525661	0.00912408
0.518158	0.00917081
0.510656	0.00991859
0.495652	0.00998191
0.488149	0.00999095
0.480647	0.0100045
0.473145	0.0101206
0.458140	0.0101327
0.450638	0.0101477
0.443136	0.0101749
0.435634	0.0101975
0.428131	0.0102126
0.420629	0.0102427
0.405625	0.0102849
0.398122	0.0103076
0.390620	0.0103272
0.383118	0.010395
0.375616	0.01049
0.368113	0.0104915
0.360611	0.010496
0.353109	0.0105292
0.338104	0.0105774
0.330602	0.0106332
0.323100	0.0106679
0.308095	0.0107131
0.300593	0.0107915
0.293091	0.0117835
0.285589	0.0120066
0.278086	0.0120488
0.270584	0.0122313
0.263082	0.0144022
0.255580	0.0144158
0.248077	0.0144369
0.240575	0.0144671
0.233073	0.0146721
0.225571	0.0146842
0.218068	0.0151455
0.210566	0.0151726
0.203064	0.0154093
0.195562	0.0154138
0.188059	0.0154561
0.180557	0.0154832
0.173055	0.0154968
0.165553	0.0154998
0.158050	0.015542
0.150548	0.015545
0.135544	0.0155721
0.128041	0.0155797
0.120539	0.0159867
0.113037	0.0161119
0.105535	0.016133
0.098032	0.0161465
0.090530	0.0162219
0.083028	0.01624
0.075525	0.0162943
0.060521	0.0163832
0.053019	0.01643
0.045516	0.016439
0.038014	0.0169245
0.023010	0.0169395
0.015507	0.0172411
0.008005	0.0172471
0.000503	0.0172531
-0.006999	0.976677
-0.014502	0.976747
-0.022004	0.976763
-0.029506	0.976769
-0.044511	0.976971
-0.052013	0.976977
-0.059515	0.977065
-0.067017	0.977113
-0.074520	0.977193
-0.082022	0.977261
-0.089524	0.977446
-0.097026	0.977488
-0.104529	0.977921
-0.112031	0.978078
-0.119533	0.978084
-0.127035	0.978161
-0.134538	0.978182
-0.142040	0.978201
-0.149542	0.978624
-0.157044	0.978652
-0.164547	0.978688
-0.172049	0.980761
-0.179551	0.981015
-0.187053	0.981306
-0.194556	0.983844
-0.202058	0.984166
-0.209560	0.984342
-0.217062	0.984527
-0.224565	0.985317
-0.232067	0.985393
-0.239569	0.985565
-0.247071	0.985749
-0.254574	0.98581
-0.262076	0.986097
-0.269578	0.986157
-0.277080	0.986245
-0.284583	0.986392
-0.292085	0.986493
-0.299587	0.986557
-0.307089	0.986671
-0.314592	0.986774
-0.322094	0.986833
-0.329596	0.986946
-0.337098	0.987018
-0.344601	0.987585
-0.352103	0.987778
-0.359605	0.987855
-0.367107	0.988352
-0.374610	0.988373
-0.382112	0.988474
-0.389614	0.98856
-0.397116	0.989546
-0.404619	0.990092
-0.412121	0.990228
-0.419623	0.991768
-0.427125	0.99188
-0.434628	0.992068
-0.442130	0.992281
-0.449632	0.992307
-0.457134	0.99335
-0.464637	0.993835
-0.472139	0.994052
-0.479641	0.994132
-0.487143	0.994494
-0.494646	0.99507
-0.502148	0.995354
-0.509650	0.995553
-0.517152	0.995675
-0.524655	0.99573
-0.532157	0.995774
-0.539659	0.996169
-0.547161	0.996177
-0.554664	0.996251
-0.562166	0.996273
-0.569668	0.996327
-0.577170	0.99634
-0.584673	0.99638
-0.592175	0.996409
-0.599677	0.996433
-0.607180	0.996483
-0.614682	0.996523
-0.622184	0.996531
-0.637189	0.996536
-0.644691	0.996557
-0.652193	0.997015
-0.659695	0.997206
-0.667198	0.997217
-0.674700	0.997505
-0.682202	0.997515
-0.689704	0.997568
-0.697207	0.99777
-0.704709	0.997788
-0.712211	0.997794
-0.719713	0.997814
-0.727216	0.997828
-0.734718	0.997837
-0.742220	0.998314
-0.749722	0.998426
-0.757225	0.998432
-0.764727	0.998438
-0.772229	0.998458
-0.779731	0.998461
-0.787234	0.998506
-0.794736	0.998581
-0.802238	0.998595
-0.809740	0.998667
-0.817243	0.998702
-0.824745	0.998732
-0.832247	0.998737
-0.839749	0.999129
-0.847252	0.999144
-0.854754	0.999153
-0.862256	0.999154
-0.877261	0.999157
-0.892265	0.999166
-0.899767	0.999186
-0.907270	0.999189
-0.914772	0.999193
-0.922274	0.999303
-0.929776	0.999325
-0.937279	0.999424
-0.944781	0.999427
-0.952283	0.99943
-0.959785	0.999483
-0.967288	0.999682
-1.004799	0.999683
-1.012301	0.999688
-1.027306	0.999697
-1.042310	0.999706
-1.064817	0.999717
-1.072319	0.999718
-1.079821	0.99973
-1.094826	0.999925
-1.109830	0.999935
-1.124835	0.999937
-1.139839	0.999944
-1.154844	0.999946
-1.177351	0.999953
-1.199857	0.999964
-1.327396	0.999968
-1.334898	0.999971
-1.342400	0.999974
-1.372409	0.999979
-1.454934	0.99998
-1.537459	0.999983
-1.619984	0.999989
-1.649993	0.999995
-1.845051	0.999997
-1.860056	1
&
```
