## Supplementary material for "All-at-once RNA folding with 3D motif prediction framed by evolutionary information": RF01010_mir-632.cacofold.helixcov

```
# RMs = 3 L = 84

# RM_HELIX NESTED 40-42 48-50, nbp = 3 nbp_cov = 0
# pvals: 0.869745,0.869745,0.0933563
# aggregated NONE
NESTED  :::::::::::::::::::::::::::::::::::::::<<<_____>>>::::::::::::::::::::::::::::::::::
        ::::::::::::::::::::::::::::::::::::::::::::::::::::::::::::::::::::::::::::::::::::

# RM_HELIX NESTED 14-31 57-73, nbp = 17 nbp_cov = 0
# pvals: 0.869745,0.869745,0.869745,0.0933563,0.869745,0.869745,0.869745,0.869745,0.869745,0.869745,0.929905,0.869745,0.869745,0.869745,0.0288784,0.869745,0.869745
# aggregated NONE
NESTED  :::::::::::::<<<<<<<<<<<<<<-<<<_________________________>>>>>>>>>>>>>>>>>:::::::::::
        ::::::::::::::::::::::::::::::::::::::::::::::::::::::::::::::::::::::::::::::::::::

# RM_HELIX NESTED 2-9 75-82, nbp = 8 nbp_cov = 0
# pvals: 0.897147,0.0140792,0.0177998,0.869745,0.869745,0.909621,0.869745,0.897147
# aggregated NONE
NESTED  :<<<<<<<<_________________________________________________________________>>>>>>>>::
        ::::::::::::::::::::::::::::::::::::::::::::::::::::::::::::::::::::::::::::::::::::
```
