## Supplementary material for "All-at-once RNA folding with 3D motif prediction framed by evolutionary information": RF01010_mir-632.helixcov

```
# RMs = 3 L = 84

# RM_HELIX NESTED 37-39 45-47, nbp = 3 nbp_cov = 0
# pvals: 0.869745,0.869745,0.869745
# aggregated NONE
NESTED  ::::::::::::::::::::::::::::::::::::<<<_____>>>:::::::::::::::::::::::::::::::::::::
        ::::::::::::::::::::::::::::::::::::::::::::::::::::::::::::::::::::::::::::::::::::

# RM_HELIX NESTED 34-34 50-50, nbp = 1 nbp_cov = 0
# pvals: 0.869745
# aggregated NONE
NESTED  :::::::::::::::::::::::::::::::::<_______________>::::::::::::::::::::::::::::::::::
        ::::::::::::::::::::::::::::::::::::::::::::::::::::::::::::::::::::::::::::::::::::

# RM_HELIX NESTED 2-32 54-82, nbp = 27 nbp_cov = 0
# pvals: 0.897147,0.0140792,0.0177998,0.869745,0.869745,0.909621,0.869745,0.869745,0.869745,0.869745,0.869745,0.0933563,0.869745,0.869745,0.869745,0.869745,0.869745,0.869745,0.929905,0.869745,0.869745,0.869745,0.0403213,0.869745,0.869745,0.869745,0.869745
# aggregated NONE
NESTED  :<<<<<<<-<<--<<-<<<<<<<<<<<<<<<<_____________________>>>>->>>>>>>>>>>>->>>>>>>>>>>::
        ::::::::::::::::::::::::::::::::::::::::::::::::::::::::::::::::::::::::::::::::::::
```
