## Supplementary material for "All-at-once RNA folding with 3D motif prediction framed by evolutionary information": RF01010_mir-632.power

```
# Power analysis of given structure 
#
# Powertype = SINGLE SUBSTITUTIONS
# covary  left_pos      right_pos    substitutions      power
#----------------------------------------------------------------
          2		82		1		0.00
          3		81		4		0.07
          4		80		2		0.00
          5		79		0		0.00
          6		78		0		0.00
          7		77		2		0.00
          8		76		0		0.00
          10		75		0		0.00
          11		74		0		0.00
          14		73		2		0.00
          15		72		1		0.00
          17		70		1		0.00
          18		69		0		0.00
          19		68		0		0.00
          20		67		0		0.00
          21		66		0		0.00
          22		65		0		0.00
          23		64		0		0.00
          24		63		1		0.00
          25		62		1		0.00
          26		61		1		0.00
          27		60		0		0.00
          28		59		1		0.00
          29		57		1		0.00
          30		56		0		0.00
          31		55		1		0.00
          32		54		1		0.00
          34		50		0		0.00
          37		47		0		0.00
          38		46		0		0.00
          39		45		0		0.00
#
# BPAIRS 31
# avg substitutions per BP  0.6
# BPAIRS expected to covary 0.1 +/- 0.2
# BPAIRS observed to covary 0
#
```
