## Supplementary material for "All-at-once RNA folding with 3D motif prediction framed by evolutionary information": RF01010_mir-632.surv

```
0.814201	0.0322581
0.529617	0.0645161
0.055309	0.0967742
0.007879	0.129032
-0.015837	0.903226
-0.039552	0.935484
-0.063267	0.967742
-0.110698	1
&
4.822095	0.000289436
3.494036	0.000578871
3.446605	0.000868307
3.256882	0.00115774
2.901152	0.00144718
2.426845	0.00173661
2.308268	0.00202605
2.213407	0.00231548
2.094830	0.00260492
1.976253	0.00289436
1.952538	0.00318379
1.786530	0.00376266
1.620523	0.0040521
1.596807	0.00434153
1.501946	0.00463097
1.478231	0.00607815
1.430800	0.00723589
1.407085	0.00752533
1.241077	0.0081042
1.193646	0.00839363
1.169931	0.0089725
1.051354	0.00926194
0.956493	0.00955137
0.909062	0.00984081
0.885347	0.0101302
0.837916	0.0104197
0.814201	0.0109986
0.790485	0.0118669
0.766770	0.0121563
0.743055	0.0127352
0.719339	0.0130246
0.695624	0.013314
0.671909	0.0138929
0.648193	0.0141823
0.624478	0.0147612
0.600763	0.015919
0.577047	0.0167873
0.505901	0.0176556
0.482186	0.0182344
0.458470	0.0188133
0.434755	0.0211288
0.411040	0.0217077
0.363609	0.022576
0.339894	0.0234443
0.316178	0.0240232
0.268748	0.0263386
0.245032	0.0269175
0.221317	0.0277858
0.197602	0.0303907
0.173886	0.0309696
0.150171	0.0321274
0.126456	0.0327062
0.102740	0.0332851
0.079025	0.033864
0.055309	0.040521
0.031594	0.051809
0.007879	0.0755427
-0.015837	0.894645
-0.039552	0.908828
-0.063267	0.917221
-0.086983	0.923878
-0.110698	0.929957
-0.134413	0.937482
-0.158129	0.945876
-0.181844	0.954269
-0.205559	0.9589
-0.229275	0.963531
-0.252990	0.966715
-0.276705	0.96903
-0.300421	0.970767
-0.324136	0.973372
-0.347852	0.977424
-0.371567	0.979161
-0.395282	0.981187
-0.418998	0.983213
-0.442713	0.983502
-0.466428	0.985239
-0.490144	0.986107
-0.513859	0.987554
-0.537574	0.988423
-0.561290	0.989291
-0.585005	0.98958
-0.608720	0.98987
-0.632436	0.990449
-0.656151	0.991027
-0.679866	0.991317
-0.727297	0.992764
-0.751013	0.993054
-0.774728	0.993343
-0.798443	0.993632
-0.822159	0.994211
-0.869589	0.99508
-0.917020	0.995369
-0.964451	0.995658
-0.988166	0.995948
-1.035597	0.996816
-1.177889	0.997395
-1.201604	0.997685
-1.249035	0.998553
-1.415042	0.998842
-1.486188	0.999132
-1.628481	0.999421
-1.865634	1
&
9.897181	1.43431e-06
8.948567	2.86862e-06
8.877421	4.30293e-06
8.687698	5.73723e-06
8.497975	8.60585e-06
8.474260	1.00402e-05
8.426829	1.14745e-05
8.331968	1.29088e-05
8.260821	1.8646e-05
8.237106	2.00803e-05
8.213391	2.43832e-05
8.189675	2.58176e-05
8.118529	2.86862e-05
8.071099	3.58577e-05
8.047383	3.87263e-05
8.023668	4.01606e-05
7.976237	4.1595e-05
7.952522	4.30293e-05
7.928807	4.44636e-05
7.905091	4.58979e-05
7.857660	4.73322e-05
7.786514	5.16351e-05
7.762799	5.45037e-05
7.739084	5.73723e-05
7.715368	6.31096e-05
7.691653	6.74125e-05
7.620507	6.88468e-05
7.596792	7.17154e-05
7.573076	7.31497e-05
7.525646	7.60184e-05
7.501930	7.74527e-05
7.478215	8.17556e-05
7.454499	8.60585e-05
7.430784	8.89271e-05
7.407069	9.17958e-05
7.383353	9.46644e-05
7.359638	9.7533e-05
7.335923	0.000104705
7.312207	0.000106139
7.288492	0.00011331
7.264777	0.000114745
7.241061	0.000117613
7.217346	0.000119048
7.193631	0.000126219
7.146200	0.000127653
7.122485	0.000133391
7.098769	0.000136259
7.075054	0.000140562
7.051338	0.000141997
7.003908	0.000143431
6.980192	0.000144865
6.956477	0.000146299
6.932762	0.000153471
6.909046	0.00015634
6.885331	0.000160643
6.861616	0.000164945
6.837900	0.000172117
6.814185	0.000179289
6.790470	0.000182157
6.766754	0.000183592
6.743039	0.00018646
6.719324	0.000189329
6.695608	0.000193632
6.671893	0.000197935
6.648177	0.000200803
6.624462	0.000202238
6.600747	0.000207975
6.553316	0.000216581
6.529601	0.000222318
6.505885	0.000225186
6.458455	0.000232358
6.434739	0.00023953
6.411024	0.000242398
6.387309	0.000245267
6.363593	0.000246701
6.339878	0.00024957
6.316163	0.000252438
6.292447	0.000255307
6.268732	0.00025961
6.245016	0.000262478
6.221301	0.000265347
6.197586	0.00026965
6.173870	0.000271084
6.150155	0.000275387
6.126440	0.000281124
6.102724	0.000288296
6.079009	0.00028973
6.055294	0.000304073
6.031578	0.000312679
6.007863	0.000324154
5.984148	0.000327022
5.960432	0.000335628
5.936717	0.000338497
5.913002	0.000341365
5.889286	0.000345668
5.865571	0.000354274
5.841856	0.000360011
5.818140	0.000367183
5.794425	0.000371486
5.770709	0.000378657
5.699563	0.000381526
5.675848	0.000388698
5.652133	0.000400172
5.628417	0.000403041
5.604702	0.000410212
5.580987	0.000417384
5.557271	0.000427424
5.533556	0.000444636
5.509841	0.000453242
5.486125	0.000467585
5.462410	0.000474756
5.438695	0.000484796
5.414979	0.000494836
5.391264	0.000500574
5.367548	0.00050918
5.343833	0.000514917
5.320118	0.000517785
5.296402	0.00051922
5.272687	0.000527826
5.248972	0.000536431
5.225256	0.0005393
5.201541	0.000543603
5.177826	0.00054934
5.154110	0.00055938
5.130395	0.000560815
5.106680	0.000565118
5.059249	0.000566552
5.035534	0.000569421
5.011818	0.000572289
4.988103	0.000582329
4.964387	0.000586632
4.940672	0.000590935
4.916957	0.000596672
4.893241	0.000600975
4.869526	0.000606713
4.845811	0.00061245
4.822095	0.000613884
4.798380	0.000619621
4.774665	0.000621056
4.750949	0.000628227
4.727234	0.000631096
4.703519	0.000639702
4.679803	0.00064257
4.656088	0.000644005
4.632373	0.000645439
4.584942	0.000646873
4.561226	0.000651176
4.537511	0.00065261
4.513796	0.000658348
4.490080	0.000664085
4.466365	0.000671256
4.442650	0.000674125
4.418934	0.000675559
4.395219	0.000676994
4.371504	0.000678428
4.347788	0.000679862
4.324073	0.000681297
4.300358	0.000682731
4.276642	0.000684165
4.252927	0.000687034
4.229212	0.000691337
4.205496	0.000694205
4.158065	0.000698508
4.134350	0.00070568
4.110635	0.000709983
4.086919	0.000720023
4.063204	0.000728629
4.039489	0.000744406
4.015773	0.000748709
3.992058	0.000761618
3.968343	0.000781698
3.944627	0.000806081
3.920912	0.000827596
3.897197	0.000847676
3.873481	0.000870625
3.849766	0.000889271
3.826051	0.000915089
3.802335	0.000923695
3.778620	0.000959552
3.754904	0.00097533
3.731189	0.000996845
3.707474	0.00101979
3.683758	0.00103557
3.660043	0.00105278
3.636328	0.00106999
3.612612	0.00108434
3.588897	0.00109581
3.565182	0.00110729
3.541466	0.00112306
3.517751	0.00114314
3.494036	0.00116896
3.470320	0.00118617
3.446605	0.00120195
3.422890	0.00122777
3.399174	0.00124068
3.375459	0.00125359
3.351743	0.00127223
3.328028	0.00128944
3.304313	0.00131239
3.280597	0.00133391
3.256882	0.00136546
3.233167	0.00138411
3.209451	0.00140419
3.185736	0.00142714
3.162021	0.00145009
3.138305	0.0014716
3.114590	0.00148451
3.090875	0.00151033
3.067159	0.00153184
3.043444	0.00157057
3.019729	0.00160069
2.996013	0.00161647
2.972298	0.00164659
2.948582	0.00167814
2.924867	0.00170396
2.901152	0.00172978
2.877436	0.00176563
2.853721	0.00179719
2.830006	0.00183018
2.806290	0.00185886
2.782575	0.00188612
2.758860	0.00190763
2.735144	0.00192341
2.711429	0.001965
2.687714	0.00199225
2.663998	0.00202094
2.640283	0.00205393
2.616568	0.00209552
2.592852	0.00214716
2.569137	0.00219306
2.545421	0.00223178
2.521706	0.00228772
2.497991	0.00234366
2.474275	0.00239673
2.450560	0.00246127
2.426845	0.00253586
2.403129	0.00261044
2.379414	0.00272949
2.355699	0.0028385
2.331983	0.00296615
2.308268	0.00306799
2.284553	0.0031899
2.260837	0.00337349
2.237122	0.00353844
2.213407	0.00366322
2.189691	0.00380666
2.165976	0.00397017
2.142261	0.00416093
2.118545	0.00444062
2.094830	0.0047074
2.071114	0.00497131
2.047399	0.00526822
2.023684	0.00545037
1.999968	0.00565691
1.976253	0.00585198
1.952538	0.00603557
1.928822	0.00624641
1.905107	0.00647017
1.881392	0.00662507
1.857676	0.00683878
1.833961	0.00699656
1.810246	0.00712995
1.786530	0.00729346
1.762815	0.00743115
1.739100	0.00755737
1.715384	0.007642
1.691669	0.00771658
1.667953	0.0078428
1.644238	0.00796615
1.620523	0.00809237
1.596807	0.00822576
1.573092	0.00836202
1.549377	0.00848537
1.525661	0.00860729
1.501946	0.00877653
1.478231	0.00892283
1.454515	0.00903471
1.430800	0.00915089
1.407085	0.00930436
1.383369	0.00944923
1.359654	0.0096615
1.335939	0.00978629
1.312223	0.00998996
1.288508	0.010142
1.264792	0.0103514
1.241077	0.0105522
1.217362	0.0107401
1.193646	0.010905
1.169931	0.0110384
1.146216	0.0112249
1.122500	0.0113784
1.098785	0.0115462
1.075070	0.0117326
1.051354	0.0119277
1.027639	0.0121027
1.003924	0.0122734
0.980208	0.0124484
0.956493	0.0126219
0.932778	0.0128414
0.909062	0.0130278
0.885347	0.0132788
0.861631	0.0135241
0.837916	0.0137952
0.814201	0.0140792
0.790485	0.0143517
0.766770	0.0146371
0.743055	0.0149398
0.719339	0.0152051
0.695624	0.0154834
0.671909	0.0157659
0.648193	0.0160686
0.624478	0.0163841
0.600763	0.0166638
0.577047	0.0169679
0.553332	0.0173351
0.529617	0.0177998
0.505901	0.0182372
0.482186	0.0187349
0.458470	0.0192083
0.434755	0.0196672
0.411040	0.0201721
0.387324	0.0207559
0.363609	0.021387
0.339894	0.0219908
0.316178	0.0226377
0.292463	0.0232329
0.268748	0.0240921
0.245032	0.0248953
0.221317	0.0255938
0.197602	0.0266208
0.173886	0.0279102
0.150171	0.0288784
0.126456	0.0298566
0.102740	0.0318818
0.079025	0.0336431
0.055309	0.0403213
0.031594	0.0466781
0.007879	0.0933563
-0.015837	0.869745
-0.039552	0.897147
-0.063267	0.909621
-0.086983	0.920929
-0.110698	0.929905
-0.134413	0.937438
-0.158129	0.943612
-0.181844	0.948726
-0.205559	0.95297
-0.229275	0.956946
-0.252990	0.960298
-0.276705	0.963323
-0.300421	0.966093
-0.324136	0.968777
-0.347852	0.971331
-0.371567	0.973524
-0.395282	0.975522
-0.418998	0.977283
-0.442713	0.978824
-0.466428	0.980175
-0.490144	0.981411
-0.513859	0.982513
-0.537574	0.983508
-0.561290	0.984507
-0.585005	0.985435
-0.608720	0.986238
-0.632436	0.987048
-0.656151	0.987798
-0.679866	0.988442
-0.703582	0.989128
-0.727297	0.98971
-0.751013	0.990238
-0.774728	0.990785
-0.798443	0.991284
-0.822159	0.991754
-0.845874	0.992199
-0.869589	0.992642
-0.893305	0.993034
-0.917020	0.993396
-0.940735	0.993738
-0.964451	0.994096
-0.988166	0.994408
-1.011881	0.994753
-1.035597	0.995069
-1.059312	0.995324
-1.083027	0.995588
-1.106743	0.995822
-1.130458	0.996053
-1.154174	0.996254
-1.177889	0.996472
-1.201604	0.996657
-1.225320	0.996842
-1.249035	0.997012
-1.272750	0.997166
-1.296466	0.997315
-1.320181	0.997441
-1.343896	0.997565
-1.367612	0.997661
-1.391327	0.997758
-1.415042	0.997884
-1.438758	0.99796
-1.462473	0.998045
-1.486188	0.998148
-1.509904	0.998227
-1.533619	0.998339
-1.557334	0.998441
-1.581050	0.998537
-1.604765	0.998627
-1.628481	0.998729
-1.652196	0.998805
-1.675911	0.998877
-1.699627	0.998969
-1.723342	0.999043
-1.747057	0.999104
-1.770773	0.999182
-1.794488	0.999244
-1.818203	0.999297
-1.841919	0.999355
-1.865634	0.999393
-1.889349	0.999436
-1.913065	0.999485
-1.936780	0.999518
-1.960495	0.999551
-1.984211	0.99959
-2.007926	0.999636
-2.031642	0.999673
-2.055357	0.999709
-2.079072	0.999738
-2.102788	0.999765
-2.126503	0.999798
-2.150218	0.999821
-2.173934	0.999834
-2.197649	0.999848
-2.221364	0.999859
-2.245080	0.999874
-2.268795	0.999884
-2.292510	0.999894
-2.316226	0.999902
-2.339941	0.999917
-2.363656	0.999924
-2.387372	0.999933
-2.411087	0.999941
-2.434803	0.999948
-2.458518	0.99995
-2.482233	0.999956
-2.505949	0.999958
-2.529664	0.999961
-2.553379	0.999967
-2.577095	0.999971
-2.600810	0.999976
-2.624525	0.999977
-2.648241	0.999978
-2.671956	0.999983
-2.695671	0.999984
-2.719387	0.999987
-2.766817	0.99999
-2.790533	0.999991
-2.814248	0.999994
-2.909110	0.999996
-3.027686	0.999997
-3.217409	0.999999
-3.241125	1
&
30.007800	2.18456e-15
29.984084	2.24183e-15
29.960369	2.30059e-15
29.936654	2.36089e-15
29.912938	2.42278e-15
29.889223	2.48628e-15
29.865508	2.55145e-15
29.841792	2.61832e-15
29.818077	2.68695e-15
29.794362	2.75738e-15
29.770646	2.82965e-15
29.746931	2.90381e-15
29.723216	2.97992e-15
29.699500	3.05802e-15
29.675785	3.13817e-15
29.652069	3.22042e-15
29.628354	3.30482e-15
29.604639	3.39144e-15
29.580923	3.48032e-15
29.557208	3.57153e-15
29.533493	3.66513e-15
29.509777	3.76119e-15
29.486062	3.85976e-15
29.462347	3.96091e-15
29.438631	4.06471e-15
29.414916	4.17123e-15
29.391201	4.28055e-15
29.367485	4.39272e-15
29.343770	4.50784e-15
29.320055	4.62597e-15
29.296339	4.74719e-15
29.272624	4.87159e-15
29.248908	4.99925e-15
29.225193	5.13025e-15
29.201478	5.26469e-15
29.177762	5.40264e-15
29.154047	5.54421e-15
29.130332	5.68949e-15
29.106616	5.83857e-15
29.082901	5.99156e-15
29.059186	6.14856e-15
29.035470	6.30967e-15
29.011755	6.47499e-15
28.988040	6.64465e-15
28.964324	6.81875e-15
28.940609	6.99741e-15
28.916894	7.18075e-15
28.893178	7.3689e-15
28.869463	7.56197e-15
28.845747	7.7601e-15
28.822032	7.96341e-15
28.798317	8.17205e-15
28.774601	8.38616e-15
28.750886	8.60587e-15
28.727171	8.83134e-15
28.703455	9.06271e-15
28.679740	9.30014e-15
28.656025	9.54379e-15
28.632309	9.79382e-15
28.608594	1.00504e-14
28.584879	1.03137e-14
28.561163	1.05839e-14
28.537448	1.08612e-14
28.513733	1.11457e-14
28.490017	1.14377e-14
28.466302	1.17373e-14
28.442586	1.20448e-14
28.418871	1.23603e-14
28.395156	1.26841e-14
28.371440	1.30163e-14
28.347725	1.33573e-14
28.324010	1.37072e-14
28.300294	1.40662e-14
28.276579	1.44347e-14
28.252864	1.48128e-14
28.229148	1.52008e-14
28.205433	1.55989e-14
28.181718	1.60075e-14
28.158002	1.64268e-14
28.134287	1.68571e-14
28.110572	1.72986e-14
28.086856	1.77517e-14
28.063141	1.82166e-14
28.039425	1.86937e-14
28.015710	1.91834e-14
27.991995	1.96858e-14
27.968279	2.02014e-14
27.944564	2.07304e-14
27.920849	2.12734e-14
27.897133	2.18305e-14
27.873418	2.24023e-14
27.849703	2.2989e-14
27.825987	2.3591e-14
27.802272	2.42088e-14
27.778557	2.48428e-14
27.754841	2.54934e-14
27.731126	2.6161e-14
27.707411	2.68461e-14
27.683695	2.75491e-14
27.659980	2.82706e-14
27.636264	2.90109e-14
27.612549	2.97706e-14
27.588834	3.05502e-14
27.565118	3.13501e-14
27.541403	3.21711e-14
27.517688	3.30135e-14
27.493972	3.38779e-14
27.470257	3.4765e-14
27.446542	3.56753e-14
27.422826	3.66094e-14
27.399111	3.7568e-14
27.375396	3.85517e-14
27.351680	3.95611e-14
27.327965	4.05969e-14
27.304250	4.16599e-14
27.280534	4.27506e-14
27.256819	4.38699e-14
27.233103	4.50185e-14
27.209388	4.61972e-14
27.185673	4.74067e-14
27.161957	4.86478e-14
27.138242	4.99215e-14
27.114527	5.12284e-14
27.090811	5.25696e-14
27.067096	5.39458e-14
27.043381	5.53581e-14
27.019665	5.68073e-14
26.995950	5.82945e-14
26.972235	5.98205e-14
26.948519	6.13865e-14
26.924804	6.29935e-14
26.901089	6.46425e-14
26.877373	6.63347e-14
26.853658	6.80712e-14
26.829943	6.9853e-14
26.806227	7.16815e-14
26.782512	7.35579e-14
26.758796	7.54833e-14
26.735081	7.74591e-14
26.711366	7.94866e-14
26.687650	8.15672e-14
26.663935	8.37022e-14
26.640220	8.5893e-14
26.616504	8.81412e-14
26.592789	9.04482e-14
26.569074	9.28155e-14
26.545358	9.52448e-14
26.521643	9.77376e-14
26.497928	1.00296e-13
26.474212	1.02921e-13
26.450497	1.05614e-13
26.426782	1.08378e-13
26.403066	1.11215e-13
26.379351	1.14125e-13
26.355635	1.17112e-13
26.331920	1.20177e-13
26.308205	1.23322e-13
26.284489	1.26549e-13
26.260774	1.29861e-13
26.237059	1.33259e-13
26.213343	1.36746e-13
26.189628	1.40325e-13
26.165913	1.43997e-13
26.142197	1.47765e-13
26.118482	1.51631e-13
26.094767	1.55599e-13
26.071051	1.59671e-13
26.047336	1.63849e-13
26.023621	1.68136e-13
25.999905	1.72535e-13
25.976190	1.7705e-13
25.952474	1.81682e-13
25.928759	1.86436e-13
25.905044	1.91314e-13
25.881328	1.96319e-13
25.857613	2.01456e-13
25.833898	2.06726e-13
25.810182	2.12135e-13
25.786467	2.17685e-13
25.762752	2.2338e-13
25.739036	2.29224e-13
25.715321	2.35221e-13
25.691606	2.41375e-13
25.667890	2.47689e-13
25.644175	2.54169e-13
25.620460	2.60818e-13
25.596744	2.67641e-13
25.573029	2.74643e-13
25.549313	2.81827e-13
25.525598	2.89199e-13
25.501883	2.96765e-13
25.478167	3.04527e-13
25.454452	3.12493e-13
25.430737	3.20667e-13
25.407021	3.29055e-13
25.383306	3.37662e-13
25.359591	3.46494e-13
25.335875	3.55557e-13
25.312160	3.64857e-13
25.288445	3.744e-13
25.264729	3.84192e-13
25.241014	3.94241e-13
25.217299	4.04552e-13
25.193583	4.15133e-13
25.169868	4.2599e-13
25.146152	4.37131e-13
25.122437	4.48563e-13
25.098722	4.60294e-13
25.075006	4.72332e-13
25.051291	4.84684e-13
25.027576	4.9736e-13
25.003860	5.10366e-13
24.980145	5.23713e-13
24.956430	5.37408e-13
24.932714	5.51461e-13
24.908999	5.65882e-13
24.885284	5.80679e-13
24.861568	5.95864e-13
24.837853	6.11445e-13
24.814138	6.27433e-13
24.790422	6.43839e-13
24.766707	6.60674e-13
24.742991	6.77948e-13
24.719276	6.95674e-13
24.695561	7.13864e-13
24.671845	7.32529e-13
24.648130	7.51681e-13
24.624415	7.71334e-13
24.600699	7.915e-13
24.576984	8.12194e-13
24.553269	8.33428e-13
24.529553	8.55217e-13
24.505838	8.77575e-13
24.482123	9.00518e-13
24.458407	9.2406e-13
24.434692	9.48217e-13
24.410977	9.73005e-13
24.387261	9.98441e-13
24.363546	1.02454e-12
24.339830	1.05132e-12
24.316115	1.07881e-12
24.292400	1.10701e-12
24.268684	1.13594e-12
24.244969	1.16563e-12
24.221254	1.1961e-12
24.197538	1.22737e-12
24.173823	1.25945e-12
24.150108	1.29237e-12
24.126392	1.32615e-12
24.102677	1.36081e-12
24.078962	1.39637e-12
24.055246	1.43287e-12
24.031531	1.47032e-12
24.007816	1.50874e-12
23.984100	1.54818e-12
23.960385	1.58864e-12
23.936669	1.63015e-12
23.912954	1.67276e-12
23.889239	1.71647e-12
23.865523	1.76133e-12
23.841808	1.80735e-12
23.818093	1.85458e-12
23.794377	1.90305e-12
23.770662	1.95278e-12
23.746947	2.0038e-12
23.723231	2.05616e-12
23.699516	2.10989e-12
23.675801	2.16502e-12
23.652085	2.22159e-12
23.628370	2.27964e-12
23.604655	2.3392e-12
23.580939	2.40032e-12
23.557224	2.46303e-12
23.533509	2.52739e-12
23.509793	2.59342e-12
23.486078	2.66117e-12
23.462362	2.7307e-12
23.438647	2.80204e-12
23.414932	2.87524e-12
23.391216	2.95036e-12
23.367501	3.02743e-12
23.343786	3.10652e-12
23.320070	3.18767e-12
23.296355	3.27094e-12
23.272640	3.35639e-12
23.248924	3.44406e-12
23.225209	3.53403e-12
23.201494	3.62634e-12
23.177778	3.72106e-12
23.154063	3.81826e-12
23.130348	3.91799e-12
23.106632	4.02033e-12
23.082917	4.12533e-12
23.059201	4.23308e-12
23.035486	4.34364e-12
23.011771	4.45708e-12
22.988055	4.57349e-12
22.964340	4.69293e-12
22.940625	4.8155e-12
22.916909	4.94126e-12
22.893194	5.0703e-12
22.869479	5.20271e-12
22.845763	5.33858e-12
22.822048	5.47799e-12
22.798333	5.62104e-12
22.774617	5.76782e-12
22.750902	5.91843e-12
22.727187	6.07297e-12
22.703471	6.23155e-12
22.679756	6.39426e-12
22.656040	6.56122e-12
22.632325	6.73254e-12
22.608610	6.90832e-12
22.584894	7.0887e-12
22.561179	7.27377e-12
22.537464	7.46368e-12
22.513748	7.65854e-12
22.490033	7.85849e-12
22.466318	8.06365e-12
22.442602	8.27416e-12
22.418887	8.49017e-12
22.395172	8.71181e-12
22.371456	8.93924e-12
22.347741	9.17259e-12
22.324026	9.41203e-12
22.300310	9.65772e-12
22.276595	9.90982e-12
22.252879	1.01685e-11
22.229164	1.04339e-11
22.205449	1.07063e-11
22.181733	1.09857e-11
22.158018	1.12724e-11
22.134303	1.15667e-11
22.110587	1.18685e-11
22.086872	1.21783e-11
22.063157	1.24961e-11
22.039441	1.28223e-11
22.015726	1.31569e-11
21.992011	1.35003e-11
21.968295	1.38526e-11
21.944580	1.42141e-11
21.920865	1.4585e-11
21.897149	1.49656e-11
21.873434	1.53561e-11
21.849718	1.57569e-11
21.826003	1.6168e-11
21.802288	1.65899e-11
21.778572	1.70228e-11
21.754857	1.74669e-11
21.731142	1.79227e-11
21.707426	1.83903e-11
21.683711	1.88701e-11
21.659996	1.93624e-11
21.636280	1.98676e-11
21.612565	2.03859e-11
21.588850	2.09178e-11
21.565134	2.14635e-11
21.541419	2.20234e-11
21.517704	2.25979e-11
21.493988	2.31875e-11
21.470273	2.37923e-11
21.446557	2.4413e-11
21.422842	2.50498e-11
21.399127	2.57032e-11
21.375411	2.63736e-11
21.351696	2.70615e-11
21.327981	2.77674e-11
21.304265	2.84916e-11
21.280550	2.92347e-11
21.256835	2.99972e-11
21.233119	3.07796e-11
21.209404	3.15823e-11
21.185689	3.2406e-11
21.161973	3.32511e-11
21.138258	3.41182e-11
21.114543	3.5008e-11
21.090827	3.59209e-11
21.067112	3.68576e-11
21.043396	3.78187e-11
21.019681	3.88048e-11
20.995966	3.98167e-11
20.972250	4.08549e-11
20.948535	4.19202e-11
20.924820	4.30132e-11
20.901104	4.41346e-11
20.877389	4.52853e-11
20.853674	4.6466e-11
20.829958	4.76774e-11
20.806243	4.89204e-11
20.782528	5.01958e-11
20.758812	5.15044e-11
20.735097	5.2847e-11
20.711382	5.42247e-11
20.687666	5.56382e-11
20.663951	5.70885e-11
20.640235	5.85767e-11
20.616520	6.01035e-11
20.592805	6.16701e-11
20.569089	6.32776e-11
20.545374	6.49269e-11
20.521659	6.66191e-11
20.497943	6.83554e-11
20.474228	7.01369e-11
20.450513	7.19648e-11
20.426797	7.38403e-11
20.403082	7.57647e-11
20.379367	7.77391e-11
20.355651	7.97649e-11
20.331936	8.18435e-11
20.308221	8.39762e-11
20.284505	8.61645e-11
20.260790	8.84097e-11
20.237074	9.07133e-11
20.213359	9.30769e-11
20.189644	9.55021e-11
20.165928	9.79904e-11
20.142213	1.00543e-10
20.118498	1.03163e-10
20.094782	1.05851e-10
20.071067	1.08608e-10
20.047352	1.11438e-10
20.023636	1.14341e-10
19.999921	1.17319e-10
19.976206	1.20375e-10
19.952490	1.23511e-10
19.928775	1.26728e-10
19.905060	1.30029e-10
19.881344	1.33416e-10
19.857629	1.36891e-10
19.833914	1.40457e-10
19.810198	1.44115e-10
19.786483	1.47868e-10
19.762767	1.51719e-10
19.739052	1.55671e-10
19.715337	1.59725e-10
19.691621	1.63884e-10
19.667906	1.68152e-10
19.644191	1.72531e-10
19.620475	1.77023e-10
19.596760	1.81633e-10
19.573045	1.86362e-10
19.549329	1.91215e-10
19.525614	1.96194e-10
19.501899	2.01302e-10
19.478183	2.06543e-10
19.454468	2.1192e-10
19.430753	2.17437e-10
19.407037	2.23098e-10
19.383322	2.28906e-10
19.359606	2.34865e-10
19.335891	2.40979e-10
19.312176	2.47252e-10
19.288460	2.53688e-10
19.264745	2.60291e-10
19.241030	2.67067e-10
19.217314	2.74018e-10
19.193599	2.8115e-10
19.169884	2.88467e-10
19.146168	2.95975e-10
19.122453	3.03678e-10
19.098738	3.11581e-10
19.075022	3.1969e-10
19.051307	3.28009e-10
19.027592	3.36545e-10
19.003876	3.45302e-10
18.980161	3.54287e-10
18.956445	3.63506e-10
18.932730	3.72964e-10
18.909015	3.82668e-10
18.885299	3.92625e-10
18.861584	4.0284e-10
18.837869	4.1332e-10
18.814153	4.24073e-10
18.790438	4.35106e-10
18.766723	4.46425e-10
18.743007	4.58038e-10
18.719292	4.69953e-10
18.695577	4.82177e-10
18.671861	4.9472e-10
18.648146	5.07588e-10
18.624431	5.2079e-10
18.600715	5.34335e-10
18.577000	5.48232e-10
18.553284	5.62491e-10
18.529569	5.77119e-10
18.505854	5.92128e-10
18.482138	6.07526e-10
18.458423	6.23325e-10
18.434708	6.39534e-10
18.410992	6.56164e-10
18.387277	6.73225e-10
18.363562	6.9073e-10
18.339846	7.08689e-10
18.316131	7.27115e-10
18.292416	7.4602e-10
18.268700	7.65415e-10
18.244985	7.85314e-10
18.221270	8.05729e-10
18.197554	8.26675e-10
18.173839	8.48164e-10
18.150123	8.70211e-10
18.126408	8.92831e-10
18.102693	9.16038e-10
18.078977	9.39847e-10
18.055262	9.64275e-10
18.031547	9.89337e-10
18.007831	1.01505e-09
17.984116	1.04143e-09
17.960401	1.06849e-09
17.936685	1.09626e-09
17.912970	1.12475e-09
17.889255	1.15397e-09
17.865539	1.18396e-09
17.841824	1.21472e-09
17.818109	1.24628e-09
17.794393	1.27866e-09
17.770678	1.31188e-09
17.746962	1.34597e-09
17.723247	1.38093e-09
17.699532	1.41681e-09
17.675816	1.45361e-09
17.652101	1.49137e-09
17.628386	1.53011e-09
17.604670	1.56985e-09
17.580955	1.61063e-09
17.557240	1.65246e-09
17.533524	1.69538e-09
17.509809	1.73941e-09
17.486094	1.78458e-09
17.462378	1.83093e-09
17.438663	1.87847e-09
17.414948	1.92725e-09
17.391232	1.9773e-09
17.367517	2.02864e-09
17.343801	2.08131e-09
17.320086	2.13535e-09
17.296371	2.19079e-09
17.272655	2.24767e-09
17.248940	2.30602e-09
17.225225	2.36588e-09
17.201509	2.4273e-09
17.177794	2.49031e-09
17.154079	2.55495e-09
17.130363	2.62126e-09
17.106648	2.6893e-09
17.082933	2.7591e-09
17.059217	2.83071e-09
17.035502	2.90417e-09
17.011787	2.97954e-09
16.988071	3.05686e-09
16.964356	3.13618e-09
16.940640	3.21756e-09
16.916925	3.30105e-09
16.893210	3.3867e-09
16.869494	3.47457e-09
16.845779	3.56471e-09
16.822064	3.65719e-09
16.798348	3.75207e-09
16.774633	3.8494e-09
16.750918	3.94926e-09
16.727202	4.0517e-09
16.703487	4.1568e-09
16.679772	4.26461e-09
16.656056	4.37522e-09
16.632341	4.48869e-09
16.608626	4.6051e-09
16.584910	4.72453e-09
16.561195	4.84705e-09
16.537479	4.97274e-09
16.513764	5.10168e-09
16.490049	5.23396e-09
16.466333	5.36967e-09
16.442618	5.50889e-09
16.418903	5.65171e-09
16.395187	5.79823e-09
16.371472	5.94854e-09
16.347757	6.10274e-09
16.324041	6.26093e-09
16.300326	6.42322e-09
16.276611	6.58971e-09
16.252895	6.7605e-09
16.229180	6.93571e-09
16.205465	7.11546e-09
16.181749	7.29985e-09
16.158034	7.48902e-09
16.134319	7.68308e-09
16.110603	7.88216e-09
16.086888	8.08639e-09
16.063172	8.2959e-09
16.039457	8.51084e-09
16.015742	8.73133e-09
15.992026	8.95752e-09
15.968311	9.18956e-09
15.944596	9.4276e-09
15.920880	9.6718e-09
15.897165	9.92231e-09
15.873450	1.01793e-08
15.849734	1.04429e-08
15.826019	1.07134e-08
15.802304	1.09908e-08
15.778588	1.12754e-08
15.754873	1.15674e-08
15.731158	1.18669e-08
15.707442	1.21742e-08
15.683727	1.24893e-08
15.660011	1.28127e-08
15.636296	1.31444e-08
15.612581	1.34846e-08
15.588865	1.38337e-08
15.565150	1.41918e-08
15.541435	1.45591e-08
15.517719	1.49359e-08
15.494004	1.53225e-08
15.470289	1.5719e-08
15.446573	1.61258e-08
15.422858	1.6543e-08
15.399143	1.69711e-08
15.375427	1.74102e-08
15.351712	1.78607e-08
15.327997	1.83228e-08
15.304281	1.87968e-08
15.280566	1.9283e-08
15.256850	1.97818e-08
15.233135	2.02935e-08
15.209420	2.08184e-08
15.185704	2.13568e-08
15.161989	2.19092e-08
15.138274	2.24758e-08
15.114558	2.3057e-08
15.090843	2.36532e-08
15.067128	2.42648e-08
15.043412	2.48921e-08
15.019697	2.55357e-08
14.995982	2.61959e-08
14.972266	2.68731e-08
14.948551	2.75677e-08
14.924836	2.82803e-08
14.901120	2.90113e-08
14.877405	2.97611e-08
14.853689	3.05303e-08
14.829974	3.13192e-08
14.806259	3.21286e-08
14.782543	3.29588e-08
14.758828	3.38104e-08
14.735113	3.46839e-08
14.711397	3.558e-08
14.687682	3.64992e-08
14.663967	3.74421e-08
14.640251	3.84092e-08
14.616536	3.94013e-08
14.592821	4.0419e-08
14.569105	4.14629e-08
14.545390	4.25337e-08
14.521675	4.36321e-08
14.497959	4.47587e-08
14.474244	4.59144e-08
14.450528	4.70999e-08
14.426813	4.83159e-08
14.403098	4.95632e-08
14.379382	5.08427e-08
14.355667	5.2155e-08
14.331952	5.35012e-08
14.308236	5.48821e-08
14.284521	5.62985e-08
14.260806	5.77513e-08
14.237090	5.92416e-08
14.213375	6.07702e-08
14.189660	6.23382e-08
14.165944	6.39465e-08
14.142229	6.55962e-08
14.118514	6.72884e-08
14.094798	6.90241e-08
14.071083	7.08045e-08
14.047367	7.26306e-08
14.023652	7.45038e-08
13.999937	7.64251e-08
13.976221	7.83959e-08
13.952506	8.04173e-08
13.928791	8.24907e-08
13.905075	8.46174e-08
13.881360	8.67989e-08
13.857645	8.90364e-08
13.833929	9.13314e-08
13.810214	9.36854e-08
13.786499	9.60999e-08
13.762783	9.85765e-08
13.739068	1.01117e-07
13.715353	1.03722e-07
13.691637	1.06395e-07
13.667922	1.09136e-07
13.644206	1.11947e-07
13.620491	1.14831e-07
13.596776	1.17789e-07
13.573060	1.20823e-07
13.549345	1.23935e-07
13.525630	1.27126e-07
13.501914	1.304e-07
13.478199	1.33757e-07
13.454484	1.37201e-07
13.430768	1.40734e-07
13.407053	1.44356e-07
13.383338	1.48072e-07
13.359622	1.51884e-07
13.335907	1.55793e-07
13.312192	1.59802e-07
13.288476	1.63914e-07
13.264761	1.68132e-07
13.241045	1.72458e-07
13.217330	1.76895e-07
13.193615	1.81445e-07
13.169899	1.86113e-07
13.146184	1.909e-07
13.122469	1.9581e-07
13.098753	2.00845e-07
13.075038	2.0601e-07
13.051323	2.11307e-07
13.027607	2.1674e-07
13.003892	2.22312e-07
12.980177	2.28027e-07
12.956461	2.33888e-07
12.932746	2.399e-07
12.909031	2.46065e-07
12.885315	2.52389e-07
12.861600	2.58874e-07
12.837885	2.65525e-07
12.814169	2.72347e-07
12.790454	2.79343e-07
12.766738	2.86519e-07
12.743023	2.93878e-07
12.719308	3.01425e-07
12.695592	3.09166e-07
12.671877	3.17105e-07
12.648162	3.25247e-07
12.624446	3.33597e-07
12.600731	3.4216e-07
12.577016	3.50943e-07
12.553300	3.59951e-07
12.529585	3.69188e-07
12.505870	3.78662e-07
12.482154	3.88378e-07
12.458439	3.98343e-07
12.434724	4.08562e-07
12.411008	4.19042e-07
12.387293	4.2979e-07
12.363577	4.40813e-07
12.339862	4.52117e-07
12.316147	4.6371e-07
12.292431	4.75599e-07
12.268716	4.87792e-07
12.245001	5.00296e-07
12.221285	5.1312e-07
12.197570	5.2627e-07
12.173855	5.39757e-07
12.150139	5.53587e-07
12.126424	5.67771e-07
12.102709	5.82316e-07
12.078993	5.97233e-07
12.055278	6.1253e-07
12.031563	6.28217e-07
12.007847	6.44304e-07
11.984132	6.60801e-07
11.960416	6.77719e-07
11.936701	6.95068e-07
11.912986	7.1286e-07
11.889270	7.31105e-07
11.865555	7.49814e-07
11.841840	7.69001e-07
11.818124	7.88676e-07
11.794409	8.08852e-07
11.770694	8.29542e-07
11.746978	8.50759e-07
11.723263	8.72516e-07
11.699548	8.94826e-07
11.675832	9.17705e-07
11.652117	9.41166e-07
11.628402	9.65223e-07
11.604686	9.89893e-07
11.580971	1.01519e-06
11.557255	1.04113e-06
11.533540	1.06773e-06
11.509825	1.09501e-06
11.486109	1.12298e-06
11.462394	1.15166e-06
11.438679	1.18107e-06
11.414963	1.21122e-06
11.391248	1.24215e-06
11.367533	1.27386e-06
11.343817	1.30637e-06
11.320102	1.33971e-06
11.296387	1.37389e-06
11.272671	1.40895e-06
11.248956	1.44489e-06
11.225241	1.48174e-06
11.201525	1.51953e-06
11.177810	1.55828e-06
11.154094	1.59801e-06
11.130379	1.63875e-06
11.106664	1.68052e-06
11.082948	1.72335e-06
11.059233	1.76727e-06
11.035518	1.81229e-06
11.011802	1.85846e-06
10.988087	1.9058e-06
10.964372	1.95434e-06
10.940656	2.0041e-06
10.916941	2.05513e-06
10.893226	2.10744e-06
10.869510	2.16108e-06
10.845795	2.21608e-06
10.822080	2.27247e-06
10.798364	2.33028e-06
10.774649	2.38956e-06
10.750933	2.45033e-06
10.727218	2.51264e-06
10.703503	2.57653e-06
10.679787	2.64202e-06
10.656072	2.70918e-06
10.632357	2.77802e-06
10.608641	2.84861e-06
10.584926	2.92098e-06
10.561211	2.99517e-06
10.537495	3.07124e-06
10.513780	3.14922e-06
10.490065	3.22918e-06
10.466349	3.31114e-06
10.442634	3.39518e-06
10.418919	3.48133e-06
10.395203	3.56965e-06
10.371488	3.66019e-06
10.347772	3.75302e-06
10.324057	3.84818e-06
10.300342	3.94574e-06
10.276626	4.04576e-06
10.252911	4.14829e-06
10.229196	4.25339e-06
10.205480	4.36114e-06
10.181765	4.4716e-06
10.158050	4.58484e-06
10.134334	4.70092e-06
10.110619	4.81992e-06
10.086904	4.9419e-06
10.063188	5.06695e-06
10.039473	5.19514e-06
10.015758	5.32654e-06
9.992042	5.46124e-06
9.968327	5.59931e-06
9.944611	5.74085e-06
9.920896	5.88594e-06
9.897181	6.03466e-06
9.873465	6.1871e-06
9.849750	6.34337e-06
9.826035	6.50354e-06
9.802319	6.66773e-06
9.778604	6.83602e-06
9.754889	7.00852e-06
9.731173	7.18533e-06
9.707458	7.36656e-06
9.683743	7.55232e-06
9.660027	7.74272e-06
9.636312	7.93788e-06
9.612597	8.1379e-06
9.588881	8.34292e-06
9.565166	8.55305e-06
9.541450	8.76842e-06
9.517735	8.98917e-06
9.494020	9.21541e-06
9.470304	9.44728e-06
9.446589	9.68493e-06
9.422874	9.9285e-06
9.399158	1.01781e-05
9.375443	1.0434e-05
9.351728	1.06962e-05
9.328012	1.09649e-05
9.304297	1.12403e-05
9.280582	1.15225e-05
9.256866	1.18117e-05
9.233151	1.21081e-05
9.209436	1.24119e-05
9.185720	1.27232e-05
9.162005	1.30422e-05
9.138290	1.33691e-05
9.114574	1.37042e-05
9.090859	1.40475e-05
9.067143	1.43993e-05
9.043428	1.47598e-05
9.019713	1.51292e-05
8.995997	1.55077e-05
8.972282	1.58956e-05
8.948567	1.62931e-05
8.924851	1.67003e-05
8.901136	1.71176e-05
8.877421	1.75452e-05
8.853705	1.79834e-05
8.829990	1.84323e-05
8.806275	1.88923e-05
8.782559	1.93636e-05
8.758844	1.98464e-05
8.735129	2.03412e-05
8.711413	2.08481e-05
8.687698	2.13674e-05
8.663982	2.18995e-05
8.640267	2.24446e-05
8.616552	2.30031e-05
8.592836	2.35753e-05
8.569121	2.41614e-05
8.545406	2.47619e-05
8.521690	2.53771e-05
8.497975	2.60073e-05
8.474260	2.66529e-05
8.450544	2.73143e-05
8.426829	2.79917e-05
8.403114	2.86857e-05
8.379398	2.93966e-05
8.355683	3.01248e-05
8.331968	3.08707e-05
8.308252	3.16347e-05
8.284537	3.24173e-05
8.260821	3.32189e-05
8.237106	3.40399e-05
8.213391	3.48808e-05
8.189675	3.5742e-05
8.165960	3.66241e-05
8.142245	3.75276e-05
8.118529	3.84528e-05
8.094814	3.94004e-05
8.071099	4.03708e-05
8.047383	4.13646e-05
8.023668	4.23823e-05
7.999953	4.34245e-05
7.976237	4.44918e-05
7.952522	4.55846e-05
7.928807	4.67037e-05
7.905091	4.78496e-05
7.881376	4.90229e-05
7.857660	5.02243e-05
7.833945	5.14544e-05
7.810230	5.27138e-05
7.786514	5.40033e-05
7.762799	5.53235e-05
7.739084	5.6675e-05
7.715368	5.80587e-05
7.691653	5.94753e-05
7.667938	6.09254e-05
7.644222	6.24099e-05
7.620507	6.39294e-05
7.596792	6.54849e-05
7.573076	6.7077e-05
7.549361	6.87067e-05
7.525646	7.03747e-05
7.501930	7.20819e-05
7.478215	7.38291e-05
7.454499	7.56173e-05
7.430784	7.74473e-05
7.407069	7.93201e-05
7.383353	8.12365e-05
7.359638	8.31976e-05
7.335923	8.52042e-05
7.312207	8.72575e-05
7.288492	8.93583e-05
7.264777	9.15076e-05
7.241061	9.37067e-05
7.217346	9.59563e-05
7.193631	9.82578e-05
7.169915	0.000100612
7.146200	0.00010302
7.122485	0.000105484
7.098769	0.000108003
7.075054	0.00011058
7.051338	0.000113215
7.027623	0.00011591
7.003908	0.000118666
6.980192	0.000121484
6.956477	0.000124366
6.932762	0.000127312
6.909046	0.000130324
6.885331	0.000133403
6.861616	0.000136551
6.837900	0.000139769
6.814185	0.000143057
6.790470	0.000146419
6.766754	0.000149854
6.743039	0.000153364
6.719324	0.000156951
6.695608	0.000160615
6.671893	0.000164359
6.648177	0.000168184
6.624462	0.000172091
6.600747	0.000176081
6.577031	0.000180157
6.553316	0.000184318
6.529601	0.000188567
6.505885	0.000192906
6.482170	0.000197334
6.458455	0.000201855
6.434739	0.000206468
6.411024	0.000211176
6.387309	0.00021598
6.363593	0.000220881
6.339878	0.000225879
6.316163	0.000230978
6.292447	0.000236177
6.268732	0.000241477
6.245016	0.00024688
6.221301	0.000252387
6.197586	0.000257998
6.173870	0.000263715
6.150155	0.000269538
6.126440	0.000275467
6.102724	0.000281503
6.079009	0.000287646
6.055294	0.000293897
6.031578	0.000300255
6.007863	0.00030672
5.984148	0.000313292
5.960432	0.00031997
5.936717	0.000326752
5.913002	0.000333638
5.889286	0.000340626
5.865571	0.000347713
5.841856	0.000354896
5.818140	0.000362174
5.794425	0.000369541
5.770709	0.000376993
5.746994	0.000384524
5.723279	0.000392129
5.699563	0.000399798
5.675848	0.000407524
5.652133	0.000415295
5.628417	0.000423098
5.604702	0.000430917
5.580987	0.000438735
5.557271	0.000446527
5.533556	0.000454265
5.509841	0.000461914
5.486125	0.000469427
5.462410	0.00047674
5.438695	0.000483763
5.414979	0.000490356
5.391264	0.000496256
&
```
