## Supplementary material for "All-at-once RNA folding with 3D motif prediction framed by evolutionary information": RF01011_mir-605.cacofold.cov

```
#
# Method Target_E-val [cov_min,cov_max] [FP | TP True Found | Sen PPV F] 
# GTp    0.05           [-0.66,1.42]    [0 | 1 34 1 | 2.94 100.00 5.71] 
#
# in_CaCoFold in_given  left_pos      right_pos  score            E-value       pvalue       substitutions    power
#------------------------------------------------------------------------------------------------------------------------
*	*	        24	        60	1.41984	0.00543678	0.000151022	2		0.00
```
