## Supplementary material for "All-at-once RNA folding with 3D motif prediction framed by evolutionary information": RF01011_mir-605.surv

```
1.417450	0.0277778
-0.000574	1
&
1.344194	0.000304414
0.114542	0.000608828
0.025589	0.00121766
-0.000574	0.998478
-0.026737	0.998782
-0.031970	0.999087
-0.277900	0.999391
-0.649412	0.999696
-0.665110	1
&
1.423663	1.50557e-06
1.422683	3.01114e-05
1.417450	0.000293586
1.365124	0.000323698
1.344194	0.000587173
1.213380	0.0005947
1.014543	0.000602228
0.245356	0.000609756
0.114542	0.000903342
0.051751	0.00091087
0.025589	0.00149804
-0.000574	0.998517
-0.026737	0.998811
-0.031970	0.999104
-0.277900	0.999398
-0.638947	0.999405
-0.649412	0.999699
-0.654645	0.999706
-0.665110	0.99997
-0.670342	1
&
6.158151	4.94066e-324
6.152918	9.88131e-324
6.147686	2.47033e-323
6.142453	6.42285e-323
6.137221	1.4822e-322
6.131988	3.40905e-322
6.126756	8.00386e-322
6.121523	1.86757e-321
6.116291	4.35766e-321
6.111058	1.01728e-320
6.105825	2.37547e-320
6.100593	5.54638e-320
6.095360	1.295e-319
6.090128	3.02368e-319
6.084895	7.05995e-319
6.079663	1.64838e-318
6.074430	3.84864e-318
6.069197	8.98571e-318
6.063965	2.09793e-317
6.058732	4.89807e-317
6.053500	1.14354e-316
6.048267	2.66978e-316
6.043035	6.23292e-316
6.037802	1.45513e-315
6.032570	3.39709e-315
6.027337	7.93059e-315
6.022104	1.85139e-314
6.016872	4.32201e-314
6.011639	1.00895e-313
6.006407	2.35528e-313
6.001174	5.49811e-313
5.995942	1.28344e-312
5.990709	2.99595e-312
5.985476	6.99338e-312
5.980244	1.63243e-311
5.975011	3.81043e-311
5.969779	8.89423e-311
5.964546	2.07605e-310
5.959314	4.84573e-310
5.954081	1.13104e-309
5.948849	2.6399e-309
5.943616	6.16157e-309
5.938383	1.4381e-308
5.933151	3.35647e-308
5.927918	7.83374e-308
5.922686	1.82831e-307
5.917453	4.26701e-307
5.912221	9.95847e-307
5.906988	2.3241e-306
5.901756	5.42389e-306
5.896523	1.26579e-305
5.891290	2.95396e-305
5.886058	6.89354e-305
5.880825	1.6087e-304
5.875593	3.75405e-304
5.870360	8.76029e-304
5.865128	2.04424e-303
5.859895	4.77022e-303
5.854662	1.11311e-302
5.849430	2.59737e-302
5.844197	6.06068e-302
5.838965	1.41417e-301
5.833732	3.29973e-301
5.828500	7.69924e-301
5.823267	1.79643e-300
5.818035	4.19148e-300
5.812802	9.77951e-300
5.807569	2.28171e-299
5.802337	5.32351e-299
5.797104	1.24202e-298
5.791872	2.8977e-298
5.786639	6.76039e-298
5.781407	1.57719e-297
5.776174	3.6795e-297
5.770941	8.58396e-297
5.765709	2.00253e-296
5.760476	4.6716e-296
5.755244	1.0898e-295
5.750011	2.54225e-295
5.744779	5.9304e-295
5.739546	1.38339e-294
5.734314	3.22698e-294
5.729081	7.52737e-294
5.723848	1.75583e-293
5.718616	4.09559e-293
5.713383	9.55306e-293
5.708151	2.22824e-292
5.702918	5.19728e-292
5.697686	1.21222e-291
5.692453	2.82737e-291
5.687220	6.5944e-291
5.681988	1.53802e-290
5.676755	3.58708e-290
5.671523	8.36593e-290
5.666290	1.9511e-289
5.661058	4.55029e-289
5.655825	1.06119e-288
5.650593	2.47478e-288
5.645360	5.77133e-288
5.640127	1.34589e-287
5.634895	3.13858e-287
5.629662	7.31899e-287
5.624430	1.70672e-286
5.619197	3.97985e-286
5.613965	9.28034e-286
5.608732	2.16398e-285
5.603499	5.04588e-285
5.598267	1.17656e-284
5.593034	2.74336e-284
5.587802	6.39654e-284
5.582569	1.49142e-283
5.577337	3.47735e-283
5.572104	8.10754e-283
5.566872	1.89027e-282
5.561639	4.40707e-282
5.556406	1.02747e-281
5.551174	2.39542e-281
5.545941	5.58454e-281
5.540709	1.30192e-280
5.535476	3.03512e-280
5.530244	7.07554e-280
5.525011	1.64944e-279
5.519778	3.84508e-279
5.514546	8.96328e-279
5.509313	2.0894e-278
5.504081	4.87045e-278
5.498848	1.13529e-277
5.493616	2.64631e-277
5.488383	6.16831e-277
5.483151	1.43775e-276
5.477918	3.35115e-276
5.472685	7.81082e-276
5.467453	1.82051e-275
5.462220	4.24307e-275
5.456988	9.88918e-275
5.451755	2.3048e-274
5.446523	5.37154e-274
5.441290	1.25186e-273
5.436058	2.91747e-273
5.430825	6.79907e-273
5.425592	1.58447e-272
5.420360	3.69243e-272
5.415127	8.60462e-272
5.409895	2.00514e-271
5.404662	4.67249e-271
5.399430	1.08879e-270
5.394197	2.53708e-270
5.388964	5.91173e-270
5.383732	1.37749e-269
5.378499	3.20962e-269
5.373267	7.47846e-269
5.368034	1.74246e-268
5.362802	4.0598e-268
5.357569	9.45885e-268
5.352337	2.20376e-267
5.347104	5.13433e-267
5.341871	1.19617e-266
5.336639	2.78674e-266
5.331406	6.49219e-266
5.326174	1.51244e-265
5.320941	3.52336e-265
5.315709	8.20781e-265
5.310476	1.91201e-264
5.305243	4.45394e-264
5.300011	1.03751e-263
5.294778	2.41673e-263
5.289546	5.62936e-263
5.284313	1.31124e-262
5.279081	3.05418e-262
5.273848	7.11378e-262
5.268616	1.65691e-261
5.263383	3.85911e-261
5.258150	8.9881e-261
5.252918	2.09334e-260
5.247685	4.87534e-260
5.242453	1.13543e-259
5.237220	2.64428e-259
5.231988	6.1581e-259
5.226755	1.43409e-258
5.221522	3.33964e-258
5.216290	7.77703e-258
5.211057	1.811e-257
5.205825	4.21712e-257
5.200592	9.81984e-257
5.195360	2.28657e-256
5.190127	5.32422e-256
5.184895	1.23971e-255
5.179662	2.88651e-255
5.174429	6.72075e-255
5.169197	1.56478e-254
5.163964	3.6432e-254
5.158732	8.48208e-254
5.153499	1.97475e-253
5.148267	4.59743e-253
5.143034	1.07031e-252
5.137801	2.49168e-252
5.132569	5.80053e-252
5.127336	1.35031e-251
5.122104	3.14335e-251
5.116871	7.31713e-251
5.111639	1.70326e-250
5.106406	3.96471e-250
5.101174	9.22856e-250
5.095941	2.14806e-249
5.090708	4.99978e-249
5.085476	1.16371e-248
5.080243	2.70852e-248
5.075011	6.30389e-248
5.069778	1.46716e-247
5.064546	3.41456e-247
5.059313	7.94665e-247
5.054080	1.84937e-246
5.048848	4.30383e-246
5.043615	1.00156e-245
5.038383	2.33071e-245
5.033150	5.42366e-245
5.027918	1.26208e-244
5.022685	2.93677e-244
5.017453	6.83353e-244
5.012220	1.59005e-243
5.006987	3.6997e-243
5.001755	8.60822e-243
4.996522	2.00286e-242
4.991290	4.65992e-242
4.986057	1.08417e-241
4.980825	2.52235e-241
4.975592	5.86819e-241
4.970359	1.36519e-240
4.965127	3.17594e-240
4.959894	7.38827e-240
4.954662	1.71871e-239
4.949429	3.9981e-239
4.944197	9.30024e-239
4.938964	2.16334e-238
4.933732	5.03207e-238
4.928499	1.17046e-237
4.923266	2.72244e-237
4.918034	6.33214e-237
4.912801	1.47276e-236
4.907569	3.42534e-236
4.902336	7.96645e-236
4.897104	1.85275e-235
4.891871	4.30882e-235
4.886639	1.00205e-234
4.881406	2.33029e-234
4.876173	5.41903e-234
4.870941	1.26015e-233
4.865708	2.93031e-233
4.860476	6.81387e-233
4.855243	1.5844e-232
4.850011	3.68404e-232
4.844778	8.56591e-232
4.839545	1.99165e-231
4.834313	4.63065e-231
4.829080	1.07661e-230
4.823848	2.50304e-230
4.818615	5.81923e-230
4.813383	1.35286e-229
4.808150	3.14506e-229
4.802918	7.3113e-229
4.797685	1.69961e-228
4.792452	3.95088e-228
4.787220	9.18392e-228
4.781987	2.13477e-227
4.776755	4.96208e-227
4.771522	1.15336e-226
4.766290	2.68075e-226
4.761057	6.23069e-226
4.755824	1.44812e-225
4.750592	3.36561e-225
4.745359	7.82188e-225
4.740127	1.81781e-224
4.734894	4.22447e-224
4.729662	9.81719e-224
4.724429	2.28134e-223
4.719197	5.3013e-223
4.713964	1.23187e-222
4.708731	2.86242e-222
4.703499	6.65107e-222
4.698266	1.54539e-221
4.693034	3.59067e-221
4.687801	8.34257e-221
4.682569	1.93826e-220
4.677336	4.50314e-220
4.672103	1.04618e-219
4.666871	2.43044e-219
4.661638	5.64615e-219
4.656406	1.31162e-218
4.651173	3.04686e-218
4.645941	7.0776e-218
4.640708	1.64402e-217
4.635476	3.81871e-217
4.630243	8.86981e-217
4.625010	2.06016e-216
4.619778	4.78492e-216
4.614545	1.11132e-215
4.609313	2.581e-215
4.604080	5.99414e-215
4.598848	1.39205e-214
4.593615	3.23272e-214
4.588382	7.50708e-214
4.583150	1.74326e-213
4.577917	4.048e-213
4.572685	9.39955e-213
4.567452	2.18254e-212
4.562220	5.06761e-212
4.556987	1.17661e-211
4.551755	2.73181e-211
4.546522	6.34244e-211
4.541289	1.47248e-210
4.536057	3.41845e-210
4.530824	7.93592e-210
4.525592	1.84227e-209
4.520359	4.27657e-209
4.515127	9.92719e-209
4.509894	2.30433e-208
4.504661	5.34871e-208
4.499429	1.24149e-207
4.494196	2.88152e-207
4.488964	6.68788e-207
4.483731	1.55218e-206
4.478499	3.60233e-206
4.473266	8.36011e-206
4.468034	1.94011e-205
4.462801	4.50225e-205
4.457568	1.04477e-204
4.452336	2.42435e-204
4.447103	5.62546e-204
4.441871	1.30529e-203
4.436638	3.02862e-203
4.431406	7.02697e-203
4.426173	1.63034e-202
4.420940	3.78246e-202
4.415708	8.77522e-202
4.410475	2.03577e-201
4.405243	4.72263e-201
4.400010	1.09554e-200
4.394778	2.5413e-200
4.389545	5.89484e-200
4.384313	1.36733e-199
4.379080	3.17148e-199
4.373847	7.35592e-199
4.368615	1.70607e-198
4.363382	3.9568e-198
4.358150	9.1765e-198
4.352917	2.12812e-197
4.347685	4.93516e-197
4.342452	1.14444e-196
4.337220	2.6538e-196
4.331987	6.15363e-196
4.326754	1.42685e-195
4.321522	3.30837e-195
4.316289	7.67068e-195
4.311057	1.77844e-194
4.305824	4.12316e-194
4.300592	9.55888e-194
4.295359	2.216e-193
4.290126	5.13708e-193
4.284894	1.19083e-192
4.279661	2.76037e-192
4.274429	6.3984e-192
4.269196	1.48306e-191
4.263964	3.43743e-191
4.258731	7.96697e-191
4.253499	1.84645e-190
4.248266	4.27924e-190
4.243033	9.91701e-190
4.237801	2.29816e-189
4.232568	5.32554e-189
4.227336	1.23405e-188
4.222103	2.85947e-188
4.216871	6.62558e-188
4.211638	1.53514e-187
4.206405	3.55676e-187
4.201173	8.24036e-187
4.195940	1.90907e-186
4.190708	4.42266e-186
4.185475	1.02454e-185
4.180243	2.37333e-185
4.175010	5.49758e-185
4.169778	1.27341e-184
4.164545	2.94952e-184
4.159312	6.83152e-184
4.154080	1.58222e-183
4.148847	3.66439e-183
4.143615	8.48632e-183
4.138382	1.96527e-182
4.133150	4.551e-182
4.127917	1.05384e-181
4.122684	2.44022e-181
4.117452	5.65022e-181
4.112219	1.30823e-180
4.106987	3.02893e-180
4.101754	7.01254e-180
4.096522	1.62348e-179
4.091289	3.75837e-179
4.086057	8.70033e-179
4.080824	2.01398e-178
4.075591	4.66185e-178
4.070359	1.07906e-177
4.065126	2.49754e-177
4.059894	5.78049e-177
4.054661	1.33782e-176
4.049429	3.09611e-176
4.044196	7.165e-176
4.038963	1.65806e-175
4.033731	3.83676e-175
4.028498	8.87793e-175
4.023266	2.0542e-174
4.018033	4.75285e-174
4.012801	1.09964e-173
4.007568	2.54405e-173
4.002336	5.88552e-173
3.997103	1.36153e-172
3.991870	3.14955e-172
3.986638	7.28541e-172
3.981405	1.68516e-171
3.976173	3.89771e-171
3.970940	9.01487e-171
3.965708	2.08493e-170
3.960475	4.82176e-170
3.955242	1.11507e-169
3.950010	2.57856e-169
3.944777	5.96258e-169
3.939545	1.37871e-168
3.934312	3.18782e-168
3.929080	7.37047e-168
3.923847	1.70403e-167
3.918615	3.9395e-167
3.913382	9.10721e-167
3.908149	2.10528e-166
3.902917	4.8665e-166
3.897684	1.12487e-165
3.892452	2.59998e-165
3.887219	6.00921e-165
3.881987	1.38882e-164
3.876754	3.20962e-164
3.871522	7.41724e-164
3.866289	1.714e-163
3.861056	3.96059e-163
3.855824	9.15143e-163
3.850591	2.11445e-162
3.845359	4.88525e-162
3.840126	1.12864e-161
3.834894	2.60737e-161
3.829661	6.02325e-161
3.824428	1.39135e-160
3.819196	3.21384e-160
3.813963	7.42318e-160
3.808731	1.71449e-159
3.803498	3.95968e-159
3.798266	9.14457e-159
3.793033	2.11176e-158
3.787801	4.87648e-158
3.782568	1.12602e-157
3.777335	2.59995e-157
3.772103	6.00293e-157
3.766870	1.38592e-156
3.761638	3.19958e-156
3.756405	7.38628e-156
3.751173	1.70505e-155
3.745940	3.93574e-155
3.740707	9.08433e-155
3.735475	2.09671e-154
3.730242	4.83906e-154
3.725010	1.11677e-153
3.719777	2.57715e-153
3.714545	5.94698e-153
3.709312	1.37224e-152
3.704080	3.16622e-152
3.698847	7.30514e-152
3.693614	1.68536e-151
3.688382	3.88809e-151
3.683149	8.96924e-151
3.677917	2.06896e-150
3.672684	4.77227e-150
3.667452	1.10071e-149
3.662219	2.53864e-149
3.656986	5.85468e-149
3.651754	1.35015e-148
3.646521	3.11342e-148
3.641289	7.17908e-148
3.636056	1.6553e-147
3.630824	3.81645e-147
3.625591	8.7987e-147
3.620359	2.0284e-146
3.615126	4.67589e-146
3.609893	1.07783e-145
3.604661	2.48434e-145
3.599428	5.72595e-145
3.594196	1.31965e-144
3.588963	3.0412e-144
3.583731	7.00821e-144
3.578498	1.61489e-143
3.573265	3.72095e-143
3.568033	8.57314e-143
3.562800	1.97515e-142
3.557568	4.55024e-142
3.552335	1.0482e-141
3.547103	2.41449e-141
3.541870	5.56136e-141
3.536638	1.28089e-140
3.531405	2.94995e-140
3.526172	6.79349e-140
3.520940	1.56439e-139
3.515707	3.6022e-139
3.510475	8.29403e-139
3.505242	1.90957e-138
3.500010	4.39622e-138
3.494777	1.01204e-137
3.489544	2.32962e-137
3.484312	5.36224e-137
3.479079	1.23418e-136
3.473847	2.84044e-136
3.468614	6.53678e-136
3.463382	1.50423e-135
3.458149	3.46128e-135
3.452917	7.96398e-135
3.447684	1.83229e-134
3.442451	4.21533e-134
3.437219	9.69706e-134
3.431986	2.23059e-133
3.426754	5.13062e-133
3.421521	1.18002e-132
3.416289	2.71383e-132
3.411056	6.24086e-132
3.405823	1.43508e-131
3.400591	3.29975e-131
3.395358	7.58671e-131
3.390126	1.7442e-130
3.384893	4.00968e-130
3.379661	9.21706e-130
3.374428	2.11858e-129
3.369196	4.86929e-129
3.363963	1.11907e-128
3.358730	2.57168e-128
3.353498	5.90942e-128
3.348265	1.35782e-127
3.343033	3.11966e-127
3.337800	7.16708e-127
3.332568	1.64643e-126
3.327335	3.78194e-126
3.322103	8.68667e-126
3.316870	1.99508e-125
3.311637	4.58177e-125
3.306405	1.05214e-124
3.301172	2.41592e-124
3.295940	5.54699e-124
3.290707	1.2735e-123
3.285475	2.92353e-123
3.280242	6.71094e-123
3.275009	1.54037e-122
3.269777	3.53535e-122
3.264544	8.11346e-122
3.259312	1.86185e-121
3.254079	4.27219e-121
3.248847	9.80213e-121
3.243614	2.24883e-120
3.238382	5.15889e-120
3.233149	1.18337e-119
3.227916	2.71426e-119
3.222684	6.2251e-119
3.217451	1.42759e-118
3.212219	3.27361e-118
3.206986	7.50609e-118
3.201754	1.72093e-117
3.196521	3.94528e-117
3.191288	9.04387e-117
3.186056	2.07297e-116
3.180823	4.75113e-116
3.175591	1.08883e-115
3.170358	2.49511e-115
3.165126	5.71714e-115
3.159893	1.30988e-114
3.154661	3.00085e-114
3.149428	6.87415e-114
3.144195	1.57454e-113
3.138963	3.60622e-113
3.133730	8.25867e-113
3.128498	1.89116e-112
3.123265	4.3302e-112
3.118033	9.91396e-112
3.112800	2.26958e-111
3.107567	5.19523e-111
3.102335	1.18911e-110
3.097102	2.72145e-110
3.091870	6.22783e-110
3.086637	1.42506e-109
3.081405	3.26051e-109
3.076172	7.45929e-109
3.070940	1.70635e-108
3.065707	3.90297e-108
3.060474	8.92647e-108
3.055242	2.04137e-107
3.050009	4.66789e-107
3.044777	1.06728e-106
3.039544	2.43999e-106
3.034312	5.57772e-106
3.029079	1.27491e-105
3.023846	2.91381e-105
3.018614	6.6588e-105
3.013381	1.52155e-104
3.008149	3.47641e-104
3.002916	7.94201e-104
2.997684	1.81419e-103
2.992451	4.14373e-103
2.987219	9.46352e-103
2.981986	2.16106e-102
2.976753	4.9344e-102
2.971521	1.12656e-101
2.966288	2.57174e-101
2.961056	5.87019e-101
2.955823	1.33976e-100
2.950591	3.05743e-100
2.945358	6.97647e-100
2.940125	1.59172e-99
2.934893	3.63117e-99
2.929660	8.28281e-99
2.924428	1.88912e-98
2.919195	4.30813e-98
2.913963	9.82355e-98
2.908730	2.23974e-97
2.903498	5.10592e-97
2.898265	1.16386e-96
2.893032	2.6526e-96
2.887800	6.04496e-96
2.882567	1.3774e-95
2.877335	3.13817e-95
2.872102	7.14886e-95
2.866870	1.62834e-94
2.861637	3.70849e-94
2.856405	8.44492e-94
2.851172	1.92282e-93
2.845939	4.3775e-93
2.840707	9.96457e-93
2.835474	2.26796e-92
2.830242	5.16124e-92
2.825009	1.1744e-91
2.819777	2.67191e-91
2.814544	6.07811e-91
2.809311	1.38248e-90
2.804079	3.14404e-90
2.798846	7.14923e-90
2.793614	1.62544e-89
2.788381	3.69508e-89
2.783149	8.39876e-89
2.777916	1.90874e-88
2.772684	4.33727e-88
2.767451	9.85428e-88
2.762218	2.23857e-87
2.756986	5.08458e-87
2.751753	1.15472e-86
2.746521	2.622e-86
2.741288	5.95287e-86
2.736056	1.35131e-85
2.730823	3.06704e-85
2.725590	6.96015e-85
2.720358	1.57925e-84
2.715125	3.58276e-84
2.709893	8.12677e-84
2.704660	1.84311e-83
2.699428	4.17941e-83
2.694195	9.47569e-83
2.688963	2.14802e-82
2.683730	4.86851e-82
2.678497	1.10328e-81
2.673265	2.49978e-81
2.668032	5.66301e-81
2.662800	1.28269e-80
2.657567	2.90486e-80
2.652335	6.5774e-80
2.647102	1.48905e-79
2.641869	3.37049e-79
2.636637	7.62782e-79
2.631404	1.72597e-78
2.626172	3.90472e-78
2.620939	8.83223e-78
2.615707	1.99744e-77
2.610474	4.51648e-77
2.605242	1.02105e-76
2.600009	2.3079e-76
2.594776	5.21562e-76
2.589544	1.17846e-75
2.584311	2.66222e-75
2.579079	6.01299e-75
2.573846	1.35786e-74
2.568614	3.06575e-74
2.563381	6.92045e-74
2.558148	1.56188e-73
2.552916	3.52433e-73
2.547683	7.95095e-73
2.542451	1.79339e-72
2.537218	4.04431e-72
2.531986	9.11854e-72
2.526753	2.0555e-71
2.521521	4.63255e-71
2.516288	1.04384e-70
2.511055	2.35155e-70
2.505823	5.29642e-70
2.500590	1.19267e-69
2.495358	2.6851e-69
2.490125	6.04379e-69
2.484893	1.36007e-68
2.479660	3.05998e-68
2.474427	6.883e-68
2.469195	1.54789e-67
2.463962	3.48018e-67
2.458730	7.82285e-67
2.453497	1.75803e-66
2.448265	3.94991e-66
2.443032	8.87248e-66
2.437800	1.9925e-65
2.432567	4.47352e-65
2.427334	1.00414e-64
2.422102	2.25336e-64
2.416869	5.05546e-64
2.411637	1.13392e-63
2.406404	2.54269e-63
2.401172	5.70025e-63
2.395939	1.27756e-62
2.390706	2.86259e-62
2.385474	6.41239e-62
2.380241	1.43604e-61
2.375009	3.21512e-61
2.369776	7.19631e-61
2.364544	1.61029e-60
2.359311	3.60228e-60
2.354079	8.05621e-60
2.348846	1.8012e-59
2.343613	4.02594e-59
2.338381	8.996e-59
2.333148	2.00958e-58
2.327916	4.4878e-58
2.322683	1.00192e-57
2.317451	2.23615e-57
2.312218	4.98928e-57
2.306986	1.11286e-56
2.301753	2.48149e-56
2.296520	5.53153e-56
2.291288	1.23265e-55
2.286055	2.74599e-55
2.280823	6.11526e-55
2.275590	1.36141e-54
2.270358	3.02985e-54
2.265125	6.74073e-54
2.259892	1.49915e-53
2.254660	3.33301e-53
2.249427	7.40759e-53
2.244195	1.64575e-52
2.238962	3.6551e-52
2.233730	8.11482e-52
2.228497	1.80095e-51
2.223265	3.99544e-51
2.218032	8.86066e-51
2.212799	1.96429e-50
2.207567	4.35291e-50
2.202334	9.64245e-50
2.197102	2.13514e-49
2.191869	4.726e-49
2.186637	1.04566e-48
2.181404	2.31265e-48
2.176171	5.11272e-48
2.170939	1.12984e-47
2.165706	2.49573e-47
2.160474	5.51055e-47
2.155241	1.2162e-46
2.150009	2.68305e-46
2.144776	5.91645e-46
2.139544	1.30407e-45
2.134311	2.87304e-45
2.129078	6.32682e-45
2.123846	1.39261e-44
2.118613	3.06385e-44
2.113381	6.7375e-44
2.108148	1.48089e-43
2.102916	3.25336e-43
2.097683	7.14377e-43
2.092450	1.56785e-42
2.087218	3.43923e-42
2.081985	7.54038e-42
2.076753	1.65234e-41
2.071520	3.61887e-41
2.066288	7.92162e-41
2.061055	1.73308e-40
2.055823	3.78949e-40
2.050590	8.28133e-40
2.045357	1.80872e-39
2.040125	3.94814e-39
2.034892	8.61308e-39
2.029660	1.87787e-38
2.024427	4.09176e-38
2.019195	8.91021e-38
2.013962	1.93908e-37
2.008729	4.21724e-37
2.003497	9.16604e-37
1.998264	1.99091e-36
1.993032	4.3215e-36
1.987799	9.37398e-36
1.982567	2.03197e-35
1.977334	4.40157e-35
1.972102	9.52778e-35
1.966869	2.06093e-34
1.961636	4.45471e-34
1.956404	9.62171e-34
1.951171	2.07662e-33
1.945939	4.47847e-33
1.940706	9.65079e-33
1.935474	2.07803e-32
1.930241	4.47084e-32
1.925008	9.61103e-32
1.919776	2.06437e-31
1.914543	4.43032e-31
1.909311	9.49963e-31
1.904078	2.03514e-30
1.898846	4.35605e-30
1.893613	9.31524e-30
1.888381	1.99017e-29
1.883148	4.24789e-29
1.877915	9.05808e-29
1.872683	1.92961e-28
1.867450	4.10647e-28
1.862218	8.73014e-28
1.856985	1.85404e-27
1.851753	3.93328e-27
1.846520	8.33524e-27
1.841287	1.76441e-26
1.836055	3.73068e-26
1.830822	7.87906e-26
1.825590	1.66207e-25
1.820357	3.50185e-25
1.815125	7.36908e-25
1.809892	1.54875e-24
1.804660	3.25081e-24
1.799427	6.81445e-24
1.794194	1.42655e-23
1.788962	2.98225e-23
1.783729	6.22576e-23
1.778497	1.29782e-22
1.773264	2.70146e-22
1.768032	5.61471e-22
1.762799	1.16516e-21
1.757567	2.41412e-21
1.752334	4.99375e-21
1.747101	1.03127e-20
1.741869	2.12609e-20
1.736636	4.37554e-20
1.731404	8.98885e-20
1.726171	1.84322e-19
1.720939	3.77253e-19
1.715706	7.70631e-19
1.710473	1.57107e-18
1.705241	3.19637e-18
1.700008	6.48941e-18
1.694776	1.31466e-17
1.689543	2.6574e-17
1.684311	5.35928e-17
1.679078	1.07828e-16
1.673846	2.16423e-16
1.668613	4.33298e-16
1.663380	8.65268e-16
1.658148	1.72329e-15
1.652915	3.42275e-15
1.647683	6.7789e-15
1.642450	1.33866e-14
1.637218	2.63554e-14
1.631985	5.17259e-14
1.626752	1.0119e-13
1.621520	1.97295e-13
1.616287	3.83338e-13
1.611055	7.4214e-13
1.605822	1.43142e-12
1.600590	2.75021e-12
1.595357	5.2628e-12
1.590125	1.00288e-11
1.584892	1.90281e-11
1.579659	3.59395e-11
1.574427	6.75616e-11
1.569194	1.26384e-10
1.563962	2.3521e-10
1.558729	4.35404e-10
1.553497	8.01485e-10
1.548264	1.46674e-09
1.543031	2.66776e-09
1.537799	4.82108e-09
1.532566	8.65385e-09
1.527334	1.54239e-08
1.522101	2.72858e-08
1.516869	4.78924e-08
1.511636	8.33678e-08
1.506404	1.43857e-07
1.501171	2.45951e-07
1.495938	4.16404e-07
1.490706	6.97711e-07
1.485473	1.15625e-06
1.480241	1.89384e-06
1.475008	3.0635e-06
1.469776	4.8901e-06
1.464543	7.69574e-06
1.459310	1.19285e-05
1.454078	1.81909e-05
1.448845	2.7261e-05
1.443613	4.00952e-05
1.438380	5.77957e-05
1.433148	8.15261e-05
1.427915	0.000112355
1.422683	0.000151022
1.417450	0.00019764
1.412217	0.000251382
1.406985	0.000310248
1.401752	0.000371035
1.396520	0.000429637
1.391287	0.000481733
1.386055	0.00052376
1.380822	0.000553882
1.375589	0.000572516
1.370357	0.000582067
1.365124	0.000585886
1.359892	0.00058697
1.354659	0.000587158
1.349427	0.000587172
1.344194	0.000587173
&
```
