## Supplementary material for "All-at-once RNA folding with 3D motif prediction framed by evolutionary information": RF01012_mir-628.cacofold.helixcov

```
# RMs = 2 L = 77

# RM_HELIX NESTED 1-2 51-52, nbp = 2 nbp_cov = 1
# pvals: 0.905041,5.34624e-08
# aggregated NONE
NESTED  <<________________________________________________>>:::::::::::::::::::::::::
        :<________________________________________________>::::::::::::::::::::::::::

# RM_HELIX PK 33-35 65-67, nbp = 3 nbp_cov = 1
# pvals: 0.905041,1.4309e-06,0.905041
# aggregated NONE
PK      ::::::::::::::::::::::::::::::::<<<_____________________________>>>::::::::::
        :::::::::::::::::::::::::::::::::<_______________________________>:::::::::::
```
