## Supplementary material for "All-at-once RNA folding with 3D motif prediction framed by evolutionary information": RF01012_mir-628.helixcov

```
# RMs = 2 L = 77

# RM_HELIX NESTED 12-33 44-65, nbp = 20 nbp_cov = 0
# pvals: 0.905041,0.905041,0.905041,0.905041,0.905041,0.905041,0.905041,0.905041,0.905041,0.905041,0.905041,0.905041,0.02635,0.905041,0.905041,0.905041,0.905041,0.905041,0.905041,0.905041
# aggregated NONE
NESTED  :::::::::::<<<<-<<<-<<<<<<<<<<<<<__________>>>>>>>>>>>>>->>>->>>>::::::::::::
        :::::::::::::::::::::::::::::::::::::::::::::::::::::::::::::::::::::::::::::

# RM_HELIX NESTED 3-8 70-75, nbp = 6 nbp_cov = 0
# pvals: 0.959621,0.959621,0.959621,0.905041,0.905041,0.905041
# aggregated NONE
NESTED  ::<<<<<<_____________________________________________________________>>>>>>::
        :::::::::::::::::::::::::::::::::::::::::::::::::::::::::::::::::::::::::::::
```
