## Supplementary material for "All-at-once RNA folding with 3D motif prediction framed by evolutionary information": RF01012_mir-628.sorted.cacofold.cov

```
# The predicted CaCoFold structure
# BPAIRS observed to covary 2
#
#
# Method Target_E-val [cov_min,cov_max] [FP | TP True Found | Sen PPV F] 
# GTp    0.05         [-3.90,15.07]     [0 | 2 5 2 | 40.00 100.00 57.14] 
#
# in_fold in_given   left_pos       right_pos      score           E-value    pvalue       substitutions      power
#-----------------------------------------------------------------------------------------------------------------------
*	~	         2	        51	15.07488	0.000155041	5.34624e-08	4		0.07
*	~	        34	        66	13.65572	0.0041496	1.4309e-06	2		0.00
```
