## Supplementary material for "All-at-once RNA folding with 3D motif prediction framed by evolutionary information": RF01012_mir-628.sorted.cov

```
#
# Method Target_E-val [cov_min,cov_max] [FP | TP True Found | Sen PPV F] 
# GTp    0.05         [-3.90,15.07]     [2 | 0 26 2 | 0.00 0.00 0.00] 
#
#       left_pos       right_pos        score          E-value           pvalue       substitutions      power
#--------------------------------------------------------------------------------------------------------------
~	       2	      51	15.07488	0.000155041	5.34624e-08	4		0.07
~	      34	      66	13.65572	0.0041496	1.4309e-06	2		0.00
```
