## Supplementary material for "All-at-once RNA folding with 3D motif prediction framed by evolutionary information": RF01012_mir-628.surv

```
0.071482	0.0384615
-0.004817	0.884615
-0.042967	1
&
15.064256	0.000344828
13.652722	0.000689655
11.897843	0.00103448
5.145372	0.00172414
4.878325	0.00241379
4.763877	0.00310345
3.848287	0.00344828
3.733839	0.00551724
3.390493	0.00689655
2.703801	0.00724138
2.589352	0.00827586
2.322305	0.0124138
1.978959	0.0127586
1.711912	0.0131034
1.444866	0.0137931
1.215968	0.0148276
1.177819	0.0151724
0.987071	0.0165517
0.834473	0.0168966
0.720024	0.0182759
0.681874	0.0189655
0.452977	0.0193103
0.147781	0.02
0.071482	0.0210345
0.033332	0.0224138
-0.004817	0.933103
-0.042967	0.97
-0.081117	0.972759
-0.157416	0.974138
-0.195565	0.974483
-0.233715	0.975517
-0.310014	0.975862
-0.386313	0.976552
-0.462612	0.977241
-0.577061	0.97931
-0.805958	0.980345
-0.882257	0.983793
-0.958556	0.984138
-1.111154	0.984483
-1.187454	0.985862
-1.225603	0.986897
-1.378201	0.987241
-1.416351	0.98931
-1.454500	0.99069
-1.530800	0.991379
-1.568949	0.991724
-1.950445	0.993103
-2.751585	0.993793
-3.171230	0.994138
-3.209380	0.994483
-3.514576	0.995172
-3.705324	0.995862
-3.857922	0.996552
-3.896072	1
&
12.660834	1.70882e-05
12.584535	3.41763e-05
12.355637	5.12645e-05
12.279338	6.83527e-05
12.126740	8.54409e-05
12.012291	0.000119617
11.897843	0.000136705
11.745245	0.000153794
11.516347	0.000170882
11.287450	0.00018797
11.211151	0.000222146
11.173001	0.000256323
11.096702	0.000410116
11.058553	0.000427204
11.020403	0.000478469
10.905954	0.000512645
10.867805	0.00056391
10.791506	0.000683527
10.753356	0.000717703
10.715207	0.000871497
10.638908	0.00102529
10.600758	0.00107656
10.524459	0.00133288
10.448160	0.00148667
10.410010	0.00155502
10.371861	0.00157211
10.181113	0.00174299
10.142963	0.00181135
9.990365	0.00184552
9.532571	0.00194805
9.456271	0.00205058
9.303673	0.00208476
9.227374	0.00210185
9.189225	0.00218729
9.112925	0.00225564
9.036626	0.00227273
8.922178	0.0023069
8.693280	0.00232399
8.388084	0.00234108
8.235486	0.00235817
8.121037	0.00239234
7.968439	0.00240943
7.625093	0.0024607
7.586943	0.00247779
7.243597	0.00251196
7.090999	0.00254614
6.862102	0.00258031
6.823952	0.00264867
6.747653	0.00266576
6.671354	0.00269993
6.518756	0.0027512
6.480606	0.00285373
6.175410	0.00297334
6.022812	0.00300752
5.946513	0.0030417
5.832064	0.00321258
5.641316	0.00324675
5.565017	0.00334928
5.488718	0.00340055
5.450568	0.00350308
5.374269	0.00355434
5.145372	0.0036056
5.107222	0.00363978
5.069073	0.00401572
4.992774	0.00416951
4.954624	0.00442584
4.916475	0.00469925
4.878325	0.00507519
4.840176	0.00522898
4.802026	0.00565619
4.763877	0.00575871
4.725727	0.0057758
4.687577	0.00603213
4.611278	0.00611757
4.573129	0.00623718
4.534979	0.00627136
4.458680	0.00644224
4.382381	0.00663021
4.344231	0.00678401
4.306082	0.00685236
4.267932	0.00695489
4.229783	0.00724539
4.191633	0.00726247
4.153484	0.00731374
4.115334	0.00738209
4.077185	0.00741627
4.039035	0.00750171
4.000885	0.0075188
3.962736	0.00762133
3.886437	0.00770677
3.848287	0.00774094
3.810138	0.00782638
3.733839	0.00784347
3.695689	0.00787765
3.657540	0.007946
3.619390	0.00804853
3.581240	0.00808271
3.543091	0.00835612
3.504941	0.00840738
3.466792	0.00873206
3.428642	0.00883459
3.390493	0.00888585
3.352343	0.00914217
3.314194	0.00926179
3.276044	0.00931306
3.237894	0.00946685
3.161595	0.00948394
3.123446	0.00975735
3.085296	0.0100308
3.047147	0.0100649
3.008997	0.0104238
2.970848	0.010663
2.932698	0.0108168
2.894548	0.0111757
2.856399	0.0116541
2.818249	0.0119275
2.780100	0.0123718
2.741950	0.0128503
2.703801	0.0134655
2.665651	0.0138756
2.627502	0.0141148
2.589352	0.014149
2.551203	0.0142003
2.513053	0.01473
2.474903	0.0153623
2.436754	0.0155844
2.398604	0.0156357
2.322305	0.0158066
2.284156	0.0158578
2.246006	0.01608
2.207857	0.0161654
2.131557	0.0161996
2.093408	0.0162167
2.055258	0.0162509
2.017109	0.0164046
1.978959	0.0165072
1.940810	0.0167635
1.902660	0.0167806
1.864511	0.0168831
1.826361	0.0169686
1.788211	0.0172078
1.750062	0.0172591
1.673763	0.0173616
1.635613	0.0174983
1.597464	0.0175837
1.559314	0.0176008
1.521165	0.0176692
1.483015	0.0178913
1.444866	0.0180451
1.368566	0.0180793
1.330417	0.0182843
1.292267	0.0183698
1.254118	0.0184723
1.215968	0.0184894
1.177819	0.0187116
1.139669	0.0188141
1.101520	0.0189166
1.063370	0.0189679
1.025220	0.0191217
0.987071	0.0192071
0.948921	0.0192925
0.910772	0.0193609
0.872622	0.0194976
0.834473	0.0196172
0.796323	0.0196856
0.758174	0.0197881
0.720024	0.0199419
0.681874	0.0199932
0.643725	0.0200957
0.605575	0.020147
0.567426	0.0202495
0.529276	0.0203349
0.491127	0.0204033
0.452977	0.0205571
0.414828	0.020745
0.376678	0.0208988
0.338529	0.0210526
0.300379	0.0211552
0.262229	0.0214969
0.224080	0.0246582
0.185930	0.0256664
0.147781	0.0258373
0.109631	0.0260936
0.071482	0.02635
0.033332	0.0269481
-0.004817	0.905041
-0.042967	0.959621
-0.081117	0.960458
-0.119266	0.960971
-0.157416	0.962133
-0.195565	0.963004
-0.233715	0.964029
-0.271864	0.965772
-0.310014	0.96702
-0.348163	0.967772
-0.386313	0.968643
-0.424463	0.969481
-0.462612	0.970062
-0.500762	0.971001
-0.538911	0.972027
-0.577061	0.972591
-0.615210	0.97406
-0.653360	0.974316
-0.691509	0.97471
-0.729659	0.975684
-0.767808	0.975957
-0.805958	0.976401
-0.844108	0.976982
-0.882257	0.977563
-0.920407	0.978213
-0.958556	0.978691
-0.996706	0.97934
-1.034855	0.979887
-1.073005	0.980434
-1.111154	0.980964
-1.149304	0.98134
-1.187454	0.981699
-1.225603	0.982211
-1.263753	0.982673
-1.301902	0.983066
-1.340052	0.983424
-1.378201	0.983903
-1.416351	0.984159
-1.454500	0.984381
-1.492650	0.984586
-1.530800	0.984826
-1.568949	0.985133
-1.607099	0.985304
-1.645248	0.985475
-1.683398	0.985988
-1.721547	0.986295
-1.759697	0.98662
-1.797846	0.986962
-1.835996	0.987286
-1.874145	0.987799
-1.912295	0.988653
-1.950445	0.989081
-1.988594	0.99014
-2.026744	0.99055
-2.064893	0.990567
-2.103043	0.990584
-2.141192	0.99067
-2.179342	0.990789
-2.217491	0.990909
-2.293791	0.991097
-2.331940	0.991114
-2.370090	0.991131
-2.408239	0.991268
-2.446389	0.991285
-2.484538	0.991319
-2.522688	0.991353
-2.560837	0.991422
-2.598987	0.991576
-2.637137	0.991781
-2.675286	0.991798
-2.713436	0.9919
-2.751585	0.991969
-2.789735	0.992003
-2.827884	0.992139
-2.866034	0.992174
-3.018632	0.992242
-3.209380	0.992259
-3.323828	0.992413
-3.438277	0.992447
-3.629025	0.992515
-3.743474	0.992584
-3.819773	0.992601
-3.857922	0.992806
-3.896072	0.993045
-3.934221	0.993079
-3.972371	0.993113
-4.010520	0.993267
-4.048670	0.993387
-4.086819	0.993541
-4.163119	0.993575
-4.201268	0.993763
-4.239418	0.993865
-4.277567	0.994361
-4.315717	0.994412
-4.353866	0.994771
-4.392016	0.995728
-4.430165	0.995984
-4.468315	0.996582
-4.506465	0.996958
-4.544614	0.997027
-4.620913	0.9973
-4.659063	0.997625
-4.697212	0.998069
-4.773511	0.998565
-4.811661	0.999248
-4.887960	0.999522
-5.040558	0.99988
-5.193156	1
&
40.471857	1.57758e-34
40.433707	1.7305e-34
40.395558	1.89825e-34
40.357408	2.08226e-34
40.319259	2.2841e-34
40.281109	2.5055e-34
40.242960	2.74837e-34
40.204810	3.01477e-34
40.166661	3.307e-34
40.128511	3.62754e-34
40.090361	3.97916e-34
40.052212	4.36485e-34
40.014062	4.78793e-34
39.975913	5.252e-34
39.937763	5.76106e-34
39.899614	6.31945e-34
39.861464	6.93196e-34
39.823315	7.60383e-34
39.785165	8.34082e-34
39.747015	9.14923e-34
39.708866	1.0036e-33
39.670716	1.10087e-33
39.632567	1.20756e-33
39.594417	1.3246e-33
39.556268	1.45298e-33
39.518118	1.5938e-33
39.479969	1.74826e-33
39.441819	1.91769e-33
39.403670	2.10355e-33
39.365520	2.30741e-33
39.327370	2.53103e-33
39.289221	2.77632e-33
39.251071	3.04537e-33
39.212922	3.3405e-33
39.174772	3.66423e-33
39.136623	4.01933e-33
39.098473	4.40884e-33
39.060324	4.83608e-33
39.022174	5.30473e-33
38.984024	5.81879e-33
38.945875	6.38266e-33
38.907725	7.00117e-33
38.869576	7.6796e-33
38.831426	8.42377e-33
38.793277	9.24005e-33
38.755127	1.01354e-32
38.716978	1.11175e-32
38.678828	1.21948e-32
38.640678	1.33765e-32
38.602529	1.46726e-32
38.564379	1.60943e-32
38.526230	1.76538e-32
38.488080	1.93644e-32
38.449931	2.12406e-32
38.411781	2.32987e-32
38.373632	2.55562e-32
38.335482	2.80323e-32
38.297333	3.07484e-32
38.259183	3.37276e-32
38.221033	3.69954e-32
38.182884	4.05798e-32
38.144734	4.45114e-32
38.106585	4.88239e-32
38.068435	5.35542e-32
38.030286	5.87428e-32
37.992136	6.4434e-32
37.953987	7.06765e-32
37.915837	7.75237e-32
37.877687	8.50342e-32
37.839538	9.32723e-32
37.801388	1.02308e-31
37.763239	1.1222e-31
37.725089	1.23091e-31
37.686940	1.35016e-31
37.648790	1.48095e-31
37.610641	1.62442e-31
37.572491	1.78178e-31
37.534341	1.95439e-31
37.496192	2.14371e-31
37.458042	2.35137e-31
37.419893	2.57915e-31
37.381743	2.82899e-31
37.343594	3.10302e-31
37.305444	3.4036e-31
37.267295	3.73329e-31
37.229145	4.09492e-31
37.190996	4.49156e-31
37.152846	4.92663e-31
37.114696	5.40383e-31
37.076547	5.92725e-31
37.038397	6.50136e-31
37.000248	7.13107e-31
36.962098	7.82177e-31
36.923949	8.57936e-31
36.885799	9.41032e-31
36.847650	1.03218e-30
36.809500	1.13215e-30
36.771350	1.2418e-30
36.733201	1.36207e-30
36.695051	1.49399e-30
36.656902	1.63868e-30
36.618752	1.79738e-30
36.580603	1.97145e-30
36.542453	2.16238e-30
36.504304	2.3718e-30
36.466154	2.6015e-30
36.428004	2.85344e-30
36.389855	3.12977e-30
36.351705	3.43286e-30
36.313556	3.7653e-30
36.275406	4.12994e-30
36.237257	4.52987e-30
36.199107	4.96854e-30
36.160958	5.44967e-30
36.122808	5.97739e-30
36.084659	6.55621e-30
36.046509	7.19107e-30
36.008359	7.8874e-30
35.970210	8.65115e-30
35.932060	9.48885e-30
35.893911	1.04076e-29
35.855761	1.14154e-29
35.817612	1.25207e-29
35.779462	1.37331e-29
35.741313	1.50628e-29
35.703163	1.65212e-29
35.665013	1.81208e-29
35.626864	1.98753e-29
35.588714	2.17997e-29
35.550565	2.39103e-29
35.512415	2.62252e-29
35.474266	2.87643e-29
35.436116	3.15492e-29
35.397967	3.46036e-29
35.359817	3.79537e-29
35.321667	4.16281e-29
35.283518	4.56582e-29
35.245368	5.00785e-29
35.207219	5.49265e-29
35.169069	6.02439e-29
35.130920	6.6076e-29
35.092770	7.24725e-29
35.054621	7.94883e-29
35.016471	8.71831e-29
34.978322	9.56226e-29
34.940172	1.04879e-28
34.902022	1.15031e-28
34.863873	1.26166e-28
34.825723	1.38379e-28
34.787574	1.51774e-28
34.749424	1.66465e-28
34.711275	1.82578e-28
34.673125	2.0025e-28
34.634976	2.19633e-28
34.596826	2.40892e-28
34.558676	2.64208e-28
34.520527	2.8978e-28
34.482377	3.17827e-28
34.444228	3.48589e-28
34.406078	3.82327e-28
34.367929	4.1933e-28
34.329779	4.59914e-28
34.291630	5.04426e-28
34.253480	5.53244e-28
34.215330	6.06787e-28
34.177181	6.65511e-28
34.139031	7.29917e-28
34.100882	8.00555e-28
34.062732	8.78029e-28
34.024583	9.62999e-28
33.986433	1.05619e-27
33.948284	1.1584e-27
33.910134	1.2705e-27
33.871985	1.39344e-27
33.833835	1.52828e-27
33.795685	1.67616e-27
33.757536	1.83836e-27
33.719386	2.01624e-27
33.681237	2.21134e-27
33.643087	2.42531e-27
33.604938	2.65998e-27
33.566788	2.91736e-27
33.528639	3.19963e-27
33.490489	3.50922e-27
33.452339	3.84875e-27
33.414190	4.22113e-27
33.376040	4.62953e-27
33.337891	5.07744e-27
33.299741	5.56867e-27
33.261592	6.10743e-27
33.223442	6.69831e-27
33.185293	7.34633e-27
33.147143	8.05705e-27
33.108993	8.83651e-27
33.070844	9.69136e-27
33.032694	1.06289e-26
32.994545	1.16571e-26
32.956395	1.27848e-26
32.918246	1.40216e-26
32.880096	1.53779e-26
32.841947	1.68655e-26
32.803797	1.84969e-26
32.765648	2.02861e-26
32.727498	2.22484e-26
32.689348	2.44004e-26
32.651199	2.67606e-26
32.613049	2.9349e-26
32.574900	3.21877e-26
32.536750	3.5301e-26
32.498601	3.87153e-26
32.460451	4.24598e-26
32.422302	4.65665e-26
32.384152	5.10702e-26
32.346002	5.60094e-26
32.307853	6.14263e-26
32.269703	6.7367e-26
32.231554	7.38821e-26
32.193404	8.10272e-26
32.155255	8.88631e-26
32.117105	9.74568e-26
32.078956	1.06881e-25
32.040806	1.17217e-25
32.002656	1.28552e-25
31.964507	1.40983e-25
31.926357	1.54616e-25
31.888208	1.69567e-25
31.850058	1.85964e-25
31.811909	2.03945e-25
31.773759	2.23665e-25
31.735610	2.45292e-25
31.697460	2.69009e-25
31.659311	2.95019e-25
31.621161	3.23544e-25
31.583011	3.54826e-25
31.544862	3.89132e-25
31.506712	4.26754e-25
31.468563	4.68013e-25
31.430413	5.1326e-25
31.392264	5.6288e-25
31.354114	6.17298e-25
31.315965	6.76974e-25
31.277815	7.4242e-25
31.239665	8.1419e-25
31.201516	8.92898e-25
31.163366	9.79213e-25
31.125217	1.07387e-24
31.087067	1.17768e-24
31.048918	1.29151e-24
31.010768	1.41635e-24
30.972619	1.55326e-24
30.934469	1.70339e-24
30.896319	1.86804e-24
30.858170	2.04859e-24
30.820020	2.2466e-24
30.781871	2.46374e-24
30.743721	2.70186e-24
30.705572	2.96299e-24
30.667422	3.24935e-24
30.629273	3.56339e-24
30.591123	3.90776e-24
30.552974	4.28542e-24
30.514824	4.69956e-24
30.476674	5.15372e-24
30.438525	5.65176e-24
30.400375	6.19792e-24
30.362226	6.79684e-24
30.324076	7.45363e-24
30.285927	8.17387e-24
30.247777	8.9637e-24
30.209628	9.82983e-24
30.171478	1.07796e-23
30.133328	1.18212e-23
30.095179	1.29634e-23
30.057029	1.42159e-23
30.018880	1.55894e-23
29.980730	1.70956e-23
29.942581	1.87472e-23
29.904431	2.05584e-23
29.866282	2.25446e-23
29.828132	2.47226e-23
29.789982	2.7111e-23
29.751833	2.973e-23
29.713683	3.2602e-23
29.675534	3.57514e-23
29.637384	3.9205e-23
29.599235	4.29921e-23
29.561085	4.71449e-23
29.522936	5.16988e-23
29.484786	5.66925e-23
29.446637	6.21684e-23
29.408487	6.81731e-23
29.370337	7.47577e-23
29.332188	8.19781e-23
29.294038	8.98957e-23
29.255889	9.85779e-23
29.217739	1.08098e-22
29.179590	1.18538e-22
29.141440	1.29986e-22
29.103291	1.42539e-22
29.065141	1.56304e-22
29.026991	1.71398e-22
28.988842	1.87949e-22
28.950692	2.06099e-22
28.912543	2.26e-22
28.874393	2.47823e-22
28.836244	2.71752e-22
28.798094	2.97991e-22
28.759945	3.26764e-22
28.721795	3.58314e-22
28.683645	3.92909e-22
28.645496	4.30843e-22
28.607346	4.7244e-22
28.569197	5.18051e-22
28.531047	5.68065e-22
28.492898	6.22906e-22
28.454748	6.8304e-22
28.416599	7.48977e-22
28.378449	8.21279e-22
28.340300	9.00558e-22
28.302150	9.87488e-22
28.264000	1.08281e-21
28.225851	1.18733e-21
28.187701	1.30193e-21
28.149552	1.42759e-21
28.111402	1.56538e-21
28.073253	1.71647e-21
28.035103	1.88213e-21
27.996954	2.06378e-21
27.958804	2.26295e-21
27.920654	2.48134e-21
27.882505	2.7208e-21
27.844355	2.98337e-21
27.806206	3.27127e-21
27.768056	3.58694e-21
27.729907	3.93306e-21
27.691757	4.31258e-21
27.653608	4.72871e-21
27.615458	5.18497e-21
27.577308	5.68526e-21
27.539159	6.23379e-21
27.501009	6.83524e-21
27.462860	7.49471e-21
27.424710	8.21777e-21
27.386561	9.01058e-21
27.348411	9.87986e-21
27.310262	1.0833e-20
27.272112	1.1878e-20
27.233963	1.30238e-20
27.195813	1.42801e-20
27.157663	1.56576e-20
27.119514	1.71679e-20
27.081364	1.88238e-20
27.043215	2.06395e-20
27.005065	2.26301e-20
26.966916	2.48128e-20
26.928766	2.72058e-20
26.890617	2.98297e-20
26.852467	3.27064e-20
26.814317	3.58606e-20
26.776168	3.93188e-20
26.738018	4.31104e-20
26.699869	4.72676e-20
26.661719	5.18255e-20
26.623570	5.68227e-20
26.585420	6.23017e-20
26.547271	6.83088e-20
26.509121	7.4895e-20
26.470971	8.21159e-20
26.432822	9.00329e-20
26.394672	9.87128e-20
26.356523	1.08229e-19
26.318373	1.18663e-19
26.280224	1.30102e-19
26.242074	1.42644e-19
26.203925	1.56394e-19
26.165775	1.71469e-19
26.127626	1.87997e-19
26.089476	2.06118e-19
26.051326	2.25984e-19
26.013177	2.47765e-19
25.975027	2.71644e-19
25.936878	2.97824e-19
25.898728	3.26526e-19
25.860579	3.57994e-19
25.822429	3.92492e-19
25.784280	4.30315e-19
25.746130	4.7178e-19
25.707980	5.1724e-19
25.669831	5.67079e-19
25.631681	6.21719e-19
25.593532	6.81621e-19
25.555382	7.47293e-19
25.517233	8.19289e-19
25.479083	8.9822e-19
25.440934	9.84752e-19
25.402784	1.07962e-18
25.364634	1.18362e-18
25.326485	1.29763e-18
25.288335	1.42263e-18
25.250186	1.55966e-18
25.212036	1.70988e-18
25.173887	1.87457e-18
25.135737	2.05512e-18
25.097588	2.25304e-18
25.059438	2.47003e-18
25.021289	2.7079e-18
24.983139	2.96867e-18
24.944989	3.25454e-18
24.906840	3.56793e-18
24.868690	3.91148e-18
24.830541	4.28811e-18
24.792391	4.70098e-18
24.754242	5.15359e-18
24.716092	5.64976e-18
24.677943	6.19368e-18
24.639793	6.78995e-18
24.601643	7.44359e-18
24.563494	8.16013e-18
24.525344	8.94562e-18
24.487195	9.80669e-18
24.449045	1.07506e-17
24.410896	1.17853e-17
24.372746	1.29196e-17
24.334597	1.4163e-17
24.296447	1.55261e-17
24.258297	1.70202e-17
24.220148	1.86581e-17
24.181998	2.04535e-17
24.143849	2.24216e-17
24.105699	2.45791e-17
24.067550	2.6944e-17
24.029400	2.95363e-17
23.991251	3.2378e-17
23.953101	3.54929e-17
23.914952	3.89074e-17
23.876802	4.26502e-17
23.838652	4.67529e-17
23.800503	5.12501e-17
23.762353	5.61797e-17
23.724204	6.15832e-17
23.686054	6.75062e-17
23.647905	7.39986e-17
23.609755	8.11151e-17
23.571606	8.89156e-17
23.533456	9.7466e-17
23.495306	1.06838e-16
23.457157	1.17111e-16
23.419007	1.28372e-16
23.380858	1.40714e-16
23.342708	1.54243e-16
23.304559	1.69071e-16
23.266409	1.85325e-16
23.228260	2.0314e-16
23.190110	2.22667e-16
23.151960	2.4407e-16
23.113811	2.6753e-16
23.075661	2.93243e-16
23.037512	3.21426e-16
22.999362	3.52317e-16
22.961213	3.86174e-16
22.923063	4.23284e-16
22.884914	4.63958e-16
22.846764	5.08538e-16
22.808615	5.574e-16
22.770465	6.10953e-16
22.732315	6.6965e-16
22.694166	7.33982e-16
22.656016	8.04492e-16
22.617867	8.81771e-16
22.579717	9.66469e-16
22.541568	1.0593e-15
22.503418	1.16104e-15
22.465269	1.27255e-15
22.427119	1.39476e-15
22.388969	1.5287e-15
22.350820	1.67549e-15
22.312670	1.83638e-15
22.274521	2.0127e-15
22.236371	2.20594e-15
22.198222	2.41773e-15
22.160072	2.64984e-15
22.121923	2.90421e-15
22.083773	3.18299e-15
22.045623	3.48852e-15
22.007474	3.82335e-15
21.969324	4.1903e-15
21.931175	4.59245e-15
21.893025	5.03317e-15
21.854876	5.51616e-15
21.816726	6.04547e-15
21.778577	6.62553e-15
21.740427	7.26122e-15
21.702278	7.95786e-15
21.664128	8.72129e-15
21.625978	9.55791e-15
21.587829	1.04747e-14
21.549679	1.14794e-14
21.511530	1.25805e-14
21.473380	1.3787e-14
21.435231	1.51092e-14
21.397081	1.65581e-14
21.358932	1.81458e-14
21.320782	1.98857e-14
21.282632	2.17923e-14
21.244483	2.38816e-14
21.206333	2.6171e-14
21.168184	2.86798e-14
21.130034	3.14289e-14
21.091885	3.44413e-14
21.053735	3.77422e-14
21.015586	4.13593e-14
20.977436	4.53227e-14
20.939286	4.96657e-14
20.901137	5.44245e-14
20.862987	5.9639e-14
20.824838	6.53527e-14
20.786688	7.16134e-14
20.748539	7.84733e-14
20.710389	8.59899e-14
20.672240	9.4226e-14
20.634090	1.0325e-13
20.595941	1.13138e-13
20.557791	1.23972e-13
20.519641	1.35843e-13
20.481492	1.48849e-13
20.443342	1.63099e-13
20.405193	1.78713e-13
20.367043	1.95821e-13
20.328894	2.14564e-13
20.290744	2.351e-13
20.252595	2.576e-13
20.214445	2.82252e-13
20.176295	3.0926e-13
20.138146	3.38851e-13
20.099996	3.7127e-13
20.061847	4.06789e-13
20.023697	4.45702e-13
19.985548	4.88334e-13
19.947398	5.35041e-13
19.909249	5.86211e-13
19.871099	6.4227e-13
19.832949	7.03685e-13
19.794800	7.70967e-13
19.756650	8.44676e-13
19.718501	9.25426e-13
19.680351	1.01389e-12
19.642202	1.1108e-12
19.604052	1.21696e-12
19.565903	1.33326e-12
19.527753	1.46066e-12
19.489604	1.60023e-12
19.451454	1.75311e-12
19.413304	1.92059e-12
19.375155	2.10405e-12
19.337005	2.30502e-12
19.298856	2.52517e-12
19.260706	2.76631e-12
19.222557	3.03047e-12
19.184407	3.31981e-12
19.146258	3.63676e-12
19.108108	3.98393e-12
19.069958	4.36421e-12
19.031809	4.78074e-12
18.993659	5.23698e-12
18.955510	5.73672e-12
18.917360	6.28409e-12
18.879211	6.88362e-12
18.841061	7.54029e-12
18.802912	8.25953e-12
18.764762	9.04729e-12
18.726612	9.91009e-12
18.688463	1.08551e-11
18.650313	1.18901e-11
18.612164	1.30236e-11
18.574014	1.42651e-11
18.535865	1.56248e-11
18.497715	1.71139e-11
18.459566	1.87447e-11
18.421416	2.05308e-11
18.383267	2.24868e-11
18.345117	2.46289e-11
18.306967	2.69748e-11
18.268818	2.95438e-11
18.230668	3.23572e-11
18.192519	3.54382e-11
18.154369	3.8812e-11
18.116220	4.25067e-11
18.078070	4.65525e-11
18.039921	5.09829e-11
18.001771	5.58343e-11
17.963621	6.11467e-11
17.925472	6.69638e-11
17.887322	7.33335e-11
17.849173	8.03082e-11
17.811023	8.79451e-11
17.772874	9.63073e-11
17.734724	1.05463e-10
17.696575	1.15488e-10
17.658425	1.26465e-10
17.620275	1.38483e-10
17.582126	1.51641e-10
17.543976	1.66048e-10
17.505827	1.81821e-10
17.467677	1.9909e-10
17.429528	2.17996e-10
17.391378	2.38694e-10
17.353229	2.61354e-10
17.315079	2.86162e-10
17.276930	3.1332e-10
17.238780	3.43051e-10
17.200630	3.75598e-10
17.162481	4.11227e-10
17.124331	4.5023e-10
17.086182	4.92925e-10
17.048032	5.39662e-10
17.009883	5.9082e-10
16.971733	6.46819e-10
16.933584	7.08116e-10
16.895434	7.75209e-10
16.857284	8.48647e-10
16.819135	9.29027e-10
16.780985	1.017e-09
16.742836	1.1133e-09
16.704686	1.21869e-09
16.666537	1.33403e-09
16.628387	1.46027e-09
16.590238	1.59842e-09
16.552088	1.74962e-09
16.513938	1.91509e-09
16.475789	2.09617e-09
16.437639	2.29434e-09
16.399490	2.51119e-09
16.361340	2.74849e-09
16.323191	3.00816e-09
16.285041	3.29231e-09
16.246892	3.60322e-09
16.208742	3.94343e-09
16.170593	4.31567e-09
16.132443	4.72296e-09
16.094293	5.16858e-09
16.056144	5.65614e-09
16.017994	6.18957e-09
15.979845	6.77317e-09
15.941695	7.41164e-09
15.903546	8.11013e-09
15.865396	8.87425e-09
15.827247	9.71016e-09
15.789097	1.06246e-08
15.750947	1.16248e-08
15.712798	1.2719e-08
15.674648	1.39158e-08
15.636499	1.52249e-08
15.598349	1.66567e-08
15.560200	1.82228e-08
15.522050	1.99356e-08
15.483901	2.18089e-08
15.445751	2.38576e-08
15.407601	2.60981e-08
15.369452	2.85483e-08
15.331302	3.12277e-08
15.293153	3.41577e-08
15.255003	3.73615e-08
15.216854	4.08648e-08
15.178704	4.46952e-08
15.140555	4.88834e-08
15.102405	5.34624e-08
15.064256	5.84687e-08
15.026106	6.39419e-08
14.987956	6.99252e-08
14.949807	7.64661e-08
14.911657	8.36163e-08
14.873508	9.14321e-08
14.835358	9.99752e-08
14.797209	1.09313e-07
14.759059	1.19519e-07
14.720910	1.30673e-07
14.682760	1.42863e-07
14.644610	1.56185e-07
14.606461	1.70744e-07
14.568311	1.86652e-07
14.530162	2.04034e-07
14.492012	2.23027e-07
14.453863	2.43779e-07
14.415713	2.66451e-07
14.377564	2.91219e-07
14.339414	3.18277e-07
14.301264	3.47833e-07
14.263115	3.80119e-07
14.224965	4.15383e-07
14.186816	4.53898e-07
14.148666	4.95961e-07
14.110517	5.41898e-07
14.072367	5.9206e-07
14.034218	6.46835e-07
13.996068	7.06642e-07
13.957919	7.7194e-07
13.919769	8.43227e-07
13.881619	9.21049e-07
13.843470	1.006e-06
13.805320	1.09872e-06
13.767171	1.19992e-06
13.729021	1.31037e-06
13.690872	1.4309e-06
13.652722	1.56241e-06
13.614573	1.70591e-06
13.576423	1.86247e-06
13.538273	2.03326e-06
13.500124	2.21957e-06
13.461974	2.42277e-06
13.423825	2.6444e-06
13.385675	2.88608e-06
13.347526	3.14962e-06
13.309376	3.43696e-06
13.271227	3.75022e-06
13.233077	4.0917e-06
13.194927	4.46389e-06
13.156778	4.86953e-06
13.118628	5.31155e-06
13.080479	5.79317e-06
13.042329	6.31786e-06
13.004180	6.88941e-06
12.966030	7.51192e-06
12.927881	8.18982e-06
12.889731	8.92796e-06
12.851582	9.73156e-06
12.813432	1.06063e-05
12.775282	1.15583e-05
12.737133	1.25942e-05
12.698983	1.37212e-05
12.660834	1.49471e-05
12.622684	1.62804e-05
12.584535	1.77302e-05
12.546385	1.93062e-05
12.508236	2.10191e-05
12.470086	2.28804e-05
12.431936	2.49025e-05
12.393787	2.70987e-05
12.355637	2.94834e-05
12.317488	3.2072e-05
12.279338	3.48812e-05
12.241189	3.79288e-05
12.203039	4.12339e-05
12.164890	4.48173e-05
12.126740	4.87007e-05
12.088590	5.29079e-05
12.050441	5.74638e-05
12.012291	6.23953e-05
11.974142	6.77309e-05
11.935992	7.35008e-05
11.897843	7.97371e-05
11.859693	8.64736e-05
11.821544	9.37461e-05
11.783394	0.000101592
11.745245	0.00011005
11.707095	0.000119162
11.668945	0.000128969
11.630796	0.000139515
11.592646	0.000150843
11.554497	0.000162998
11.516347	0.000176024
11.478198	0.000189964
11.440048	0.000204858
11.401899	0.000220743
11.363749	0.000237651
11.325599	0.000255604
11.287450	0.000274614
11.249300	0.000294679
11.211151	0.000315774
11.173001	0.000337845
11.134852	0.0003608
11.096702	0.00038449
11.058553	0.000408686
11.020403	0.000433044
10.982253	0.00045703
10.944104	0.000479788
10.905954	0.00049977
&
```
