## Supplementary material for "All-at-once RNA folding with 3D motif prediction framed by evolutionary information": RF01013_mir-577.surv

```
0.000002	0.0294118
-0.001675	1
&
1.930332	0.000276167
1.719841	0.000552334
0.689939	0.0008285
0.517035	0.00110467
0.374202	0.00138083
0.171229	0.001657
0.111088	0.00193317
0.020878	0.00220933
0.013360	0.0024855
-0.001675	0.996686
-0.009192	0.996962
-0.016710	0.997791
-0.091885	0.998067
-0.197131	0.998343
-0.212166	0.998619
-0.317411	0.999171
-0.535420	0.999448
-0.821086	0.999724
-1.076683	1
&
1.933238	1.36799e-06
1.930332	0.00021751
1.719841	0.000435021
1.659701	0.00045554
1.411622	0.00047606
1.283824	0.000485636
1.065816	0.000488372
0.877877	0.000508892
0.802702	0.000511628
0.704974	0.000521204
0.689939	0.000738714
0.622281	0.00074145
0.584693	0.000751026
0.539588	0.000771546
0.517035	0.000989056
0.426825	0.000991792
0.374202	0.0012093
0.351650	0.00122982
0.306544	0.00125308
0.283992	0.00125581
0.208816	0.00127633
0.193781	0.00128591
0.171229	0.00150342
0.111088	0.00174145
0.103571	0.00177155
0.096053	0.00179207
0.088536	0.00181259
0.081018	0.0018249
0.065983	0.00184542
0.020878	0.00206293
0.013360	0.00230233
0.005843	0.00234337
-0.001675	0.996964
-0.009192	0.997265
-0.016710	0.997941
-0.024227	0.997953
-0.031745	0.997979
-0.039262	0.998003
-0.046780	0.998023
-0.061815	0.998044
-0.076850	0.998064
-0.091885	0.998282
-0.121955	0.998305
-0.129473	0.998326
-0.136990	0.998328
-0.167061	0.998352
-0.197131	0.99859
-0.212166	0.998817
-0.257271	0.998826
-0.317411	0.999261
-0.332446	0.999271
-0.377552	0.999291
-0.527902	0.999304
-0.535420	0.999521
-0.565490	0.999524
-0.625630	0.999544
-0.715841	0.999565
-0.821086	0.999782
-1.076683	1
&
13.928323	8.2874e-118
13.920805	9.97598e-118
13.913288	1.20085e-117
13.905770	1.4455e-117
13.898253	1.73999e-117
13.890735	2.09445e-117
13.883217	2.5211e-117
13.875700	3.03464e-117
13.868182	3.65276e-117
13.860665	4.39675e-117
13.853147	5.29223e-117
13.845630	6.37004e-117
13.838112	7.6673e-117
13.830595	9.22867e-117
13.823077	1.11079e-116
13.815560	1.33697e-116
13.808042	1.6092e-116
13.800525	1.93684e-116
13.793007	2.33117e-116
13.785490	2.80576e-116
13.777972	3.37694e-116
13.770454	4.06438e-116
13.762937	4.89171e-116
13.755419	5.8874e-116
13.747902	7.08572e-116
13.740384	8.52786e-116
13.732867	1.02634e-115
13.725349	1.23522e-115
13.717832	1.48658e-115
13.710314	1.78909e-115
13.702797	2.15314e-115
13.695279	2.59124e-115
13.687762	3.11846e-115
13.680244	3.75292e-115
13.672726	4.51642e-115
13.665209	5.43522e-115
13.657691	6.54088e-115
13.650174	7.87139e-115
13.642656	9.47247e-115
13.635139	1.13991e-114
13.627621	1.37176e-114
13.620104	1.65074e-114
13.612586	1.98644e-114
13.605069	2.3904e-114
13.597551	2.87649e-114
13.590034	3.46139e-114
13.582516	4.16518e-114
13.574998	5.01204e-114
13.567481	6.03104e-114
13.559963	7.25714e-114
13.552446	8.73245e-114
13.544928	1.05076e-113
13.537411	1.26435e-113
13.529893	1.52134e-113
13.522376	1.83055e-113
13.514858	2.20259e-113
13.507341	2.65023e-113
13.499823	3.18882e-113
13.492306	3.83682e-113
13.484788	4.61647e-113
13.477270	5.5545e-113
13.469753	6.68308e-113
13.462235	8.0409e-113
13.454718	9.67451e-113
13.447200	1.16399e-112
13.439683	1.40045e-112
13.432165	1.68493e-112
13.424648	2.02717e-112
13.417130	2.43892e-112
13.409613	2.93427e-112
13.402095	3.5302e-112
13.394578	4.24713e-112
13.387060	5.10961e-112
13.379542	6.14719e-112
13.372025	7.3954e-112
13.364507	8.89699e-112
13.356990	1.07034e-111
13.349472	1.28764e-111
13.341955	1.54905e-111
13.334437	1.86351e-111
13.326920	2.2418e-111
13.319402	2.69684e-111
13.311885	3.24423e-111
13.304367	3.90269e-111
13.296850	4.69476e-111
13.289332	5.64752e-111
13.281814	6.7936e-111
13.274297	8.17217e-111
13.266779	9.83041e-111
13.259262	1.1825e-110
13.251744	1.42242e-110
13.244227	1.71101e-110
13.236709	2.05813e-110
13.229192	2.47564e-110
13.221674	2.97783e-110
13.214157	3.58186e-110
13.206639	4.30837e-110
13.199122	5.1822e-110
13.191604	6.2332e-110
13.184086	7.4973e-110
13.176569	9.01768e-110
13.169051	1.08463e-109
13.161534	1.30456e-109
13.154016	1.56907e-109
13.146499	1.8872e-109
13.138981	2.26981e-109
13.131464	2.72996e-109
13.123946	3.28337e-109
13.116429	3.94894e-109
13.108911	4.74937e-109
13.101394	5.71201e-109
13.093876	6.8697e-109
13.086358	8.26195e-109
13.078841	9.93628e-109
13.071323	1.19498e-108
13.063806	1.43713e-108
13.056288	1.72832e-108
13.048771	2.0785e-108
13.041253	2.49962e-108
13.033736	3.00602e-108
13.026218	3.61498e-108
13.018701	4.34728e-108
13.011183	5.22786e-108
13.003666	6.28677e-108
12.996148	7.56009e-108
12.988631	9.09123e-108
12.981113	1.09324e-107
12.973595	1.31463e-107
12.966078	1.58083e-107
12.958560	1.90093e-107
12.951043	2.28582e-107
12.943525	2.74862e-107
12.936008	3.3051e-107
12.928490	3.97419e-107
12.920973	4.7787e-107
12.913455	5.74602e-107
12.905938	6.90908e-107
12.898420	8.30748e-107
12.890903	9.98883e-107
12.883385	1.20104e-106
12.875867	1.44409e-106
12.868350	1.73631e-106
12.860832	2.08765e-106
12.853315	2.51005e-106
12.845797	3.0179e-106
12.838280	3.62846e-106
12.830762	4.36251e-106
12.823245	5.24502e-106
12.815727	6.30599e-106
12.808210	7.5815e-106
12.800692	9.11494e-106
12.793175	1.09584e-105
12.785657	1.31746e-105
12.778139	1.58389e-105
12.770622	1.90418e-105
12.763104	2.28921e-105
12.755587	2.75207e-105
12.748069	3.3085e-105
12.740552	3.97738e-105
12.733034	4.78145e-105
12.725517	5.74802e-105
12.717999	6.90992e-105
12.710482	8.3066e-105
12.702964	9.9855e-105
12.695447	1.20036e-104
12.687929	1.44295e-104
12.680411	1.73454e-104
12.672894	2.08504e-104
12.665376	2.50635e-104
12.657859	3.01276e-104
12.650341	3.62145e-104
12.642824	4.35308e-104
12.635306	5.23247e-104
12.627789	6.28945e-104
12.620271	7.55987e-104
12.612754	9.08683e-104
12.605236	1.09221e-103
12.597719	1.31279e-103
12.590201	1.57791e-103
12.582683	1.89654e-103
12.575166	2.27951e-103
12.567648	2.73977e-103
12.560131	3.29293e-103
12.552613	3.95775e-103
12.545096	4.75674e-103
12.537578	5.71697e-103
12.530061	6.87098e-103
12.522543	8.25785e-103
12.515026	9.92457e-103
12.507508	1.19276e-102
12.499991	1.43347e-102
12.492473	1.72274e-102
12.484955	2.07037e-102
12.477438	2.48812e-102
12.469920	2.99013e-102
12.462403	3.5934e-102
12.454885	4.31834e-102
12.447368	5.18948e-102
12.439850	6.23629e-102
12.432333	7.4942e-102
12.424815	9.00574e-102
12.417298	1.0822e-101
12.409780	1.30045e-101
12.402263	1.5627e-101
12.394745	1.87782e-101
12.387227	2.25646e-101
12.379710	2.71142e-101
12.372192	3.25807e-101
12.364675	3.9149e-101
12.357157	4.70411e-101
12.349640	5.65235e-101
12.342122	6.79167e-101
12.334605	8.16056e-101
12.327087	9.80525e-101
12.319570	1.17813e-100
12.312052	1.41555e-100
12.304535	1.70079e-100
12.297017	2.04349e-100
12.289499	2.45521e-100
12.281982	2.94987e-100
12.274464	3.54415e-100
12.266947	4.2581e-100
12.259429	5.11583e-100
12.251912	6.14628e-100
12.244394	7.38421e-100
12.236877	8.87138e-100
12.229359	1.0658e-99
12.221842	1.28042e-99
12.214324	1.53825e-99
12.206807	1.84797e-99
12.199289	2.22004e-99
12.191771	2.667e-99
12.184254	3.2039e-99
12.176736	3.84885e-99
12.169219	4.62359e-99
12.161701	5.55421e-99
12.154184	6.67208e-99
12.146666	8.01486e-99
12.139149	9.62777e-99
12.131631	1.15652e-98
12.124114	1.38923e-98
12.116596	1.66874e-98
12.109079	2.00448e-98
12.101561	2.40774e-98
12.094044	2.8921e-98
12.086526	3.47386e-98
12.079008	4.1726e-98
12.071491	5.01184e-98
12.063973	6.0198e-98
12.056456	7.23042e-98
12.048938	8.6844e-98
12.041421	1.04307e-97
12.033903	1.25279e-97
12.026386	1.50467e-97
12.018868	1.80718e-97
12.011351	2.17048e-97
12.003833	2.60678e-97
11.996316	3.13076e-97
11.988798	3.76002e-97
11.981280	4.5157e-97
11.973763	5.42321e-97
11.966245	6.51303e-97
11.958728	7.82178e-97
11.951210	9.3934e-97
11.943693	1.12807e-96
11.936175	1.3547e-96
11.928658	1.62685e-96
11.921140	1.95365e-96
11.913623	2.34607e-96
11.906105	2.81729e-96
11.898588	3.38312e-96
11.891070	4.06254e-96
11.883552	4.87836e-96
11.876035	5.85794e-96
11.868517	7.03416e-96
11.861000	8.44645e-96
11.853482	1.01422e-95
11.845965	1.21782e-95
11.838447	1.46229e-95
11.830930	1.7558e-95
11.823412	2.10821e-95
11.815895	2.53133e-95
11.808377	3.03933e-95
11.800860	3.64925e-95
11.793342	4.3815e-95
11.785824	5.26064e-95
11.778307	6.3161e-95
11.770789	7.58324e-95
11.763272	9.10449e-95
11.755754	1.09308e-94
11.748237	1.31233e-94
11.740719	1.57554e-94
11.733202	1.89153e-94
11.725684	2.27086e-94
11.718167	2.72623e-94
11.710649	3.27288e-94
11.703132	3.9291e-94
11.695614	4.71684e-94
11.688096	5.66246e-94
11.680579	6.79757e-94
11.673061	8.16013e-94
11.665544	9.79571e-94
11.658026	1.1759e-93
11.650509	1.41156e-93
11.642991	1.69443e-93
11.635474	2.03397e-93
11.627956	2.44151e-93
11.620439	2.93068e-93
11.612921	3.51782e-93
11.605404	4.22254e-93
11.597886	5.06837e-93
11.590368	6.08358e-93
11.582851	7.30204e-93
11.575333	8.76446e-93
11.567816	1.05196e-92
11.560298	1.26262e-92
11.552781	1.51543e-92
11.545263	1.81886e-92
11.537746	2.183e-92
11.530228	2.62002e-92
11.522711	3.1445e-92
11.515193	3.77392e-92
11.507676	4.52927e-92
11.500158	5.43575e-92
11.492640	6.52358e-92
11.485123	7.82901e-92
11.477605	9.39557e-92
11.470088	1.12755e-91
11.462570	1.35313e-91
11.455053	1.62384e-91
11.447535	1.94867e-91
11.440018	2.33846e-91
11.432500	2.80618e-91
11.424983	3.36741e-91
11.417465	4.04085e-91
11.409948	4.8489e-91
11.402430	5.81848e-91
11.394912	6.98185e-91
11.387395	8.37772e-91
11.379877	1.00526e-90
11.372360	1.20621e-90
11.364842	1.44731e-90
11.357325	1.73659e-90
11.349807	2.08367e-90
11.342290	2.50008e-90
11.334772	2.99967e-90
11.327255	3.59906e-90
11.319737	4.31816e-90
11.312220	5.18087e-90
11.304702	6.21588e-90
11.297185	7.45756e-90
11.289667	8.94717e-90
11.282149	1.07342e-89
11.274632	1.2878e-89
11.267114	1.54498e-89
11.259597	1.85349e-89
11.252079	2.22358e-89
11.244562	2.66754e-89
11.237044	3.2001e-89
11.229527	3.83894e-89
11.222009	4.60526e-89
11.214492	5.52447e-89
11.206974	6.62708e-89
11.199457	7.94967e-89
11.191939	9.53608e-89
11.184421	1.14389e-88
11.176904	1.37213e-88
11.169386	1.64589e-88
11.161869	1.97425e-88
11.154351	2.36808e-88
11.146834	2.84044e-88
11.139316	3.40698e-88
11.131799	4.08648e-88
11.124281	4.90142e-88
11.116764	5.87882e-88
11.109246	7.05104e-88
11.101729	8.45689e-88
11.094211	1.01429e-87
11.086693	1.21649e-87
11.079176	1.45898e-87
11.071658	1.74979e-87
11.064141	2.09854e-87
11.056623	2.51676e-87
11.049106	3.01829e-87
11.041588	3.61972e-87
11.034071	4.34094e-87
11.026553	5.2058e-87
11.019036	6.24288e-87
11.011518	7.48647e-87
11.004001	8.97768e-87
10.996483	1.07658e-86
10.988965	1.29099e-86
10.981448	1.54808e-86
10.973930	1.85634e-86
10.966413	2.22596e-86
10.958895	2.66913e-86
10.951378	3.20051e-86
10.943860	3.83762e-86
10.936343	4.6015e-86
10.928825	5.51735e-86
10.921308	6.61541e-86
10.913790	7.93191e-86
10.906273	9.51027e-86
10.898755	1.14026e-85
10.891237	1.36712e-85
10.883720	1.6391e-85
10.876202	1.96516e-85
10.868685	2.35605e-85
10.861167	2.82466e-85
10.853650	3.38643e-85
10.846132	4.05987e-85
10.838615	4.86717e-85
10.831097	5.83493e-85
10.823580	6.99502e-85
10.816062	8.38564e-85
10.808545	1.00526e-84
10.801027	1.20508e-84
10.793509	1.44459e-84
10.785992	1.73169e-84
10.778474	2.07582e-84
10.770957	2.4883e-84
10.763439	2.9827e-84
10.755922	3.57529e-84
10.748404	4.28556e-84
10.740887	5.13686e-84
10.733369	6.15719e-84
10.725852	7.38009e-84
10.718334	8.84575e-84
10.710817	1.06023e-83
10.703299	1.27076e-83
10.695781	1.52307e-83
10.688264	1.82544e-83
10.680746	2.18782e-83
10.673229	2.62211e-83
10.665711	3.14256e-83
10.658194	3.76625e-83
10.650676	4.51367e-83
10.643159	5.40934e-83
10.635641	6.48266e-83
10.628124	7.76884e-83
10.620606	9.31008e-83
10.613089	1.11569e-82
10.605571	1.33699e-82
10.598053	1.60217e-82
10.590536	1.91992e-82
10.583018	2.30064e-82
10.575501	2.75683e-82
10.567983	3.30344e-82
10.560466	3.95836e-82
10.552948	4.74307e-82
10.545431	5.68325e-82
10.537913	6.8097e-82
10.530396	8.15931e-82
10.522878	9.77627e-82
10.515361	1.17135e-81
10.507843	1.40344e-81
10.500325	1.68149e-81
10.492808	2.01461e-81
10.485290	2.41368e-81
10.477773	2.89176e-81
10.470255	3.46449e-81
10.462738	4.1506e-81
10.455220	4.97251e-81
10.447703	5.95709e-81
10.440185	7.13652e-81
10.432668	8.54935e-81
10.425150	1.02417e-80
10.417633	1.2269e-80
10.410115	1.46972e-80
10.402598	1.76059e-80
10.395080	2.10898e-80
10.387562	2.52629e-80
10.380045	3.02612e-80
10.372527	3.62479e-80
10.365010	4.34184e-80
10.357492	5.20065e-80
10.349975	6.22926e-80
10.342457	7.4612e-80
10.334940	8.93664e-80
10.327422	1.07037e-79
10.319905	1.282e-79
10.312387	1.53544e-79
10.304870	1.83897e-79
10.297352	2.20246e-79
10.289834	2.63777e-79
10.282317	3.15907e-79
10.274799	3.78333e-79
10.267282	4.53089e-79
10.259764	5.42607e-79
10.252247	6.49803e-79
10.244729	7.78165e-79
10.237212	9.3187e-79
10.229694	1.11592e-78
10.222177	1.3363e-78
10.214659	1.60017e-78
10.207142	1.91613e-78
10.199624	2.29444e-78
10.192106	2.7474e-78
10.184589	3.28973e-78
10.177071	3.93905e-78
10.169554	4.71647e-78
10.162036	5.64724e-78
10.154519	6.76159e-78
10.147001	8.09571e-78
10.139484	9.69292e-78
10.131966	1.16051e-77
10.124449	1.38942e-77
10.116931	1.66346e-77
10.109414	1.99153e-77
10.101896	2.38426e-77
10.094378	2.85439e-77
10.086861	3.41717e-77
10.079343	4.09085e-77
10.071826	4.89727e-77
10.064308	5.86257e-77
10.056791	7.01802e-77
10.049273	8.40108e-77
10.041756	1.00565e-76
10.034238	1.2038e-76
10.026721	1.44097e-76
10.019203	1.72484e-76
10.011686	2.0646e-76
10.004168	2.47125e-76
9.996650	2.95794e-76
9.989133	3.54043e-76
9.981615	4.23757e-76
9.974098	5.07189e-76
9.966580	6.07038e-76
9.959063	7.26534e-76
9.951545	8.69538e-76
9.944028	1.04067e-75
9.936510	1.24547e-75
9.928993	1.49055e-75
9.921475	1.78382e-75
9.913958	2.13477e-75
9.906440	2.55471e-75
9.898922	3.05722e-75
9.891405	3.65851e-75
9.883887	4.378e-75
9.876370	5.2389e-75
9.868852	6.26899e-75
9.861335	7.50149e-75
9.853817	8.97617e-75
9.846300	1.07406e-74
9.838782	1.28516e-74
9.831265	1.53773e-74
9.823747	1.8399e-74
9.816230	2.20142e-74
9.808712	2.63393e-74
9.801194	3.15137e-74
9.793677	3.77039e-74
9.786159	4.51094e-74
9.778642	5.39685e-74
9.771124	6.45664e-74
9.763607	7.72442e-74
9.756089	9.24098e-74
9.748572	1.10551e-73
9.741054	1.32251e-73
9.733537	1.58209e-73
9.726019	1.89258e-73
9.718502	2.26397e-73
9.710984	2.7082e-73
9.703466	3.23953e-73
9.695949	3.87505e-73
9.688431	4.63516e-73
9.680914	5.54428e-73
9.673396	6.6316e-73
9.665879	7.93203e-73
9.658361	9.48731e-73
9.650844	1.13473e-72
9.643326	1.35718e-72
9.635809	1.62321e-72
9.628291	1.94135e-72
9.620774	2.32181e-72
9.613256	2.77678e-72
9.605739	3.32085e-72
9.598221	3.97145e-72
9.590703	4.74944e-72
9.583186	5.67973e-72
9.575668	6.79213e-72
9.568151	8.12225e-72
9.560633	9.71269e-72
9.553116	1.16144e-71
9.545598	1.38881e-71
9.538081	1.66067e-71
9.530563	1.98572e-71
9.523046	2.37434e-71
9.515528	2.83898e-71
9.508011	3.39448e-71
9.500493	4.0586e-71
9.492975	4.85258e-71
9.485458	5.80177e-71
9.477940	6.93651e-71
9.470423	8.29305e-71
9.462905	9.91471e-71
9.455388	1.18533e-70
9.447870	1.41706e-70
9.440353	1.69407e-70
9.432835	2.02519e-70
9.425318	2.42099e-70
9.417800	2.8941e-70
9.410283	3.4596e-70
9.402765	4.13552e-70
9.395247	4.94341e-70
9.387730	5.90902e-70
9.380212	7.06312e-70
9.372695	8.44248e-70
9.365177	1.0091e-69
9.357660	1.20613e-69
9.350142	1.4416e-69
9.342625	1.723e-69
9.335107	2.05931e-69
9.327590	2.4612e-69
9.320072	2.94148e-69
9.312555	3.51542e-69
9.305037	4.20127e-69
9.297519	5.02083e-69
9.290002	6.00016e-69
9.282484	7.17039e-69
9.274967	8.56868e-69
9.267449	1.02395e-68
9.259932	1.22358e-68
9.252414	1.46211e-68
9.244897	1.74711e-68
9.237379	2.08762e-68
9.229862	2.49446e-68
9.222344	2.98052e-68
9.214827	3.56122e-68
9.207309	4.25499e-68
9.199791	5.08382e-68
9.192274	6.07398e-68
9.184756	7.25686e-68
9.177239	8.66993e-68
9.169721	1.0358e-67
9.162204	1.23744e-67
9.154686	1.47832e-67
9.147169	1.76605e-67
9.139651	2.10974e-67
9.132134	2.52027e-67
9.124616	3.01063e-67
9.117099	3.59632e-67
9.109581	4.29588e-67
9.102063	5.13142e-67
9.094546	6.12935e-67
9.087028	7.32121e-67
9.079511	8.74466e-67
9.071993	1.04447e-66
9.064476	1.24749e-66
9.056958	1.48996e-66
9.049441	1.77951e-66
9.041923	2.1253e-66
9.034406	2.53822e-66
9.026888	3.03132e-66
9.019371	3.62013e-66
9.011853	4.32324e-66
9.004335	5.16281e-66
8.996818	6.16529e-66
8.989300	7.36229e-66
8.981783	8.79152e-66
8.974265	1.0498e-65
8.966748	1.25355e-65
8.959230	1.49681e-65
8.951713	1.78724e-65
8.944195	2.13398e-65
8.936678	2.54794e-65
8.929160	3.04215e-65
8.921643	3.63214e-65
8.914125	4.33647e-65
8.906607	5.17728e-65
8.899090	6.18099e-65
8.891572	7.37914e-65
8.884055	8.80936e-65
8.876537	1.05166e-64
8.869020	1.25544e-64
8.861502	1.49868e-64
8.853985	1.78901e-64
8.846467	2.13554e-64
8.838950	2.54914e-64
8.831432	3.04278e-64
8.823915	3.63195e-64
8.816397	4.3351e-64
8.808880	5.17428e-64
8.801362	6.17578e-64
8.793844	7.37098e-64
8.786327	8.79729e-64
8.778809	1.04994e-63
8.771292	1.25306e-63
8.763774	1.49544e-63
8.756257	1.78466e-63
8.748739	2.12978e-63
8.741222	2.54159e-63
8.733704	3.03296e-63
8.726187	3.61925e-63
8.718669	4.31878e-63
8.711152	5.15341e-63
8.703634	6.14922e-63
8.696116	7.33728e-63
8.688599	8.75471e-63
8.681081	1.04457e-62
8.673564	1.24631e-62
8.666046	1.48698e-62
8.658529	1.77409e-62
8.651011	2.11659e-62
8.643494	2.52515e-62
8.635976	3.01251e-62
8.628459	3.59386e-62
8.620941	4.28731e-62
8.613424	5.11445e-62
8.605906	6.10103e-62
8.598388	7.27778e-62
8.590871	8.68129e-62
8.583353	1.03553e-61
8.575836	1.23517e-61
8.568318	1.47328e-61
8.560801	1.75725e-61
8.553283	2.09591e-61
8.545766	2.49978e-61
8.538248	2.98141e-61
8.530731	3.55575e-61
8.523213	4.24064e-61
8.515696	5.05735e-61
8.508178	6.03121e-61
8.500660	7.19244e-61
8.493143	8.57705e-61
8.485625	1.0228e-60
8.478108	1.21965e-60
8.470590	1.45434e-60
8.463073	1.73416e-60
8.455555	2.06778e-60
8.448038	2.46552e-60
8.440520	2.9397e-60
8.433003	3.50499e-60
8.425485	4.1789e-60
8.417968	4.98226e-60
8.410450	5.93993e-60
8.402932	7.08152e-60
8.395415	8.44232e-60
8.387897	1.00644e-59
8.380380	1.19978e-59
8.372862	1.43024e-59
8.365345	1.70492e-59
8.357827	2.03231e-59
8.350310	2.42251e-59
8.342792	2.88756e-59
8.335275	3.44181e-59
8.327757	4.10235e-59
8.320240	4.88954e-59
8.312722	5.82765e-59
8.305204	6.94558e-59
8.297687	8.27778e-59
8.290169	9.86527e-59
8.282652	1.17569e-58
8.275134	1.4011e-58
8.267617	1.66968e-58
8.260099	1.9897e-58
8.252582	2.371e-58
8.245064	2.8253e-58
8.237547	3.36657e-58
8.230029	4.01145e-58
8.222512	4.77973e-58
8.214994	5.69503e-58
8.207476	6.78544e-58
8.199959	8.08443e-58
8.192441	9.63187e-58
8.184924	1.14752e-57
8.177406	1.3671e-57
8.169889	1.62866e-57
8.162371	1.94022e-57
8.154854	2.31132e-57
8.147336	2.75332e-57
8.139819	3.27978e-57
8.132301	3.90681e-57
8.124784	4.65359e-57
8.117266	5.54299e-57
8.109748	6.6022e-57
8.102231	7.86363e-57
8.094713	9.36585e-57
8.087196	1.11548e-56
8.079678	1.3285e-56
8.072161	1.58217e-56
8.064643	1.88423e-56
8.057126	2.2439e-56
8.049608	2.67216e-56
8.042091	3.18208e-56
8.034573	3.78921e-56
8.027056	4.51206e-56
8.019538	5.37267e-56
8.012020	6.39726e-56
8.004503	7.61707e-56
7.996985	9.06923e-56
7.989468	1.0798e-55
7.981950	1.28559e-55
7.974433	1.53056e-55
7.966915	1.82217e-55
7.959398	2.16929e-55
7.951880	2.58245e-55
7.944363	3.07424e-55
7.936845	3.65958e-55
7.929328	4.35626e-55
7.921810	5.18543e-55
7.914293	6.17227e-55
7.906775	7.34672e-55
7.899257	8.74441e-55
7.891740	1.04077e-54
7.884222	1.23871e-54
7.876705	1.47426e-54
7.869187	1.75455e-54
7.861670	2.08808e-54
7.854152	2.48494e-54
7.846635	2.95715e-54
7.839117	3.519e-54
7.831600	4.18749e-54
7.824082	4.98284e-54
7.816565	5.92909e-54
7.809047	7.05486e-54
7.801529	8.39414e-54
7.794012	9.98741e-54
7.786494	1.18828e-53
7.778977	1.41374e-53
7.771459	1.68195e-53
7.763942	2.00098e-53
7.756424	2.38046e-53
7.748907	2.83182e-53
7.741389	3.36868e-53
7.733872	4.00722e-53
7.726354	4.76665e-53
7.718837	5.66986e-53
7.711319	6.74402e-53
7.703801	8.02146e-53
7.696284	9.54062e-53
7.688766	1.13472e-52
7.681249	1.34954e-52
7.673731	1.60499e-52
7.666214	1.90874e-52
7.658696	2.26992e-52
7.651179	2.69936e-52
7.643661	3.20995e-52
7.636144	3.81702e-52
7.628626	4.53877e-52
7.621109	5.39684e-52
7.613591	6.41696e-52
7.606073	7.62968e-52
7.598556	9.07132e-52
7.591038	1.07851e-51
7.583521	1.28222e-51
7.576003	1.52437e-51
7.568486	1.8122e-51
7.560968	2.15431e-51
7.553451	2.56093e-51
7.545933	3.04422e-51
7.538416	3.6186e-51
7.530898	4.30124e-51
7.523381	5.1125e-51
7.515863	6.0766e-51
7.508345	7.22229e-51
7.500828	8.58375e-51
7.493310	1.02015e-50
7.485793	1.21239e-50
7.478275	1.44081e-50
7.470758	1.71221e-50
7.463240	2.03467e-50
7.455723	2.4178e-50
7.448205	2.87298e-50
7.440688	3.41375e-50
7.433170	4.05619e-50
7.425653	4.81938e-50
7.418135	5.72601e-50
7.410617	6.80298e-50
7.403100	8.08227e-50
7.395582	9.60184e-50
7.388065	1.14068e-49
7.380547	1.35506e-49
7.373030	1.60968e-49
7.365512	1.91209e-49
7.357995	2.27124e-49
7.350477	2.69777e-49
7.342960	3.2043e-49
7.335442	3.80583e-49
7.327925	4.52013e-49
7.320407	5.36833e-49
7.312889	6.3755e-49
7.305372	7.5714e-49
7.297854	8.99134e-49
7.290337	1.06772e-48
7.282819	1.26789e-48
7.275302	1.50552e-48
7.267784	1.78765e-48
7.260267	2.12257e-48
7.252749	2.52016e-48
7.245232	2.99213e-48
7.237714	3.55238e-48
7.230197	4.2174e-48
7.222679	5.00676e-48
7.215161	5.94366e-48
7.207644	7.05566e-48
7.200126	8.37544e-48
7.192609	9.94177e-48
7.185091	1.18006e-47
7.177574	1.40066e-47
7.170056	1.66244e-47
7.162539	1.97309e-47
7.155021	2.34171e-47
7.147504	2.7791e-47
7.139986	3.29808e-47
7.132469	3.91385e-47
7.124951	4.64444e-47
7.117434	5.51122e-47
7.109916	6.53956e-47
7.102398	7.75951e-47
7.094881	9.20674e-47
7.087363	1.09235e-46
7.079846	1.296e-46
7.072328	1.53757e-46
7.064811	1.8241e-46
7.057293	2.16395e-46
7.049776	2.56703e-46
7.042258	3.0451e-46
7.034741	3.61207e-46
7.027223	4.28447e-46
7.019706	5.08186e-46
7.012188	6.02745e-46
7.004670	7.14875e-46
6.997153	8.47835e-46
6.989635	1.00549e-45
6.982118	1.19242e-45
6.974600	1.41406e-45
6.967083	1.67683e-45
6.959565	1.98836e-45
6.952048	2.35769e-45
6.944530	2.79552e-45
6.937013	3.31455e-45
6.929495	3.9298e-45
6.921978	4.6591e-45
6.914460	5.52354e-45
6.906942	6.54814e-45
6.899425	7.76253e-45
6.891907	9.20181e-45
6.884390	1.09076e-44
6.876872	1.2929e-44
6.869355	1.53246e-44
6.861837	1.81634e-44
6.854320	2.15274e-44
6.846802	2.55134e-44
6.839285	3.02363e-44
6.831767	3.58323e-44
6.824250	4.24624e-44
6.816732	5.03174e-44
6.809214	5.96234e-44
6.801697	7.06479e-44
6.794179	8.37079e-44
6.786662	9.91784e-44
6.779144	1.17504e-43
6.771627	1.3921e-43
6.764109	1.6492e-43
6.756592	1.95371e-43
6.749074	2.31436e-43
6.741557	2.74148e-43
6.734039	3.24731e-43
6.726522	3.84633e-43
6.719004	4.55567e-43
6.711486	5.39562e-43
6.703969	6.39021e-43
6.696451	7.56784e-43
6.688934	8.96215e-43
6.681416	1.06129e-42
6.673899	1.25673e-42
6.666381	1.48811e-42
6.658864	1.76201e-42
6.651346	2.08625e-42
6.643829	2.47006e-42
6.636311	2.92436e-42
6.628794	3.46209e-42
6.621276	4.09854e-42
6.613758	4.8518e-42
6.606241	5.74328e-42
6.598723	6.79829e-42
6.591206	8.04679e-42
6.583688	9.5242e-42
6.576171	1.12724e-41
6.568653	1.3341e-41
6.561136	1.57886e-41
6.553618	1.86845e-41
6.546101	2.21106e-41
6.538583	2.61639e-41
6.531066	3.09591e-41
6.523548	3.66316e-41
6.516030	4.33418e-41
6.508513	5.1279e-41
6.500995	6.06674e-41
6.493478	7.17717e-41
6.485960	8.49051e-41
6.478443	1.00438e-40
6.470925	1.18807e-40
6.463408	1.4053e-40
6.455890	1.66218e-40
6.448373	1.96593e-40
6.440855	2.3251e-40
6.433338	2.74978e-40
6.425820	3.25189e-40
6.418302	3.84552e-40
6.410785	4.54733e-40
6.403267	5.37699e-40
6.395750	6.35776e-40
6.388232	7.51712e-40
6.380715	8.8875e-40
6.373197	1.05073e-39
6.365680	1.24217e-39
6.358162	1.46844e-39
6.350645	1.73584e-39
6.343127	2.05185e-39
6.335610	2.42529e-39
6.328092	2.86657e-39
6.320574	3.38799e-39
6.313057	4.00409e-39
6.305539	4.73202e-39
6.298022	5.59205e-39
6.290504	6.60809e-39
6.282987	7.8084e-39
6.275469	9.22633e-39
6.267952	1.09013e-38
6.260434	1.28797e-38
6.252917	1.52165e-38
6.245399	1.79765e-38
6.237882	2.12362e-38
6.230364	2.50858e-38
6.222847	2.9632e-38
6.215329	3.50005e-38
6.207811	4.13397e-38
6.200294	4.88249e-38
6.192776	5.76628e-38
6.185259	6.80974e-38
6.177741	8.04166e-38
6.170224	9.49601e-38
6.162706	1.12129e-37
6.155189	1.32395e-37
6.147671	1.56318e-37
6.140154	1.84554e-37
6.132636	2.17881e-37
6.125119	2.57214e-37
6.117601	3.03634e-37
6.110083	3.58414e-37
6.102566	4.23058e-37
6.095048	4.99338e-37
6.087531	5.89344e-37
6.080013	6.95541e-37
6.072496	8.20835e-37
6.064978	9.68653e-37
6.057461	1.14304e-36
6.049943	1.34875e-36
6.042426	1.59141e-36
6.034908	1.87764e-36
6.027391	2.21524e-36
6.019873	2.61342e-36
6.012355	3.08302e-36
6.004838	3.63683e-36
5.997320	4.2899e-36
5.989803	5.06001e-36
5.982285	5.96807e-36
5.974768	7.03874e-36
5.967250	8.30109e-36
5.959733	9.78934e-36
5.952215	1.15438e-35
5.944698	1.36121e-35
5.937180	1.60502e-35
5.929663	1.8924e-35
5.922145	2.23112e-35
5.914627	2.63034e-35
5.907110	3.10083e-35
5.899592	3.6553e-35
5.892075	4.3087e-35
5.884557	5.07864e-35
5.877040	5.98586e-35
5.869522	7.05477e-35
5.862005	8.31414e-35
5.854487	9.79782e-35
5.846970	1.15457e-34
5.839452	1.36046e-34
5.831935	1.60299e-34
5.824417	1.88866e-34
5.816899	2.22512e-34
5.809382	2.62138e-34
5.801864	3.08805e-34
5.794347	3.6376e-34
5.786829	4.28473e-34
5.779312	5.04672e-34
5.771794	5.9439e-34
5.764277	7.0002e-34
5.756759	8.24378e-34
5.749242	9.70777e-34
5.741724	1.14311e-33
5.734207	1.34597e-33
5.726689	1.58474e-33
5.719171	1.86576e-33
5.711654	2.1965e-33
5.704136	2.58573e-33
5.696619	3.04376e-33
5.689101	3.58274e-33
5.681584	4.21691e-33
5.674066	4.96308e-33
5.666549	5.84094e-33
5.659031	6.8737e-33
5.651514	8.08862e-33
5.643996	9.51774e-33
5.636479	1.11987e-32
5.628961	1.31759e-32
5.621443	1.55012e-32
5.613926	1.82359e-32
5.606408	2.14518e-32
5.598891	2.52334e-32
5.591373	2.96799e-32
5.583856	3.4908e-32
5.576338	4.10547e-32
5.568821	4.82809e-32
5.561303	5.67757e-32
5.553786	6.67612e-32
5.546268	7.84984e-32
5.538751	9.22937e-32
5.531233	1.08507e-31
5.523715	1.27561e-31
5.516198	1.49952e-31
5.508680	1.76263e-31
5.501163	2.07179e-31
5.493645	2.43502e-31
5.486128	2.86176e-31
5.478610	3.36309e-31
5.471093	3.95201e-31
5.463575	4.64377e-31
5.456058	5.45629e-31
5.448540	6.41059e-31
5.441023	7.53134e-31
5.433505	8.84747e-31
5.425988	1.0393e-30
5.418470	1.22077e-30
5.410952	1.43384e-30
5.403435	1.684e-30
5.395917	1.97767e-30
5.388400	2.32242e-30
5.380882	2.72709e-30
5.373365	3.20208e-30
5.365847	3.75956e-30
5.358330	4.41381e-30
5.350812	5.18159e-30
5.343295	6.08254e-30
5.335777	7.13969e-30
5.328260	8.38004e-30
5.320742	9.83523e-30
5.313224	1.15424e-29
5.305707	1.3545e-29
5.298189	1.5894e-29
5.290672	1.86491e-29
5.283154	2.18804e-29
5.275637	2.567e-29
5.268119	3.01138e-29
5.260602	3.53247e-29
5.253084	4.14345e-29
5.245567	4.85978e-29
5.238049	5.69957e-29
5.230532	6.68403e-29
5.223014	7.83802e-29
5.215496	9.19061e-29
5.207979	1.07759e-28
5.200461	1.26338e-28
5.192944	1.4811e-28
5.185426	1.73621e-28
5.177909	2.03514e-28
5.170391	2.38537e-28
5.162874	2.79567e-28
5.155356	3.27632e-28
5.147839	3.83935e-28
5.140321	4.49881e-28
5.132804	5.27118e-28
5.125286	6.17572e-28
5.117768	7.23497e-28
5.110251	8.47531e-28
5.102733	9.92757e-28
5.095216	1.16279e-27
5.087698	1.36184e-27
5.080181	1.59485e-27
5.072663	1.8676e-27
5.065146	2.18684e-27
5.057628	2.56045e-27
5.050111	2.99769e-27
5.042593	3.50933e-27
5.035076	4.10799e-27
5.027558	4.80843e-27
5.020040	5.62789e-27
5.012523	6.58651e-27
5.005005	7.70785e-27
4.997488	9.01941e-27
4.989970	1.05534e-26
4.982453	1.23473e-26
4.974935	1.44451e-26
4.967418	1.68979e-26
4.959900	1.97659e-26
4.952383	2.31188e-26
4.944865	2.70384e-26
4.937348	3.16201e-26
4.929830	3.69753e-26
4.922312	4.32342e-26
4.914795	5.05486e-26
4.907277	5.90959e-26
4.899760	6.9083e-26
4.892242	8.07517e-26
4.884725	9.43839e-26
4.877207	1.10309e-25
4.869690	1.2891e-25
4.862172	1.50636e-25
4.854655	1.7601e-25
4.847137	2.05642e-25
4.839620	2.40243e-25
4.832102	2.80643e-25
4.824584	3.2781e-25
4.817067	3.82873e-25
4.809549	4.4715e-25
4.802032	5.22174e-25
4.794514	6.09735e-25
4.786997	7.11921e-25
4.779479	8.31164e-25
4.771962	9.70298e-25
4.764444	1.13263e-24
4.756927	1.32201e-24
4.749409	1.54292e-24
4.741892	1.80059e-24
4.734374	2.10112e-24
4.726856	2.45161e-24
4.719339	2.86031e-24
4.711821	3.33685e-24
4.704304	3.89246e-24
4.696786	4.5402e-24
4.689269	5.29525e-24
4.681751	6.17535e-24
4.674234	7.20108e-24
4.666716	8.39646e-24
4.659199	9.78941e-24
4.651681	1.14124e-23
4.644164	1.33034e-23
4.636646	1.55062e-23
4.629129	1.80723e-23
4.621611	2.1061e-23
4.614093	2.45418e-23
4.606576	2.85953e-23
4.599058	3.33153e-23
4.591541	3.88109e-23
4.584023	4.52088e-23
4.576506	5.26566e-23
4.568988	6.13257e-23
4.561471	7.14154e-23
4.553953	8.31574e-23
4.546436	9.6821e-23
4.538918	1.12719e-22
4.531401	1.31215e-22
4.523883	1.52732e-22
4.516365	1.7776e-22
4.508848	2.0687e-22
4.501330	2.40724e-22
4.493813	2.80091e-22
4.486295	3.25865e-22
4.478778	3.79082e-22
4.471260	4.40948e-22
4.463743	5.12859e-22
4.456225	5.96441e-22
4.448708	6.93575e-22
4.441190	8.06448e-22
4.433673	9.37597e-22
4.426155	1.08997e-21
4.418637	1.26697e-21
4.411120	1.47257e-21
4.403602	1.71136e-21
4.396085	1.98868e-21
4.388567	2.31069e-21
4.381050	2.68457e-21
4.373532	3.11863e-21
4.366015	3.62249e-21
4.358497	4.20733e-21
4.350980	4.88608e-21
4.343462	5.67374e-21
4.335945	6.58768e-21
4.328427	7.64804e-21
4.320909	8.87813e-21
4.313392	1.0305e-20
4.305874	1.19599e-20
4.298357	1.3879e-20
4.290839	1.61044e-20
4.283322	1.86846e-20
4.275804	2.16758e-20
4.268287	2.51432e-20
4.260769	2.91621e-20
4.253252	3.38196e-20
4.245734	3.92166e-20
4.238217	4.54698e-20
4.230699	5.27143e-20
4.223181	6.11062e-20
4.215664	7.08261e-20
4.208146	8.20828e-20
4.200629	9.51179e-20
4.193111	1.1021e-19
4.185594	1.27683e-19
4.178076	1.47909e-19
4.170559	1.71319e-19
4.163041	1.98411e-19
4.155524	2.29761e-19
4.148006	2.66034e-19
4.140489	3.07996e-19
4.132971	3.56535e-19
4.125453	4.12675e-19
4.117936	4.77598e-19
4.110418	5.52669e-19
4.102901	6.39464e-19
4.095383	7.398e-19
4.087866	8.55775e-19
4.080348	9.89811e-19
4.072831	1.1447e-18
4.065313	1.32367e-18
4.057796	1.53042e-18
4.050278	1.76925e-18
4.042761	2.0451e-18
4.035243	2.36366e-18
4.027725	2.73151e-18
4.020208	3.15619e-18
4.012690	3.64645e-18
4.005173	4.21232e-18
3.997655	4.86538e-18
3.990138	5.61896e-18
3.982620	6.48843e-18
3.975103	7.49147e-18
3.967585	8.64844e-18
3.960068	9.98278e-18
3.952550	1.15215e-17
3.945033	1.32956e-17
3.937515	1.53408e-17
3.929997	1.76983e-17
3.922480	2.04154e-17
3.914962	2.35464e-17
3.907445	2.71539e-17
3.899927	3.13099e-17
3.892410	3.6097e-17
3.884892	4.16103e-17
3.877375	4.79591e-17
3.869857	5.52689e-17
3.862340	6.36839e-17
3.854822	7.337e-17
3.847305	8.45173e-17
3.839787	9.73445e-17
3.832269	1.12103e-16
3.824752	1.2908e-16
3.817234	1.48606e-16
3.809717	1.71062e-16
3.802199	1.96883e-16
3.794682	2.26569e-16
3.787164	2.60692e-16
3.779647	2.9991e-16
3.772129	3.44977e-16
3.764612	3.96757e-16
3.757094	4.56242e-16
3.749577	5.24565e-16
3.742059	6.0303e-16
3.734542	6.93126e-16
3.727024	7.96561e-16
3.719506	9.15293e-16
3.711989	1.05156e-15
3.704471	1.20793e-15
3.696954	1.38733e-15
3.689436	1.59313e-15
3.681919	1.82917e-15
3.674401	2.09985e-15
3.666884	2.4102e-15
3.659366	2.76598e-15
3.651849	3.17377e-15
3.644331	3.6411e-15
3.636814	4.17656e-15
3.629296	4.78998e-15
3.621778	5.4926e-15
3.614261	6.29724e-15
3.606743	7.21857e-15
3.599226	8.27331e-15
3.591708	9.48058e-15
3.584191	1.08622e-14
3.576673	1.24431e-14
3.569156	1.42516e-14
3.561638	1.63201e-14
3.554121	1.86857e-14
3.546603	2.13906e-14
3.539086	2.44826e-14
3.531568	2.80168e-14
3.524050	3.20555e-14
3.516533	3.66699e-14
3.509015	4.19412e-14
3.501498	4.79616e-14
3.493980	5.48363e-14
3.486463	6.26852e-14
3.478945	7.16445e-14
3.471428	8.18693e-14
3.463910	9.35363e-14
3.456393	1.06846e-13
3.448875	1.22027e-13
3.441358	1.39339e-13
3.433840	1.59078e-13
3.426322	1.81578e-13
3.418805	2.07222e-13
3.411287	2.36441e-13
3.403770	2.6973e-13
3.396252	3.07645e-13
3.388735	3.50823e-13
3.381217	3.99982e-13
3.373700	4.5594e-13
3.366182	5.19623e-13
3.358665	5.92085e-13
3.351147	6.74516e-13
3.343630	7.6827e-13
3.336112	8.74878e-13
3.328594	9.96077e-13
3.321077	1.13383e-12
3.313559	1.29038e-12
3.306042	1.46823e-12
3.298524	1.67025e-12
3.291007	1.89967e-12
3.283489	2.16014e-12
3.275972	2.45582e-12
3.268454	2.79136e-12
3.260937	3.17208e-12
3.253419	3.60394e-12
3.245902	4.09371e-12
3.238384	4.64903e-12
3.230866	5.27852e-12
3.223349	5.99192e-12
3.215831	6.80023e-12
3.208314	7.71585e-12
3.200796	8.75279e-12
3.193279	9.92684e-12
3.185761	1.12558e-11
3.178244	1.27598e-11
3.170726	1.44614e-11
3.163209	1.63861e-11
3.155691	1.85626e-11
3.148174	2.10233e-11
3.140656	2.38046e-11
3.133138	2.69474e-11
3.125621	3.04979e-11
3.118103	3.45079e-11
3.110586	3.90356e-11
3.103068	4.41467e-11
3.095551	4.99147e-11
3.088033	5.64225e-11
3.080516	6.37628e-11
3.072998	7.20401e-11
3.065481	8.13715e-11
3.057963	9.18882e-11
3.050446	1.03738e-10
3.042928	1.17085e-10
3.035410	1.32116e-10
3.027893	1.49038e-10
3.020375	1.68083e-10
3.012858	1.89512e-10
3.005340	2.13616e-10
2.997823	2.40722e-10
2.990305	2.71195e-10
2.982788	3.05442e-10
2.975270	3.43921e-10
2.967753	3.87141e-10
2.960235	4.35673e-10
2.952718	4.90152e-10
2.945200	5.5129e-10
2.937683	6.19879e-10
2.930165	6.96804e-10
2.922647	7.83052e-10
2.915130	8.79723e-10
2.907612	9.88043e-10
2.900095	1.10938e-09
2.892577	1.24525e-09
2.885060	1.39734e-09
2.877542	1.56755e-09
2.870025	1.75797e-09
2.862507	1.97092e-09
2.854990	2.209e-09
2.847472	2.47508e-09
2.839955	2.77235e-09
2.832437	3.10437e-09
2.824919	3.47507e-09
2.817402	3.88882e-09
2.809884	4.35044e-09
2.802367	4.86532e-09
2.794849	5.43938e-09
2.787332	6.07921e-09
2.779814	6.7921e-09
2.772297	7.58609e-09
2.764779	8.4701e-09
2.757262	9.45397e-09
2.749744	1.05486e-08
2.742227	1.1766e-08
2.734709	1.31194e-08
2.727191	1.46235e-08
2.719674	1.62945e-08
2.712156	1.815e-08
2.704639	2.02097e-08
2.697121	2.24953e-08
2.689604	2.50305e-08
2.682086	2.78413e-08
2.674569	3.09567e-08
2.667051	3.44082e-08
2.659534	3.82304e-08
2.652016	4.24616e-08
2.644499	4.71436e-08
2.636981	5.23222e-08
2.629463	5.80477e-08
2.621946	6.43753e-08
2.614428	7.13652e-08
2.606911	7.90836e-08
2.599393	8.76027e-08
2.591876	9.70014e-08
2.584358	1.07366e-07
2.576841	1.18791e-07
2.569323	1.31378e-07
2.561806	1.45241e-07
2.554288	1.60501e-07
2.546771	1.77292e-07
2.539253	1.95757e-07
2.531735	2.16056e-07
2.524218	2.3836e-07
2.516700	2.62854e-07
2.509183	2.89742e-07
2.501665	3.19242e-07
2.494148	3.51593e-07
2.486630	3.87053e-07
2.479113	4.25901e-07
2.471595	4.68439e-07
2.464078	5.14996e-07
2.456560	5.65923e-07
2.449043	6.21603e-07
2.441525	6.82447e-07
2.434007	7.48899e-07
2.426490	8.21439e-07
2.418972	9.0058e-07
2.411455	9.86877e-07
2.403937	1.08093e-06
2.396420	1.18337e-06
2.388902	1.29488e-06
2.381385	1.41622e-06
2.373867	1.54815e-06
2.366350	1.69153e-06
2.358832	1.84726e-06
2.351315	2.0163e-06
2.343797	2.19968e-06
2.336279	2.39851e-06
2.328762	2.61395e-06
2.321244	2.84724e-06
2.313727	3.09971e-06
2.306209	3.37277e-06
2.298692	3.66791e-06
2.291174	3.98671e-06
2.283657	4.33084e-06
2.276139	4.70209e-06
2.268622	5.10232e-06
2.261104	5.5335e-06
2.253587	5.99773e-06
2.246069	6.49719e-06
2.238551	7.03419e-06
2.231034	7.61115e-06
2.223516	8.2306e-06
2.215999	8.89522e-06
2.208481	9.60777e-06
2.200964	1.03712e-05
2.193446	1.11884e-05
2.185929	1.20627e-05
2.178411	1.29973e-05
2.170894	1.39956e-05
2.163376	1.50612e-05
2.155859	1.61976e-05
2.148341	1.74086e-05
2.140823	1.86982e-05
2.133306	2.00702e-05
2.125788	2.15288e-05
2.118271	2.30783e-05
2.110753	2.47227e-05
2.103236	2.64666e-05
2.095718	2.83143e-05
2.088201	3.02704e-05
2.080683	3.23394e-05
2.073166	3.45258e-05
2.065648	3.68343e-05
2.058131	3.92694e-05
2.050613	4.18358e-05
2.043096	4.4538e-05
2.035578	4.73805e-05
2.028060	5.03677e-05
2.020543	5.3504e-05
2.013025	5.67936e-05
2.005508	6.02405e-05
1.997990	6.38487e-05
1.990473	6.76218e-05
1.982955	7.15633e-05
1.975438	7.56764e-05
1.967920	7.99641e-05
1.960403	8.44288e-05
1.952885	8.9073e-05
1.945368	9.38983e-05
1.937850	9.89063e-05
1.930332	0.000104098
1.922815	0.000109474
1.915297	0.000115034
1.907780	0.000120778
1.900262	0.000126705
1.892745	0.000132812
1.885227	0.000139099
1.877710	0.000145561
1.870192	0.000152195
1.862675	0.000158998
1.855157	0.000165963
1.847640	0.000173086
1.840122	0.000180361
1.832604	0.000187779
1.825087	0.000195334
1.817569	0.000203017
1.810052	0.000210819
1.802534	0.000218731
1.795017	0.000226741
1.787499	0.000234838
1.779982	0.000243012
1.772464	0.00025125
1.764947	0.000259539
1.757429	0.000267866
1.749912	0.000276217
1.742394	0.00028458
1.734876	0.000292938
1.727359	0.000301278
1.719841	0.000309586
1.712324	0.000317846
1.704806	0.000326044
1.697289	0.000334165
1.689771	0.000342195
1.682254	0.00035012
1.674736	0.000357925
1.667219	0.000365597
1.659701	0.000373123
1.652184	0.000380491
1.644666	0.000387687
1.637148	0.000394703
1.629631	0.000401526
1.622113	0.000408147
1.614596	0.000414558
1.607078	0.000420751
1.599561	0.000426719
1.592043	0.000432456
1.584526	0.000437957
1.577008	0.000443219
1.569491	0.00044824
1.561973	0.000453017
1.554456	0.00045755
1.546938	0.000461841
1.539420	0.000465889
1.531903	0.000469699
1.524385	0.000473273
1.516868	0.000476616
1.509350	0.000479734
1.501833	0.000482632
1.494315	0.000485317
1.486798	0.000487797
1.479280	0.000490079
1.471763	0.000492172
1.464245	0.000494085
1.456728	0.000495827
1.449210	0.000497407
1.441692	0.000498835
1.434175	0.00050012
1.426657	0.000501272
1.419140	0.000502301
1.411622	0.000503216
1.404105	0.000504025
1.396587	0.000504738
1.389070	0.000505363
1.381552	0.000505909
1.374035	0.000506383
1.366517	0.000506793
1.359000	0.000507145
1.351482	0.000507446
1.343964	0.000507702
1.336447	0.000507919
1.328929	0.000508101
1.321412	0.000508253
1.313894	0.000508379
1.306377	0.000508483
1.298859	0.000508568
1.291342	0.000508637
1.283824	0.000508693
1.276307	0.000508738
1.268789	0.000508774
1.261272	0.000508802
1.253754	0.000508824
1.246237	0.000508841
1.238719	0.000508854
1.231201	0.000508864
1.223684	0.000508872
1.216166	0.000508878
1.208649	0.000508882
1.201131	0.000508885
1.193614	0.000508887
1.186096	0.000508889
1.178579	0.00050889
1.171061	0.00050889
1.163544	0.000508891
1.156026	0.000508891
1.148509	0.000508892
1.140991	0.000508892
1.133473	0.000508892
1.125956	0.000508892
1.118438	0.000508892
1.110921	0.000508892
1.103403	0.000508892
1.095886	0.000508892
1.088368	0.000508892
1.080851	0.000508892
1.073333	0.000508892
1.065816	0.000508892
1.058298	0.000508892
1.050781	0.000508892
1.043263	0.000508892
1.035745	0.000508892
1.028228	0.000508892
1.020710	0.000508892
1.013193	0.000508892
1.005675	0.000508892
0.998158	0.000508892
0.990640	0.000508892
0.983123	0.000508892
0.975605	0.000508892
0.968088	0.000508892
0.960570	0.000508892
0.953053	0.000508892
0.945535	0.000508892
0.938017	0.000508892
0.930500	0.000508892
0.922982	0.000508892
0.915465	0.000508892
0.907947	0.000508892
0.900430	0.000508892
0.892912	0.000508892
0.885395	0.000508892
0.877877	0.000508892
&
```
