## Supplementary material for "All-at-once RNA folding with 3D motif prediction framed by evolutionary information": RF01014_mir-1306.cacofold.helixcov

```
# RMs = 1 L = 72

# RM_HELIX NESTED 4-28 46-70, nbp = 22 nbp_cov = 0
# pvals: 0.94331,0.94331,0.94331,0.94331,0.94331,0.94331,0.94331,0.94331,0.94331,0.94331,0.0643584,0.94331,0.94331,0.94331,0.94331,0.94331,0.94331,0.94331,0.94331,0.94331,0.94331,0.94331
# aggregated NONE
NESTED  :::<<<<-<<<<-<<<<<<<-<<<<<<<_________________>>>>>>>->>>>>>>->>>>->>>>::
        ::::::::::::::::::::::::::::::::::::::::::::::::::::::::::::::::::::::::
```
