## Supplementary material for "All-at-once RNA folding with 3D motif prediction framed by evolutionary information": RF01014_mir-1306.helixcov

```
# RMs = 3 L = 72

# RM_HELIX NESTED 33-34 41-42, nbp = 2 nbp_cov = 0
# pvals: 0.99018,0.94331
# aggregated NONE
NESTED  ::::::::::::::::::::::::::::::::<<______>>::::::::::::::::::::::::::::::
        ::::::::::::::::::::::::::::::::::::::::::::::::::::::::::::::::::::::::

# RM_HELIX NESTED 19-29 45-55, nbp = 10 nbp_cov = 0
# pvals: 0.94331,0.94331,0.94331,0.94331,0.94331,0.94331,0.94331,0.94331,0.94331,0.94331
# aggregated NONE
NESTED  ::::::::::::::::::<<-<<<<<<<<_______________>>>>>>>>->>:::::::::::::::::
        ::::::::::::::::::::::::::::::::::::::::::::::::::::::::::::::::::::::::

# RM_HELIX NESTED 9-15 59-65, nbp = 6 nbp_cov = 0
# pvals: 0.94331,0.94331,0.94331,0.94331,0.94331,0.94331
# aggregated NONE
NESTED  ::::::::<<<<-<<___________________________________________>>->>>>:::::::
        ::::::::::::::::::::::::::::::::::::::::::::::::::::::::::::::::::::::::
```
