## Supplementary material for "All-at-once RNA folding with 3D motif prediction framed by evolutionary information": RF01014_mir-1306.surv

```
-0.000059	0.0555556
-0.020685	0.944444
-0.330121	1
&
9.288185	0.000394011
6.245396	0.000788022
4.466139	0.00118203
4.285634	0.00157604
4.027771	0.00433412
3.924626	0.00512214
3.151035	0.00551615
2.557949	0.00591017
1.990650	0.00630418
1.861718	0.00669819
1.397564	0.0070922
1.320205	0.00748621
1.036555	0.00788022
1.010769	0.00827423
0.933410	0.00866824
0.752905	0.00906225
0.159819	0.0106383
0.082460	0.0130024
0.056674	0.0327029
0.030888	0.034279
0.005101	0.0539795
-0.020685	0.942474
-0.046471	0.949173
-0.072258	0.951143
-0.123830	0.954689
-0.149617	0.972025
-0.175403	0.973601
-0.201189	0.975177
-0.226976	0.977541
-0.252762	0.978723
-0.278548	0.979511
-0.304335	0.983452
-0.330121	0.986998
-0.355908	0.987786
-0.407480	0.988574
-0.484839	0.988968
-0.587985	0.99015
-0.613771	0.990544
-0.639557	0.991332
-0.665344	0.992908
-0.691130	0.993696
-0.820062	0.994484
-0.897421	0.99606
-0.948993	0.997636
-1.052139	0.99803
-1.903088	0.998424
-1.980447	0.998818
-4.327004	0.999212
-5.848399	0.999606
-7.189289	1
&
9.855485	1.95618e-05
9.262399	3.91236e-05
9.185040	5.86854e-05
8.952963	7.82473e-05
8.927176	0.000136933
8.875603	0.000156495
8.849817	0.000176056
8.720885	0.000195618
8.669313	0.000234742
8.488808	0.000254304
8.463022	0.000273865
8.153586	0.000293427
8.076227	0.000312989
7.921509	0.000332551
7.895722	0.000352113
7.844150	0.000371674
7.792577	0.000391236
7.534714	0.000410798
7.199491	0.00043036
6.890055	0.000449922
6.761123	0.000489045
6.580619	0.000528169
6.503260	0.000547731
6.451687	0.000567293
6.425901	0.000606416
6.142251	0.000625978
6.013319	0.00064554
5.884388	0.000665102
5.858601	0.000684664
5.832815	0.000704225
5.755456	0.000723787
5.652311	0.000743349
5.523379	0.000762911
5.497592	0.000802034
5.394447	0.000821596
5.239729	0.000841158
5.162370	0.00086072
5.136584	0.000880282
5.110797	0.000938967
5.059225	0.000978091
5.033438	0.00103678
5.007652	0.00105634
4.981866	0.00109546
4.956079	0.00111502
4.930293	0.00115415
4.852934	0.00119327
4.801361	0.00123239
4.724002	0.00127152
4.698216	0.00131064
4.672429	0.00134977
4.646643	0.00136933
4.620857	0.00138889
4.595070	0.00140845
4.517711	0.00144757
4.491925	0.0014867
4.466139	0.00150626
4.414566	0.00152582
4.388780	0.00154538
4.285634	0.00166275
4.259848	0.00168232
4.234062	0.00170188
4.208275	0.001741
4.182489	0.00176056
4.156703	0.00178013
4.130916	0.00181925
4.053557	0.00187793
4.027771	0.00191706
3.976198	0.00193662
3.950412	0.00195618
3.898839	0.00197574
3.847266	0.00199531
3.769907	0.00201487
3.718335	0.00207355
3.692548	0.00211268
3.640976	0.0021518
3.615189	0.00219092
3.589403	0.00221049
3.563617	0.00223005
3.512044	0.00224961
3.486258	0.00226917
3.460471	0.00228873
3.434685	0.00230829
3.383112	0.00232786
3.331540	0.00234742
3.305753	0.00236698
3.279967	0.00238654
3.254181	0.0024061
3.228394	0.00242567
3.176822	0.00246479
3.151035	0.00248435
3.125249	0.00250391
3.099463	0.00254304
3.073676	0.00262128
3.022104	0.00266041
2.970531	0.00269953
2.893172	0.00273865
2.841599	0.00275822
2.790026	0.00279734
2.738454	0.0028169
2.686881	0.00283646
2.635308	0.00287559
2.609522	0.00289515
2.583736	0.00295383
2.557949	0.00301252
2.480590	0.00303208
2.429018	0.00305164
2.377445	0.00309077
2.351659	0.00312989
2.325872	0.00314945
2.300086	0.00320814
2.248513	0.00324726
2.222727	0.00328638
2.196941	0.00330595
2.171154	0.00332551
2.145368	0.00338419
2.119581	0.00340376
2.042222	0.00344288
2.016436	0.00346244
1.990650	0.003482
1.964863	0.00352113
1.913291	0.00356025
1.887504	0.00357981
1.810145	0.00359937
1.758573	0.00361894
1.681214	0.00365806
1.629641	0.00367762
1.603855	0.00369718
1.578068	0.00371674
1.552282	0.00373631
1.500709	0.00375587
1.474923	0.00377543
1.449137	0.00379499
1.423350	0.00383412
1.397564	0.00385368
1.371778	0.0038928
1.345991	0.00391236
1.320205	0.00393192
1.294418	0.00399061
1.268632	0.00401017
1.242846	0.00402973
1.217059	0.00406886
1.191273	0.00410798
1.139700	0.00422535
1.113914	0.00428404
1.088128	0.00434272
1.062341	0.00438185
1.036555	0.00446009
1.010769	0.00449922
0.984982	0.00459703
0.959196	0.00473396
0.933410	0.00481221
0.907623	0.00532081
0.881837	0.00543818
0.856051	0.00571205
0.830264	0.00590767
0.804478	0.0062011
0.778692	0.00665102
0.752905	0.00676839
0.727119	0.0068662
0.701333	0.00710094
0.675546	0.00745305
0.649760	0.00758998
0.623974	0.00776604
0.598187	0.00780516
0.572401	0.00788341
0.546615	0.00805947
0.520828	0.00827465
0.495042	0.00843114
0.469255	0.00854851
0.443469	0.00874413
0.417683	0.00882238
0.391896	0.00890063
0.366110	0.009018
0.340324	0.00935055
0.314537	0.00970266
0.288751	0.00995696
0.262965	0.0103873
0.237178	0.0108177
0.211392	0.0111894
0.185606	0.0117567
0.159819	0.0123826
0.134033	0.0133803
0.108247	0.0141432
0.082460	0.0173318
0.056674	0.0199922
0.030888	0.0291275
0.005101	0.0643584
-0.020685	0.94331
-0.046471	0.96606
-0.072258	0.975841
-0.098044	0.979167
-0.123830	0.982355
-0.149617	0.98392
-0.175403	0.98529
-0.201189	0.986561
-0.226976	0.987422
-0.252762	0.988048
-0.278548	0.98883
-0.304335	0.989808
-0.330121	0.99018
-0.355908	0.990767
-0.381694	0.991178
-0.407480	0.991725
-0.433267	0.992156
-0.459053	0.992547
-0.484839	0.992821
-0.510626	0.993075
-0.536412	0.993447
-0.562198	0.993642
-0.587985	0.99376
-0.613771	0.993838
-0.639557	0.993936
-0.665344	0.994092
-0.691130	0.994249
-0.716916	0.994308
-0.742703	0.994386
-0.768489	0.994484
-0.794275	0.994679
-0.820062	0.994973
-0.845848	0.995227
-0.871634	0.99554
-0.897421	0.995892
-0.923207	0.996107
-0.948993	0.996459
-0.974780	0.996596
-1.000566	0.996792
-1.026352	0.99687
-1.052139	0.996948
-1.077925	0.996987
-1.103711	0.997066
-1.129498	0.997144
-1.155284	0.997164
-1.181071	0.997222
-1.258430	0.997359
-1.284216	0.997398
-1.310002	0.997437
-1.335789	0.997457
-1.361575	0.997535
-1.387361	0.997613
-1.413148	0.99775
-1.438934	0.997829
-1.464720	0.997907
-1.490507	0.998005
-1.516293	0.998083
-1.542079	0.998181
-1.567866	0.9982
-1.593652	0.998279
-1.619438	0.998376
-1.645225	0.998435
-1.671011	0.998494
-1.696797	0.998689
-1.722584	0.998728
-1.774156	0.998768
-1.799943	0.998787
-1.851515	0.998807
-1.877302	0.998846
-1.903088	0.998865
-1.928874	0.998885
-1.954661	0.998905
-1.980447	0.998924
-2.006233	0.998944
-2.032020	0.998963
-2.083593	0.999041
-2.109379	0.999061
-2.160952	0.999081
-2.212524	0.9991
-2.238311	0.999139
-2.264097	0.999178
-2.289883	0.999237
-2.315670	0.999257
-2.393029	0.999296
-2.418815	0.999315
-2.470388	0.999335
-2.521960	0.999354
-2.547747	0.999394
-2.625106	0.999413
-2.676678	0.999433
-2.702465	0.999452
-2.779824	0.999491
-2.805610	0.999511
-2.857183	0.999531
-2.960328	0.99955
-2.986115	0.99957
-3.011901	0.999628
-3.115046	0.999687
-3.140833	0.999707
-3.321337	0.999726
-3.450269	0.999746
-3.476055	0.999765
-3.553414	0.999804
-3.682346	0.999824
-3.708132	0.999844
-3.837064	0.999883
-3.862850	0.999902
-3.940209	0.999922
-4.043355	0.999941
-4.146500	0.999961
-4.198073	0.99998
-4.327004	1
&
29.943046	4.22786e-17
29.917260	4.38986e-17
29.891473	4.55805e-17
29.865687	4.73268e-17
29.839901	4.91399e-17
29.814114	5.10223e-17
29.788328	5.29768e-17
29.762542	5.5006e-17
29.736755	5.71128e-17
29.710969	5.93002e-17
29.685183	6.15713e-17
29.659396	6.39292e-17
29.633610	6.63773e-17
29.607824	6.8919e-17
29.582037	7.15579e-17
29.556251	7.42977e-17
29.530465	7.71423e-17
29.504678	8.00956e-17
29.478892	8.31618e-17
29.453106	8.63452e-17
29.427319	8.96503e-17
29.401533	9.30817e-17
29.375747	9.66442e-17
29.349960	1.00343e-16
29.324174	1.04183e-16
29.298388	1.0817e-16
29.272601	1.12309e-16
29.246815	1.16606e-16
29.221029	1.21068e-16
29.195242	1.257e-16
29.169456	1.30508e-16
29.143670	1.35501e-16
29.117883	1.40684e-16
29.092097	1.46066e-16
29.066311	1.51652e-16
29.040524	1.57452e-16
29.014738	1.63474e-16
28.988951	1.69726e-16
28.963165	1.76216e-16
28.937379	1.82954e-16
28.911592	1.89949e-16
28.885806	1.97212e-16
28.860020	2.04751e-16
28.834233	2.12579e-16
28.808447	2.20705e-16
28.782661	2.29142e-16
28.756874	2.379e-16
28.731088	2.46993e-16
28.705302	2.56432e-16
28.679515	2.66232e-16
28.653729	2.76406e-16
28.627943	2.86968e-16
28.602156	2.97933e-16
28.576370	3.09316e-16
28.550584	3.21133e-16
28.524797	3.33401e-16
28.499011	3.46137e-16
28.473225	3.59359e-16
28.447438	3.73086e-16
28.421652	3.87335e-16
28.395866	4.02128e-16
28.370079	4.17485e-16
28.344293	4.33428e-16
28.318507	4.49978e-16
28.292720	4.67159e-16
28.266934	4.84996e-16
28.241148	5.03512e-16
28.215361	5.22734e-16
28.189575	5.42688e-16
28.163788	5.63404e-16
28.138002	5.84908e-16
28.112216	6.07232e-16
28.086429	6.30407e-16
28.060643	6.54464e-16
28.034857	6.79438e-16
28.009070	7.05364e-16
27.983284	7.32277e-16
27.957498	7.60216e-16
27.931711	7.89218e-16
27.905925	8.19325e-16
27.880139	8.50579e-16
27.854352	8.83023e-16
27.828566	9.16702e-16
27.802780	9.51664e-16
27.776993	9.87957e-16
27.751207	1.02563e-15
27.725421	1.06474e-15
27.699634	1.10534e-15
27.673848	1.14748e-15
27.648062	1.19123e-15
27.622275	1.23664e-15
27.596489	1.28378e-15
27.570703	1.33271e-15
27.544916	1.38351e-15
27.519130	1.43624e-15
27.493344	1.49097e-15
27.467557	1.54779e-15
27.441771	1.60677e-15
27.415985	1.66799e-15
27.390198	1.73154e-15
27.364412	1.79751e-15
27.338625	1.86598e-15
27.312839	1.93706e-15
27.287053	2.01085e-15
27.261266	2.08743e-15
27.235480	2.16693e-15
27.209694	2.24946e-15
27.183907	2.33512e-15
27.158121	2.42403e-15
27.132335	2.51633e-15
27.106548	2.61213e-15
27.080762	2.71157e-15
27.054976	2.8148e-15
27.029189	2.92194e-15
27.003403	3.03316e-15
26.977617	3.1486e-15
26.951830	3.26843e-15
26.926044	3.3928e-15
26.900258	3.52191e-15
26.874471	3.65592e-15
26.848685	3.79501e-15
26.822899	3.93939e-15
26.797112	4.08925e-15
26.771326	4.2448e-15
26.745540	4.40626e-15
26.719753	4.57385e-15
26.693967	4.7478e-15
26.668181	4.92835e-15
26.642394	5.11576e-15
26.616608	5.31028e-15
26.590822	5.51218e-15
26.565035	5.72174e-15
26.539249	5.93925e-15
26.513462	6.16502e-15
26.487676	6.39935e-15
26.461890	6.64258e-15
26.436103	6.89502e-15
26.410317	7.15705e-15
26.384531	7.42901e-15
26.358744	7.71129e-15
26.332958	8.00427e-15
26.307172	8.30836e-15
26.281385	8.62398e-15
26.255599	8.95157e-15
26.229813	9.29158e-15
26.204026	9.64447e-15
26.178240	1.00107e-14
26.152454	1.03909e-14
26.126667	1.07855e-14
26.100881	1.1195e-14
26.075095	1.162e-14
26.049308	1.20611e-14
26.023522	1.2519e-14
25.997736	1.29942e-14
25.971949	1.34874e-14
25.946163	1.39993e-14
25.920377	1.45305e-14
25.894590	1.50819e-14
25.868804	1.56542e-14
25.843018	1.62481e-14
25.817231	1.68645e-14
25.791445	1.75043e-14
25.765659	1.81683e-14
25.739872	1.88574e-14
25.714086	1.95726e-14
25.688299	2.03148e-14
25.662513	2.10852e-14
25.636727	2.18847e-14
25.610940	2.27145e-14
25.585154	2.35756e-14
25.559368	2.44693e-14
25.533581	2.53969e-14
25.507795	2.63595e-14
25.482009	2.73585e-14
25.456222	2.83953e-14
25.430436	2.94714e-14
25.404650	3.05881e-14
25.378863	3.1747e-14
25.353077	3.29497e-14
25.327291	3.4198e-14
25.301504	3.54933e-14
25.275718	3.68377e-14
25.249932	3.82329e-14
25.224145	3.96808e-14
25.198359	4.11833e-14
25.172573	4.27427e-14
25.146786	4.4361e-14
25.121000	4.60404e-14
25.095214	4.77833e-14
25.069427	4.9592e-14
25.043641	5.14689e-14
25.017855	5.34168e-14
24.992068	5.54382e-14
24.966282	5.7536e-14
24.940496	5.97129e-14
24.914709	6.19721e-14
24.888923	6.43165e-14
24.863137	6.67494e-14
24.837350	6.92741e-14
24.811564	7.1894e-14
24.785777	7.46129e-14
24.759991	7.74343e-14
24.734205	8.03622e-14
24.708418	8.34005e-14
24.682632	8.65534e-14
24.656846	8.98252e-14
24.631059	9.32204e-14
24.605273	9.67437e-14
24.579487	1.004e-13
24.553700	1.04194e-13
24.527914	1.08131e-13
24.502128	1.12216e-13
24.476341	1.16455e-13
24.450555	1.20855e-13
24.424769	1.25419e-13
24.398982	1.30156e-13
24.373196	1.35072e-13
24.347410	1.40172e-13
24.321623	1.45465e-13
24.295837	1.50957e-13
24.270051	1.56656e-13
24.244264	1.62569e-13
24.218478	1.68706e-13
24.192692	1.75073e-13
24.166905	1.8168e-13
24.141119	1.88536e-13
24.115333	1.95649e-13
24.089546	2.03031e-13
24.063760	2.1069e-13
24.037974	2.18638e-13
24.012187	2.26884e-13
23.986401	2.35441e-13
23.960614	2.44319e-13
23.934828	2.53532e-13
23.909042	2.63091e-13
23.883255	2.7301e-13
23.857469	2.83301e-13
23.831683	2.9398e-13
23.805896	3.0506e-13
23.780110	3.16557e-13
23.754324	3.28485e-13
23.728537	3.40862e-13
23.702751	3.53704e-13
23.676965	3.67029e-13
23.651178	3.80855e-13
23.625392	3.95199e-13
23.599606	4.10083e-13
23.573819	4.25526e-13
23.548033	4.41548e-13
23.522247	4.58173e-13
23.496460	4.75421e-13
23.470674	4.93318e-13
23.444888	5.11886e-13
23.419101	5.31151e-13
23.393315	5.51139e-13
23.367529	5.71877e-13
23.341742	5.93394e-13
23.315956	6.15718e-13
23.290170	6.38879e-13
23.264383	6.62909e-13
23.238597	6.87841e-13
23.212811	7.13707e-13
23.187024	7.40544e-13
23.161238	7.68387e-13
23.135451	7.97274e-13
23.109665	8.27244e-13
23.083879	8.58337e-13
23.058092	8.90596e-13
23.032306	9.24063e-13
23.006520	9.58785e-13
22.980733	9.94807e-13
22.954947	1.03218e-12
22.929161	1.07095e-12
22.903374	1.11118e-12
22.877588	1.15291e-12
22.851802	1.1962e-12
22.826015	1.24111e-12
22.800229	1.28771e-12
22.774443	1.33605e-12
22.748656	1.3862e-12
22.722870	1.43823e-12
22.697084	1.4922e-12
22.671297	1.54819e-12
22.645511	1.60628e-12
22.619725	1.66654e-12
22.593938	1.72905e-12
22.568152	1.79391e-12
22.542366	1.86118e-12
22.516579	1.93098e-12
22.490793	2.00338e-12
22.465007	2.07849e-12
22.439220	2.1564e-12
22.413434	2.23723e-12
22.387648	2.32108e-12
22.361861	2.40806e-12
22.336075	2.49829e-12
22.310288	2.59189e-12
22.284502	2.68898e-12
22.258716	2.78971e-12
22.232929	2.89419e-12
22.207143	3.00257e-12
22.181357	3.115e-12
22.155570	3.23163e-12
22.129784	3.35261e-12
22.103998	3.4781e-12
22.078211	3.60828e-12
22.052425	3.74331e-12
22.026639	3.88338e-12
22.000852	4.02868e-12
21.975066	4.17939e-12
21.949280	4.33572e-12
21.923493	4.49789e-12
21.897707	4.66609e-12
21.871921	4.84057e-12
21.846134	5.02155e-12
21.820348	5.20927e-12
21.794562	5.40399e-12
21.768775	5.60596e-12
21.742989	5.81545e-12
21.717203	6.03275e-12
21.691416	6.25814e-12
21.665630	6.49192e-12
21.639844	6.7344e-12
21.614057	6.98591e-12
21.588271	7.24678e-12
21.562485	7.51736e-12
21.536698	7.79801e-12
21.510912	8.0891e-12
21.485125	8.39102e-12
21.459339	8.70417e-12
21.433553	9.02896e-12
21.407766	9.36583e-12
21.381980	9.71523e-12
21.356194	1.00776e-11
21.330407	1.04535e-11
21.304621	1.08433e-11
21.278835	1.12476e-11
21.253048	1.16669e-11
21.227262	1.21018e-11
21.201476	1.25529e-11
21.175689	1.30207e-11
21.149903	1.35059e-11
21.124117	1.4009e-11
21.098330	1.45309e-11
21.072544	1.50722e-11
21.046758	1.56335e-11
21.020971	1.62156e-11
20.995185	1.68194e-11
20.969399	1.74455e-11
20.943612	1.80949e-11
20.917826	1.87683e-11
20.892040	1.94668e-11
20.866253	2.01911e-11
20.840467	2.09422e-11
20.814681	2.17212e-11
20.788894	2.25291e-11
20.763108	2.33669e-11
20.737322	2.42357e-11
20.711535	2.51367e-11
20.685749	2.60711e-11
20.659962	2.704e-11
20.634176	2.80449e-11
20.608390	2.90869e-11
20.582603	3.01675e-11
20.556817	3.12881e-11
20.531031	3.24501e-11
20.505244	3.36552e-11
20.479458	3.49048e-11
20.453672	3.62006e-11
20.427885	3.75443e-11
20.402099	3.89377e-11
20.376313	4.03826e-11
20.350526	4.18809e-11
20.324740	4.34346e-11
20.298954	4.50457e-11
20.273167	4.67163e-11
20.247381	4.84485e-11
20.221595	5.02448e-11
20.195808	5.21074e-11
20.170022	5.40387e-11
20.144236	5.60413e-11
20.118449	5.81178e-11
20.092663	6.02709e-11
20.066877	6.25035e-11
20.041090	6.48184e-11
20.015304	6.72186e-11
19.989518	6.97074e-11
19.963731	7.22879e-11
19.937945	7.49635e-11
19.912159	7.77377e-11
19.886372	8.06142e-11
19.860586	8.35966e-11
19.834800	8.66889e-11
19.809013	8.9895e-11
19.783227	9.32192e-11
19.757440	9.66658e-11
19.731654	1.00239e-10
19.705868	1.03944e-10
19.680081	1.07785e-10
19.654295	1.11768e-10
19.628509	1.15897e-10
19.602722	1.20178e-10
19.576936	1.24616e-10
19.551150	1.29218e-10
19.525363	1.33988e-10
19.499577	1.38934e-10
19.473791	1.44062e-10
19.448004	1.49377e-10
19.422218	1.54889e-10
19.396432	1.60602e-10
19.370645	1.66526e-10
19.344859	1.72666e-10
19.319073	1.79032e-10
19.293286	1.85632e-10
19.267500	1.92474e-10
19.241714	1.99566e-10
19.215927	2.06919e-10
19.190141	2.14542e-10
19.164355	2.22444e-10
19.138568	2.30635e-10
19.112782	2.39127e-10
19.086996	2.47929e-10
19.061209	2.57054e-10
19.035423	2.66514e-10
19.009637	2.76319e-10
18.983850	2.86484e-10
18.958064	2.9702e-10
18.932277	3.07942e-10
18.906491	3.19264e-10
18.880705	3.31e-10
18.854918	3.43165e-10
18.829132	3.55775e-10
18.803346	3.68845e-10
18.777559	3.82394e-10
18.751773	3.96437e-10
18.725987	4.10994e-10
18.700200	4.26082e-10
18.674414	4.41721e-10
18.648628	4.57931e-10
18.622841	4.74733e-10
18.597055	4.92147e-10
18.571269	5.10198e-10
18.545482	5.28906e-10
18.519696	5.48297e-10
18.493910	5.68395e-10
18.468123	5.89226e-10
18.442337	6.10816e-10
18.416551	6.33192e-10
18.390764	6.56384e-10
18.364978	6.8042e-10
18.339192	7.05331e-10
18.313405	7.3115e-10
18.287619	7.57908e-10
18.261833	7.8564e-10
18.236046	8.1438e-10
18.210260	8.44166e-10
18.184474	8.75036e-10
18.158687	9.07027e-10
18.132901	9.40181e-10
18.107114	9.7454e-10
18.081328	1.01015e-09
18.055542	1.04705e-09
18.029755	1.08529e-09
18.003969	1.12492e-09
17.978183	1.16598e-09
17.952396	1.20854e-09
17.926610	1.25264e-09
17.900824	1.29834e-09
17.875037	1.3457e-09
17.849251	1.39477e-09
17.823465	1.44563e-09
17.797678	1.49832e-09
17.771892	1.55293e-09
17.746106	1.60951e-09
17.720319	1.66814e-09
17.694533	1.72889e-09
17.668747	1.79184e-09
17.642960	1.85707e-09
17.617174	1.92466e-09
17.591388	1.99469e-09
17.565601	2.06726e-09
17.539815	2.14244e-09
17.514029	2.22035e-09
17.488242	2.30106e-09
17.462456	2.3847e-09
17.436670	2.47135e-09
17.410883	2.56113e-09
17.385097	2.65415e-09
17.359311	2.75052e-09
17.333524	2.85037e-09
17.307738	2.95382e-09
17.281951	3.061e-09
17.256165	3.17204e-09
17.230379	3.28709e-09
17.204592	3.40627e-09
17.178806	3.52975e-09
17.153020	3.65767e-09
17.127233	3.7902e-09
17.101447	3.92749e-09
17.075661	4.06972e-09
17.049874	4.21706e-09
17.024088	4.3697e-09
16.998302	4.52783e-09
16.972515	4.69164e-09
16.946729	4.86132e-09
16.920943	5.03711e-09
16.895156	5.2192e-09
16.869370	5.40782e-09
16.843584	5.60321e-09
16.817797	5.80561e-09
16.792011	6.01526e-09
16.766225	6.23243e-09
16.740438	6.45738e-09
16.714652	6.69038e-09
16.688866	6.93173e-09
16.663079	7.18172e-09
16.637293	7.44065e-09
16.611507	7.70885e-09
16.585720	7.98663e-09
16.559934	8.27435e-09
16.534148	8.57235e-09
16.508361	8.881e-09
16.482575	9.20067e-09
16.456788	9.53175e-09
16.431002	9.87465e-09
16.405216	1.02298e-08
16.379429	1.05976e-08
16.353643	1.09785e-08
16.327857	1.1373e-08
16.302070	1.17816e-08
16.276284	1.22047e-08
16.250498	1.26429e-08
16.224711	1.30966e-08
16.198925	1.35666e-08
16.173139	1.40532e-08
16.147352	1.45571e-08
16.121566	1.5079e-08
16.095780	1.56194e-08
16.069993	1.6179e-08
16.044207	1.67585e-08
16.018421	1.73585e-08
15.992634	1.79799e-08
15.966848	1.86233e-08
15.941062	1.92895e-08
15.915275	1.99793e-08
15.889489	2.06935e-08
15.863703	2.14331e-08
15.837916	2.21988e-08
15.812130	2.29917e-08
15.786344	2.38126e-08
15.760557	2.46625e-08
15.734771	2.55425e-08
15.708985	2.64536e-08
15.683198	2.73969e-08
15.657412	2.83735e-08
15.631626	2.93846e-08
15.605839	3.04313e-08
15.580053	3.1515e-08
15.554266	3.26369e-08
15.528480	3.37983e-08
15.502694	3.50006e-08
15.476907	3.62453e-08
15.451121	3.75338e-08
15.425335	3.88677e-08
15.399548	4.02484e-08
15.373762	4.16778e-08
15.347976	4.31573e-08
15.322189	4.46889e-08
15.296403	4.62742e-08
15.270617	4.79151e-08
15.244830	4.96137e-08
15.219044	5.13718e-08
15.193258	5.31915e-08
15.167471	5.5075e-08
15.141685	5.70245e-08
15.115899	5.90423e-08
15.090112	6.11306e-08
15.064326	6.3292e-08
15.038540	6.5529e-08
15.012753	6.78441e-08
14.986967	7.02402e-08
14.961181	7.27199e-08
14.935394	7.52861e-08
14.909608	7.79419e-08
14.883822	8.06902e-08
14.858035	8.35344e-08
14.832249	8.64776e-08
14.806463	8.95233e-08
14.780676	9.2675e-08
14.754890	9.59364e-08
14.729103	9.93111e-08
14.703317	1.02803e-07
14.677531	1.06416e-07
14.651744	1.10155e-07
14.625958	1.14024e-07
14.600172	1.18026e-07
14.574385	1.22168e-07
14.548599	1.26453e-07
14.522813	1.30886e-07
14.497026	1.35473e-07
14.471240	1.40218e-07
14.445454	1.45128e-07
14.419667	1.50207e-07
14.393881	1.55462e-07
14.368095	1.60898e-07
14.342308	1.66521e-07
14.316522	1.72339e-07
14.290736	1.78357e-07
14.264949	1.84582e-07
14.239163	1.91022e-07
14.213377	1.97683e-07
14.187590	2.04573e-07
14.161804	2.117e-07
14.136018	2.19072e-07
14.110231	2.26697e-07
14.084445	2.34584e-07
14.058659	2.42741e-07
14.032872	2.51177e-07
14.007086	2.59903e-07
13.981300	2.68927e-07
13.955513	2.7826e-07
13.929727	2.87912e-07
13.903940	2.97894e-07
13.878154	3.08217e-07
13.852368	3.18892e-07
13.826581	3.29931e-07
13.800795	3.41346e-07
13.775009	3.5315e-07
13.749222	3.65356e-07
13.723436	3.77977e-07
13.697650	3.91028e-07
13.671863	4.04521e-07
13.646077	4.18473e-07
13.620291	4.32898e-07
13.594504	4.47812e-07
13.568718	4.63232e-07
13.542932	4.79174e-07
13.517145	4.95655e-07
13.491359	5.12693e-07
13.465573	5.30307e-07
13.439786	5.48516e-07
13.414000	5.6734e-07
13.388214	5.86798e-07
13.362427	6.06911e-07
13.336641	6.27702e-07
13.310855	6.49193e-07
13.285068	6.71406e-07
13.259282	6.94365e-07
13.233496	7.18095e-07
13.207709	7.42621e-07
13.181923	7.6797e-07
13.156137	7.94167e-07
13.130350	8.21241e-07
13.104564	8.49221e-07
13.078777	8.78135e-07
13.052991	9.08015e-07
13.027205	9.38892e-07
13.001418	9.70798e-07
12.975632	1.00377e-06
12.949846	1.03783e-06
12.924059	1.07303e-06
12.898273	1.1094e-06
12.872487	1.14698e-06
12.846700	1.1858e-06
12.820914	1.22591e-06
12.795128	1.26734e-06
12.769341	1.31015e-06
12.743555	1.35437e-06
12.717769	1.40006e-06
12.691982	1.44725e-06
12.666196	1.49599e-06
12.640410	1.54634e-06
12.614623	1.59835e-06
12.588837	1.65207e-06
12.563051	1.70755e-06
12.537264	1.76486e-06
12.511478	1.82404e-06
12.485692	1.88515e-06
12.459905	1.94827e-06
12.434119	2.01345e-06
12.408333	2.08076e-06
12.382546	2.15027e-06
12.356760	2.22204e-06
12.330974	2.29614e-06
12.305187	2.37266e-06
12.279401	2.45166e-06
12.253614	2.53322e-06
12.227828	2.61743e-06
12.202042	2.70437e-06
12.176255	2.79411e-06
12.150469	2.88676e-06
12.124683	2.9824e-06
12.098896	3.08111e-06
12.073110	3.18301e-06
12.047324	3.28818e-06
12.021537	3.39674e-06
11.995751	3.50877e-06
11.969965	3.6244e-06
11.944178	3.74373e-06
11.918392	3.86687e-06
11.892606	3.99394e-06
11.866819	4.12507e-06
11.841033	4.26037e-06
11.815247	4.39998e-06
11.789460	4.54403e-06
11.763674	4.69264e-06
11.737888	4.84596e-06
11.712101	5.00414e-06
11.686315	5.16731e-06
11.660529	5.33564e-06
11.634742	5.50927e-06
11.608956	5.68836e-06
11.583170	5.87308e-06
11.557383	6.0636e-06
11.531597	6.2601e-06
11.505811	6.46274e-06
11.480024	6.67171e-06
11.454238	6.8872e-06
11.428452	7.10941e-06
11.402665	7.33853e-06
11.376879	7.57477e-06
11.351092	7.81833e-06
11.325306	8.06943e-06
11.299520	8.3283e-06
11.273733	8.59516e-06
11.247947	8.87024e-06
11.222161	9.15378e-06
11.196374	9.44602e-06
11.170588	9.74723e-06
11.144802	1.00577e-05
11.119015	1.03776e-05
11.093229	1.07072e-05
11.067443	1.10469e-05
11.041656	1.1397e-05
11.015870	1.17576e-05
10.990084	1.21292e-05
10.964297	1.2512e-05
10.938511	1.29063e-05
10.912725	1.33125e-05
10.886938	1.37309e-05
10.861152	1.41619e-05
10.835366	1.46057e-05
10.809579	1.50628e-05
10.783793	1.55335e-05
10.758007	1.60182e-05
10.732220	1.65174e-05
10.706434	1.70312e-05
10.680648	1.75603e-05
10.654861	1.81049e-05
10.629075	1.86656e-05
10.603289	1.92427e-05
10.577502	1.98368e-05
10.551716	2.04481e-05
10.525929	2.10773e-05
10.500143	2.17248e-05
10.474357	2.2391e-05
10.448570	2.30765e-05
10.422784	2.37818e-05
10.396998	2.45074e-05
10.371211	2.52537e-05
10.345425	2.60215e-05
10.319639	2.68111e-05
10.293852	2.76232e-05
10.268066	2.84584e-05
10.242280	2.93172e-05
10.216493	3.02002e-05
10.190707	3.11081e-05
10.164921	3.20414e-05
10.139134	3.30009e-05
10.113348	3.3987e-05
10.087562	3.50006e-05
10.061775	3.60423e-05
10.035989	3.71127e-05
10.010203	3.82125e-05
9.984416	3.93425e-05
9.958630	4.05034e-05
9.932844	4.16958e-05
9.907057	4.29207e-05
9.881271	4.41786e-05
9.855485	4.54704e-05
9.829698	4.67968e-05
9.803912	4.81587e-05
9.778126	4.95569e-05
9.752339	5.09921e-05
9.726553	5.24651e-05
9.700766	5.39769e-05
9.674980	5.55283e-05
9.649194	5.71201e-05
9.623407	5.87532e-05
9.597621	6.04284e-05
9.571835	6.21467e-05
9.546048	6.3909e-05
9.520262	6.57161e-05
9.494476	6.7569e-05
9.468689	6.94686e-05
9.442903	7.14158e-05
9.417117	7.34115e-05
9.391330	7.54568e-05
9.365544	7.75524e-05
9.339758	7.96995e-05
9.313971	8.18989e-05
9.288185	8.41515e-05
9.262399	8.64584e-05
9.236612	8.88205e-05
9.210826	9.12388e-05
9.185040	9.37141e-05
9.159253	9.62475e-05
9.133467	9.884e-05
9.107681	0.000101492
9.081894	0.000104206
9.056108	0.000106981
9.030322	0.000109818
9.004535	0.00011272
8.978749	0.000115685
8.952963	0.000118717
8.927176	0.000121814
8.901390	0.000124979
8.875603	0.000128211
8.849817	0.000131512
8.824031	0.000134883
8.798244	0.000138323
8.772458	0.000141835
8.746672	0.000145418
8.720885	0.000149073
8.695099	0.000152801
8.669313	0.000156603
8.643526	0.000160478
8.617740	0.000164427
8.591954	0.000168452
8.566167	0.000172551
8.540381	0.000176725
8.514595	0.000180975
8.488808	0.000185301
8.463022	0.000189702
8.437236	0.000194179
8.411449	0.000198732
8.385663	0.00020336
8.359877	0.000208063
8.334090	0.000212841
8.308304	0.000217694
8.282518	0.00022262
8.256731	0.000227619
8.230945	0.000232691
8.205159	0.000237833
8.179372	0.000243046
8.153586	0.000248329
8.127800	0.000253678
8.102013	0.000259095
8.076227	0.000264575
8.050440	0.000270119
8.024654	0.000275723
7.998868	0.000281385
7.973081	0.000287104
7.947295	0.000292877
7.921509	0.0002987
7.895722	0.000304572
7.869936	0.000310489
7.844150	0.000316447
7.818363	0.000322443
7.792577	0.000328473
7.766791	0.000334533
7.741004	0.000340618
7.715218	0.000346725
7.689432	0.000352849
7.663645	0.000358983
7.637859	0.000365124
7.612073	0.000371264
7.586286	0.0003774
7.560500	0.000383523
7.534714	0.000389628
7.508927	0.000395709
7.483141	0.000401757
7.457355	0.000407767
7.431568	0.000413729
7.405782	0.000419637
7.379996	0.000425482
7.354209	0.000431256
7.328423	0.000436951
7.302637	0.000442557
7.276850	0.000448065
7.251064	0.000453466
7.225278	0.000458751
7.199491	0.000463909
7.173705	0.000468932
7.147918	0.000473809
7.122132	0.00047853
7.096346	0.000483086
7.070559	0.000487466
7.044773	0.000491662
7.018987	0.000495662
6.993200	0.000499458
6.967414	0.000503041
6.941628	0.000506402
6.915841	0.000509534
6.890055	0.000512428
6.864269	0.00051508
6.838482	0.000517484
6.812696	0.000519635
6.786910	0.000521532
6.761123	0.000523174
6.735337	0.000524564
6.709551	0.000525705
6.683764	0.000526606
6.657978	0.000527279
6.632192	0.000527742
6.606405	0.000528019
6.580619	0.000528144
&
```
