## Supplementary material for "All-at-once RNA folding with 3D motif prediction framed by evolutionary information": RF01015_mir-885.cacofold.helixcov

```
# RMs = 1 L = 76

# RM_HELIX NESTED 1-34 43-74, nbp = 31 nbp_cov = 0
# pvals: 0.960502,0.0183562,0.960502,0.0183562,0.88814,0.960502,0.960502,0.675807,0.960502,0.834302,0.675807,0.675807,0.675807,0.675807,0.675807,0.675807,0.675807,0.675807,0.675807,0.675807,0.675807,0.675807,0.675807,0.675807,0.675807,0.675807,0.675807,0.675807,0.675807,0.675807,0.675807
# aggregated NONE
NESTED  <<<<<<<<<<<<<<<<<<<<<<<-<<<<<<<<________>>>>>>>>->>>>>>>>>>>>>>>>>>>>>>>::
        ::::::::::::::::::::::::::::::::::::::::::::::::::::::::::::::::::::::::::
```
