## Supplementary material for "All-at-once RNA folding with 3D motif prediction framed by evolutionary information": RF01015_mir-885.cacofold.power

```
# Power analysis of CaCoFold structure 
#
# Powertype = SINGLE SUBSTITUTIONS
# covary  left_pos      right_pos    substitutions      power
#----------------------------------------------------------------
          1		74		1		0.00
          2		73		2		0.00
          3		72		1		0.00
          4		71		2		0.00
          5		70		2		0.00
          6		69		1		0.00
          7		68		1		0.00
          8		67		0		0.00
          9		66		1		0.00
          10		65		1		0.00
          11		64		1		0.00
          12		63		1		0.00
          13		62		0		0.00
          14		61		0		0.00
          15		60		1		0.00
          16		59		0		0.00
          17		58		1		0.00
          18		57		0		0.00
          19		56		0		0.00
          20		55		0		0.00
          21		54		1		0.00
          22		53		1		0.00
          23		52		0		0.00
          27		50		0		0.00
          28		49		0		0.00
          29		48		0		0.00
          30		47		0		0.00
          31		46		0		0.00
          32		45		0		0.00
          33		44		1		0.00
          34		43		1		0.00
#
# BPAIRS 31
# avg substitutions per BP  0.6
# BPAIRS expected to covary 0.0 +/- 0.0
# BPAIRS observed to covary 0
#
```
