## Supplementary material for "All-at-once RNA folding with 3D motif prediction framed by evolutionary information": RF01015_mir-885.surv

```
0.925302	0.0344828
-0.002496	0.827586
-0.125572	1
&
1.935829	0.000374251
1.928840	0.00261976
1.692156	0.00299401
1.408136	0.00336826
0.982106	0.0280689
0.925302	0.0482784
0.631815	0.0523952
0.480338	0.056512
0.215252	0.0568862
0.205785	0.0572605
0.167916	0.0718563
0.111112	0.0763473
0.101644	0.0767216
0.082710	0.0770958
0.054308	0.0815868
0.025906	0.130988
-0.002496	0.716692
-0.011964	0.733907
-0.021431	0.909057
-0.030898	0.911677
-0.040366	0.947231
-0.049833	0.947605
-0.116104	0.950225
-0.125572	0.981662
-0.210778	0.985778
-0.277049	0.986153
-0.343320	0.986527
-0.475863	0.991018
-0.911360	0.991392
-0.968164	0.995883
-1.034436	1
&
5.567940	1.85117e-06
5.564295	5.5535e-06
5.289743	1.1107e-05
5.280275	1.29582e-05
5.270808	1.85117e-05
5.232939	2.40652e-05
5.138265	3.14698e-05
5.119331	3.3321e-05
5.090929	4.4428e-05
5.053059	5.18327e-05
5.034125	5.73862e-05
5.005723	6.47908e-05
4.986788	6.6642e-05
4.967853	6.84932e-05
4.901582	7.58978e-05
4.892115	8.51536e-05
4.873180	9.44095e-05
4.806909	0.000103665
4.769039	0.000112921
4.712235	0.000120326
4.683833	0.00012773
4.627029	0.000136986
4.617562	0.000146242
4.560758	0.000153647
4.541823	0.000164754
4.532356	0.000175861
4.522889	0.000185117
4.409281	0.000218438
4.352477	0.000231396
4.343009	0.000240652
4.333542	0.000251759
4.324075	0.000262866
4.305140	0.000272121
4.286205	0.000273973
4.257803	0.00028508
4.229401	0.000298038
4.210467	0.000309145
4.182065	0.000322103
4.144195	0.000348019
4.134728	0.000359126
4.115793	0.000372084
4.096859	0.000385043
4.068457	0.000398001
4.058989	0.00041281
4.049522	0.000414661
4.040055	0.000427619
4.021120	0.000429471
3.992718	0.000431322
3.964316	0.000433173
3.945381	0.000435024
3.935914	0.000447982
3.926447	0.000451685
3.916979	0.000459089
3.907512	0.000464643
3.898045	0.000470196
3.888577	0.000472047
3.869643	0.000481303
3.860175	0.000483154
3.850708	0.000490559
3.841241	0.000510922
3.831773	0.000514624
3.822306	0.000518327
3.812839	0.000520178
3.803371	0.000522029
3.793904	0.000525731
3.784437	0.000527582
3.774969	0.000546094
3.765502	0.000551648
3.756035	0.000570159
3.746567	0.000573862
3.737100	0.000579415
3.727633	0.000583117
3.718165	0.000584969
3.708698	0.00058682
3.689763	0.000601629
3.661361	0.00060348
3.642427	0.000605331
3.604557	0.000607183
3.557221	0.000609034
3.509884	0.000610885
3.500417	0.000612736
3.462547	0.000629397
3.330005	0.000642355
3.320537	0.000644206
3.301603	0.000646057
3.254266	0.000647908
3.244799	0.000668271
3.187995	0.000670122
3.150126	0.000688634
3.045985	0.000690485
3.017583	0.000692336
2.998648	0.000694187
2.989181	0.000696039
2.970246	0.00069789
2.960779	0.000699741
2.932377	0.000703443
2.903975	0.000707146
2.885040	0.000708997
2.875573	0.000710848
2.847171	0.00071455
2.837704	0.000716401
2.828236	0.000718252
2.780900	0.000720104
2.752498	0.000721955
2.743030	0.000723806
2.733563	0.000725657
2.714628	0.000727508
2.676759	0.000731211
2.667292	0.000733062
2.657824	0.000734913
2.648357	0.000736764
2.629422	0.000738615
2.610488	0.000742318
2.601020	0.00074602
2.572618	0.000749722
2.563151	0.000751573
2.553684	0.000753425
2.515814	0.000757127
2.496880	0.000758978
2.487412	0.000760829
2.477945	0.000766383
2.468478	0.000771936
2.449543	0.000773787
2.421141	0.000775639
2.392739	0.000779341
2.354870	0.000781192
2.317000	0.000783043
2.241262	0.000784894
2.231794	0.000786746
2.212860	0.000788597
2.184458	0.000792299
2.165523	0.00079415
2.156056	0.000796001
2.146588	0.000797853
2.127654	0.000803406
2.108719	0.000805257
2.099252	0.00080896
2.089784	0.000810811
2.080317	0.000816364
2.061382	0.000820067
2.051915	0.000823769
2.032980	0.000829322
2.023513	0.000831174
2.014046	0.000834876
2.004578	0.000836727
1.985644	0.000849685
1.976176	0.000855239
1.947774	0.000858941
1.938307	0.000864495
1.928840	0.00124213
1.919372	0.00286005
1.909905	0.00366161
1.900438	0.00381525
1.890970	0.00384487
1.881503	0.00384672
1.872036	0.00385783
1.862568	0.00387079
1.853101	0.00387819
1.843634	0.00392447
1.834166	0.00393003
1.824699	0.00393928
1.815232	0.00399667
1.805764	0.00403739
1.796297	0.00405591
1.786830	0.00421696
1.777362	0.00434284
1.767895	0.00445576
1.758428	0.00475194
1.748960	0.00497779
1.739493	0.00518512
1.730026	0.00524435
1.720558	0.00536468
1.711091	0.00544798
1.701624	0.00551462
1.692156	0.0055535
1.682689	0.00557201
1.673222	0.00564791
1.663754	0.00572566
1.654287	0.00582007
1.644820	0.00588116
1.635352	0.00603665
1.625885	0.00611625
1.616418	0.00614587
1.606950	0.00624583
1.597483	0.00638282
1.588016	0.00640874
1.578548	0.00644021
1.569081	0.00650685
1.559614	0.00659385
1.550146	0.00660496
1.540679	0.00663273
1.531212	0.00671048
1.521744	0.00679748
1.502810	0.00696224
1.493342	0.00700111
1.483875	0.00703258
1.474408	0.00716957
1.464940	0.00724917
1.455473	0.00747501
1.446006	0.00755461
1.436538	0.00763791
1.427071	0.00768974
1.417604	0.00777675
1.408136	0.00796372
1.398669	0.00805072
1.389202	0.00810626
1.379734	0.00820992
1.370267	0.00821362
1.360800	0.00822843
1.351332	0.00829322
1.341865	0.00853573
1.332398	0.00855054
1.322930	0.00868012
1.313463	0.00881896
1.303996	0.00893373
1.294528	0.00907812
1.285061	0.00914106
1.275594	0.00919289
1.266126	0.00928915
1.256659	0.00942058
1.247192	0.00959274
1.237724	0.00966124
1.228257	0.00968345
1.218790	0.00983525
1.209322	0.009913
1.199855	0.00997038
1.190388	0.0101407
1.180920	0.0101611
1.171453	0.010311
1.161986	0.0104924
1.152518	0.010535
1.143051	0.0107146
1.133584	0.0108201
1.124116	0.0111496
1.114649	0.0111773
1.105182	0.0112829
1.095714	0.0114013
1.086247	0.0115661
1.076780	0.0117216
1.067312	0.0119641
1.057845	0.0121733
1.048378	0.0122658
1.038910	0.0122954
1.029443	0.0126749
1.019976	0.0128249
1.010508	0.013134
1.001041	0.013532
0.991574	0.0137838
0.982106	0.0145909
0.972639	0.014987
0.963172	0.0155998
0.953704	0.0162403
0.944237	0.016518
0.934770	0.017562
0.925302	0.0183562
0.915835	0.0186153
0.906368	0.0190115
0.896900	0.0199648
0.887433	0.0209404
0.877966	0.0221955
0.868498	0.0231933
0.859031	0.0235561
0.849564	0.0247631
0.840096	0.0254202
0.830629	0.0273195
0.821162	0.0288671
0.811694	0.0300648
0.802227	0.0316179
0.792760	0.0321066
0.783292	0.0334839
0.773825	0.0348408
0.764358	0.0355813
0.754890	0.0363939
0.745423	0.0371492
0.735956	0.0375324
0.726488	0.0381488
0.717021	0.0402129
0.707554	0.0412403
0.698086	0.0428267
0.688619	0.0437967
0.679152	0.0445853
0.669684	0.0448797
0.660217	0.0455905
0.650750	0.0465346
0.641282	0.0473417
0.631815	0.0481026
0.622348	0.0484913
0.612880	0.0488597
0.603413	0.0490281
0.593946	0.049465
0.584478	0.0496983
0.575011	0.0499519
0.565544	0.0501185
0.556076	0.0501851
0.546609	0.0503795
0.537142	0.0507275
0.527674	0.0508312
0.518207	0.0514124
0.508740	0.0516309
0.499272	0.0518493
0.489805	0.0520085
0.480338	0.0528008
0.470870	0.0534709
0.461403	0.0539263
0.451936	0.0543799
0.442468	0.055037
0.433001	0.0555794
0.423534	0.0558016
0.414066	0.0562792
0.404599	0.0577879
0.395132	0.0583228
0.385664	0.0597186
0.376197	0.0616605
0.366730	0.0624232
0.357262	0.0636801
0.347795	0.0640781
0.338328	0.0651296
0.328860	0.0656738
0.319393	0.0663217
0.309926	0.0675102
0.300458	0.0680433
0.290991	0.0694187
0.281524	0.0698667
0.272056	0.071381
0.262589	0.0718808
0.253122	0.0726435
0.243654	0.0742151
0.234187	0.0752573
0.224720	0.0755646
0.215252	0.0761533
0.205785	0.0766364
0.196318	0.0773899
0.186850	0.0780989
0.177383	0.0791781
0.167916	0.0799833
0.158448	0.0877138
0.148981	0.0886579
0.139514	0.0914087
0.130046	0.0922584
0.120579	0.0928304
0.111112	0.0930933
0.101644	0.0937505
0.092177	0.0943817
0.082710	0.095013
0.073242	0.0960348
0.063775	0.0987134
0.054308	0.105378
0.044840	0.106757
0.035373	0.10948
0.025906	0.111955
0.016438	0.11804
0.006971	0.130579
-0.002496	0.675807
-0.011964	0.803937
-0.021431	0.834302
-0.030898	0.887236
-0.040366	0.88814
-0.049833	0.889245
-0.059300	0.892523
-0.068768	0.90236
-0.078235	0.919704
-0.087702	0.937923
-0.097170	0.954065
-0.106637	0.959748
-0.116104	0.960346
-0.125572	0.960502
-0.135039	0.960924
-0.144506	0.962721
-0.153974	0.968204
-0.163441	0.975622
-0.172908	0.981592
-0.182376	0.985028
-0.191843	0.985468
-0.201310	0.98562
-0.210778	0.985852
-0.220245	0.986235
-0.229712	0.986385
-0.239180	0.986585
-0.248647	0.986781
-0.258114	0.987038
-0.267582	0.987421
-0.277049	0.987801
-0.286516	0.988045
-0.295984	0.988197
-0.305451	0.988521
-0.314918	0.988843
-0.324386	0.989086
-0.333853	0.989284
-0.343320	0.989456
-0.352788	0.989628
-0.362255	0.989804
-0.371722	0.989967
-0.381190	0.99008
-0.390657	0.990246
-0.400124	0.990378
-0.409592	0.990455
-0.419059	0.990505
-0.428526	0.990565
-0.437994	0.990696
-0.447461	0.990765
-0.456928	0.990905
-0.466396	0.991026
-0.475863	0.991131
-0.485330	0.991266
-0.494798	0.991342
-0.504265	0.991379
-0.513732	0.991403
-0.523200	0.991407
-0.532667	0.991435
-0.542134	0.991459
-0.551602	0.991498
-0.561069	0.991524
-0.570536	0.991566
-0.580004	0.991572
-0.589471	0.991577
-0.598938	0.991609
-0.608406	0.991614
-0.617873	0.991618
-0.636808	0.99162
-0.646275	0.991627
-0.655742	0.991631
-0.665210	0.991638
-0.674677	0.991662
-0.684144	0.991664
-0.693612	0.991666
-0.703079	0.991681
-0.712546	0.991716
-0.731481	0.991729
-0.740948	0.991768
-0.750416	0.991775
-0.759883	0.991807
-0.769350	0.991812
-0.778818	0.991818
-0.788285	0.991823
-0.797752	0.991833
-0.807220	0.991836
-0.816687	0.99184
-0.826154	0.991847
-0.835622	0.991853
-0.845089	0.991859
-0.854556	0.991864
-0.864024	0.991866
-0.873491	0.99187
-0.882958	0.991877
-0.892426	0.991912
-0.911360	0.991914
-0.920828	0.991949
-0.930295	0.991992
-0.939762	0.991997
-0.949230	0.992044
-0.958697	0.992047
-0.968164	0.992053
-0.977632	0.99206
-0.987099	0.992096
-0.996566	0.992097
-1.006034	0.992114
-1.015501	0.992138
-1.024968	0.99214
-1.034436	0.992142
-1.043903	0.992151
-1.053370	0.992164
-1.062838	0.99219
-1.072305	0.992192
-1.081772	0.992194
-1.091240	0.992195
-1.100707	0.992203
-1.110174	0.992253
-1.119642	0.992281
-1.129109	0.992329
-1.148044	0.992342
-1.157511	0.992369
-1.166978	0.992388
-1.176446	0.992434
-1.195380	0.992486
-1.204848	0.992605
-1.214315	0.992632
-1.223782	0.992643
-1.242717	0.992721
-1.252184	0.992755
-1.261652	0.992816
-1.271119	0.992888
-1.280586	0.992975
-1.290054	0.992995
-1.299521	0.993025
-1.308988	0.993108
-1.318456	0.993236
-1.327923	0.993299
-1.337390	0.993351
-1.346858	0.993399
-1.356325	0.993464
-1.365792	0.993573
-1.375260	0.993645
-1.384727	0.993678
-1.394194	0.993826
-1.403662	0.993997
-1.413129	0.994087
-1.422596	0.99421
-1.432064	0.99426
-1.441531	0.994347
-1.450998	0.994391
-1.460466	0.99448
-1.469933	0.994663
-1.479400	0.994837
-1.488868	0.994969
-1.498335	0.995048
-1.507802	0.995143
-1.517270	0.995287
-1.526737	0.99542
-1.536204	0.995513
-1.545672	0.995585
-1.555139	0.995616
-1.564606	0.995807
-1.574074	0.995977
-1.583541	0.996083
-1.593008	0.996174
-1.602476	0.996307
-1.611943	0.996396
-1.621410	0.996433
-1.630878	0.996512
-1.640345	0.996598
-1.649812	0.996688
-1.659280	0.996809
-1.668747	0.996979
-1.678214	0.997057
-1.687682	0.997164
-1.697149	0.997288
-1.706616	0.997382
-1.716084	0.997397
-1.725551	0.997482
-1.735018	0.997566
-1.744486	0.997682
-1.753953	0.99773
-1.763420	0.997812
-1.772888	0.997901
-1.782355	0.997966
-1.791822	0.998073
-1.801290	0.998158
-1.810757	0.998252
-1.820224	0.99838
-1.829692	0.998473
-1.839159	0.998567
-1.848626	0.998654
-1.858094	0.998695
-1.867561	0.998752
-1.877028	0.998841
-1.886496	0.998891
-1.905430	0.998912
-1.914898	0.998923
-1.924365	0.998956
-1.943300	0.998987
-1.962234	0.999004
-1.971702	0.999078
-1.981169	0.999128
-1.990636	0.999165
-2.000104	0.999245
-2.019038	0.99928
-2.028506	0.999315
-2.037973	0.999341
-2.047440	0.999419
-2.056908	0.999443
-2.066375	0.999469
-2.075842	0.999528
-2.085310	0.999578
-2.094777	0.999609
-2.104244	0.999632
-2.123179	0.999661
-2.132646	0.999691
-2.142114	0.999722
-2.151581	0.999724
-2.161048	0.999756
-2.170516	0.99978
-2.236787	0.999804
-2.284124	0.999826
-2.312526	0.999843
-2.350395	0.999845
-2.378797	0.999885
-2.426134	0.999887
-2.464003	0.999889
-2.520807	0.999907
-2.549209	0.999909
-2.596546	0.999926
-2.634415	0.99993
-2.653350	0.999932
-2.662817	0.999935
-2.681752	0.999937
-2.691219	0.999941
-2.700686	0.999944
-2.710154	0.999946
-2.719621	0.99995
-2.729088	0.999952
-2.738556	0.999957
-2.748023	0.999959
-2.757490	0.999961
-2.766958	0.999965
-2.785892	0.99997
-2.795360	0.999972
-2.804827	0.999974
-2.814294	0.99998
-2.823762	0.999981
-2.861631	0.999987
-2.890033	0.999991
-2.908968	0.999993
-2.956304	0.999994
-2.984706	0.999996
-3.363400	0.999998
-3.372867	1
&
21.213797	3.59858e-24
21.204329	3.69475e-24
21.194862	3.79348e-24
21.185395	3.89486e-24
21.175927	3.99894e-24
21.166460	4.1058e-24
21.156993	4.21551e-24
21.147525	4.32816e-24
21.138058	4.44382e-24
21.128591	4.56256e-24
21.119123	4.68448e-24
21.109656	4.80965e-24
21.100189	4.93817e-24
21.090721	5.07012e-24
21.081254	5.2056e-24
21.071787	5.3447e-24
21.062319	5.48751e-24
21.052852	5.63413e-24
21.043385	5.78468e-24
21.033917	5.93924e-24
21.024450	6.09793e-24
21.014983	6.26087e-24
21.005515	6.42815e-24
20.996048	6.5999e-24
20.986581	6.77624e-24
20.977113	6.95729e-24
20.967646	7.14318e-24
20.958179	7.33403e-24
20.948712	7.52998e-24
20.939244	7.73117e-24
20.929777	7.93772e-24
20.920310	8.1498e-24
20.910842	8.36754e-24
20.901375	8.59109e-24
20.891908	8.82061e-24
20.882440	9.05627e-24
20.872973	9.29822e-24
20.863506	9.54663e-24
20.854038	9.80168e-24
20.844571	1.00635e-23
20.835104	1.03324e-23
20.825636	1.06084e-23
20.816169	1.08918e-23
20.806702	1.11828e-23
20.797234	1.14815e-23
20.787767	1.17883e-23
20.778300	1.21032e-23
20.768832	1.24265e-23
20.759365	1.27585e-23
20.749898	1.30993e-23
20.740430	1.34492e-23
20.730963	1.38085e-23
20.721496	1.41774e-23
20.712028	1.45561e-23
20.702561	1.49449e-23
20.693094	1.53441e-23
20.683626	1.5754e-23
20.674159	1.61748e-23
20.664692	1.66069e-23
20.655224	1.70505e-23
20.645757	1.75059e-23
20.636290	1.79735e-23
20.626822	1.84536e-23
20.617355	1.89465e-23
20.607888	1.94526e-23
20.598420	1.99722e-23
20.588953	2.05057e-23
20.579486	2.10534e-23
20.570018	2.16157e-23
20.560551	2.2193e-23
20.551084	2.27858e-23
20.541616	2.33944e-23
20.532149	2.40192e-23
20.522682	2.46608e-23
20.513214	2.53194e-23
20.503747	2.59957e-23
20.494280	2.66899e-23
20.484812	2.74028e-23
20.475345	2.81346e-23
20.465878	2.88861e-23
20.456410	2.96575e-23
20.446943	3.04496e-23
20.437476	3.12628e-23
20.428008	3.20977e-23
20.418541	3.29549e-23
20.409074	3.38351e-23
20.399606	3.47387e-23
20.390139	3.56664e-23
20.380672	3.66189e-23
20.371204	3.75968e-23
20.361737	3.86008e-23
20.352270	3.96317e-23
20.342802	4.069e-23
20.333335	4.17766e-23
20.323868	4.28923e-23
20.314400	4.40377e-23
20.304933	4.52136e-23
20.295466	4.6421e-23
20.285998	4.76606e-23
20.276531	4.89333e-23
20.267064	5.024e-23
20.257596	5.15815e-23
20.248129	5.29589e-23
20.238662	5.4373e-23
20.229194	5.58249e-23
20.219727	5.73156e-23
20.210260	5.8846e-23
20.200792	6.04173e-23
20.191325	6.20305e-23
20.181858	6.36868e-23
20.172390	6.53873e-23
20.162923	6.71332e-23
20.153456	6.89257e-23
20.143988	7.0766e-23
20.134521	7.26555e-23
20.125054	7.45954e-23
20.115586	7.6587e-23
20.106119	7.86319e-23
20.096652	8.07313e-23
20.087184	8.28867e-23
20.077717	8.50997e-23
20.068250	8.73717e-23
20.058782	8.97044e-23
20.049315	9.20994e-23
20.039848	9.45582e-23
20.030380	9.70827e-23
20.020913	9.96746e-23
20.011446	1.02336e-22
20.001978	1.05068e-22
19.992511	1.07873e-22
19.983044	1.10753e-22
19.973576	1.13709e-22
19.964109	1.16745e-22
19.954642	1.19861e-22
19.945174	1.23061e-22
19.935707	1.26346e-22
19.926240	1.29719e-22
19.916772	1.33182e-22
19.907305	1.36737e-22
19.897838	1.40388e-22
19.888370	1.44135e-22
19.878903	1.47983e-22
19.869436	1.51933e-22
19.859968	1.55989e-22
19.850501	1.60152e-22
19.841034	1.64427e-22
19.831566	1.68817e-22
19.822099	1.73323e-22
19.812632	1.77949e-22
19.803164	1.82699e-22
19.793697	1.87576e-22
19.784230	1.92582e-22
19.774762	1.97723e-22
19.765295	2.03e-22
19.755828	2.08419e-22
19.746360	2.13982e-22
19.736893	2.19693e-22
19.727426	2.25557e-22
19.717958	2.31577e-22
19.708491	2.37758e-22
19.699024	2.44103e-22
19.689556	2.50618e-22
19.680089	2.57307e-22
19.670622	2.64175e-22
19.661154	2.71225e-22
19.651687	2.78464e-22
19.642220	2.85896e-22
19.632752	2.93526e-22
19.623285	3.01359e-22
19.613818	3.09402e-22
19.604350	3.17659e-22
19.594883	3.26137e-22
19.585416	3.3484e-22
19.575948	3.43776e-22
19.566481	3.5295e-22
19.557014	3.62369e-22
19.547546	3.7204e-22
19.538079	3.81968e-22
19.528612	3.92161e-22
19.519144	4.02626e-22
19.509677	4.1337e-22
19.500210	4.24401e-22
19.490742	4.35726e-22
19.481275	4.47353e-22
19.471808	4.5929e-22
19.462340	4.71546e-22
19.452873	4.84129e-22
19.443406	4.97047e-22
19.433938	5.1031e-22
19.424471	5.23927e-22
19.415004	5.37907e-22
19.405536	5.5226e-22
19.396069	5.66995e-22
19.386602	5.82124e-22
19.377134	5.97656e-22
19.367667	6.13603e-22
19.358200	6.29974e-22
19.348732	6.46783e-22
19.339265	6.6404e-22
19.329798	6.81757e-22
19.320330	6.99947e-22
19.310863	7.18621e-22
19.301396	7.37794e-22
19.291928	7.57479e-22
19.282461	7.77688e-22
19.272994	7.98436e-22
19.263526	8.19738e-22
19.254059	8.41607e-22
19.244592	8.6406e-22
19.235124	8.87112e-22
19.225657	9.10778e-22
19.216190	9.35076e-22
19.206722	9.60022e-22
19.197255	9.85633e-22
19.187788	1.01193e-21
19.178320	1.03892e-21
19.168853	1.06664e-21
19.159386	1.09509e-21
19.149918	1.1243e-21
19.140451	1.1543e-21
19.130984	1.18509e-21
19.121516	1.2167e-21
19.112049	1.24916e-21
19.102582	1.28248e-21
19.093114	1.31669e-21
19.083647	1.35181e-21
19.074180	1.38787e-21
19.064712	1.42489e-21
19.055245	1.46289e-21
19.045778	1.50191e-21
19.036310	1.54198e-21
19.026843	1.5831e-21
19.017376	1.62533e-21
19.007908	1.66868e-21
18.998441	1.71319e-21
18.988974	1.75888e-21
18.979506	1.8058e-21
18.970039	1.85396e-21
18.960572	1.90341e-21
18.951104	1.95417e-21
18.941637	2.00629e-21
18.932170	2.0598e-21
18.922702	2.11474e-21
18.913235	2.17114e-21
18.903768	2.22904e-21
18.894300	2.28849e-21
18.884833	2.34952e-21
18.875366	2.41218e-21
18.865898	2.47651e-21
18.856431	2.54255e-21
18.846964	2.61036e-21
18.837496	2.67997e-21
18.828029	2.75144e-21
18.818562	2.82482e-21
18.809094	2.90015e-21
18.799627	2.97748e-21
18.790160	3.05688e-21
18.780692	3.1384e-21
18.771225	3.22209e-21
18.761758	3.30801e-21
18.752290	3.39622e-21
18.742823	3.48678e-21
18.733356	3.57976e-21
18.723888	3.67521e-21
18.714421	3.77321e-21
18.704954	3.87382e-21
18.695486	3.97711e-21
18.686019	4.08316e-21
18.676552	4.19203e-21
18.667084	4.3038e-21
18.657617	4.41855e-21
18.648150	4.53636e-21
18.638682	4.65732e-21
18.629215	4.78149e-21
18.619748	4.90897e-21
18.610280	5.03986e-21
18.600813	5.17423e-21
18.591346	5.31218e-21
18.581878	5.45381e-21
18.572411	5.59921e-21
18.562944	5.74849e-21
18.553476	5.90174e-21
18.544009	6.05908e-21
18.534542	6.22062e-21
18.525074	6.38645e-21
18.515607	6.55671e-21
18.506140	6.73151e-21
18.496672	6.91096e-21
18.487205	7.09519e-21
18.477738	7.28434e-21
18.468270	7.47852e-21
18.458803	7.67788e-21
18.449336	7.88255e-21
18.439868	8.09268e-21
18.430401	8.3084e-21
18.420934	8.52988e-21
18.411466	8.75725e-21
18.401999	8.99068e-21
18.392532	9.23034e-21
18.383064	9.47637e-21
18.373597	9.72897e-21
18.364130	9.98829e-21
18.354662	1.02545e-20
18.345195	1.05279e-20
18.335728	1.08085e-20
18.326260	1.10965e-20
18.316793	1.13923e-20
18.307326	1.1696e-20
18.297858	1.20077e-20
18.288391	1.23277e-20
18.278924	1.26563e-20
18.269456	1.29936e-20
18.259989	1.33399e-20
18.250522	1.36954e-20
18.241054	1.40604e-20
18.231587	1.44352e-20
18.222120	1.48199e-20
18.212652	1.52148e-20
18.203185	1.56203e-20
18.193718	1.60366e-20
18.184250	1.6464e-20
18.174783	1.69027e-20
18.165316	1.73532e-20
18.155848	1.78156e-20
18.146381	1.82904e-20
18.136914	1.87778e-20
18.127446	1.92781e-20
18.117979	1.97919e-20
18.108512	2.03193e-20
18.099044	2.08607e-20
18.089577	2.14166e-20
18.080110	2.19873e-20
18.070642	2.25732e-20
18.061175	2.31746e-20
18.051708	2.37921e-20
18.042240	2.44261e-20
18.032773	2.50769e-20
18.023306	2.57451e-20
18.013838	2.64311e-20
18.004371	2.71353e-20
17.994904	2.78583e-20
17.985436	2.86006e-20
17.975969	2.93626e-20
17.966502	3.01449e-20
17.957034	3.0948e-20
17.947567	3.17726e-20
17.938100	3.26191e-20
17.928632	3.34881e-20
17.919165	3.43803e-20
17.909698	3.52962e-20
17.900230	3.62366e-20
17.890763	3.72019e-20
17.881296	3.8193e-20
17.871828	3.92105e-20
17.862361	4.02551e-20
17.852894	4.13274e-20
17.843426	4.24284e-20
17.833959	4.35586e-20
17.824492	4.4719e-20
17.815024	4.59102e-20
17.805557	4.71332e-20
17.796090	4.83887e-20
17.786622	4.96777e-20
17.777155	5.1001e-20
17.767688	5.23595e-20
17.758220	5.37542e-20
17.748753	5.5186e-20
17.739286	5.6656e-20
17.729818	5.8165e-20
17.720351	5.97143e-20
17.710884	6.13048e-20
17.701416	6.29377e-20
17.691949	6.4614e-20
17.682482	6.6335e-20
17.673014	6.81017e-20
17.663547	6.99155e-20
17.654080	7.17776e-20
17.644612	7.36893e-20
17.635145	7.56519e-20
17.625678	7.76667e-20
17.616210	7.97351e-20
17.606743	8.18586e-20
17.597276	8.40387e-20
17.587808	8.62768e-20
17.578341	8.85744e-20
17.568874	9.09332e-20
17.559406	9.33548e-20
17.549939	9.58409e-20
17.540472	9.83931e-20
17.531004	1.01013e-19
17.521537	1.03703e-19
17.512070	1.06465e-19
17.502602	1.093e-19
17.493135	1.1221e-19
17.483668	1.15198e-19
17.474200	1.18266e-19
17.464733	1.21415e-19
17.455266	1.24648e-19
17.445798	1.27967e-19
17.436331	1.31374e-19
17.426864	1.34872e-19
17.417396	1.38463e-19
17.407929	1.4215e-19
17.398462	1.45935e-19
17.388994	1.4982e-19
17.379527	1.53809e-19
17.370060	1.57904e-19
17.360592	1.62108e-19
17.351125	1.66424e-19
17.341658	1.70855e-19
17.332190	1.75403e-19
17.322723	1.80073e-19
17.313256	1.84867e-19
17.303788	1.89789e-19
17.294321	1.94841e-19
17.284854	2.00028e-19
17.275386	2.05353e-19
17.265919	2.1082e-19
17.256452	2.16432e-19
17.246984	2.22194e-19
17.237517	2.28108e-19
17.228050	2.34181e-19
17.218582	2.40414e-19
17.209115	2.46814e-19
17.199648	2.53384e-19
17.190180	2.60129e-19
17.180713	2.67053e-19
17.171246	2.74161e-19
17.161778	2.81459e-19
17.152311	2.8895e-19
17.142844	2.96641e-19
17.133376	3.04537e-19
17.123909	3.12642e-19
17.114442	3.20963e-19
17.104974	3.29506e-19
17.095507	3.38276e-19
17.086040	3.47279e-19
17.076572	3.56522e-19
17.067105	3.6601e-19
17.057638	3.75751e-19
17.048170	3.85751e-19
17.038703	3.96017e-19
17.029236	4.06557e-19
17.019768	4.17376e-19
17.010301	4.28484e-19
17.000834	4.39886e-19
16.991366	4.51592e-19
16.981899	4.6361e-19
16.972432	4.75947e-19
16.962964	4.88612e-19
16.953497	5.01614e-19
16.944030	5.14962e-19
16.934562	5.28665e-19
16.925095	5.42733e-19
16.915628	5.57174e-19
16.906160	5.72e-19
16.896693	5.8722e-19
16.887226	6.02845e-19
16.877758	6.18885e-19
16.868291	6.35352e-19
16.858824	6.52256e-19
16.849356	6.69611e-19
16.839889	6.87427e-19
16.830422	7.05716e-19
16.820954	7.24492e-19
16.811487	7.43768e-19
16.802020	7.63556e-19
16.792552	7.8387e-19
16.783085	8.04724e-19
16.773618	8.26133e-19
16.764150	8.48111e-19
16.754683	8.70673e-19
16.745216	8.93836e-19
16.735748	9.17614e-19
16.726281	9.42025e-19
16.716814	9.67085e-19
16.707346	9.9281e-19
16.697879	1.01922e-18
16.688412	1.04633e-18
16.678944	1.07417e-18
16.669477	1.10274e-18
16.660010	1.13207e-18
16.650542	1.16218e-18
16.641075	1.1931e-18
16.631608	1.22483e-18
16.622140	1.25741e-18
16.612673	1.29086e-18
16.603206	1.32519e-18
16.593738	1.36044e-18
16.584271	1.39662e-18
16.574804	1.43376e-18
16.565336	1.4719e-18
16.555869	1.51104e-18
16.546402	1.55123e-18
16.536934	1.59249e-18
16.527467	1.63484e-18
16.518000	1.67832e-18
16.508532	1.72295e-18
16.499065	1.76877e-18
16.489598	1.81581e-18
16.480130	1.8641e-18
16.470663	1.91367e-18
16.461196	1.96456e-18
16.451728	2.0168e-18
16.442261	2.07043e-18
16.432794	2.12548e-18
16.423326	2.182e-18
16.413859	2.24002e-18
16.404392	2.29959e-18
16.394924	2.36073e-18
16.385457	2.4235e-18
16.375990	2.48794e-18
16.366522	2.55409e-18
16.357055	2.622e-18
16.347588	2.69172e-18
16.338120	2.76329e-18
16.328653	2.83675e-18
16.319186	2.91218e-18
16.309718	2.9896e-18
16.300251	3.06908e-18
16.290784	3.15068e-18
16.281316	3.23444e-18
16.271849	3.32043e-18
16.262382	3.4087e-18
16.252914	3.49932e-18
16.243447	3.59235e-18
16.233980	3.68785e-18
16.224512	3.78588e-18
16.215045	3.88652e-18
16.205578	3.98984e-18
16.196110	4.09589e-18
16.186643	4.20477e-18
16.177176	4.31654e-18
16.167708	4.43128e-18
16.158241	4.54907e-18
16.148774	4.66998e-18
16.139306	4.79411e-18
16.129839	4.92154e-18
16.120372	5.05235e-18
16.110904	5.18663e-18
16.101437	5.32449e-18
16.091970	5.466e-18
16.082502	5.61128e-18
16.073035	5.76041e-18
16.063568	5.9135e-18
16.054100	6.07067e-18
16.044633	6.232e-18
16.035166	6.39762e-18
16.025698	6.56764e-18
16.016231	6.74218e-18
16.006764	6.92135e-18
15.997296	7.10528e-18
15.987829	7.2941e-18
15.978362	7.48793e-18
15.968894	7.68691e-18
15.959427	7.89117e-18
15.949960	8.10086e-18
15.940492	8.31611e-18
15.931025	8.53709e-18
15.921558	8.76393e-18
15.912090	8.99679e-18
15.902623	9.23584e-18
15.893156	9.48124e-18
15.883688	9.73315e-18
15.874221	9.99176e-18
15.864754	1.02572e-17
15.855286	1.05297e-17
15.845819	1.08095e-17
15.836352	1.10967e-17
15.826884	1.13915e-17
15.817417	1.16941e-17
15.807950	1.20048e-17
15.798482	1.23237e-17
15.789015	1.26511e-17
15.779548	1.29872e-17
15.770080	1.33322e-17
15.760613	1.36864e-17
15.751146	1.40499e-17
15.741678	1.44232e-17
15.732211	1.48063e-17
15.722744	1.51996e-17
15.713276	1.56033e-17
15.703809	1.60178e-17
15.694342	1.64433e-17
15.684874	1.688e-17
15.675407	1.73284e-17
15.665940	1.77886e-17
15.656472	1.82611e-17
15.647005	1.87461e-17
15.637538	1.9244e-17
15.628070	1.97551e-17
15.618603	2.02798e-17
15.609136	2.08183e-17
15.599668	2.13712e-17
15.590201	2.19388e-17
15.580734	2.25214e-17
15.571266	2.31195e-17
15.561799	2.37335e-17
15.552332	2.43637e-17
15.542864	2.50107e-17
15.533397	2.56749e-17
15.523930	2.63567e-17
15.514462	2.70565e-17
15.504995	2.7775e-17
15.495528	2.85125e-17
15.486060	2.92696e-17
15.476593	3.00468e-17
15.467126	3.08446e-17
15.457658	3.16636e-17
15.448191	3.25043e-17
15.438724	3.33673e-17
15.429256	3.42532e-17
15.419789	3.51626e-17
15.410322	3.60961e-17
15.400854	3.70545e-17
15.391387	3.80382e-17
15.381920	3.90481e-17
15.372452	4.00847e-17
15.362985	4.11488e-17
15.353518	4.22412e-17
15.344050	4.33626e-17
15.334583	4.45137e-17
15.325116	4.56953e-17
15.315648	4.69083e-17
15.306181	4.81535e-17
15.296714	4.94317e-17
15.287246	5.07438e-17
15.277779	5.20907e-17
15.268312	5.34734e-17
15.258844	5.48927e-17
15.249377	5.63497e-17
15.239910	5.78453e-17
15.230442	5.93806e-17
15.220975	6.09566e-17
15.211508	6.25744e-17
15.202040	6.42352e-17
15.192573	6.59399e-17
15.183106	6.76899e-17
15.173638	6.94863e-17
15.164171	7.13304e-17
15.154704	7.32233e-17
15.145236	7.51665e-17
15.135769	7.71612e-17
15.126302	7.92088e-17
15.116834	8.13107e-17
15.107367	8.34683e-17
15.097900	8.56831e-17
15.088432	8.79567e-17
15.078965	9.02906e-17
15.069498	9.26863e-17
15.060030	9.51456e-17
15.050563	9.76701e-17
15.041096	1.00262e-16
15.031628	1.02922e-16
15.022161	1.05652e-16
15.012694	1.08455e-16
15.003226	1.11333e-16
14.993759	1.14287e-16
14.984292	1.17319e-16
14.974824	1.20431e-16
14.965357	1.23626e-16
14.955890	1.26905e-16
14.946422	1.30272e-16
14.936955	1.33728e-16
14.927488	1.37275e-16
14.918020	1.40917e-16
14.908553	1.44655e-16
14.899086	1.48492e-16
14.889618	1.5243e-16
14.880151	1.56474e-16
14.870684	1.60624e-16
14.861216	1.64884e-16
14.851749	1.69258e-16
14.842282	1.73747e-16
14.832814	1.78355e-16
14.823347	1.83085e-16
14.813880	1.87941e-16
14.804412	1.92926e-16
14.794945	1.98042e-16
14.785478	2.03294e-16
14.776010	2.08685e-16
14.766543	2.1422e-16
14.757076	2.199e-16
14.747608	2.25732e-16
14.738141	2.31718e-16
14.728674	2.37862e-16
14.719206	2.4417e-16
14.709739	2.50644e-16
14.700272	2.5729e-16
14.690804	2.64112e-16
14.681337	2.71115e-16
14.671870	2.78304e-16
14.662402	2.85683e-16
14.652935	2.93257e-16
14.643468	3.01032e-16
14.634000	3.09013e-16
14.624533	3.17206e-16
14.615066	3.25616e-16
14.605598	3.34248e-16
14.596131	3.43109e-16
14.586664	3.52205e-16
14.577196	3.61542e-16
14.567729	3.71126e-16
14.558262	3.80964e-16
14.548794	3.91063e-16
14.539327	4.01429e-16
14.529860	4.12069e-16
14.520392	4.22992e-16
14.510925	4.34204e-16
14.501458	4.45713e-16
14.491990	4.57527e-16
14.482523	4.69653e-16
14.473056	4.82101e-16
14.463588	4.94878e-16
14.454121	5.07994e-16
14.444654	5.21457e-16
14.435186	5.35277e-16
14.425719	5.49463e-16
14.416252	5.64024e-16
14.406784	5.78972e-16
14.397317	5.94314e-16
14.387850	6.10064e-16
14.378382	6.2623e-16
14.368915	6.42824e-16
14.359448	6.59858e-16
14.349980	6.77342e-16
14.340513	6.9529e-16
14.331046	7.13713e-16
14.321578	7.32624e-16
14.312111	7.52035e-16
14.302644	7.7196e-16
14.293176	7.92413e-16
14.283709	8.13407e-16
14.274242	8.34957e-16
14.264774	8.57078e-16
14.255307	8.79784e-16
14.245840	9.03091e-16
14.236372	9.27016e-16
14.226905	9.51573e-16
14.217438	9.76781e-16
14.207970	1.00266e-15
14.198503	1.02922e-15
14.189036	1.05648e-15
14.179568	1.08446e-15
14.170101	1.11319e-15
14.160634	1.14267e-15
14.151166	1.17294e-15
14.141699	1.20401e-15
14.132232	1.23589e-15
14.122764	1.26863e-15
14.113297	1.30223e-15
14.103830	1.33672e-15
14.094362	1.37212e-15
14.084895	1.40845e-15
14.075428	1.44575e-15
14.065960	1.48404e-15
14.056493	1.52334e-15
14.047026	1.56368e-15
14.037558	1.60509e-15
14.028091	1.64759e-15
14.018624	1.69122e-15
14.009156	1.736e-15
13.999689	1.78196e-15
13.990222	1.82915e-15
13.980754	1.87758e-15
13.971287	1.92729e-15
13.961820	1.97832e-15
13.952352	2.03069e-15
13.942885	2.08446e-15
13.933418	2.13964e-15
13.923950	2.19629e-15
13.914483	2.25443e-15
13.905016	2.31411e-15
13.895548	2.37537e-15
13.886081	2.43825e-15
13.876614	2.50279e-15
13.867146	2.56904e-15
13.857679	2.63705e-15
13.848212	2.70685e-15
13.838744	2.77849e-15
13.829277	2.85204e-15
13.819810	2.92752e-15
13.810342	3.00501e-15
13.800875	3.08454e-15
13.791408	3.16617e-15
13.781940	3.24997e-15
13.772473	3.33598e-15
13.763006	3.42426e-15
13.753538	3.51488e-15
13.744071	3.6079e-15
13.734604	3.70337e-15
13.725136	3.80137e-15
13.715669	3.90196e-15
13.706202	4.00521e-15
13.696734	4.11119e-15
13.687267	4.21997e-15
13.677800	4.33163e-15
13.668332	4.44624e-15
13.658865	4.56388e-15
13.649398	4.68463e-15
13.639930	4.80857e-15
13.630463	4.93579e-15
13.620996	5.06637e-15
13.611528	5.2004e-15
13.602061	5.33797e-15
13.592594	5.47918e-15
13.583126	5.62413e-15
13.573659	5.7729e-15
13.564192	5.92561e-15
13.554724	6.08235e-15
13.545257	6.24324e-15
13.535790	6.40837e-15
13.526322	6.57787e-15
13.516855	6.75185e-15
13.507388	6.93043e-15
13.497920	7.11373e-15
13.488453	7.30187e-15
13.478986	7.49498e-15
13.469518	7.69319e-15
13.460051	7.89665e-15
13.450584	8.10547e-15
13.441116	8.31982e-15
13.431649	8.53983e-15
13.422182	8.76565e-15
13.412714	8.99744e-15
13.403247	9.23535e-15
13.393780	9.47954e-15
13.384312	9.73019e-15
13.374845	9.98746e-15
13.365378	1.02515e-14
13.355910	1.05226e-14
13.346443	1.08008e-14
13.336976	1.10863e-14
13.327508	1.13794e-14
13.318041	1.16802e-14
13.308574	1.1989e-14
13.299106	1.23059e-14
13.289639	1.26313e-14
13.280172	1.29651e-14
13.270704	1.33079e-14
13.261237	1.36596e-14
13.251770	1.40207e-14
13.242302	1.43913e-14
13.232835	1.47716e-14
13.223368	1.51621e-14
13.213900	1.55628e-14
13.204433	1.59741e-14
13.194966	1.63963e-14
13.185498	1.68296e-14
13.176031	1.72743e-14
13.166564	1.77308e-14
13.157096	1.81994e-14
13.147629	1.86803e-14
13.138162	1.91739e-14
13.128694	1.96806e-14
13.119227	2.02006e-14
13.109760	2.07344e-14
13.100292	2.12822e-14
13.090825	2.18445e-14
13.081358	2.24217e-14
13.071890	2.3014e-14
13.062423	2.36221e-14
13.052956	2.42461e-14
13.043488	2.48867e-14
13.034021	2.55441e-14
13.024554	2.62189e-14
13.015086	2.69115e-14
13.005619	2.76224e-14
12.996152	2.8352e-14
12.986684	2.91009e-14
12.977217	2.98695e-14
12.967750	3.06585e-14
12.958282	3.14682e-14
12.948815	3.22994e-14
12.939348	3.31524e-14
12.929880	3.4028e-14
12.920413	3.49266e-14
12.910946	3.5849e-14
12.901478	3.67957e-14
12.892011	3.77674e-14
12.882544	3.87647e-14
12.873076	3.97883e-14
12.863609	4.08389e-14
12.854142	4.19173e-14
12.844674	4.30241e-14
12.835207	4.416e-14
12.825740	4.5326e-14
12.816272	4.65227e-14
12.806805	4.77509e-14
12.797338	4.90116e-14
12.787870	5.03055e-14
12.778403	5.16335e-14
12.768936	5.29966e-14
12.759468	5.43955e-14
12.750001	5.58314e-14
12.740534	5.73052e-14
12.731066	5.88178e-14
12.721599	6.03703e-14
12.712132	6.19637e-14
12.702664	6.35992e-14
12.693197	6.52777e-14
12.683730	6.70005e-14
12.674262	6.87688e-14
12.664795	7.05836e-14
12.655328	7.24463e-14
12.645860	7.43582e-14
12.636393	7.63204e-14
12.626926	7.83343e-14
12.617458	8.04013e-14
12.607991	8.25228e-14
12.598524	8.47003e-14
12.589056	8.69351e-14
12.579589	8.92288e-14
12.570122	9.1583e-14
12.560654	9.39992e-14
12.551187	9.64791e-14
12.541720	9.90243e-14
12.532252	1.01637e-13
12.522785	1.04318e-13
12.513318	1.0707e-13
12.503850	1.09894e-13
12.494383	1.12793e-13
12.484916	1.15768e-13
12.475448	1.18821e-13
12.465981	1.21955e-13
12.456514	1.25172e-13
12.447046	1.28473e-13
12.437579	1.31861e-13
12.428112	1.35339e-13
12.418644	1.38908e-13
12.409177	1.42571e-13
12.399710	1.46331e-13
12.390242	1.5019e-13
12.380775	1.5415e-13
12.371308	1.58214e-13
12.361840	1.62386e-13
12.352373	1.66668e-13
12.342906	1.71062e-13
12.333438	1.75572e-13
12.323971	1.80201e-13
12.314504	1.84952e-13
12.305036	1.89827e-13
12.295569	1.94832e-13
12.286102	1.99967e-13
12.276634	2.05239e-13
12.267167	2.10649e-13
12.257700	2.16201e-13
12.248232	2.219e-13
12.238765	2.27748e-13
12.229298	2.33751e-13
12.219830	2.39912e-13
12.210363	2.46235e-13
12.200896	2.52724e-13
12.191428	2.59384e-13
12.181961	2.66219e-13
12.172494	2.73235e-13
12.163026	2.80435e-13
12.153559	2.87824e-13
12.144092	2.95408e-13
12.134624	3.03192e-13
12.125157	3.1118e-13
12.115690	3.19379e-13
12.106223	3.27793e-13
12.096755	3.36429e-13
12.087288	3.45292e-13
12.077821	3.54388e-13
12.068353	3.63724e-13
12.058886	3.73305e-13
12.049419	3.83138e-13
12.039951	3.9323e-13
12.030484	4.03588e-13
12.021017	4.14218e-13
12.011549	4.25127e-13
12.002082	4.36324e-13
11.992615	4.47815e-13
11.983147	4.59609e-13
11.973680	4.71712e-13
11.964213	4.84134e-13
11.954745	4.96883e-13
11.945278	5.09967e-13
11.935811	5.23395e-13
11.926343	5.37176e-13
11.916876	5.5132e-13
11.907409	5.65835e-13
11.897941	5.80733e-13
11.888474	5.96022e-13
11.879007	6.11713e-13
11.869539	6.27816e-13
11.860072	6.44343e-13
11.850605	6.61304e-13
11.841137	6.78712e-13
11.831670	6.96577e-13
11.822203	7.14912e-13
11.812735	7.33728e-13
11.803268	7.53039e-13
11.793801	7.72858e-13
11.784333	7.93198e-13
11.774866	8.14072e-13
11.765399	8.35495e-13
11.755931	8.57481e-13
11.746464	8.80045e-13
11.736997	9.03202e-13
11.727529	9.26968e-13
11.718062	9.51357e-13
11.708595	9.76388e-13
11.699127	1.00208e-12
11.689660	1.02844e-12
11.680193	1.0555e-12
11.670725	1.08326e-12
11.661258	1.11176e-12
11.651791	1.141e-12
11.642323	1.17102e-12
11.632856	1.20182e-12
11.623389	1.23343e-12
11.613921	1.26587e-12
11.604454	1.29917e-12
11.594987	1.33333e-12
11.585519	1.3684e-12
11.576052	1.40438e-12
11.566585	1.44132e-12
11.557117	1.47922e-12
11.547650	1.51811e-12
11.538183	1.55803e-12
11.528715	1.599e-12
11.519248	1.64104e-12
11.509781	1.68418e-12
11.500313	1.72846e-12
11.490846	1.7739e-12
11.481379	1.82054e-12
11.471911	1.86839e-12
11.462444	1.91751e-12
11.452977	1.96791e-12
11.443509	2.01964e-12
11.434042	2.07272e-12
11.424575	2.1272e-12
11.415107	2.18311e-12
11.405640	2.24048e-12
11.396173	2.29936e-12
11.386705	2.35979e-12
11.377238	2.4218e-12
11.367771	2.48544e-12
11.358303	2.55075e-12
11.348836	2.61777e-12
11.339369	2.68655e-12
11.329901	2.75713e-12
11.320434	2.82957e-12
11.310967	2.90391e-12
11.301499	2.98019e-12
11.292032	3.05848e-12
11.282565	3.13882e-12
11.273097	3.22127e-12
11.263630	3.30588e-12
11.254163	3.39271e-12
11.244695	3.48182e-12
11.235228	3.57327e-12
11.225761	3.66711e-12
11.216293	3.76342e-12
11.206826	3.86225e-12
11.197359	3.96367e-12
11.187891	4.06775e-12
11.178424	4.17456e-12
11.168957	4.28416e-12
11.159489	4.39665e-12
11.150022	4.51208e-12
11.140555	4.63054e-12
11.131087	4.7521e-12
11.121620	4.87685e-12
11.112153	5.00487e-12
11.102685	5.13624e-12
11.093218	5.27106e-12
11.083751	5.40941e-12
11.074283	5.55139e-12
11.064816	5.69709e-12
11.055349	5.8466e-12
11.045881	6.00004e-12
11.036414	6.15749e-12
11.026947	6.31907e-12
11.017479	6.48488e-12
11.008012	6.65504e-12
10.998545	6.82965e-12
10.989077	7.00884e-12
10.979610	7.19272e-12
10.970143	7.38142e-12
10.960675	7.57506e-12
10.951208	7.77377e-12
10.941741	7.97769e-12
10.932273	8.18695e-12
10.922806	8.40169e-12
10.913339	8.62205e-12
10.903871	8.84818e-12
10.894404	9.08023e-12
10.884937	9.31836e-12
10.875469	9.56272e-12
10.866002	9.81348e-12
10.856535	1.00708e-11
10.847067	1.03349e-11
10.837600	1.06058e-11
10.828133	1.08839e-11
10.818665	1.11693e-11
10.809198	1.14621e-11
10.799731	1.17626e-11
10.790263	1.20709e-11
10.780796	1.23873e-11
10.771329	1.2712e-11
10.761861	1.30452e-11
10.752394	1.33871e-11
10.742927	1.37379e-11
10.733459	1.4098e-11
10.723992	1.44674e-11
10.714525	1.48465e-11
10.705057	1.52356e-11
10.695590	1.56348e-11
10.686123	1.60444e-11
10.676655	1.64648e-11
10.667188	1.68962e-11
10.657721	1.73388e-11
10.648253	1.7793e-11
10.638786	1.82591e-11
10.629319	1.87374e-11
10.619851	1.92282e-11
10.610384	1.97318e-11
10.600917	2.02486e-11
10.591449	2.07789e-11
10.581982	2.13231e-11
10.572515	2.18815e-11
10.563047	2.24545e-11
10.553580	2.30424e-11
10.544113	2.36458e-11
10.534645	2.42649e-11
10.525178	2.49002e-11
10.515711	2.5552e-11
10.506243	2.6221e-11
10.496776	2.69074e-11
10.487309	2.76117e-11
10.477841	2.83344e-11
10.468374	2.90761e-11
10.458907	2.98371e-11
10.449439	3.06179e-11
10.439972	3.14192e-11
10.430505	3.22414e-11
10.421037	3.30851e-11
10.411570	3.39508e-11
10.402103	3.48392e-11
10.392635	3.57507e-11
10.383168	3.6686e-11
10.373701	3.76458e-11
10.364233	3.86306e-11
10.354766	3.96412e-11
10.345299	4.06781e-11
10.335831	4.17421e-11
10.326364	4.28338e-11
10.316897	4.39541e-11
10.307429	4.51036e-11
10.297962	4.62831e-11
10.288495	4.74934e-11
10.279027	4.87353e-11
10.269560	5.00096e-11
10.260093	5.13172e-11
10.250625	5.26588e-11
10.241158	5.40355e-11
10.231691	5.54481e-11
10.222223	5.68976e-11
10.212756	5.83849e-11
10.203289	5.99109e-11
10.193821	6.14768e-11
10.184354	6.30836e-11
10.174887	6.47322e-11
10.165419	6.64238e-11
10.155952	6.81596e-11
10.146485	6.99406e-11
10.137017	7.17681e-11
10.127550	7.36432e-11
10.118083	7.55672e-11
10.108615	7.75413e-11
10.099148	7.9567e-11
10.089681	8.16454e-11
10.080213	8.37781e-11
10.070746	8.59663e-11
10.061279	8.82115e-11
10.051811	9.05153e-11
10.042344	9.28791e-11
10.032877	9.53045e-11
10.023409	9.77931e-11
10.013942	1.00347e-10
10.004475	1.02967e-10
9.995007	1.05655e-10
9.985540	1.08413e-10
9.976073	1.11243e-10
9.966605	1.14147e-10
9.957138	1.17127e-10
9.947671	1.20184e-10
9.938203	1.2332e-10
9.928736	1.26539e-10
9.919269	1.29841e-10
9.909801	1.33229e-10
9.900334	1.36706e-10
9.890867	1.40273e-10
9.881399	1.43933e-10
9.871932	1.47688e-10
9.862465	1.51541e-10
9.852997	1.55494e-10
9.843530	1.5955e-10
9.834063	1.63711e-10
9.824595	1.67981e-10
9.815128	1.72362e-10
9.805661	1.76857e-10
9.796193	1.81469e-10
9.786726	1.86201e-10
9.777259	1.91056e-10
9.767791	1.96038e-10
9.758324	2.01149e-10
9.748857	2.06393e-10
9.739389	2.11773e-10
9.729922	2.17293e-10
9.720455	2.22957e-10
9.710987	2.28768e-10
9.701520	2.3473e-10
9.692053	2.40847e-10
9.682585	2.47124e-10
9.673118	2.53563e-10
9.663651	2.6017e-10
9.654183	2.66948e-10
9.644716	2.73903e-10
9.635249	2.81039e-10
9.625781	2.88359e-10
9.616314	2.95871e-10
9.606847	3.03577e-10
9.597379	3.11484e-10
9.587912	3.19596e-10
9.578445	3.27918e-10
9.568977	3.36457e-10
9.559510	3.45218e-10
9.550043	3.54207e-10
9.540575	3.63428e-10
9.531108	3.7289e-10
9.521641	3.82597e-10
9.512173	3.92556e-10
9.502706	4.02773e-10
9.493239	4.13256e-10
9.483771	4.24011e-10
9.474304	4.35045e-10
9.464837	4.46366e-10
9.455369	4.57981e-10
9.445902	4.69897e-10
9.436435	4.82122e-10
9.426967	4.94664e-10
9.417500	5.07532e-10
9.408033	5.20734e-10
9.398565	5.34278e-10
9.389098	5.48174e-10
9.379631	5.6243e-10
9.370163	5.77056e-10
9.360696	5.92061e-10
9.351229	6.07455e-10
9.341761	6.23249e-10
9.332294	6.39452e-10
9.322827	6.56075e-10
9.313359	6.7313e-10
9.303892	6.90626e-10
9.294425	7.08576e-10
9.284957	7.26991e-10
9.275490	7.45883e-10
9.266023	7.65266e-10
9.256555	7.8515e-10
9.247088	8.0555e-10
9.237621	8.26478e-10
9.228153	8.47948e-10
9.218686	8.69975e-10
9.209219	8.92572e-10
9.199751	9.15755e-10
9.190284	9.39538e-10
9.180817	9.63936e-10
9.171349	9.88967e-10
9.161882	1.01465e-09
9.152415	1.04099e-09
9.142947	1.06802e-09
9.133480	1.09574e-09
9.124013	1.12418e-09
9.114545	1.15336e-09
9.105078	1.1833e-09
9.095611	1.21401e-09
9.086143	1.24551e-09
9.076676	1.27783e-09
9.067209	1.31098e-09
9.057741	1.345e-09
9.048274	1.37989e-09
9.038807	1.41569e-09
9.029339	1.45241e-09
9.019872	1.49008e-09
9.010405	1.52872e-09
9.000937	1.56837e-09
8.991470	1.60904e-09
8.982003	1.65076e-09
8.972535	1.69355e-09
8.963068	1.73746e-09
8.953601	1.7825e-09
8.944133	1.8287e-09
8.934666	1.8761e-09
8.925199	1.92472e-09
8.915731	1.9746e-09
8.906264	2.02577e-09
8.896797	2.07826e-09
8.887329	2.1321e-09
8.877862	2.18734e-09
8.868395	2.244e-09
8.858927	2.30213e-09
8.849460	2.36175e-09
8.839993	2.42292e-09
8.830525	2.48566e-09
8.821058	2.55003e-09
8.811591	2.61605e-09
8.802123	2.68378e-09
8.792656	2.75326e-09
8.783189	2.82453e-09
8.773721	2.89764e-09
8.764254	2.97263e-09
8.754787	3.04956e-09
8.745319	3.12848e-09
8.735852	3.20942e-09
8.726385	3.29246e-09
8.716917	3.37764e-09
8.707450	3.46501e-09
8.697983	3.55464e-09
8.688515	3.64658e-09
8.679048	3.74088e-09
8.669581	3.83762e-09
8.660113	3.93685e-09
8.650646	4.03864e-09
8.641179	4.14305e-09
8.631711	4.25015e-09
8.622244	4.36e-09
8.612777	4.47269e-09
8.603309	4.58828e-09
8.593842	4.70685e-09
8.584375	4.82847e-09
8.574907	4.95322e-09
8.565440	5.08119e-09
8.555973	5.21245e-09
8.546505	5.34708e-09
8.537038	5.48518e-09
8.527571	5.62684e-09
8.518103	5.77214e-09
8.508636	5.92118e-09
8.499169	6.07405e-09
8.489701	6.23085e-09
8.480234	6.39169e-09
8.470767	6.55667e-09
8.461299	6.72588e-09
8.451832	6.89945e-09
8.442365	7.07748e-09
8.432897	7.26009e-09
8.423430	7.44739e-09
8.413963	7.6395e-09
8.404495	7.83655e-09
8.395028	8.03867e-09
8.385561	8.24597e-09
8.376093	8.4586e-09
8.366626	8.6767e-09
8.357159	8.90039e-09
8.347691	9.12983e-09
8.338224	9.36516e-09
8.328757	9.60654e-09
8.319289	9.85411e-09
8.309822	1.0108e-08
8.300355	1.03685e-08
8.290887	1.06356e-08
8.281420	1.09096e-08
8.271953	1.11906e-08
8.262485	1.14788e-08
8.253018	1.17744e-08
8.243551	1.20776e-08
8.234083	1.23886e-08
8.224616	1.27075e-08
8.215149	1.30346e-08
8.205681	1.33701e-08
8.196214	1.37142e-08
8.186747	1.40672e-08
8.177279	1.44291e-08
8.167812	1.48004e-08
8.158345	1.51811e-08
8.148877	1.55716e-08
8.139410	1.59721e-08
8.129943	1.63829e-08
8.120475	1.68042e-08
8.111008	1.72363e-08
8.101541	1.76794e-08
8.092073	1.81339e-08
8.082606	1.86e-08
8.073139	1.9078e-08
8.063671	1.95683e-08
8.054204	2.00711e-08
8.044737	2.05867e-08
8.035269	2.11156e-08
8.025802	2.1658e-08
8.016335	2.22142e-08
8.006867	2.27847e-08
7.997400	2.33697e-08
7.987933	2.39698e-08
7.978465	2.45851e-08
7.968998	2.52162e-08
7.959531	2.58634e-08
7.950063	2.65271e-08
7.940596	2.72078e-08
7.931129	2.79058e-08
7.921661	2.86217e-08
7.912194	2.93559e-08
7.902727	3.01088e-08
7.893259	3.08809e-08
7.883792	3.16727e-08
7.874325	3.24847e-08
7.864857	3.33175e-08
7.855390	3.41715e-08
7.845923	3.50472e-08
7.836455	3.59453e-08
7.826988	3.68664e-08
7.817521	3.78108e-08
7.808053	3.87794e-08
7.798586	3.97727e-08
7.789119	4.07912e-08
7.779651	4.18357e-08
7.770184	4.29069e-08
7.760717	4.40053e-08
7.751249	4.51316e-08
7.741782	4.62867e-08
7.732315	4.74712e-08
7.722847	4.86858e-08
7.713380	4.99313e-08
7.703913	5.12086e-08
7.694445	5.25183e-08
7.684978	5.38614e-08
7.675511	5.52386e-08
7.666043	5.66508e-08
7.656576	5.8099e-08
7.647109	5.9584e-08
7.637641	6.11067e-08
7.628174	6.26681e-08
7.618707	6.42692e-08
7.609239	6.5911e-08
7.599772	6.75945e-08
7.590305	6.93207e-08
7.580837	7.10908e-08
7.571370	7.29058e-08
7.561903	7.47669e-08
7.552435	7.66753e-08
7.542968	7.86321e-08
7.533501	8.06385e-08
7.524033	8.26958e-08
7.514566	8.48053e-08
7.505099	8.69683e-08
7.495631	8.91862e-08
7.486164	9.14603e-08
7.476697	9.3792e-08
7.467229	9.61828e-08
7.457762	9.86342e-08
7.448295	1.01148e-07
7.438827	1.03725e-07
7.429360	1.06367e-07
7.419893	1.09077e-07
7.410425	1.11855e-07
7.400958	1.14703e-07
7.391491	1.17623e-07
7.382023	1.20617e-07
7.372556	1.23687e-07
7.363089	1.26835e-07
7.353621	1.30062e-07
7.344154	1.33371e-07
7.334687	1.36763e-07
7.325219	1.40241e-07
7.315752	1.43807e-07
7.306285	1.47463e-07
7.296817	1.51212e-07
7.287350	1.55055e-07
7.277883	1.58995e-07
7.268415	1.63034e-07
7.258948	1.67176e-07
7.249481	1.71422e-07
7.240013	1.75775e-07
7.230546	1.80238e-07
7.221079	1.84814e-07
7.211611	1.89504e-07
7.202144	1.94313e-07
7.192677	1.99244e-07
7.183209	2.04298e-07
7.173742	2.0948e-07
7.164275	2.14792e-07
7.154807	2.20238e-07
7.145340	2.25822e-07
7.135873	2.31545e-07
7.126405	2.37413e-07
7.116938	2.43428e-07
7.107471	2.49595e-07
7.098003	2.55917e-07
7.088536	2.62397e-07
7.079069	2.69041e-07
7.069601	2.75851e-07
7.060134	2.82833e-07
7.050667	2.8999e-07
7.041199	2.97327e-07
7.031732	3.04848e-07
7.022265	3.12557e-07
7.012797	3.2046e-07
7.003330	3.28562e-07
6.993863	3.36866e-07
6.984395	3.45379e-07
6.974928	3.54106e-07
6.965461	3.63051e-07
6.955993	3.7222e-07
6.946526	3.81619e-07
6.937059	3.91253e-07
6.927591	4.01129e-07
6.918124	4.11252e-07
6.908657	4.21628e-07
6.899189	4.32264e-07
6.889722	4.43166e-07
6.880255	4.5434e-07
6.870787	4.65794e-07
6.861320	4.77535e-07
6.851853	4.89568e-07
6.842385	5.01902e-07
6.832918	5.14545e-07
6.823451	5.27503e-07
6.813983	5.40784e-07
6.804516	5.54397e-07
6.795049	5.6835e-07
6.785581	5.82651e-07
6.776114	5.97308e-07
6.766647	6.1233e-07
6.757179	6.27727e-07
6.747712	6.43508e-07
6.738245	6.59682e-07
6.728777	6.76258e-07
6.719310	6.93247e-07
6.709843	7.10659e-07
6.700375	7.28505e-07
6.690908	7.46794e-07
6.681441	7.65537e-07
6.671973	7.84747e-07
6.662506	8.04434e-07
6.653039	8.2461e-07
6.643571	8.45288e-07
6.634104	8.66478e-07
6.624637	8.88195e-07
6.615169	9.1045e-07
6.605702	9.33258e-07
6.596235	9.56631e-07
6.586767	9.80583e-07
6.577300	1.00513e-06
6.567833	1.03028e-06
6.558365	1.05606e-06
6.548898	1.08248e-06
6.539431	1.10954e-06
6.529963	1.13728e-06
6.520496	1.16571e-06
6.511029	1.19484e-06
6.501561	1.22468e-06
6.492094	1.25527e-06
6.482627	1.28661e-06
6.473159	1.31872e-06
6.463692	1.35163e-06
6.454225	1.38535e-06
6.444757	1.4199e-06
6.435290	1.4553e-06
6.425823	1.49158e-06
6.416355	1.52875e-06
6.406888	1.56683e-06
6.397421	1.60585e-06
6.387953	1.64584e-06
6.378486	1.6868e-06
6.369019	1.72878e-06
6.359551	1.77178e-06
6.350084	1.81585e-06
6.340617	1.86099e-06
6.331149	1.90724e-06
6.321682	1.95463e-06
6.312215	2.00319e-06
6.302747	2.05293e-06
6.293280	2.10389e-06
6.283813	2.1561e-06
6.274345	2.20959e-06
6.264878	2.26439e-06
6.255411	2.32053e-06
6.245943	2.37805e-06
6.236476	2.43697e-06
6.227009	2.49733e-06
6.217541	2.55917e-06
6.208074	2.62252e-06
6.198607	2.68741e-06
6.189139	2.75389e-06
6.179672	2.82199e-06
6.170205	2.89175e-06
6.160737	2.96322e-06
6.151270	3.03642e-06
6.141803	3.1114e-06
6.132335	3.18821e-06
6.122868	3.26689e-06
6.113401	3.34748e-06
6.103933	3.43003e-06
6.094466	3.51459e-06
6.084999	3.60119e-06
6.075531	3.68991e-06
6.066064	3.78077e-06
6.056597	3.87383e-06
6.047129	3.96916e-06
6.037662	4.06679e-06
6.028195	4.16678e-06
6.018727	4.26919e-06
6.009260	4.37408e-06
5.999793	4.48151e-06
5.990325	4.59153e-06
5.980858	4.70421e-06
5.971391	4.81961e-06
5.961923	4.93779e-06
5.952456	5.05882e-06
5.942989	5.18276e-06
5.933521	5.3097e-06
5.924054	5.43968e-06
5.914587	5.5728e-06
5.905119	5.70911e-06
5.895652	5.8487e-06
5.886185	5.99164e-06
5.876717	6.13801e-06
5.867250	6.28789e-06
5.857783	6.44136e-06
5.848315	6.59851e-06
5.838848	6.75943e-06
5.829381	6.92419e-06
5.819913	7.09289e-06
5.810446	7.26563e-06
5.800979	7.44249e-06
5.791511	7.62357e-06
5.782044	7.80897e-06
5.772577	7.99878e-06
5.763109	8.19312e-06
5.753642	8.39209e-06
5.744175	8.59579e-06
5.734707	8.80433e-06
5.725240	9.01782e-06
5.715773	9.23638e-06
5.706305	9.46013e-06
5.696838	9.68917e-06
5.687371	9.92365e-06
5.677903	1.01637e-05
5.668436	1.04094e-05
5.658969	1.06609e-05
5.649501	1.09183e-05
5.640034	1.11819e-05
5.630567	1.14516e-05
5.621099	1.17277e-05
5.611632	1.20103e-05
5.602165	1.22995e-05
5.592697	1.25956e-05
5.583230	1.28985e-05
5.573763	1.32086e-05
5.564295	1.3526e-05
5.554828	1.38508e-05
5.545361	1.41832e-05
5.535893	1.45234e-05
5.526426	1.48716e-05
5.516959	1.52278e-05
5.507491	1.55924e-05
5.498024	1.59655e-05
5.488557	1.63472e-05
5.479089	1.67379e-05
5.469622	1.71376e-05
5.460155	1.75466e-05
5.450687	1.7965e-05
5.441220	1.83932e-05
5.431753	1.88313e-05
5.422285	1.92795e-05
5.412818	1.97381e-05
5.403351	2.02072e-05
5.393883	2.06872e-05
5.384416	2.11782e-05
5.374949	2.16805e-05
5.365481	2.21944e-05
5.356014	2.27201e-05
5.346547	2.32578e-05
5.337079	2.38078e-05
5.327612	2.43704e-05
5.318145	2.49459e-05
5.308677	2.55345e-05
5.299210	2.61365e-05
5.289743	2.67522e-05
5.280275	2.73819e-05
5.270808	2.8026e-05
5.261341	2.86846e-05
5.251873	2.93582e-05
5.242406	3.0047e-05
5.232939	3.07513e-05
5.223471	3.14716e-05
5.214004	3.22081e-05
5.204537	3.29611e-05
5.195069	3.37311e-05
5.185602	3.45184e-05
5.176135	3.53233e-05
5.166667	3.61462e-05
5.157200	3.69875e-05
5.147733	3.78476e-05
5.138265	3.87268e-05
5.128798	3.96255e-05
5.119331	4.05443e-05
5.109863	4.14834e-05
5.100396	4.24433e-05
5.090929	4.34243e-05
5.081461	4.44271e-05
5.071994	4.54519e-05
5.062527	4.64992e-05
5.053059	4.75695e-05
5.043592	4.86633e-05
5.034125	4.9781e-05
5.024657	5.0923e-05
5.015190	5.20899e-05
5.005723	5.32822e-05
4.996255	5.45004e-05
4.986788	5.57449e-05
4.977321	5.70163e-05
4.967853	5.83152e-05
4.958386	5.96419e-05
4.948919	6.09972e-05
4.939451	6.23815e-05
4.929984	6.37954e-05
4.920517	6.52394e-05
4.911049	6.67141e-05
4.901582	6.82202e-05
4.892115	6.97581e-05
4.882647	7.13285e-05
4.873180	7.2932e-05
4.863713	7.45691e-05
4.854245	7.62406e-05
4.844778	7.7947e-05
4.835311	7.9689e-05
4.825843	8.14672e-05
4.816376	8.32822e-05
4.806909	8.51347e-05
4.797441	8.70254e-05
4.787974	8.89549e-05
4.778507	9.09239e-05
4.769039	9.2933e-05
4.759572	9.49831e-05
4.750105	9.70747e-05
4.740637	9.92085e-05
4.731170	0.000101385
4.721703	0.000103606
4.712235	0.000105871
4.702768	0.00010818
4.693301	0.000110536
4.683833	0.000112938
4.674366	0.000115388
4.664899	0.000117885
4.655431	0.000120431
4.645964	0.000123027
4.636497	0.000125672
4.627029	0.000128369
4.617562	0.000131117
4.608095	0.000133918
4.598627	0.000136771
4.589160	0.000139678
4.579693	0.00014264
4.570225	0.000145657
4.560758	0.00014873
4.551291	0.00015186
4.541823	0.000155047
4.532356	0.000158291
4.522889	0.000161595
4.513421	0.000164957
4.503954	0.00016838
4.494487	0.000171863
4.485019	0.000175407
4.475552	0.000179014
4.466085	0.000182682
4.456617	0.000186413
4.447150	0.000190208
4.437683	0.000194066
4.428215	0.000197989
4.418748	0.000201976
4.409281	0.000206029
4.399813	0.000210147
4.390346	0.000214331
4.380879	0.000218581
4.371411	0.000222897
4.361944	0.00022728
4.352477	0.000231729
4.343009	0.000236245
4.333542	0.000240828
4.324075	0.000245477
4.314607	0.000250192
4.305140	0.000254974
4.295673	0.000259821
4.286205	0.000264734
4.276738	0.000269712
4.267271	0.000274754
4.257803	0.00027986
4.248336	0.000285029
4.238869	0.000290259
4.229401	0.000295551
4.219934	0.000300902
4.210467	0.000306311
4.200999	0.000311776
4.191532	0.000317297
4.182065	0.000322871
4.172597	0.000328495
4.163130	0.000334168
4.153663	0.000339888
4.144195	0.00034565
4.134728	0.000351453
4.125261	0.000357293
4.115793	0.000363165
4.106326	0.000369068
4.096859	0.000374995
4.087391	0.000380943
4.077924	0.000386905
4.068457	0.000392878
4.058989	0.000398854
4.049522	0.000404828
4.040055	0.000410792
4.030587	0.000416738
4.021120	0.000422659
4.011653	0.000428545
4.002185	0.000434386
3.992718	0.000440172
3.983251	0.000445891
3.973783	0.00045153
3.964316	0.000457075
3.954849	0.000462511
3.945381	0.000467821
3.935914	0.000472985
3.926447	0.000477985
3.916979	0.000482794
3.907512	0.000487389
3.898045	0.000491737
3.888577	0.000495806
3.879110	0.000499552
3.869643	0.000502927
3.860175	0.000505869
3.850708	0.000508293
3.841241	0.000510071
&
```
