## Supplementary material for "All-at-once RNA folding with 3D motif prediction framed by evolutionary information": RF01016_mir-584.cacofold.power

```
# Power analysis of CaCoFold structure
#
# Powertype = SINGLE SUBSTITUTIONS
# covary left_pos right_pos substitutions power
#----------------------------------------------------------------
1		130		8		0.24
2		129		4		0.07
3		128		4		0.07
4		127		3		0.02
5		126		7		0.20
6		125		8		0.24
7		124		7		0.20
8		123		1		0.00
9		122		3		0.02
10		121		2		0.00
11		120		1		0.00
12		119		7		0.20
13		118		2		0.00
14		116		8		0.24
15		115		8		0.24
16		114		8		0.24
17		113		5		0.11
18		112		3		0.02
19		111		10		0.32
20		110		8		0.24
21		109		0		0.00
22		108		5		0.11
23		107		0		0.00
24		106		2		0.00
25		105		2		0.00
26		104		1		0.00
27		103		1		0.00
28		102		5		0.11
29		100		5		0.11
30		99		4		0.07
31		98		7		0.20
32		97		3		0.02
33		96		1		0.00
34		94		3		0.02
35		93		6		0.16
36		92		12		0.39
42		90		8		0.24
43		89		5		0.11
45		88		12		0.39
46		87		9		0.28
47		69		7		0.20
48		68		4		0.07
49		67		5		0.11
50		66		5		0.11
51		65		12		0.39
#
# BPAIRS 45
# avg substitutions per BP 5.1
# BPAIRS expected to covary 5.8 +/- 2.1
# BPAIRS observed to covary 0
#
```
