## Supplementary material for "All-at-once RNA folding with 3D motif prediction framed by evolutionary information": RF01016_mir-584.helixcov

```
# RMs = 3 L = 137

# RM_HELIX NESTED 43-48 59-64, nbp = 4 nbp_cov = 0
# pvals: 0.0459838,0.00521114,0.167808,0.125193
# aggregated NONE
NESTED  :::::::::::::::::::::::::::::::::::::<-<<<______>>>->:::::::::::::::::::::::::::::::::::::::::::::::::::::
        ::::::::::::::::::::::::::::::::::::::::::::::::::::::::::::::::::::::::::::::::::::::::::::::::::::::::::

# RM_HELIX NESTED 19-36 92-111, nbp = 18 nbp_cov = 0
# pvals: 0.00521114,0.262435,0.414205,0.385427,0.414205,0.472722,0.414205,0.385427,0.414205,0.666361,0.200126,0.608347,0.310979,0.0724528,0.385427,0.53283,0.0908895,0.18487
# aggregated NONE
NESTED  ::::::::::::::::::<<<<<<<<<<<<<<<<<<___________________________>>>>>>>>>>>>>>>>>>:::::::::::::::::::::::::
        ::::::::::::::::::::::::::::::::::::::::::::::::::::::::::::::::::::::::::::::::::::::::::::::::::::::::::

# RM_HELIX NESTED 1-15 115-130, nbp = 15 nbp_cov = 0
# pvals: 0.0459838,0.0236119,0.161662,0.243351,0.137718,0.810575,0.171024,0.385427,0.0663702,0.414205,0.414205,0.557736,0.385427,0.818437,0.049425
# aggregated NONE
NESTED  <<<<<<<<<<<<<<<_____________________________________________________________________>>>>>>>>>>>>>>>:::::::
        ::::::::::::::::::::::::::::::::::::::::::::::::::::::::::::::::::::::::::::::::::::::::::::::::::::::::::
```
