## Supplementary material for "All-at-once RNA folding with 3D motif prediction framed by evolutionary information": RF01016_mir-584.power

```
# Power analysis of given structure 
#
# Powertype = SINGLE SUBSTITUTIONS
# covary  left_pos      right_pos    substitutions      power
#----------------------------------------------------------------
          1		130		8		0.24
          2		129		4		0.07
          3		128		4		0.07
          4		127		3		0.02
          5		126		7		0.20
          6		125		8		0.24
          7		124		7		0.20
          8		123		1		0.00
          9		122		3		0.02
          10		121		2		0.00
          11		120		1		0.00
          12		119		7		0.20
          13		118		2		0.00
          14		116		8		0.24
          15		115		8		0.24
          19		111		10		0.32
          20		110		8		0.24
          21		109		0		0.00
          22		108		5		0.11
          23		107		0		0.00
          24		106		2		0.00
          25		105		2		0.00
          26		104		1		0.00
          27		103		1		0.00
          28		102		5		0.11
          29		100		5		0.11
          30		99		4		0.07
          31		98		7		0.20
          32		97		3		0.02
          33		96		1		0.00
          34		94		3		0.02
          35		93		6		0.16
          36		92		12		0.39
          43		64		8		0.24
          46		61		13		0.42
          47		60		8		0.24
          48		59		7		0.20
#
# BPAIRS 37
# avg substitutions per BP  5.0
# BPAIRS expected to covary 4.6 +/- 1.9
# BPAIRS observed to covary 0
#
```
