## Supplementary material for "All-at-once RNA folding with 3D motif prediction framed by evolutionary information": RF01016_mir-584.surv

```
9.173696	0.027027
9.150000	0.0540541
6.300000	0.0810811
5.150000	0.135135
5.000000	0.162162
4.350000	0.189189
4.150000	0.216216
3.600000	0.243243
2.800000	0.27027
2.550000	0.297297
2.150000	0.324324
2.050000	0.351351
2.000000	0.378378
1.800000	0.405405
1.600000	0.432432
1.100000	0.459459
0.900000	0.486486
0.450000	0.513514
0.000000	0.648649
-0.050000	0.810811
-0.300000	0.837838
-0.550000	0.864865
-0.650000	0.891892
-0.850000	0.918919
-1.100000	0.945946
-1.850000	0.972973
-1.900000	1
&
13.550000	0.000180897
12.400000	0.000361795
11.750000	0.000542692
11.050000	0.000904486
10.600000	0.00108538
10.450000	0.00126628
10.400000	0.00144718
9.850000	0.00162808
9.650000	0.00180897
9.500000	0.00198987
9.400000	0.00217077
9.050000	0.00235166
9.000000	0.00253256
8.950000	0.00289436
8.800000	0.00307525
8.650000	0.00325615
8.500000	0.00343705
8.200000	0.00379884
8.000000	0.00397974
7.950000	0.00416064
7.750000	0.00452243
7.700000	0.00470333
7.650000	0.00524602
7.600000	0.00560781
7.550000	0.00578871
7.450000	0.00615051
7.350000	0.0065123
7.300000	0.0066932
7.250000	0.0068741
7.100000	0.00705499
7.050000	0.00723589
6.950000	0.00759768
6.900000	0.00777858
6.850000	0.00814038
6.800000	0.00850217
6.750000	0.00886397
6.700000	0.00940666
6.650000	0.00976845
6.600000	0.0101302
6.550000	0.010492
6.500000	0.0108538
6.450000	0.0110347
6.400000	0.0115774
6.350000	0.0119392
6.300000	0.0121201
6.250000	0.0128437
6.200000	0.0132055
6.150000	0.0139291
6.050000	0.0142909
6.000000	0.0146527
5.950000	0.0151954
5.900000	0.0164616
5.800000	0.0171852
5.750000	0.017547
5.700000	0.0179088
5.650000	0.0188133
5.600000	0.0191751
5.550000	0.0197178
5.500000	0.0206223
5.450000	0.021165
5.400000	0.0217077
5.350000	0.0224313
5.250000	0.0227931
5.200000	0.0236975
5.150000	0.024602
5.100000	0.0256874
5.050000	0.0262301
5.000000	0.0269537
4.950000	0.0274964
4.900000	0.0285818
4.850000	0.0293054
4.800000	0.0303907
4.750000	0.0321997
4.700000	0.0329233
4.650000	0.0332851
4.600000	0.0340087
4.500000	0.0345514
4.450000	0.0356368
4.400000	0.0359986
4.350000	0.036903
4.300000	0.0378075
4.250000	0.0388929
4.200000	0.0394356
4.150000	0.040521
4.100000	0.0417873
4.050000	0.0430535
4.000000	0.043958
3.950000	0.0446816
3.900000	0.045767
3.850000	0.0470333
3.800000	0.0490232
3.750000	0.0499276
3.700000	0.0511939
3.650000	0.0520984
3.600000	0.052822
3.550000	0.0540883
3.500000	0.0551737
3.450000	0.0569826
3.400000	0.0573444
3.350000	0.0595152
3.300000	0.0609624
3.250000	0.0622287
3.200000	0.0634949
3.150000	0.0658466
3.100000	0.0683792
3.050000	0.0712735
3.000000	0.0738061
2.950000	0.0756151
2.900000	0.0770622
2.850000	0.0785094
2.800000	0.0808611
2.750000	0.0833936
2.700000	0.086288
2.650000	0.0884588
2.600000	0.0909913
2.550000	0.0946093
2.500000	0.0960564
2.450000	0.0994935
2.400000	0.100036
2.350000	0.103473
2.300000	0.107272
2.250000	0.110528
2.200000	0.11288
2.150000	0.11487
2.100000	0.117945
2.050000	0.119754
2.000000	0.121925
1.950000	0.124457
1.900000	0.126447
1.850000	0.128256
1.800000	0.131512
1.750000	0.13513
1.700000	0.137482
1.650000	0.142547
1.600000	0.146708
1.550000	0.15123
1.500000	0.154305
1.450000	0.158104
1.400000	0.161179
1.350000	0.16534
1.300000	0.16932
1.250000	0.172576
1.200000	0.177279
1.150000	0.180897
1.100000	0.185058
1.050000	0.187229
1.000000	0.192294
0.950000	0.197359
0.900000	0.202062
0.850000	0.207308
0.800000	0.210564
0.750000	0.215991
0.700000	0.220152
0.650000	0.225398
0.600000	0.230825
0.550000	0.233357
0.500000	0.237699
0.450000	0.242583
0.400000	0.247106
0.350000	0.254342
0.300000	0.259588
0.250000	0.264653
0.200000	0.26809
0.150000	0.27623
0.100000	0.283285
0.050000	0.303546
0.000000	0.377352
-0.050000	0.53419
-0.100000	0.544501
-0.150000	0.551375
-0.200000	0.561324
-0.250000	0.567836
-0.300000	0.57869
-0.350000	0.587735
-0.400000	0.598227
-0.450000	0.609805
-0.500000	0.621744
-0.550000	0.636216
-0.600000	0.651049
-0.650000	0.66335
-0.700000	0.675109
-0.750000	0.688133
-0.800000	0.698806
-0.850000	0.712012
-0.900000	0.723046
-0.950000	0.734262
-1.000000	0.744573
-1.050000	0.759045
-1.100000	0.770984
-1.150000	0.779486
-1.200000	0.789616
-1.250000	0.800109
-1.300000	0.809696
-1.350000	0.818741
-1.400000	0.826881
-1.450000	0.835022
-1.500000	0.843343
-1.550000	0.850036
-1.600000	0.85691
-1.650000	0.863784
-1.700000	0.868849
-1.750000	0.874638
-1.800000	0.881512
-1.850000	0.886939
-1.900000	0.890919
-1.950000	0.89508
-2.000000	0.902135
-2.050000	0.906114
-2.100000	0.910456
-2.150000	0.916064
-2.200000	0.918415
-2.250000	0.920405
-2.300000	0.925109
-2.350000	0.928546
-2.400000	0.932344
-2.450000	0.936143
-2.500000	0.939761
-2.550000	0.94157
-2.600000	0.943379
-2.650000	0.946454
-2.700000	0.949711
-2.750000	0.952062
-2.800000	0.954233
-2.850000	0.956946
-2.900000	0.958394
-2.950000	0.960022
-3.000000	0.96165
-3.050000	0.96364
-3.100000	0.965268
-3.150000	0.967258
-3.200000	0.968524
-3.250000	0.970152
-3.300000	0.972685
-3.350000	0.974855
-3.400000	0.976483
-3.450000	0.977207
-3.500000	0.978654
-3.550000	0.979559
-3.600000	0.981368
-3.650000	0.982091
-3.700000	0.982996
-3.750000	0.983538
-3.800000	0.984262
-3.850000	0.986071
-3.900000	0.986975
-3.950000	0.988242
-4.000000	0.989146
-4.050000	0.990232
-4.100000	0.991317
-4.150000	0.992041
-4.200000	0.992945
-4.300000	0.993849
-4.400000	0.99403
-4.450000	0.994211
-4.500000	0.994754
-4.550000	0.995297
-4.650000	0.995478
-4.750000	0.995839
-4.850000	0.996201
-4.900000	0.996382
-4.950000	0.996744
-5.050000	0.996925
-5.100000	0.997287
-5.150000	0.997467
-5.200000	0.997648
-5.250000	0.99801
-5.450000	0.998553
-5.500000	0.998734
-5.550000	0.998915
-5.650000	0.999096
-5.750000	0.999276
-5.850000	0.999457
-6.000000	0.999638
-6.050000	0.999819
-6.350000	1
&
17.550000	8.98473e-06
17.400000	2.69542e-05
17.200000	3.59389e-05
16.350000	4.49236e-05
15.750000	5.39084e-05
15.650000	6.28931e-05
15.600000	7.18778e-05
15.350000	8.08625e-05
15.300000	8.98473e-05
15.200000	9.8832e-05
15.100000	0.000107817
15.050000	0.000125786
15.000000	0.000134771
14.700000	0.000143756
14.300000	0.00015274
14.200000	0.000161725
14.100000	0.000179695
14.050000	0.000188679
13.950000	0.000197664
13.800000	0.000206649
13.750000	0.000224618
13.700000	0.000242588
13.650000	0.000251572
13.600000	0.000278527
13.550000	0.000296496
13.500000	0.000314465
13.350000	0.00032345
13.200000	0.00034142
13.150000	0.000377358
13.100000	0.000395328
13.050000	0.000413297
13.000000	0.000449236
12.950000	0.00047619
12.900000	0.00049416
12.850000	0.000521114
12.800000	0.000539084
12.750000	0.000566038
12.700000	0.000584007
12.650000	0.000592992
12.600000	0.000610961
12.550000	0.000628931
12.500000	0.000655885
12.450000	0.000682839
12.350000	0.000709793
12.300000	0.000754717
12.250000	0.000763702
12.200000	0.000781671
12.150000	0.000799641
12.100000	0.00081761
12.050000	0.000844564
12.000000	0.000862534
11.950000	0.000880503
11.900000	0.000952381
11.850000	0.000979335
11.800000	0.00098832
11.750000	0.00102426
11.700000	0.0010602
11.650000	0.00110512
11.600000	0.00116801
11.550000	0.00118598
11.500000	0.00121294
11.450000	0.00123989
11.400000	0.00128482
11.350000	0.00135669
11.300000	0.00141959
11.250000	0.00150943
11.200000	0.00155436
11.150000	0.00168014
11.100000	0.00172507
11.050000	0.00178796
11.000000	0.00185085
10.950000	0.00193172
10.900000	0.00198562
10.850000	0.00206649
10.800000	0.00210243
10.750000	0.00218329
10.700000	0.00222821
10.650000	0.00230009
10.600000	0.00238994
10.550000	0.00243486
10.500000	0.00253369
10.450000	0.00259659
10.400000	0.00263252
10.350000	0.00268643
10.300000	0.00277628
10.250000	0.00285714
10.200000	0.00292902
10.150000	0.00300988
10.100000	0.00313567
10.050000	0.00322552
10.000000	0.00336029
9.950000	0.0034681
9.900000	0.00353998
9.850000	0.00363881
9.800000	0.00371069
9.750000	0.00377358
9.700000	0.00390836
9.650000	0.00398023
9.600000	0.00404313
9.550000	0.004115
9.500000	0.00426774
9.450000	0.00445642
9.400000	0.00459119
9.350000	0.00469003
9.300000	0.0048248
9.250000	0.00493261
9.200000	0.00506739
9.150000	0.00521114
9.100000	0.00530997
9.050000	0.0054717
9.000000	0.00566038
8.950000	0.00586703
8.900000	0.00602875
8.850000	0.00621743
8.800000	0.00641509
8.750000	0.00656783
8.700000	0.0066487
8.650000	0.00682839
8.600000	0.00701707
8.550000	0.00718778
8.500000	0.00728661
8.450000	0.0075292
8.400000	0.00768194
8.350000	0.00791554
8.300000	0.00810422
8.250000	0.00831087
8.200000	0.00856244
8.150000	0.00881402
8.100000	0.00907457
8.050000	0.00931716
8.000000	0.00951482
7.950000	0.00968553
7.900000	0.00996406
7.850000	0.0102066
7.800000	0.0103774
7.750000	0.0106379
7.700000	0.0109524
7.650000	0.011195
7.600000	0.0115544
7.550000	0.0118598
7.500000	0.0121743
7.450000	0.0125067
7.400000	0.0128571
7.350000	0.0132165
7.300000	0.013549
7.250000	0.0139263
7.200000	0.0143306
7.150000	0.0147709
7.100000	0.0151752
7.050000	0.0155795
7.000000	0.0161096
6.950000	0.0165319
6.900000	0.0169003
6.850000	0.0173136
6.800000	0.0177448
6.750000	0.0182659
6.700000	0.0186433
6.650000	0.0190746
6.600000	0.0197484
6.550000	0.0203145
6.500000	0.0209254
6.450000	0.0214016
6.400000	0.0221294
6.350000	0.0228571
6.300000	0.0236119
6.250000	0.0242857
6.200000	0.0249686
6.150000	0.0256873
6.100000	0.0265588
6.050000	0.0274124
6.000000	0.0281941
5.950000	0.0289668
5.900000	0.030018
5.850000	0.0310512
5.800000	0.0321384
5.750000	0.0329739
5.700000	0.0338724
5.650000	0.0351033
5.600000	0.0361096
5.550000	0.0372417
5.500000	0.0383917
5.450000	0.0394789
5.400000	0.0405211
5.350000	0.0415723
5.300000	0.0426415
5.250000	0.0438904
5.200000	0.0449686
5.150000	0.0459838
5.100000	0.047035
5.050000	0.0483378
5.000000	0.049425
4.950000	0.0504582
4.900000	0.0515544
4.850000	0.0528571
4.800000	0.0541599
4.750000	0.0554358
4.700000	0.0566936
4.650000	0.0579784
4.600000	0.059389
4.550000	0.0608715
4.500000	0.0620755
4.450000	0.063558
4.400000	0.0649236
4.350000	0.0663702
4.300000	0.0679066
4.250000	0.0694789
4.200000	0.0708985
4.150000	0.0724528
4.100000	0.0739263
4.050000	0.0753819
4.000000	0.0772147
3.950000	0.0788679
3.900000	0.0803594
3.850000	0.0822552
3.800000	0.0840252
3.750000	0.0855166
3.700000	0.0873046
3.650000	0.0892273
3.600000	0.0908895
3.550000	0.0925517
3.500000	0.0945912
3.450000	0.0967026
3.400000	0.0989039
3.350000	0.100898
3.300000	0.102983
3.250000	0.10496
3.200000	0.107089
3.150000	0.109012
3.100000	0.111294
3.050000	0.11372
3.000000	0.115705
2.950000	0.118167
2.900000	0.120557
2.850000	0.12274
2.800000	0.125193
2.750000	0.127601
2.700000	0.129919
2.650000	0.132597
2.600000	0.135148
2.550000	0.137718
2.500000	0.140404
2.450000	0.143235
2.400000	0.146352
2.350000	0.149254
2.300000	0.152417
2.250000	0.155894
2.200000	0.158697
2.150000	0.161662
2.100000	0.164762
2.050000	0.167808
2.000000	0.171024
1.950000	0.174295
1.900000	0.177942
1.850000	0.181447
1.800000	0.18487
1.750000	0.188589
1.700000	0.192058
1.650000	0.196101
1.600000	0.200126
1.550000	0.203962
1.500000	0.208221
1.450000	0.212156
1.400000	0.21628
1.350000	0.220674
1.300000	0.225004
1.250000	0.229524
1.200000	0.233971
1.150000	0.238374
1.100000	0.243351
1.050000	0.247844
1.000000	0.252875
0.950000	0.257826
0.900000	0.262435
0.850000	0.267071
0.800000	0.27257
0.750000	0.277727
0.700000	0.282785
0.650000	0.288086
0.600000	0.293612
0.550000	0.299263
0.500000	0.305166
0.450000	0.310979
0.400000	0.317089
0.350000	0.323396
0.300000	0.330198
0.250000	0.336676
0.200000	0.343145
0.150000	0.349928
0.100000	0.356882
0.050000	0.36372
0.000000	0.385427
-0.050000	0.414205
-0.100000	0.426855
-0.150000	0.438787
-0.200000	0.450602
-0.250000	0.4615
-0.300000	0.472722
-0.350000	0.48398
-0.400000	0.49646
-0.450000	0.508383
-0.500000	0.520827
-0.550000	0.53283
-0.600000	0.545166
-0.650000	0.557736
-0.700000	0.570467
-0.750000	0.583288
-0.800000	0.596433
-0.850000	0.608347
-0.900000	0.620216
-0.950000	0.631761
-1.000000	0.643513
-1.050000	0.654915
-1.100000	0.666361
-1.150000	0.677655
-1.200000	0.688383
-1.250000	0.698598
-1.300000	0.708868
-1.350000	0.719739
-1.400000	0.730359
-1.450000	0.740081
-1.500000	0.750404
-1.550000	0.759596
-1.600000	0.768544
-1.650000	0.777125
-1.700000	0.786289
-1.750000	0.794834
-1.800000	0.802821
-1.850000	0.810575
-1.900000	0.818437
-1.950000	0.825723
-2.000000	0.833172
-2.050000	0.840198
-2.100000	0.847412
-2.150000	0.854277
-2.200000	0.860422
-2.250000	0.866568
-2.300000	0.87265
-2.350000	0.877844
-2.400000	0.883648
-2.450000	0.888661
-2.500000	0.893648
-2.550000	0.89894
-2.600000	0.903612
-2.650000	0.90796
-2.700000	0.912228
-2.750000	0.916235
-2.800000	0.920279
-2.850000	0.924313
-2.900000	0.928095
-2.950000	0.931761
-3.000000	0.935058
-3.050000	0.938419
-3.100000	0.9415
-3.150000	0.944474
-3.200000	0.94717
-3.250000	0.949964
-3.300000	0.952911
-3.350000	0.954996
-3.400000	0.957224
-3.450000	0.959578
-3.500000	0.961689
-3.550000	0.963738
-3.600000	0.966011
-3.650000	0.967745
-3.700000	0.969371
-3.750000	0.971105
-3.800000	0.972668
-3.850000	0.974232
-3.900000	0.975606
-3.950000	0.977017
-4.000000	0.978338
-4.050000	0.979488
-4.100000	0.980512
-4.150000	0.98177
-4.200000	0.982911
-4.250000	0.984052
-4.300000	0.985013
-4.350000	0.985939
-4.400000	0.986757
-4.450000	0.987718
-4.500000	0.98867
-4.550000	0.989344
-4.600000	0.989901
-4.650000	0.990548
-4.700000	0.991258
-4.750000	0.991941
-4.800000	0.992543
-4.850000	0.993163
-4.900000	0.993522
-4.950000	0.993962
-5.000000	0.994295
-5.050000	0.994825
-5.100000	0.995211
-5.150000	0.995526
-5.200000	0.995813
-5.250000	0.996146
-5.300000	0.996397
-5.350000	0.996631
-5.400000	0.996963
-5.450000	0.997116
-5.500000	0.997251
-5.550000	0.997502
-5.600000	0.997745
-5.650000	0.997889
-5.700000	0.998113
-5.750000	0.99823
-5.800000	0.998365
-5.850000	0.998518
-5.900000	0.998652
-5.950000	0.99876
-6.000000	0.998841
-6.050000	0.998922
-6.100000	0.999075
-6.150000	0.999182
-6.200000	0.999281
-6.250000	0.999362
-6.300000	0.999416
-6.350000	0.99947
-6.400000	0.999488
-6.450000	0.999533
-6.500000	0.999569
-6.550000	0.999632
-6.600000	0.999659
-6.650000	0.999686
-6.700000	0.999704
-6.750000	0.999784
-6.800000	0.999802
-6.850000	0.999829
-6.900000	0.999847
-6.950000	0.999865
-7.100000	0.999892
-7.150000	0.999901
-7.200000	0.99991
-7.250000	0.999919
-7.350000	0.999928
-7.400000	0.999937
-7.550000	0.999946
-7.650000	0.999955
-7.850000	0.999964
-7.950000	0.999973
-8.050000	0.999982
-8.200000	0.999991
-8.500000	1
&
45.550000	1.78271e-15
45.500000	1.8565e-15
45.450000	1.93335e-15
45.400000	2.01337e-15
45.350000	2.09671e-15
45.300000	2.18349e-15
45.250000	2.27387e-15
45.200000	2.36799e-15
45.150000	2.466e-15
45.100000	2.56807e-15
45.050000	2.67437e-15
45.000000	2.78506e-15
44.950000	2.90034e-15
44.900000	3.02038e-15
44.850000	3.1454e-15
44.800000	3.27559e-15
44.750000	3.41116e-15
44.700000	3.55235e-15
44.650000	3.69938e-15
44.600000	3.8525e-15
44.550000	4.01195e-15
44.500000	4.178e-15
44.450000	4.35093e-15
44.400000	4.53101e-15
44.350000	4.71854e-15
44.300000	4.91384e-15
44.250000	5.11721e-15
44.200000	5.32901e-15
44.150000	5.54957e-15
44.100000	5.77925e-15
44.050000	6.01844e-15
44.000000	6.26754e-15
43.950000	6.52694e-15
43.900000	6.79707e-15
43.850000	7.07838e-15
43.800000	7.37134e-15
43.750000	7.67642e-15
43.700000	7.99412e-15
43.650000	8.32498e-15
43.600000	8.66952e-15
43.550000	9.02832e-15
43.500000	9.40198e-15
43.450000	9.79109e-15
43.400000	1.01963e-14
43.350000	1.06183e-14
43.300000	1.10577e-14
43.250000	1.15154e-14
43.200000	1.19919e-14
43.150000	1.24882e-14
43.100000	1.30051e-14
43.050000	1.35433e-14
43.000000	1.41038e-14
42.950000	1.46875e-14
42.900000	1.52953e-14
42.850000	1.59283e-14
42.800000	1.65875e-14
42.750000	1.72739e-14
42.700000	1.79888e-14
42.650000	1.87332e-14
42.600000	1.95085e-14
42.550000	2.03158e-14
42.500000	2.11566e-14
42.450000	2.20321e-14
42.400000	2.29439e-14
42.350000	2.38933e-14
42.300000	2.48821e-14
42.250000	2.59118e-14
42.200000	2.69841e-14
42.150000	2.81008e-14
42.100000	2.92636e-14
42.050000	3.04746e-14
42.000000	3.17357e-14
41.950000	3.3049e-14
41.900000	3.44166e-14
41.850000	3.58408e-14
41.800000	3.7324e-14
41.750000	3.88685e-14
41.700000	4.04769e-14
41.650000	4.21519e-14
41.600000	4.38961e-14
41.550000	4.57126e-14
41.500000	4.76042e-14
41.450000	4.95741e-14
41.400000	5.16254e-14
41.350000	5.37617e-14
41.300000	5.59863e-14
41.250000	5.8303e-14
41.200000	6.07155e-14
41.150000	6.32279e-14
41.100000	6.58442e-14
41.050000	6.85688e-14
41.000000	7.1406e-14
40.950000	7.43607e-14
40.900000	7.74376e-14
40.850000	8.06418e-14
40.800000	8.39786e-14
40.750000	8.74535e-14
40.700000	9.10721e-14
40.650000	9.48404e-14
40.600000	9.87646e-14
40.550000	1.02851e-13
40.500000	1.07107e-13
40.450000	1.11539e-13
40.400000	1.16154e-13
40.350000	1.2096e-13
40.300000	1.25965e-13
40.250000	1.31176e-13
40.200000	1.36604e-13
40.150000	1.42256e-13
40.100000	1.48142e-13
40.050000	1.54271e-13
40.000000	1.60654e-13
39.950000	1.67301e-13
39.900000	1.74223e-13
39.850000	1.81432e-13
39.800000	1.88938e-13
39.750000	1.96756e-13
39.700000	2.04896e-13
39.650000	2.13374e-13
39.600000	2.22202e-13
39.550000	2.31395e-13
39.500000	2.40968e-13
39.450000	2.50938e-13
39.400000	2.6132e-13
39.350000	2.72131e-13
39.300000	2.8339e-13
39.250000	2.95115e-13
39.200000	3.07324e-13
39.150000	3.20039e-13
39.100000	3.33279e-13
39.050000	3.47067e-13
39.000000	3.61426e-13
38.950000	3.76378e-13
38.900000	3.9195e-13
38.850000	4.08165e-13
38.800000	4.25051e-13
38.750000	4.42635e-13
38.700000	4.60947e-13
38.650000	4.80016e-13
38.600000	4.99874e-13
38.550000	5.20554e-13
38.500000	5.42089e-13
38.450000	5.64514e-13
38.400000	5.87868e-13
38.350000	6.12187e-13
38.300000	6.37512e-13
38.250000	6.63885e-13
38.200000	6.91348e-13
38.150000	7.19948e-13
38.100000	7.4973e-13
38.050000	7.80745e-13
38.000000	8.13042e-13
37.950000	8.46675e-13
37.900000	8.81699e-13
37.850000	9.18172e-13
37.800000	9.56153e-13
37.750000	9.95705e-13
37.700000	1.03689e-12
37.650000	1.07979e-12
37.600000	1.12445e-12
37.550000	1.17096e-12
37.500000	1.2194e-12
37.450000	1.26984e-12
37.400000	1.32237e-12
37.350000	1.37707e-12
37.300000	1.43403e-12
37.250000	1.49334e-12
37.200000	1.55511e-12
37.150000	1.61944e-12
37.100000	1.68642e-12
37.050000	1.75618e-12
37.000000	1.82882e-12
36.950000	1.90446e-12
36.900000	1.98324e-12
36.850000	2.06527e-12
36.800000	2.15069e-12
36.750000	2.23965e-12
36.700000	2.33228e-12
36.650000	2.42875e-12
36.600000	2.5292e-12
36.550000	2.63381e-12
36.500000	2.74275e-12
36.450000	2.85619e-12
36.400000	2.97432e-12
36.350000	3.09733e-12
36.300000	3.22544e-12
36.250000	3.35884e-12
36.200000	3.49776e-12
36.150000	3.64242e-12
36.100000	3.79306e-12
36.050000	3.94994e-12
36.000000	4.1133e-12
35.950000	4.28341e-12
35.900000	4.46056e-12
35.850000	4.64504e-12
35.800000	4.83715e-12
35.750000	5.03719e-12
35.700000	5.24551e-12
35.650000	5.46245e-12
35.600000	5.68835e-12
35.550000	5.9236e-12
35.500000	6.16857e-12
35.450000	6.42367e-12
35.400000	6.68932e-12
35.350000	6.96595e-12
35.300000	7.25402e-12
35.250000	7.55401e-12
35.200000	7.86639e-12
35.150000	8.1917e-12
35.100000	8.53045e-12
35.050000	8.88321e-12
35.000000	9.25055e-12
34.950000	9.63308e-12
34.900000	1.00314e-11
34.850000	1.04463e-11
34.800000	1.08782e-11
34.750000	1.1328e-11
34.700000	1.17965e-11
34.650000	1.22843e-11
34.600000	1.27922e-11
34.550000	1.33212e-11
34.500000	1.3872e-11
34.450000	1.44456e-11
34.400000	1.50429e-11
34.350000	1.56649e-11
34.300000	1.63127e-11
34.250000	1.69872e-11
34.200000	1.76896e-11
34.150000	1.8421e-11
34.100000	1.91827e-11
34.050000	1.99758e-11
34.000000	2.08017e-11
33.950000	2.16618e-11
33.900000	2.25575e-11
33.850000	2.34901e-11
33.800000	2.44613e-11
33.750000	2.54727e-11
33.700000	2.65259e-11
33.650000	2.76226e-11
33.600000	2.87646e-11
33.550000	2.99539e-11
33.500000	3.11923e-11
33.450000	3.24819e-11
33.400000	3.38248e-11
33.350000	3.52232e-11
33.300000	3.66794e-11
33.250000	3.81959e-11
33.200000	3.9775e-11
33.150000	4.14193e-11
33.100000	4.31317e-11
33.050000	4.49148e-11
33.000000	4.67716e-11
32.950000	4.87051e-11
32.900000	5.07186e-11
32.850000	5.28153e-11
32.800000	5.49987e-11
32.750000	5.72723e-11
32.700000	5.96398e-11
32.650000	6.21052e-11
32.600000	6.46725e-11
32.550000	6.7346e-11
32.500000	7.01299e-11
32.450000	7.30288e-11
32.400000	7.60476e-11
32.350000	7.91911e-11
32.300000	8.24646e-11
32.250000	8.58733e-11
32.200000	8.94229e-11
32.150000	9.31192e-11
32.100000	9.69683e-11
32.050000	1.00976e-10
32.000000	1.0515e-10
31.950000	1.09496e-10
31.900000	1.14022e-10
31.850000	1.18735e-10
31.800000	1.23643e-10
31.750000	1.28753e-10
31.700000	1.34075e-10
31.650000	1.39616e-10
31.600000	1.45387e-10
31.550000	1.51396e-10
31.500000	1.57653e-10
31.450000	1.64169e-10
31.400000	1.70954e-10
31.350000	1.78019e-10
31.300000	1.85376e-10
31.250000	1.93037e-10
31.200000	2.01015e-10
31.150000	2.09323e-10
31.100000	2.17974e-10
31.050000	2.26982e-10
31.000000	2.36362e-10
30.950000	2.4613e-10
30.900000	2.56301e-10
30.850000	2.66893e-10
30.800000	2.77922e-10
30.750000	2.89407e-10
30.700000	3.01367e-10
30.650000	3.1382e-10
30.600000	3.26788e-10
30.550000	3.40292e-10
30.500000	3.54354e-10
30.450000	3.68996e-10
30.400000	3.84244e-10
30.350000	4.00121e-10
30.300000	4.16654e-10
30.250000	4.33871e-10
30.200000	4.51798e-10
30.150000	4.70466e-10
30.100000	4.89905e-10
30.050000	5.10147e-10
30.000000	5.31226e-10
29.950000	5.53175e-10
29.900000	5.7603e-10
29.850000	5.9983e-10
29.800000	6.24613e-10
29.750000	6.50419e-10
29.700000	6.77291e-10
29.650000	7.05273e-10
29.600000	7.34411e-10
29.550000	7.64753e-10
29.500000	7.96347e-10
29.450000	8.29247e-10
29.400000	8.63505e-10
29.350000	8.99179e-10
29.300000	9.36325e-10
29.250000	9.75006e-10
29.200000	1.01528e-09
29.150000	1.05723e-09
29.100000	1.1009e-09
29.050000	1.14638e-09
29.000000	1.19373e-09
28.950000	1.24304e-09
28.900000	1.29439e-09
28.850000	1.34786e-09
28.800000	1.40353e-09
28.750000	1.46151e-09
28.700000	1.52188e-09
28.650000	1.58474e-09
28.600000	1.65019e-09
28.550000	1.71835e-09
28.500000	1.78933e-09
28.450000	1.86323e-09
28.400000	1.94019e-09
28.350000	2.02032e-09
28.300000	2.10377e-09
28.250000	2.19065e-09
28.200000	2.28113e-09
28.150000	2.37534e-09
28.100000	2.47344e-09
28.050000	2.57559e-09
28.000000	2.68195e-09
27.950000	2.79271e-09
27.900000	2.90804e-09
27.850000	3.02814e-09
27.800000	3.15319e-09
27.750000	3.2834e-09
27.700000	3.41899e-09
27.650000	3.56017e-09
27.600000	3.70718e-09
27.550000	3.86026e-09
27.500000	4.01966e-09
27.450000	4.18564e-09
27.400000	4.35847e-09
27.350000	4.53844e-09
27.300000	4.72583e-09
27.250000	4.92096e-09
27.200000	5.12414e-09
27.150000	5.3357e-09
27.100000	5.556e-09
27.050000	5.78539e-09
27.000000	6.02425e-09
26.950000	6.27297e-09
26.900000	6.53195e-09
26.850000	6.80161e-09
26.800000	7.08241e-09
26.750000	7.37479e-09
26.700000	7.67924e-09
26.650000	7.99626e-09
26.600000	8.32635e-09
26.550000	8.67007e-09
26.500000	9.02797e-09
26.450000	9.40063e-09
26.400000	9.78868e-09
26.350000	1.01927e-08
26.300000	1.06135e-08
26.250000	1.10515e-08
26.200000	1.15077e-08
26.150000	1.19827e-08
26.100000	1.24773e-08
26.050000	1.29922e-08
26.000000	1.35285e-08
25.950000	1.40868e-08
25.900000	1.46682e-08
25.850000	1.52736e-08
25.800000	1.59039e-08
25.750000	1.65602e-08
25.700000	1.72437e-08
25.650000	1.79553e-08
25.600000	1.86962e-08
25.550000	1.94677e-08
25.500000	2.02711e-08
25.450000	2.11076e-08
25.400000	2.19785e-08
25.350000	2.28854e-08
25.300000	2.38297e-08
25.250000	2.4813e-08
25.200000	2.58368e-08
25.150000	2.69028e-08
25.100000	2.80128e-08
25.050000	2.91686e-08
25.000000	3.0372e-08
24.950000	3.1625e-08
24.900000	3.29297e-08
24.850000	3.42882e-08
24.800000	3.57027e-08
24.750000	3.71756e-08
24.700000	3.87092e-08
24.650000	4.0306e-08
24.600000	4.19686e-08
24.550000	4.36998e-08
24.500000	4.55023e-08
24.450000	4.73792e-08
24.400000	4.93334e-08
24.350000	5.13682e-08
24.300000	5.34869e-08
24.250000	5.56929e-08
24.200000	5.79899e-08
24.150000	6.03815e-08
24.100000	6.28717e-08
24.050000	6.54645e-08
24.000000	6.81642e-08
23.950000	7.09752e-08
23.900000	7.3902e-08
23.850000	7.69495e-08
23.800000	8.01225e-08
23.750000	8.34263e-08
23.700000	8.68662e-08
23.650000	9.04479e-08
23.600000	9.41771e-08
23.550000	9.806e-08
23.500000	1.02103e-07
23.450000	1.06312e-07
23.400000	1.10695e-07
23.350000	1.15259e-07
23.300000	1.2001e-07
23.250000	1.24958e-07
23.200000	1.30109e-07
23.150000	1.35472e-07
23.100000	1.41056e-07
23.050000	1.4687e-07
23.000000	1.52924e-07
22.950000	1.59227e-07
22.900000	1.6579e-07
22.850000	1.72622e-07
22.800000	1.79737e-07
22.750000	1.87144e-07
22.700000	1.94856e-07
22.650000	2.02886e-07
22.600000	2.11247e-07
22.550000	2.19952e-07
22.500000	2.29015e-07
22.450000	2.38451e-07
22.400000	2.48276e-07
22.350000	2.58506e-07
22.300000	2.69156e-07
22.250000	2.80245e-07
22.200000	2.91791e-07
22.150000	3.03812e-07
22.100000	3.16327e-07
22.050000	3.29358e-07
22.000000	3.42925e-07
21.950000	3.5705e-07
21.900000	3.71757e-07
21.850000	3.87069e-07
21.800000	4.03011e-07
21.750000	4.19609e-07
21.700000	4.3689e-07
21.650000	4.54882e-07
21.600000	4.73614e-07
21.550000	4.93117e-07
21.500000	5.13422e-07
21.450000	5.34563e-07
21.400000	5.56573e-07
21.350000	5.79489e-07
21.300000	6.03347e-07
21.250000	6.28187e-07
21.200000	6.54048e-07
21.150000	6.80973e-07
21.100000	7.09005e-07
21.050000	7.38189e-07
21.000000	7.68574e-07
20.950000	8.00208e-07
20.900000	8.33143e-07
20.850000	8.67432e-07
20.800000	9.0313e-07
20.750000	9.40296e-07
20.700000	9.78989e-07
20.650000	1.01927e-06
20.600000	1.06121e-06
20.550000	1.10488e-06
20.500000	1.15033e-06
20.450000	1.19766e-06
20.400000	1.24693e-06
20.350000	1.29823e-06
20.300000	1.35163e-06
20.250000	1.40722e-06
20.200000	1.46511e-06
20.150000	1.52536e-06
20.100000	1.5881e-06
20.050000	1.65341e-06
20.000000	1.7214e-06
19.950000	1.79218e-06
19.900000	1.86587e-06
19.850000	1.94259e-06
19.800000	2.02246e-06
19.750000	2.1056e-06
19.700000	2.19216e-06
19.650000	2.28227e-06
19.600000	2.37608e-06
19.550000	2.47375e-06
19.500000	2.57541e-06
19.450000	2.68126e-06
19.400000	2.79144e-06
19.350000	2.90614e-06
19.300000	3.02555e-06
19.250000	3.14986e-06
19.200000	3.27927e-06
19.150000	3.41399e-06
19.100000	3.55423e-06
19.050000	3.70022e-06
19.000000	3.8522e-06
18.950000	4.01041e-06
18.900000	4.1751e-06
18.850000	4.34655e-06
18.800000	4.52502e-06
18.750000	4.71081e-06
18.700000	4.90422e-06
18.650000	5.10554e-06
18.600000	5.31512e-06
18.550000	5.53328e-06
18.500000	5.76038e-06
18.450000	5.99678e-06
18.400000	6.24286e-06
18.350000	6.49902e-06
18.300000	6.76566e-06
18.250000	7.04323e-06
18.200000	7.33215e-06
18.150000	7.6329e-06
18.100000	7.94596e-06
18.050000	8.27183e-06
18.000000	8.61103e-06
17.950000	8.9641e-06
17.900000	9.33162e-06
17.850000	9.71417e-06
17.800000	1.01124e-05
17.750000	1.05268e-05
17.700000	1.09582e-05
17.650000	1.14073e-05
17.600000	1.18747e-05
17.550000	1.23612e-05
17.500000	1.28676e-05
17.450000	1.33946e-05
17.400000	1.39432e-05
17.350000	1.45142e-05
17.300000	1.51085e-05
17.250000	1.5727e-05
17.200000	1.63708e-05
17.150000	1.70409e-05
17.100000	1.77383e-05
17.050000	1.84642e-05
17.000000	1.92196e-05
16.950000	2.00059e-05
16.900000	2.08242e-05
16.850000	2.16758e-05
16.800000	2.25622e-05
16.750000	2.34846e-05
16.700000	2.44447e-05
16.650000	2.54438e-05
16.600000	2.64836e-05
16.550000	2.75657e-05
16.500000	2.86918e-05
16.450000	2.98638e-05
16.400000	3.10834e-05
16.350000	3.23526e-05
16.300000	3.36733e-05
16.250000	3.50478e-05
16.200000	3.6478e-05
16.150000	3.79664e-05
16.100000	3.95151e-05
16.050000	4.11267e-05
16.000000	4.28037e-05
15.950000	4.45487e-05
15.900000	4.63644e-05
15.850000	4.82537e-05
15.800000	5.02195e-05
15.750000	5.22649e-05
15.700000	5.43931e-05
15.650000	5.66074e-05
15.600000	5.89113e-05
15.550000	6.13082e-05
15.500000	6.3802e-05
15.450000	6.63965e-05
15.400000	6.90957e-05
15.350000	7.19037e-05
15.300000	7.4825e-05
15.250000	7.7864e-05
15.200000	8.10253e-05
15.150000	8.43139e-05
15.100000	8.77347e-05
15.050000	9.1293e-05
15.000000	9.49942e-05
14.950000	9.88439e-05
14.900000	0.000102848
14.850000	0.000107013
14.800000	0.000111344
14.750000	0.000115848
14.700000	0.000120533
14.650000	0.000125404
14.600000	0.00013047
14.550000	0.000135737
14.500000	0.000141214
14.450000	0.000146909
14.400000	0.000152829
14.350000	0.000158984
14.300000	0.000165383
14.250000	0.000172034
14.200000	0.000178948
14.150000	0.000186134
14.100000	0.000193602
14.050000	0.000201363
14.000000	0.000209427
13.950000	0.000217806
13.900000	0.00022651
13.850000	0.000235552
13.800000	0.000244944
13.750000	0.000254698
13.700000	0.000264825
13.650000	0.000275339
13.600000	0.000286253
13.550000	0.000297579
13.500000	0.000309329
13.450000	0.000321518
13.400000	0.000334156
13.350000	0.000347256
13.300000	0.000360828
13.250000	0.000374883
13.200000	0.000389428
13.150000	0.000404468
13.100000	0.000420005
13.050000	0.000436032
13.000000	0.000452533
12.950000	0.000469473
12.900000	0.000486776
12.850000	0.000504266
&
```
