## Supplementary material for "All-at-once RNA folding with 3D motif prediction framed by evolutionary information": RF01018_mir-569.surv

```
0.000000	0.0333333
-0.001663	1
&
0.527392	0.000225479
0.517448	0.000450958
-0.001663	0.999775
-0.268179	1
&
0.528444	1.11982e-06
0.527392	0.000215006
0.517448	0.00043897
-0.001663	0.999785
-0.268179	1
&
8.580559	4.94066e-324
8.578570	4.94066e-324
8.576581	4.94066e-324
8.574592	4.94066e-324
8.572603	4.94066e-324
8.570614	4.94066e-324
8.568625	9.88131e-324
8.566636	9.88131e-324
8.564647	9.88131e-324
8.562658	1.4822e-323
8.560669	1.97626e-323
8.558681	1.97626e-323
8.556692	2.47033e-323
8.554703	2.96439e-323
8.552714	3.45846e-323
8.550725	4.44659e-323
8.548736	4.94066e-323
8.546747	6.42285e-323
8.544758	7.41098e-323
8.542769	8.89318e-323
8.540780	1.08694e-322
8.538791	1.28457e-322
8.536802	1.5316e-322
8.534813	1.82804e-322
8.532824	2.2233e-322
8.530836	2.66795e-322
8.528847	3.16202e-322
8.526858	3.80431e-322
8.524869	4.5454e-322
8.522880	5.48413e-322
8.520891	6.57107e-322
8.518902	7.90505e-322
8.516913	9.43665e-322
8.514924	1.13635e-321
8.512935	1.35868e-321
8.510946	1.63042e-321
8.508957	1.9565e-321
8.506968	2.34681e-321
8.504980	2.81617e-321
8.502991	3.37447e-321
8.501002	4.05134e-321
8.499013	4.85667e-321
8.497024	5.82503e-321
8.495035	6.98609e-321
8.493046	8.37935e-321
8.491057	1.00542e-320
8.489068	1.20552e-320
8.487079	1.44613e-320
8.485090	1.73466e-320
8.483101	2.08051e-320
8.481112	2.49503e-320
8.479123	2.99256e-320
8.477135	3.58939e-320
8.475146	4.30479e-320
8.473157	5.16348e-320
8.471168	6.19311e-320
8.469179	7.42778e-320
8.467190	8.90899e-320
8.465201	1.06852e-319
8.463212	1.28161e-319
8.461223	1.53714e-319
8.459234	1.84366e-319
8.457245	2.21124e-319
8.455256	2.65219e-319
8.453267	3.18104e-319
8.451278	3.81532e-319
8.449290	4.57604e-319
8.447301	5.48853e-319
8.445312	6.58288e-319
8.443323	7.89551e-319
8.441334	9.46981e-319
8.439345	1.13581e-318
8.437356	1.36228e-318
8.435367	1.63391e-318
8.433378	1.95971e-318
8.431389	2.35047e-318
8.429400	2.81915e-318
8.427411	3.38127e-318
8.425422	4.05548e-318
8.423433	4.86414e-318
8.421445	5.83402e-318
8.419456	6.9973e-318
8.417467	8.39254e-318
8.415478	1.0066e-317
8.413489	1.20731e-317
8.411500	1.44804e-317
8.409511	1.73678e-317
8.407522	2.08308e-317
8.405533	2.49844e-317
8.403544	2.99662e-317
8.401555	3.59414e-317
8.399566	4.31079e-317
8.397577	5.17035e-317
8.395589	6.20129e-317
8.393600	7.43781e-317
8.391611	8.92088e-317
8.389622	1.06997e-316
8.387633	1.28331e-316
8.385644	1.5392e-316
8.383655	1.84611e-316
8.381666	2.21422e-316
8.379677	2.65573e-316
8.377688	3.18527e-316
8.375699	3.8204e-316
8.373710	4.58217e-316
8.371721	5.49584e-316
8.369732	6.59169e-316
8.367744	7.90604e-316
8.365755	9.48248e-316
8.363766	1.13732e-315
8.361777	1.3641e-315
8.359788	1.6361e-315
8.357799	1.96233e-315
8.355810	2.35361e-315
8.353821	2.82291e-315
8.351832	3.38579e-315
8.349843	4.06091e-315
8.347854	4.87063e-315
8.345865	5.84182e-315
8.343876	7.00666e-315
8.341887	8.40376e-315
8.339899	1.00794e-314
8.337910	1.20892e-314
8.335921	1.44998e-314
8.333932	1.7391e-314
8.331943	2.08587e-314
8.329954	2.50178e-314
8.327965	3.00063e-314
8.325976	3.59894e-314
8.323987	4.31655e-314
8.321998	5.17726e-314
8.320009	6.20958e-314
8.318020	7.44775e-314
8.316031	8.9328e-314
8.314042	1.0714e-313
8.312054	1.28503e-313
8.310065	1.54126e-313
8.308076	1.84858e-313
8.306087	2.21718e-313
8.304098	2.65928e-313
8.302109	3.18953e-313
8.300120	3.8255e-313
8.298131	4.5883e-313
8.296142	5.50318e-313
8.294153	6.6005e-313
8.292164	7.91661e-313
8.290175	9.49515e-313
8.288186	1.13884e-312
8.286198	1.36593e-312
8.284209	1.63829e-312
8.282220	1.96495e-312
8.280231	2.35676e-312
8.278242	2.82669e-312
8.276253	3.39032e-312
8.274264	4.06633e-312
8.272275	4.87714e-312
8.270286	5.84963e-312
8.268297	7.01602e-312
8.266308	8.41499e-312
8.264319	1.00929e-311
8.262330	1.21054e-311
8.260341	1.45192e-311
8.258353	1.74142e-311
8.256364	2.08865e-311
8.254375	2.50512e-311
8.252386	3.00464e-311
8.250397	3.60375e-311
8.248408	4.32232e-311
8.246419	5.18418e-311
8.244430	6.21788e-311
8.242441	7.4577e-311
8.240452	8.94474e-311
8.238463	1.07283e-310
8.236474	1.28675e-310
8.234485	1.54332e-310
8.232496	1.85105e-310
8.230508	2.22014e-310
8.228519	2.66283e-310
8.226530	3.19379e-310
8.224541	3.83062e-310
8.222552	4.59443e-310
8.220563	5.51054e-310
8.218574	6.60932e-310
8.216585	7.92719e-310
8.214596	9.50784e-310
8.212607	1.14037e-309
8.210618	1.36775e-309
8.208629	1.64048e-309
8.206640	1.96758e-309
8.204651	2.35991e-309
8.202663	2.83046e-309
8.200674	3.39485e-309
8.198685	4.07177e-309
8.196696	4.88366e-309
8.194707	5.85745e-309
8.192718	7.0254e-309
8.190729	8.42624e-309
8.188740	1.01064e-308
8.186751	1.21216e-308
8.184762	1.45386e-308
8.182773	1.74375e-308
8.180784	2.09145e-308
8.178795	2.50847e-308
8.176806	3.00865e-308
8.174818	3.60857e-308
8.172829	4.3281e-308
8.170840	5.19111e-308
8.168851	6.22619e-308
8.166862	7.46767e-308
8.164873	8.9567e-308
8.162884	1.07426e-307
8.160895	1.28847e-307
8.158906	1.54538e-307
8.156917	1.85352e-307
8.154928	2.22311e-307
8.152939	2.66639e-307
8.150950	3.19806e-307
8.148962	3.83574e-307
8.146973	4.60057e-307
8.144984	5.5179e-307
8.142995	6.61815e-307
8.141006	7.93779e-307
8.139017	9.52055e-307
8.137028	1.14189e-306
8.135039	1.36958e-306
8.133050	1.64267e-306
8.131061	1.97021e-306
8.129072	2.36306e-306
8.127083	2.83425e-306
8.125094	3.39939e-306
8.123105	4.07721e-306
8.121117	4.89019e-306
8.119128	5.86527e-306
8.117139	7.03479e-306
8.115150	8.4375e-306
8.113161	1.01199e-305
8.111172	1.21378e-305
8.109183	1.4558e-305
8.107194	1.74608e-305
8.105205	2.09424e-305
8.103216	2.51183e-305
8.101227	3.01267e-305
8.099238	3.61339e-305
8.097249	4.33388e-305
8.095260	5.19804e-305
8.093272	6.23451e-305
8.091283	7.47765e-305
8.089294	8.96867e-305
8.087305	1.0757e-304
8.085316	1.29019e-304
8.083327	1.54745e-304
8.081338	1.856e-304
8.079349	2.22608e-304
8.077360	2.66995e-304
8.075371	3.20233e-304
8.073382	3.84086e-304
8.071393	4.60672e-304
8.069404	5.52528e-304
8.067415	6.627e-304
8.065427	7.9484e-304
8.063438	9.53327e-304
8.061449	1.14342e-303
8.059460	1.37141e-303
8.057471	1.64486e-303
8.055482	1.97284e-303
8.053493	2.36622e-303
8.051504	2.83804e-303
8.049515	3.40393e-303
8.047526	4.08266e-303
8.045537	4.89673e-303
8.043548	5.87311e-303
8.041559	7.04419e-303
8.039571	8.44877e-303
8.037582	1.01334e-302
8.035593	1.2154e-302
8.033604	1.45775e-302
8.031615	1.74841e-302
8.029626	2.09704e-302
8.027637	2.51518e-302
8.025648	3.0167e-302
8.023659	3.61822e-302
8.021670	4.33968e-302
8.019681	5.20499e-302
8.017692	6.24285e-302
8.015703	7.48765e-302
8.013714	8.98065e-302
8.011726	1.07714e-301
8.009737	1.29191e-301
8.007748	1.54952e-301
8.005759	1.85848e-301
8.003770	2.22906e-301
8.001781	2.67352e-301
7.999792	3.20661e-301
7.997803	3.846e-301
7.995814	4.61287e-301
7.993825	5.53266e-301
7.991836	6.63585e-301
7.989847	7.95902e-301
7.987858	9.54602e-301
7.985869	1.14495e-300
7.983881	1.37324e-300
7.981892	1.64706e-300
7.979903	1.97548e-300
7.977914	2.36938e-300
7.975925	2.84183e-300
7.973936	3.40848e-300
7.971947	4.08812e-300
7.969958	4.90327e-300
7.967969	5.88096e-300
7.965980	7.0536e-300
7.963991	8.46007e-300
7.962002	1.0147e-299
7.960013	1.21702e-299
7.958024	1.45969e-299
7.956036	1.75075e-299
7.954047	2.09984e-299
7.952058	2.51854e-299
7.950069	3.02073e-299
7.948080	3.62305e-299
7.946091	4.34548e-299
7.944102	5.21195e-299
7.942113	6.25119e-299
7.940124	7.49765e-299
7.938135	8.99266e-299
7.936146	1.07858e-298
7.934157	1.29364e-298
7.932168	1.55159e-298
7.930180	1.86097e-298
7.928191	2.23204e-298
7.926202	2.67709e-298
7.924213	3.2109e-298
7.922224	3.85114e-298
7.920235	4.61904e-298
7.918246	5.54006e-298
7.916257	6.64472e-298
7.914268	7.96966e-298
7.912279	9.55877e-298
7.910290	1.14648e-297
7.908301	1.37508e-297
7.906312	1.64926e-297
7.904323	1.97812e-297
7.902335	2.37255e-297
7.900346	2.84563e-297
7.898357	3.41303e-297
7.896368	4.09358e-297
7.894379	4.90982e-297
7.892390	5.88882e-297
7.890401	7.06303e-297
7.888412	8.47137e-297
7.886423	1.01605e-296
7.884434	1.21865e-296
7.882445	1.46164e-296
7.880456	1.75309e-296
7.878467	2.10265e-296
7.876478	2.52191e-296
7.874490	3.02477e-296
7.872501	3.6279e-296
7.870512	4.35128e-296
7.868523	5.21891e-296
7.866534	6.25955e-296
7.864545	7.50767e-296
7.862556	9.00467e-296
7.860567	1.08002e-295
7.858578	1.29537e-295
7.856589	1.55366e-295
7.854600	1.86345e-295
7.852611	2.23502e-295
7.850622	2.68067e-295
7.848633	3.21519e-295
7.846645	3.85628e-295
7.844656	4.62521e-295
7.842667	5.54746e-295
7.840678	6.6536e-295
7.838689	7.98031e-295
7.836700	9.57155e-295
7.834711	1.14801e-294
7.832722	1.37692e-294
7.830733	1.65147e-294
7.828744	1.98076e-294
7.826755	2.37572e-294
7.824766	2.84943e-294
7.822777	3.4176e-294
7.820789	4.09905e-294
7.818800	4.91639e-294
7.816811	5.89669e-294
7.814822	7.07247e-294
7.812833	8.4827e-294
7.810844	1.01741e-293
7.808855	1.22028e-293
7.806866	1.4636e-293
7.804877	1.75543e-293
7.802888	2.10546e-293
7.800899	2.52528e-293
7.798910	3.02881e-293
7.796921	3.63275e-293
7.794932	4.3571e-293
7.792944	5.22589e-293
7.790955	6.26791e-293
7.788966	7.51771e-293
7.786977	9.01671e-293
7.784988	1.08146e-292
7.782999	1.2971e-292
7.781010	1.55574e-292
7.779021	1.86594e-292
7.777032	2.23801e-292
7.775043	2.68426e-292
7.773054	3.21949e-292
7.771065	3.86144e-292
7.769076	4.63139e-292
7.767087	5.55488e-292
7.765099	6.6625e-292
7.763110	7.99097e-292
7.761121	9.58434e-292
7.759132	1.14954e-291
7.757143	1.37876e-291
7.755154	1.65368e-291
7.753165	1.98341e-291
7.751176	2.3789e-291
7.749187	2.85324e-291
7.747198	3.42216e-291
7.745209	4.10453e-291
7.743220	4.92296e-291
7.741231	5.90458e-291
7.739242	7.08192e-291
7.737254	8.49403e-291
7.735265	1.01877e-290
7.733276	1.22191e-290
7.731287	1.46555e-290
7.729298	1.75778e-290
7.727309	2.10827e-290
7.725320	2.52866e-290
7.723331	3.03286e-290
7.721342	3.6376e-290
7.719353	4.36292e-290
7.717364	5.23287e-290
7.715375	6.27629e-290
7.713386	7.52776e-290
7.711398	9.02876e-290
7.709409	1.08291e-289
7.707420	1.29883e-289
7.705431	1.55782e-289
7.703442	1.86844e-289
7.701453	2.241e-289
7.699464	2.68784e-289
7.697475	3.22379e-289
7.695486	3.8666e-289
7.693497	4.63758e-289
7.691508	5.5623e-289
7.689519	6.6714e-289
7.687530	8.00165e-289
7.685541	9.59715e-289
7.683553	1.15108e-288
7.681564	1.3806e-288
7.679575	1.65589e-288
7.677586	1.98606e-288
7.675597	2.38208e-288
7.673608	2.85705e-288
7.671619	3.42674e-288
7.669630	4.11002e-288
7.667641	4.92954e-288
7.665652	5.91247e-288
7.663663	7.09139e-288
7.661674	8.50538e-288
7.659685	1.02013e-287
7.657696	1.22354e-287
7.655708	1.46751e-287
7.653719	1.76013e-287
7.651730	2.11109e-287
7.649741	2.53204e-287
7.647752	3.03691e-287
7.645763	3.64246e-287
7.643774	4.36875e-287
7.641785	5.23987e-287
7.639796	6.28468e-287
7.637807	7.53782e-287
7.635818	9.04083e-287
7.633829	1.08435e-286
7.631840	1.30057e-286
7.629851	1.5599e-286
7.627863	1.87094e-286
7.625874	2.24399e-286
7.623885	2.69144e-286
7.621896	3.2281e-286
7.619907	3.87177e-286
7.617918	4.64378e-286
7.615929	5.56974e-286
7.613940	6.68032e-286
7.611951	8.01235e-286
7.609962	9.60998e-286
7.607973	1.15262e-285
7.605984	1.38244e-285
7.603995	1.6581e-285
7.602007	1.98872e-285
7.600018	2.38526e-285
7.598029	2.86087e-285
7.596040	3.43132e-285
7.594051	4.11551e-285
7.592062	4.93612e-285
7.590073	5.92037e-285
7.588084	7.10087e-285
7.586095	8.51675e-285
7.584106	1.0215e-284
7.582117	1.22518e-284
7.580128	1.46947e-284
7.578139	1.76248e-284
7.576150	2.11391e-284
7.574162	2.53542e-284
7.572173	3.04097e-284
7.570184	3.64733e-284
7.568195	4.37459e-284
7.566206	5.24687e-284
7.564217	6.29308e-284
7.562228	7.54789e-284
7.560239	9.05291e-284
7.558250	1.0858e-283
7.556261	1.30231e-283
7.554272	1.56198e-283
7.552283	1.87344e-283
7.550294	2.24699e-283
7.548305	2.69503e-283
7.546317	3.23241e-283
7.544328	3.87694e-283
7.542339	4.64999e-283
7.540350	5.57718e-283
7.538361	6.68925e-283
7.536372	8.02306e-283
7.534383	9.62282e-283
7.532394	1.15416e-282
7.530405	1.38429e-282
7.528416	1.66031e-282
7.526427	1.99137e-282
7.524438	2.38845e-282
7.522449	2.86469e-282
7.520460	3.4359e-282
7.518472	4.12101e-282
7.516483	4.94272e-282
7.514494	5.92828e-282
7.512505	7.11036e-282
7.510516	8.52814e-282
7.508527	1.02286e-281
7.506538	1.22682e-281
7.504549	1.47144e-281
7.502560	1.76484e-281
7.500571	2.11674e-281
7.498582	2.53881e-281
7.496593	3.04504e-281
7.494604	3.65221e-281
7.492616	4.38044e-281
7.490627	5.25388e-281
7.488638	6.30149e-281
7.486649	7.55798e-281
7.484660	9.06501e-281
7.482671	1.08725e-280
7.480682	1.30405e-280
7.478693	1.56407e-280
7.476704	1.87594e-280
7.474715	2.24999e-280
7.472726	2.69863e-280
7.470737	3.23673e-280
7.468748	3.88212e-280
7.466759	4.6562e-280
7.464771	5.58463e-280
7.462782	6.69819e-280
7.460793	8.03378e-280
7.458804	9.63568e-280
7.456815	1.1557e-279
7.454826	1.38614e-279
7.452837	1.66253e-279
7.450848	1.99404e-279
7.448859	2.39164e-279
7.446870	2.86852e-279
7.444881	3.4405e-279
7.442892	4.12652e-279
7.440903	4.94933e-279
7.438914	5.9362e-279
7.436926	7.11986e-279
7.434937	8.53953e-279
7.432948	1.02423e-278
7.430959	1.22846e-278
7.428970	1.4734e-278
7.426981	1.7672e-278
7.424992	2.11957e-278
7.423003	2.5422e-278
7.421014	3.04911e-278
7.419025	3.65709e-278
7.417036	4.3863e-278
7.415047	5.26091e-278
7.413058	6.30991e-278
7.411069	7.56808e-278
7.409081	9.07713e-278
7.407092	1.08871e-277
7.405103	1.30579e-277
7.403114	1.56616e-277
7.401125	1.87845e-277
7.399136	2.253e-277
7.397147	2.70224e-277
7.395158	3.24106e-277
7.393169	3.88731e-277
7.391180	4.66243e-277
7.389191	5.5921e-277
7.387202	6.70714e-277
7.385213	8.04452e-277
7.383225	9.64856e-277
7.381236	1.15724e-276
7.379247	1.38799e-276
7.377258	1.66476e-276
7.375269	1.9967e-276
7.373280	2.39484e-276
7.371291	2.87236e-276
7.369302	3.44509e-276
7.367313	4.13203e-276
7.365324	4.95594e-276
7.363335	5.94414e-276
7.361346	7.12938e-276
7.359357	8.55095e-276
7.357368	1.0256e-275
7.355380	1.2301e-275
7.353391	1.47537e-275
7.351402	1.76956e-275
7.349413	2.1224e-275
7.347424	2.5456e-275
7.345435	3.05318e-275
7.343446	3.66197e-275
7.341457	4.39216e-275
7.339468	5.26794e-275
7.337479	6.31834e-275
7.335490	7.5782e-275
7.333501	9.08926e-275
7.331512	1.09016e-274
7.329523	1.30754e-274
7.327535	1.56825e-274
7.325546	1.88096e-274
7.323557	2.25601e-274
7.321568	2.70585e-274
7.319579	3.24539e-274
7.317590	3.89251e-274
7.315601	4.66866e-274
7.313612	5.59957e-274
7.311623	6.7161e-274
7.309634	8.05527e-274
7.307645	9.66146e-274
7.305656	1.15879e-273
7.303667	1.38985e-273
7.301678	1.66698e-273
7.299690	1.99937e-273
7.297701	2.39804e-273
7.295712	2.8762e-273
7.293723	3.4497e-273
7.291734	4.13755e-273
7.289745	4.96257e-273
7.287756	5.95208e-273
7.285767	7.13891e-273
7.283778	8.56238e-273
7.281789	1.02697e-272
7.279800	1.23174e-272
7.277811	1.47735e-272
7.275822	1.77192e-272
7.273834	2.12524e-272
7.271845	2.549e-272
7.269856	3.05726e-272
7.267867	3.66687e-272
7.265878	4.39803e-272
7.263889	5.27498e-272
7.261900	6.32679e-272
7.259911	7.58832e-272
7.257922	9.10141e-272
7.255933	1.09162e-271
7.253944	1.30928e-271
7.251955	1.57035e-271
7.249966	1.88347e-271
7.247977	2.25903e-271
7.245989	2.70947e-271
7.244000	3.24973e-271
7.242011	3.89771e-271
7.240022	4.6749e-271
7.238033	5.60706e-271
7.236044	6.72508e-271
7.234055	8.06603e-271
7.232066	9.67437e-271
7.230077	1.16034e-270
7.228088	1.39171e-270
7.226099	1.66921e-270
7.224110	2.00204e-270
7.222121	2.40124e-270
7.220132	2.88004e-270
7.218144	3.45431e-270
7.216155	4.14308e-270
7.214166	4.9692e-270
7.212177	5.96004e-270
7.210188	7.14845e-270
7.208199	8.57382e-270
7.206210	1.02834e-269
7.204221	1.23339e-269
7.202232	1.47932e-269
7.200243	1.77429e-269
7.198254	2.12808e-269
7.196265	2.55241e-269
7.194276	3.06135e-269
7.192287	3.67177e-269
7.190299	4.40391e-269
7.188310	5.28203e-269
7.186321	6.33524e-269
7.184332	7.59847e-269
7.182343	9.11357e-269
7.180354	1.09308e-268
7.178365	1.31103e-268
7.176376	1.57245e-268
7.174387	1.88599e-268
7.172398	2.26205e-268
7.170409	2.71309e-268
7.168420	3.25407e-268
7.166431	3.90292e-268
7.164443	4.68115e-268
7.162454	5.61455e-268
7.160465	6.73407e-268
7.158476	8.07682e-268
7.156487	9.6873e-268
7.154498	1.16189e-267
7.152509	1.39357e-267
7.150520	1.67144e-267
7.148531	2.00472e-267
7.146542	2.40445e-267
7.144553	2.88389e-267
7.142564	3.45893e-267
7.140575	4.14862e-267
7.138586	4.97584e-267
7.136598	5.968e-267
7.134609	7.158e-267
7.132620	8.58528e-267
7.130631	1.02971e-266
7.128642	1.23504e-266
7.126653	1.4813e-266
7.124664	1.77666e-266
7.122675	2.13092e-266
7.120686	2.55582e-266
7.118697	3.06544e-266
7.116708	3.67668e-266
7.114719	4.40979e-266
7.112730	5.28909e-266
7.110741	6.34371e-266
7.108753	7.60862e-266
7.106764	9.12575e-266
7.104775	1.09454e-265
7.102786	1.31279e-265
7.100797	1.57455e-265
7.098808	1.88851e-265
7.096819	2.26507e-265
7.094830	2.71672e-265
7.092841	3.25842e-265
7.090852	3.90814e-265
7.088863	4.6874e-265
7.086874	5.62205e-265
7.084885	6.74307e-265
7.082896	8.08761e-265
7.080908	9.70025e-265
7.078919	1.16344e-264
7.076930	1.39543e-264
7.074941	1.67367e-264
7.072952	2.0074e-264
7.070963	2.40766e-264
7.068974	2.88774e-264
7.066985	3.46355e-264
7.064996	4.15417e-264
7.063007	4.98249e-264
7.061018	5.97598e-264
7.059029	7.16757e-264
7.057040	8.59675e-264
7.055052	1.03109e-263
7.053063	1.23669e-263
7.051074	1.48328e-263
7.049085	1.77904e-263
7.047096	2.13377e-263
7.045107	2.55924e-263
7.043118	3.06954e-263
7.041129	3.68159e-263
7.039140	4.41569e-263
7.037151	5.29616e-263
7.035162	6.35219e-263
7.033173	7.61879e-263
7.031184	9.13795e-263
7.029195	1.096e-262
7.027207	1.31454e-262
7.025218	1.57665e-262
7.023229	1.89103e-262
7.021240	2.2681e-262
7.019251	2.72035e-262
7.017262	3.26277e-262
7.015273	3.91336e-262
7.013284	4.69367e-262
7.011295	5.62957e-262
7.009306	6.75208e-262
7.007317	8.09842e-262
7.005328	9.71321e-262
7.003339	1.165e-261
7.001350	1.3973e-261
6.999362	1.67591e-261
6.997373	2.01008e-261
6.995384	2.41088e-261
6.993395	2.8916e-261
6.991406	3.46818e-261
6.989417	4.15972e-261
6.987428	4.98915e-261
6.985439	5.98397e-261
6.983450	7.17715e-261
6.981461	8.60824e-261
6.979472	1.03247e-260
6.977483	1.23834e-260
6.975494	1.48526e-260
6.973505	1.78141e-260
6.971517	2.13662e-260
6.969528	2.56266e-260
6.967539	3.07364e-260
6.965550	3.68651e-260
6.963561	4.42159e-260
6.961572	5.30323e-260
6.959583	6.36068e-260
6.957594	7.62897e-260
6.955605	9.15016e-260
6.953616	1.09747e-259
6.951627	1.3163e-259
6.949638	1.57876e-259
6.947649	1.89356e-259
6.945661	2.27113e-259
6.943672	2.72398e-259
6.941683	3.26714e-259
6.939694	3.91859e-259
6.937705	4.69994e-259
6.935716	5.63709e-259
6.933727	6.76111e-259
6.931738	8.10924e-259
6.929749	9.72619e-259
6.927760	1.16656e-258
6.925771	1.39916e-258
6.923782	1.67815e-258
6.921793	2.01277e-258
6.919804	2.4141e-258
6.917816	2.89547e-258
6.915827	3.47281e-258
6.913838	4.16528e-258
6.911849	4.99582e-258
6.909860	5.99197e-258
6.907871	7.18674e-258
6.905882	8.61975e-258
6.903893	1.03385e-257
6.901904	1.23999e-257
6.899915	1.48724e-257
6.897926	1.7838e-257
6.895937	2.13948e-257
6.893948	2.56608e-257
6.891959	3.07775e-257
6.889971	3.69144e-257
6.887982	4.4275e-257
6.885993	5.31032e-257
6.884004	6.36918e-257
6.882015	7.63917e-257
6.880026	9.16239e-257
6.878037	1.09893e-256
6.876048	1.31806e-256
6.874059	1.58087e-256
6.872070	1.89609e-256
6.870081	2.27416e-256
6.868092	2.72762e-256
6.866103	3.2715e-256
6.864114	3.92383e-256
6.862126	4.70622e-256
6.860137	5.64463e-256
6.858148	6.77014e-256
6.856159	8.12008e-256
6.854170	9.73919e-256
6.852181	1.16812e-255
6.850192	1.40103e-255
6.848203	1.68039e-255
6.846214	2.01546e-255
6.844225	2.41733e-255
6.842236	2.89934e-255
6.840247	3.47745e-255
6.838258	4.17085e-255
6.836270	5.0025e-255
6.834281	5.99997e-255
6.832292	7.19634e-255
6.830303	8.63127e-255
6.828314	1.03523e-254
6.826325	1.24165e-254
6.824336	1.48923e-254
6.822347	1.78618e-254
6.820358	2.14234e-254
6.818369	2.56951e-254
6.816380	3.08186e-254
6.814391	3.69637e-254
6.812402	4.43341e-254
6.810413	5.31742e-254
6.808425	6.37769e-254
6.806436	7.64938e-254
6.804447	9.17464e-254
6.802458	1.1004e-253
6.800469	1.31982e-253
6.798480	1.58298e-253
6.796491	1.89863e-253
6.794502	2.2772e-253
6.792513	2.73127e-253
6.790524	3.27587e-253
6.788535	3.92907e-253
6.786546	4.71251e-253
6.784557	5.65217e-253
6.782568	6.77919e-253
6.780580	8.13093e-253
6.778591	9.75221e-253
6.776602	1.16968e-252
6.774613	1.40291e-252
6.772624	1.68264e-252
6.770635	2.01815e-252
6.768646	2.42056e-252
6.766657	2.90321e-252
6.764668	3.4821e-252
6.762679	4.17642e-252
6.760690	5.00918e-252
6.758701	6.00799e-252
6.756712	7.20596e-252
6.754723	8.6428e-252
6.752735	1.03661e-251
6.750746	1.24331e-251
6.748757	1.49122e-251
6.746768	1.78857e-251
6.744779	2.1452e-251
6.742790	2.57294e-251
6.740801	3.08598e-251
6.738812	3.70131e-251
6.736823	4.43934e-251
6.734834	5.32453e-251
6.732845	6.38622e-251
6.730856	7.6596e-251
6.728867	9.1869e-251
6.726879	1.10187e-250
6.724890	1.32158e-250
6.722901	1.5851e-250
6.720912	1.90116e-250
6.718923	2.28025e-250
6.716934	2.73492e-250
6.714945	3.28025e-250
6.712956	3.93432e-250
6.710967	4.71881e-250
6.708978	5.65972e-250
6.706989	6.78825e-250
6.705000	8.1418e-250
6.703011	9.76524e-250
6.701022	1.17124e-249
6.699034	1.40478e-249
6.697045	1.68489e-249
6.695056	2.02085e-249
6.693067	2.4238e-249
6.691078	2.90709e-249
6.689089	3.48676e-249
6.687100	4.182e-249
6.685111	5.01588e-249
6.683122	6.01602e-249
6.681133	7.21559e-249
6.679144	8.65436e-249
6.677155	1.038e-248
6.675166	1.24497e-248
6.673177	1.49322e-248
6.671189	1.79096e-248
6.669200	2.14807e-248
6.667211	2.57638e-248
6.665222	3.0901e-248
6.663233	3.70626e-248
6.661244	4.44527e-248
6.659255	5.33164e-248
6.657266	6.39475e-248
6.655277	7.66984e-248
6.653288	9.19918e-248
6.651299	1.10335e-247
6.649310	1.32335e-247
6.647321	1.58722e-247
6.645332	1.9037e-247
6.643344	2.2833e-247
6.641355	2.73858e-247
6.639366	3.28464e-247
6.637377	3.93958e-247
6.635388	4.72512e-247
6.633399	5.66729e-247
6.631410	6.79732e-247
6.629421	8.15268e-247
6.627432	9.7783e-247
6.625443	1.1728e-246
6.623454	1.40666e-246
6.621465	1.68714e-246
6.619476	2.02355e-246
6.617488	2.42704e-246
6.615499	2.91098e-246
6.613510	3.49142e-246
6.611521	4.18759e-246
6.609532	5.02258e-246
6.607543	6.02406e-246
6.605554	7.22524e-246
6.603565	8.66592e-246
6.601576	1.03939e-245
6.599587	1.24664e-245
6.597598	1.49521e-245
6.595609	1.79335e-245
6.593620	2.15094e-245
6.591631	2.57983e-245
6.589643	3.09423e-245
6.587654	3.71121e-245
6.585665	4.45121e-245
6.583676	5.33877e-245
6.581687	6.4033e-245
6.579698	7.68009e-245
6.577709	9.21147e-245
6.575720	1.10482e-244
6.573731	1.32512e-244
6.571742	1.58934e-244
6.569753	1.90625e-244
6.567764	2.28635e-244
6.565775	2.74224e-244
6.563786	3.28903e-244
6.561798	3.94485e-244
6.559809	4.73143e-244
6.557820	5.67486e-244
6.555831	6.80641e-244
6.553842	8.16358e-244
6.551853	9.79136e-244
6.549864	1.17437e-243
6.547875	1.40854e-243
6.545886	1.68939e-243
6.543897	2.02625e-243
6.541908	2.43028e-243
6.539919	2.91487e-243
6.537930	3.49608e-243
6.535941	4.19319e-243
6.533953	5.02929e-243
6.531964	6.03211e-243
6.529975	7.23489e-243
6.527986	8.6775e-243
6.525997	1.04078e-242
6.524008	1.2483e-242
6.522019	1.49721e-242
6.520030	1.79575e-242
6.518041	2.15381e-242
6.516052	2.58327e-242
6.514063	3.09837e-242
6.512074	3.71617e-242
6.510085	4.45716e-242
6.508097	5.3459e-242
6.506108	6.41186e-242
6.504119	7.69036e-242
6.502130	9.22378e-242
6.500141	1.1063e-241
6.498152	1.32689e-241
6.496163	1.59146e-241
6.494174	1.9088e-241
6.492185	2.2894e-241
6.490196	2.7459e-241
6.488207	3.29342e-241
6.486218	3.95012e-241
6.484229	4.73776e-241
6.482240	5.68245e-241
6.480252	6.8155e-241
6.478263	8.17449e-241
6.476274	9.80445e-241
6.474285	1.17594e-240
6.472296	1.41042e-240
6.470307	1.69165e-240
6.468318	2.02896e-240
6.466329	2.43353e-240
6.464340	2.91876e-240
6.462351	3.50076e-240
6.460362	4.19879e-240
6.458373	5.03601e-240
6.456384	6.04018e-240
6.454395	7.24456e-240
6.452407	8.6891e-240
6.450418	1.04217e-239
6.448429	1.24997e-239
6.446440	1.49921e-239
6.444451	1.79815e-239
6.442462	2.15669e-239
6.440473	2.58673e-239
6.438484	3.10251e-239
6.436495	3.72114e-239
6.434506	4.46312e-239
6.432517	5.35305e-239
6.430528	6.42043e-239
6.428539	7.70063e-239
6.426550	9.23611e-239
6.424562	1.10778e-238
6.422573	1.32866e-238
6.420584	1.59359e-238
6.418595	1.91135e-238
6.416606	2.29246e-238
6.414617	2.74957e-238
6.412628	3.29782e-238
6.410639	3.9554e-238
6.408650	4.74409e-238
6.406661	5.69004e-238
6.404672	6.82461e-238
6.402683	8.18542e-238
6.400694	9.81756e-238
6.398706	1.17751e-237
6.396717	1.41231e-237
6.394728	1.69391e-237
6.392739	2.03167e-237
6.390750	2.43678e-237
6.388761	2.92267e-237
6.386772	3.50543e-237
6.384783	4.2044e-237
6.382794	5.04275e-237
6.380805	6.04825e-237
6.378816	7.25425e-237
6.376827	8.70071e-237
6.374838	1.04356e-236
6.372849	1.25164e-236
6.370861	1.50121e-236
6.368872	1.80055e-236
6.366883	2.15957e-236
6.364894	2.59018e-236
6.362905	3.10666e-236
6.360916	3.72611e-236
6.358927	4.46909e-236
6.356938	5.3602e-236
6.354949	6.42901e-236
6.352960	7.71093e-236
6.350971	9.24845e-236
6.348982	1.10926e-235
6.346993	1.33044e-235
6.345004	1.59572e-235
6.343016	1.9139e-235
6.341027	2.29553e-235
6.339038	2.75325e-235
6.337049	3.30223e-235
6.335060	3.96068e-235
6.333071	4.75043e-235
6.331082	5.69765e-235
6.329093	6.83374e-235
6.327104	8.19636e-235
6.325115	9.83068e-235
6.323126	1.17909e-234
6.321137	1.41419e-234
6.319148	1.69618e-234
6.317159	2.03439e-234
6.315171	2.44004e-234
6.313182	2.92657e-234
6.311193	3.51012e-234
6.309204	4.21002e-234
6.307215	5.04949e-234
6.305226	6.05633e-234
6.303237	7.26394e-234
6.301248	8.71234e-234
6.299259	1.04496e-233
6.297270	1.25332e-233
6.295281	1.50322e-233
6.293292	1.80296e-233
6.291303	2.16246e-233
6.289315	2.59365e-233
6.287326	3.11081e-233
6.285337	3.73109e-233
6.283348	4.47506e-233
6.281359	5.36737e-233
6.279370	6.4376e-233
6.277381	7.72123e-233
6.275392	9.26082e-233
6.273403	1.11074e-232
6.271414	1.33222e-232
6.269425	1.59785e-232
6.267436	1.91646e-232
6.265447	2.29859e-232
6.263458	2.75693e-232
6.261470	3.30665e-232
6.259481	3.96598e-232
6.257492	4.75678e-232
6.255503	5.70526e-232
6.253514	6.84287e-232
6.251525	8.20731e-232
6.249536	9.84382e-232
6.247547	1.18066e-231
6.245558	1.41608e-231
6.243569	1.69844e-231
6.241580	2.03711e-231
6.239591	2.4433e-231
6.237602	2.93048e-231
6.235613	3.51481e-231
6.233625	4.21565e-231
6.231636	5.05623e-231
6.229647	6.06443e-231
6.227658	7.27365e-231
6.225669	8.72399e-231
6.223680	1.04635e-230
6.221691	1.25499e-230
6.219702	1.50523e-230
6.217713	1.80537e-230
6.215724	2.16535e-230
6.213735	2.59711e-230
6.211746	3.11497e-230
6.209757	3.73608e-230
6.207768	4.48104e-230
6.205780	5.37454e-230
6.203791	6.4462e-230
6.201802	7.73155e-230
6.199813	9.27319e-230
6.197824	1.11222e-229
6.195835	1.334e-229
6.193846	1.59999e-229
6.191857	1.91902e-229
6.189868	2.30167e-229
6.187879	2.76061e-229
6.185890	3.31107e-229
6.183901	3.97128e-229
6.181912	4.76314e-229
6.179924	5.71289e-229
6.177935	6.85201e-229
6.175946	8.21828e-229
6.173957	9.85697e-229
6.171968	1.18224e-228
6.169979	1.41798e-228
6.167990	1.70071e-228
6.166001	2.03983e-228
6.164012	2.44656e-228
6.162023	2.9344e-228
6.160034	3.51951e-228
6.158045	4.22128e-228
6.156056	5.06299e-228
6.154067	6.07253e-228
6.152079	7.28337e-228
6.150090	8.73565e-228
6.148101	1.04775e-227
6.146112	1.25667e-227
6.144123	1.50724e-227
6.142134	1.80778e-227
6.140145	2.16824e-227
6.138156	2.60058e-227
6.136167	3.11913e-227
6.134178	3.74107e-227
6.132189	4.48703e-227
6.130200	5.38172e-227
6.128211	6.45482e-227
6.126222	7.74188e-227
6.124234	9.28559e-227
6.122245	1.11371e-226
6.120256	1.33578e-226
6.118267	1.60213e-226
6.116278	1.92159e-226
6.114289	2.30474e-226
6.112300	2.7643e-226
6.110311	3.31549e-226
6.108322	3.97659e-226
6.106333	4.7695e-226
6.104344	5.72052e-226
6.102355	6.86117e-226
6.100366	8.22926e-226
6.098377	9.87015e-226
6.096389	1.18382e-225
6.094400	1.41987e-225
6.092411	1.70299e-225
6.090422	2.04256e-225
6.088433	2.44983e-225
6.086444	2.93832e-225
6.084455	3.52421e-225
6.082466	4.22693e-225
6.080477	5.06976e-225
6.078488	6.08065e-225
6.076499	7.29311e-225
6.074510	8.74732e-225
6.072521	1.04915e-224
6.070533	1.25835e-224
6.068544	1.50926e-224
6.066555	1.8102e-224
6.064566	2.17114e-224
6.062577	2.60406e-224
6.060588	3.1233e-224
6.058599	3.74607e-224
6.056610	4.49303e-224
6.054621	5.38892e-224
6.052632	6.46345e-224
6.050643	7.75223e-224
6.048654	9.298e-224
6.046665	1.1152e-223
6.044676	1.33756e-223
6.042688	1.60427e-223
6.040699	1.92415e-223
6.038710	2.30782e-223
6.036721	2.76799e-223
6.034732	3.31992e-223
6.032743	3.9819e-223
6.030754	4.77588e-223
6.028765	5.72817e-223
6.026776	6.87034e-223
6.024787	8.24026e-223
6.022798	9.88334e-223
6.020809	1.1854e-222
6.018820	1.42177e-222
6.016831	1.70526e-222
6.014843	2.04529e-222
6.012854	2.45311e-222
6.010865	2.94225e-222
6.008876	3.52892e-222
6.006887	4.23258e-222
6.004898	5.07653e-222
6.002909	6.08878e-222
6.000920	7.30285e-222
5.998931	8.75901e-222
5.996942	1.05055e-221
5.994953	1.26003e-221
5.992964	1.51127e-221
5.990975	1.81262e-221
5.988986	2.17404e-221
5.986998	2.60754e-221
5.985009	3.12747e-221
5.983020	3.75108e-221
5.981031	4.49903e-221
5.979042	5.39612e-221
5.977053	6.47208e-221
5.975064	7.76259e-221
5.973075	9.31042e-221
5.971086	1.11669e-220
5.969097	1.33935e-220
5.967108	1.60641e-220
5.965119	1.92673e-220
5.963130	2.31091e-220
5.961141	2.77169e-220
5.959153	3.32436e-220
5.957164	3.98722e-220
5.955175	4.78226e-220
5.953186	5.73582e-220
5.951197	6.87952e-220
5.949208	8.25127e-220
5.947219	9.89655e-220
5.945230	1.18699e-219
5.943241	1.42367e-219
5.941252	1.70754e-219
5.939263	2.04802e-219
5.937274	2.45639e-219
5.935285	2.94618e-219
5.933297	3.53364e-219
5.931308	4.23823e-219
5.929319	5.08332e-219
5.927330	6.09691e-219
5.925341	7.31261e-219
5.923352	8.77072e-219
5.921363	1.05196e-218
5.919374	1.26171e-218
5.917385	1.51329e-218
5.915396	1.81504e-218
5.913407	2.17695e-218
5.911418	2.61103e-218
5.909429	3.13165e-218
5.907440	3.75609e-218
5.905452	4.50504e-218
5.903463	5.40333e-218
5.901474	6.48073e-218
5.899485	7.77297e-218
5.897496	9.32287e-218
5.895507	1.11818e-217
5.893518	1.34114e-217
5.891529	1.60856e-217
5.889540	1.9293e-217
5.887551	2.314e-217
5.885562	2.7754e-217
5.883573	3.3288e-217
5.881584	3.99255e-217
5.879595	4.78865e-217
5.877607	5.74349e-217
5.875618	6.88872e-217
5.873629	8.2623e-217
5.871640	9.90977e-217
5.869651	1.18857e-216
5.867662	1.42557e-216
5.865673	1.70982e-216
5.863684	2.05076e-216
5.861695	2.45967e-216
5.859706	2.95012e-216
5.857717	3.53836e-216
5.855728	4.2439e-216
5.853739	5.09011e-216
5.851750	6.10506e-216
5.849762	7.32239e-216
5.847773	8.78244e-216
5.845784	1.05336e-215
5.843795	1.2634e-215
5.841806	1.51532e-215
5.839817	1.81746e-215
5.837828	2.17986e-215
5.835839	2.61451e-215
5.833850	3.13584e-215
5.831861	3.76111e-215
5.829872	4.51106e-215
5.827883	5.41055e-215
5.825894	6.4894e-215
5.823906	7.78336e-215
5.821917	9.33533e-215
5.819928	1.11968e-214
5.817939	1.34293e-214
5.815950	1.61071e-214
5.813961	1.93188e-214
5.811972	2.31709e-214
5.809983	2.77911e-214
5.807994	3.33325e-214
5.806005	3.99789e-214
5.804016	4.79505e-214
5.802027	5.75117e-214
5.800038	6.89793e-214
5.798049	8.27335e-214
5.796061	9.92302e-214
5.794072	1.19016e-213
5.792083	1.42748e-213
5.790094	1.71211e-213
5.788105	2.0535e-213
5.786116	2.46296e-213
5.784127	2.95406e-213
5.782138	3.54309e-213
5.780149	4.24957e-213
5.778160	5.09692e-213
5.776171	6.11322e-213
5.774182	7.33217e-213
5.772193	8.79418e-213
5.770204	1.05477e-212
5.768216	1.26509e-212
5.766227	1.51734e-212
5.764238	1.81989e-212
5.762249	2.18277e-212
5.760260	2.61801e-212
5.758271	3.14003e-212
5.756282	3.76614e-212
5.754293	4.51709e-212
5.752304	5.41778e-212
5.750315	6.49807e-212
5.748326	7.79376e-212
5.746337	9.3478e-212
5.744348	1.12117e-211
5.742359	1.34473e-211
5.740371	1.61286e-211
5.738382	1.93446e-211
5.736393	2.32019e-211
5.734404	2.78282e-211
5.732415	3.33771e-211
5.730426	4.00323e-211
5.728437	4.80146e-211
5.726448	5.75885e-211
5.724459	6.90715e-211
5.722470	8.2844e-211
5.720481	9.93628e-211
5.718492	1.19175e-210
5.716503	1.42938e-210
5.714515	1.7144e-210
5.712526	2.05624e-210
5.710537	2.46625e-210
5.708548	2.95801e-210
5.706559	3.54783e-210
5.704570	4.25525e-210
5.702581	5.10373e-210
5.700592	6.12139e-210
5.698603	7.34197e-210
5.696614	8.80593e-210
5.694625	1.05618e-209
5.692636	1.26678e-209
5.690647	1.51937e-209
5.688658	1.82233e-209
5.686670	2.18569e-209
5.684681	2.62151e-209
5.682692	3.14423e-209
5.680703	3.77117e-209
5.678714	4.52313e-209
5.676725	5.42503e-209
5.674736	6.50675e-209
5.672747	7.80418e-209
5.670758	9.3603e-209
5.668769	1.12267e-208
5.666780	1.34653e-208
5.664791	1.61502e-208
5.662802	1.93705e-208
5.660813	2.32329e-208
5.658825	2.78654e-208
5.656836	3.34217e-208
5.654847	4.00858e-208
5.652858	4.80788e-208
5.650869	5.76655e-208
5.648880	6.91638e-208
5.646891	8.29548e-208
5.644902	9.94956e-208
5.642913	1.19335e-207
5.640924	1.4313e-207
5.638935	1.71669e-207
5.636946	2.05899e-207
5.634957	2.46955e-207
5.632968	2.96196e-207
5.630980	3.55257e-207
5.628991	4.26094e-207
5.627002	5.11055e-207
5.625013	6.12957e-207
5.623024	7.35179e-207
5.621035	8.8177e-207
5.619046	1.05759e-206
5.617057	1.26847e-206
5.615068	1.5214e-206
5.613079	1.82476e-206
5.611090	2.18861e-206
5.609101	2.62501e-206
5.607112	3.14843e-206
5.605124	3.77621e-206
5.603135	4.52918e-206
5.601146	5.43228e-206
5.599157	6.51545e-206
5.597168	7.81461e-206
5.595179	9.37281e-206
5.593190	1.12417e-205
5.591201	1.34833e-205
5.589212	1.61718e-205
5.587223	1.93964e-205
5.585234	2.32639e-205
5.583245	2.79027e-205
5.581256	3.34663e-205
5.579267	4.01394e-205
5.577279	4.8143e-205
5.575290	5.77426e-205
5.573301	6.92562e-205
5.571312	8.30656e-205
5.569323	9.96286e-205
5.567334	1.19494e-204
5.565345	1.43321e-204
5.563356	1.71898e-204
5.561367	2.06174e-204
5.559378	2.47285e-204
5.557389	2.96592e-204
5.555400	3.55732e-204
5.553411	4.26663e-204
5.551422	5.11738e-204
5.549434	6.13777e-204
5.547445	7.36161e-204
5.545456	8.82949e-204
5.543467	1.05901e-203
5.541478	1.27017e-203
5.539489	1.52343e-203
5.537500	1.8272e-203
5.535511	2.19154e-203
5.533522	2.62852e-203
5.531533	3.15264e-203
5.529544	3.78126e-203
5.527555	4.53523e-203
5.525566	5.43954e-203
5.523577	6.52416e-203
5.521589	7.82505e-203
5.519600	9.38534e-203
5.517611	1.12567e-202
5.515622	1.35013e-202
5.513633	1.61934e-202
5.511644	1.94223e-202
5.509655	2.3295e-202
5.507666	2.79399e-202
5.505677	3.35111e-202
5.503688	4.0193e-202
5.501699	4.82074e-202
5.499710	5.78197e-202
5.497721	6.93488e-202
5.495733	8.31766e-202
5.493744	9.97617e-202
5.491755	1.19654e-201
5.489766	1.43512e-201
5.487777	1.72128e-201
5.485788	2.0645e-201
5.483799	2.47615e-201
5.481810	2.96989e-201
5.479821	3.56207e-201
5.477832	4.27233e-201
5.475843	5.12422e-201
5.473854	6.14597e-201
5.471865	7.37145e-201
5.469876	8.84129e-201
5.467888	1.06042e-200
5.465899	1.27186e-200
5.463910	1.52547e-200
5.461921	1.82964e-200
5.459932	2.19447e-200
5.457943	2.63203e-200
5.455954	3.15685e-200
5.453965	3.78631e-200
5.451976	4.54129e-200
5.449987	5.44681e-200
5.447998	6.53288e-200
5.446009	7.83551e-200
5.444020	9.39788e-200
5.442031	1.12718e-199
5.440043	1.35193e-199
5.438054	1.6215e-199
5.436065	1.94482e-199
5.434076	2.33261e-199
5.432087	2.79773e-199
5.430098	3.35559e-199
5.428109	4.02468e-199
5.426120	4.82718e-199
5.424131	5.7897e-199
5.422142	6.94415e-199
5.420153	8.32878e-199
5.418164	9.98951e-199
5.416175	1.19814e-198
5.414186	1.43704e-198
5.412198	1.72358e-198
5.410209	2.06726e-198
5.408220	2.47946e-198
5.406231	2.97386e-198
5.404242	3.56683e-198
5.402253	4.27804e-198
5.400264	5.13107e-198
5.398275	6.15418e-198
5.396286	7.3813e-198
5.394297	8.85311e-198
5.392308	1.06184e-197
5.390319	1.27356e-197
5.388330	1.52751e-197
5.386342	1.83209e-197
5.384353	2.1974e-197
5.382364	2.63555e-197
5.380375	3.16107e-197
5.378386	3.79138e-197
5.376397	4.54736e-197
5.374408	5.45409e-197
5.372419	6.54161e-197
5.370430	7.84598e-197
5.368441	9.41044e-197
5.366452	1.12868e-196
5.364463	1.35374e-196
5.362474	1.62367e-196
5.360485	1.94742e-196
5.358497	2.33573e-196
5.356508	2.80147e-196
5.354519	3.36007e-196
5.352530	4.03006e-196
5.350541	4.83363e-196
5.348552	5.79744e-196
5.346563	6.95343e-196
5.344574	8.33991e-196
5.342585	1.00029e-195
5.340596	1.19974e-195
5.338607	1.43896e-195
5.336618	1.72589e-195
5.334629	2.07002e-195
5.332640	2.48277e-195
5.330652	2.97783e-195
5.328663	3.5716e-195
5.326674	4.28376e-195
5.324685	5.13793e-195
5.322696	6.16241e-195
5.320707	7.39117e-195
5.318718	8.86494e-195
5.316729	1.06326e-194
5.314740	1.27527e-194
5.312751	1.52955e-194
5.310762	1.83454e-194
5.308773	2.20034e-194
5.306784	2.63907e-194
5.304795	3.16529e-194
5.302807	3.79644e-194
5.300818	4.55344e-194
5.298829	5.46138e-194
5.296840	6.55035e-194
5.294851	7.85647e-194
5.292862	9.42302e-194
5.290873	1.13019e-193
5.288884	1.35555e-193
5.286895	1.62584e-193
5.284906	1.95003e-193
5.282917	2.33885e-193
5.280928	2.80521e-193
5.278939	3.36456e-193
5.276951	4.03544e-193
5.274962	4.84009e-193
5.272973	5.80519e-193
5.270984	6.96272e-193
5.268995	8.35106e-193
5.267006	1.00162e-192
5.265017	1.20134e-192
5.263028	1.44089e-192
5.261039	1.72819e-192
5.259050	2.07279e-192
5.257061	2.48609e-192
5.255072	2.98181e-192
5.253083	3.57637e-192
5.251094	4.28949e-192
5.249106	5.14479e-192
5.247117	6.17064e-192
5.245128	7.40105e-192
5.243139	8.87679e-192
5.241150	1.06468e-191
5.239161	1.27697e-191
5.237172	1.53159e-191
5.235183	1.83699e-191
5.233194	2.20328e-191
5.231205	2.6426e-191
5.229216	3.16953e-191
5.227227	3.80152e-191
5.225238	4.55952e-191
5.223249	5.46868e-191
5.221261	6.55911e-191
5.219272	7.86697e-191
5.217283	9.43561e-191
5.215294	1.1317e-190
5.213305	1.35736e-190
5.211316	1.62801e-190
5.209327	1.95263e-190
5.207338	2.34198e-190
5.205349	2.80896e-190
5.203360	3.36906e-190
5.201371	4.04083e-190
5.199382	4.84656e-190
5.197393	5.81295e-190
5.195404	6.97203e-190
5.193416	8.36222e-190
5.191427	1.00296e-189
5.189438	1.20295e-189
5.187449	1.44281e-189
5.185460	1.7305e-189
5.183471	2.07556e-189
5.181482	2.48942e-189
5.179493	2.9858e-189
5.177504	3.58115e-189
5.175515	4.29522e-189
5.173526	5.15167e-189
5.171537	6.17889e-189
5.169548	7.41094e-189
5.167560	8.88865e-189
5.165571	1.0661e-188
5.163582	1.27868e-188
5.161593	1.53364e-188
5.159604	1.83944e-188
5.157615	2.20622e-188
5.155626	2.64613e-188
5.153637	3.17376e-188
5.151648	3.8066e-188
5.149659	4.56562e-188
5.147670	5.47598e-188
5.145681	6.56787e-188
5.143692	7.87748e-188
5.141703	9.44822e-188
5.139715	1.13322e-187
5.137726	1.35917e-187
5.135737	1.63019e-187
5.133748	1.95524e-187
5.131759	2.34511e-187
5.129770	2.81272e-187
5.127781	3.37356e-187
5.125792	4.04624e-187
5.123803	4.85304e-187
5.121814	5.82072e-187
5.119825	6.98134e-187
5.117836	8.3734e-187
5.115847	1.0043e-186
5.113858	1.20456e-186
5.111870	1.44474e-186
5.109881	1.73282e-186
5.107892	2.07833e-186
5.105903	2.49274e-186
5.103914	2.98979e-186
5.101925	3.58594e-186
5.099936	4.30096e-186
5.097947	5.15855e-186
5.095958	6.18715e-186
5.093969	7.42084e-186
5.091980	8.90053e-186
5.089991	1.06753e-185
5.088002	1.28039e-185
5.086013	1.53569e-185
5.084025	1.8419e-185
5.082036	2.20917e-185
5.080047	2.64967e-185
5.078058	3.178e-185
5.076069	3.81168e-185
5.074080	4.57172e-185
5.072091	5.4833e-185
5.070102	6.57665e-185
5.068113	7.88801e-185
5.066124	9.46085e-185
5.064135	1.13473e-184
5.062146	1.36099e-184
5.060157	1.63237e-184
5.058169	1.95786e-184
5.056180	2.34824e-184
5.054191	2.81648e-184
5.052202	3.37807e-184
5.050213	4.05164e-184
5.048224	4.85953e-184
5.046235	5.8285e-184
5.044246	6.99067e-184
5.042257	8.38459e-184
5.040268	1.00564e-183
5.038279	1.20617e-183
5.036290	1.44667e-183
5.034301	1.73513e-183
5.032312	2.08111e-183
5.030324	2.49607e-183
5.028335	2.99378e-183
5.026346	3.59073e-183
5.024357	4.30671e-183
5.022368	5.16545e-183
5.020379	6.19542e-183
5.018390	7.43076e-183
5.016401	8.91243e-183
5.014412	1.06895e-182
5.012423	1.2821e-182
5.010434	1.53774e-182
5.008445	1.84436e-182
5.006456	2.21212e-182
5.004467	2.65321e-182
5.002479	3.18225e-182
5.000490	3.81678e-182
4.998501	4.57783e-182
4.996512	5.49063e-182
4.994523	6.58544e-182
4.992534	7.89855e-182
4.990545	9.47349e-182
4.988556	1.13625e-181
4.986567	1.36281e-181
4.984578	1.63455e-181
4.982589	1.96047e-181
4.980600	2.35138e-181
4.978611	2.82024e-181
4.976622	3.38258e-181
4.974634	4.05706e-181
4.972645	4.86602e-181
4.970656	5.83629e-181
4.968667	7.00002e-181
4.966678	8.39579e-181
4.964689	1.00699e-180
4.962700	1.20778e-180
4.960711	1.4486e-180
4.958722	1.73745e-180
4.956733	2.08389e-180
4.954744	2.49941e-180
4.952755	2.99778e-180
4.950766	3.59553e-180
4.948778	4.31246e-180
4.946789	5.17235e-180
4.944800	6.2037e-180
4.942811	7.44069e-180
4.940822	8.92434e-180
4.938833	1.07038e-179
4.936844	1.28381e-179
4.934855	1.5398e-179
4.932866	1.84683e-179
4.930877	2.21508e-179
4.928888	2.65676e-179
4.926899	3.1865e-179
4.924910	3.82188e-179
4.922921	4.58395e-179
4.920933	5.49797e-179
4.918944	6.59424e-179
4.916955	7.90911e-179
4.914966	9.48616e-179
4.912977	1.13777e-178
4.910988	1.36463e-178
4.908999	1.63673e-178
4.907010	1.96309e-178
4.905021	2.35453e-178
4.903032	2.82401e-178
4.901043	3.38711e-178
4.899054	4.06248e-178
4.897065	4.87252e-178
4.895076	5.84409e-178
4.893088	7.00937e-178
4.891099	8.40702e-178
4.889110	1.00833e-177
4.887121	1.20939e-177
4.885132	1.45054e-177
4.883143	1.73977e-177
4.881154	2.08668e-177
4.879165	2.50275e-177
4.877176	3.00179e-177
4.875187	3.60033e-177
4.873198	4.31823e-177
4.871209	5.17927e-177
4.869220	6.21199e-177
4.867231	7.45064e-177
4.865243	8.93627e-177
4.863254	1.07181e-176
4.861265	1.28553e-176
4.859276	1.54186e-176
4.857287	1.8493e-176
4.855298	2.21804e-176
4.853309	2.66031e-176
4.851320	3.19076e-176
4.849331	3.82699e-176
4.847342	4.59007e-176
4.845353	5.50532e-176
4.843364	6.60306e-176
4.841375	7.91968e-176
4.839387	9.49883e-176
4.837398	1.13929e-175
4.835409	1.36646e-175
4.833420	1.63892e-175
4.831431	1.96572e-175
4.829442	2.35767e-175
4.827453	2.82778e-175
4.825464	3.39163e-175
4.823475	4.06791e-175
4.821486	4.87904e-175
4.819497	5.8519e-175
4.817508	7.01874e-175
4.815519	8.41825e-175
4.813530	1.00968e-174
4.811542	1.21101e-174
4.809553	1.45248e-174
4.807564	1.7421e-174
4.805575	2.08946e-174
4.803586	2.5061e-174
4.801597	3.0058e-174
4.799608	3.60515e-174
4.797619	4.324e-174
4.795630	5.18619e-174
4.793641	6.22029e-174
4.791652	7.4606e-174
4.789663	8.94821e-174
4.787674	1.07324e-173
4.785685	1.28725e-173
4.783697	1.54392e-173
4.781708	1.85177e-173
4.779719	2.221e-173
4.777730	2.66386e-173
4.775741	3.19503e-173
4.773752	3.8321e-173
4.771763	4.59621e-173
4.769774	5.51268e-173
4.767785	6.61188e-173
4.765796	7.93027e-173
4.763807	9.51153e-173
4.761818	1.14081e-172
4.759829	1.36828e-172
4.757840	1.64111e-172
4.755852	1.96834e-172
4.753863	2.36082e-172
4.751874	2.83156e-172
4.749885	3.39617e-172
4.747896	4.07335e-172
4.745907	4.88556e-172
4.743918	5.85972e-172
4.741929	7.02812e-172
4.739940	8.4295e-172
4.737951	1.01103e-171
4.735962	1.21263e-171
4.733973	1.45442e-171
4.731984	1.74443e-171
4.729996	2.09226e-171
4.728007	2.50945e-171
4.726018	3.00982e-171
4.724029	3.60997e-171
4.722040	4.32978e-171
4.720051	5.19312e-171
4.718062	6.22861e-171
4.716073	7.47057e-171
4.714084	8.96017e-171
4.712095	1.07468e-170
4.710106	1.28897e-170
4.708117	1.54598e-170
4.706128	1.85424e-170
4.704139	2.22397e-170
4.702151	2.66742e-170
4.700162	3.1993e-170
4.698173	3.83722e-170
4.696184	4.60235e-170
4.694195	5.52004e-170
4.692206	6.62072e-170
4.690217	7.94086e-170
4.688228	9.52424e-170
4.686239	1.14233e-169
4.684250	1.37011e-169
4.682261	1.64331e-169
4.680272	1.97097e-169
4.678283	2.36398e-169
4.676294	2.83535e-169
4.674306	3.4007e-169
4.672317	4.07879e-169
4.670328	4.89209e-169
4.668339	5.86755e-169
4.666350	7.03752e-169
4.664361	8.44077e-169
4.662372	1.01238e-168
4.660383	1.21425e-168
4.658394	1.45636e-168
4.656405	1.74676e-168
4.654416	2.09505e-168
4.652427	2.5128e-168
4.650438	3.01384e-168
4.648449	3.61479e-168
4.646461	4.33557e-168
4.644472	5.20006e-168
4.642483	6.23693e-168
4.640494	7.48055e-168
4.638505	8.97214e-168
4.636516	1.07612e-167
4.634527	1.29069e-167
4.632538	1.54805e-167
4.630549	1.85672e-167
4.628560	2.22694e-167
4.626571	2.67099e-167
4.624582	3.20357e-167
4.622593	3.84235e-167
4.620605	4.6085e-167
4.618616	5.52742e-167
4.616627	6.62957e-167
4.614638	7.95148e-167
4.612649	9.53697e-167
4.610660	1.14386e-166
4.608671	1.37194e-166
4.606682	1.6455e-166
4.604693	1.97361e-166
4.602704	2.36714e-166
4.600715	2.83914e-166
4.598726	3.40525e-166
4.596737	4.08424e-166
4.594748	4.89862e-166
4.592760	5.87539e-166
4.590771	7.04692e-166
4.588782	8.45205e-166
4.586793	1.01374e-165
4.584804	1.21587e-165
4.582815	1.45831e-165
4.580826	1.74909e-165
4.578837	2.09785e-165
4.576848	2.51616e-165
4.574859	3.01787e-165
4.572870	3.61962e-165
4.570881	4.34136e-165
4.568892	5.20701e-165
4.566903	6.24527e-165
4.564915	7.49055e-165
4.562926	8.98414e-165
4.560937	1.07755e-164
4.558948	1.29241e-164
4.556959	1.55012e-164
4.554970	1.8592e-164
4.552981	2.22992e-164
4.550992	2.67456e-164
4.549003	3.20786e-164
4.547014	3.84749e-164
4.545025	4.61466e-164
4.543036	5.53481e-164
4.541047	6.63843e-164
4.539058	7.96211e-164
4.537070	9.54972e-164
4.535081	1.14539e-163
4.533092	1.37378e-163
4.531103	1.6477e-163
4.529114	1.97625e-163
4.527125	2.3703e-163
4.525136	2.84293e-163
4.523147	3.4098e-163
4.521158	4.0897e-163
4.519169	4.90517e-163
4.517180	5.88324e-163
4.515191	7.05634e-163
4.513202	8.46335e-163
4.511214	1.01509e-162
4.509225	1.2175e-162
4.507236	1.46026e-162
4.505247	1.75143e-162
4.503258	2.10066e-162
4.501269	2.51952e-162
4.499280	3.0219e-162
4.497291	3.62446e-162
4.495302	4.34716e-162
4.493313	5.21397e-162
4.491324	6.25361e-162
4.489335	7.50056e-162
4.487346	8.99614e-162
4.485357	1.07899e-161
4.483369	1.29414e-161
4.481380	1.55219e-161
4.479391	1.86169e-161
4.477402	2.2329e-161
4.475413	2.67813e-161
4.473424	3.21214e-161
4.471435	3.85263e-161
4.469446	4.62083e-161
4.467457	5.54221e-161
4.465468	6.6473e-161
4.463479	7.97275e-161
4.461490	9.56248e-161
4.459501	1.14692e-160
4.457512	1.37561e-160
4.455524	1.6499e-160
4.453535	1.97889e-160
4.451546	2.37347e-160
4.449557	2.84673e-160
4.447568	3.41436e-160
4.445579	4.09517e-160
4.443590	4.91173e-160
4.441601	5.89111e-160
4.439612	7.06577e-160
4.437623	8.47466e-160
4.435634	1.01645e-159
4.433645	1.21912e-159
4.431656	1.46221e-159
4.429667	1.75377e-159
4.427679	2.10347e-159
4.425690	2.52289e-159
4.423701	3.02594e-159
4.421712	3.6293e-159
4.419723	4.35297e-159
4.417734	5.22094e-159
4.415745	6.26197e-159
4.413756	7.51059e-159
4.411767	9.00817e-159
4.409778	1.08044e-158
4.407789	1.29587e-158
4.405800	1.55426e-158
4.403811	1.86418e-158
4.401823	2.23589e-158
4.399834	2.68171e-158
4.397845	3.21644e-158
4.395856	3.85778e-158
4.393867	4.62701e-158
4.391878	5.54961e-158
4.389889	6.65618e-158
4.387900	7.9834e-158
4.385911	9.57526e-158
4.383922	1.14845e-157
4.381933	1.37745e-157
4.379944	1.65211e-157
4.377955	1.98153e-157
4.375966	2.37664e-157
4.373978	2.85054e-157
4.371989	3.41892e-157
4.370000	4.10064e-157
4.368011	4.91829e-157
4.366022	5.89898e-157
4.364033	7.07521e-157
4.362044	8.48598e-157
4.360055	1.01781e-156
4.358066	1.22075e-156
4.356077	1.46417e-156
4.354088	1.75611e-156
4.352099	2.10628e-156
4.350110	2.52626e-156
4.348121	3.02999e-156
4.346133	3.63415e-156
4.344144	4.35879e-156
4.342155	5.22792e-156
4.340166	6.27034e-156
4.338177	7.52062e-156
4.336188	9.02021e-156
4.334199	1.08188e-155
4.332210	1.2976e-155
4.330221	1.55634e-155
4.328232	1.86667e-155
4.326243	2.23887e-155
4.324254	2.6853e-155
4.322265	3.22073e-155
4.320276	3.86294e-155
4.318288	4.63319e-155
4.316299	5.55703e-155
4.314310	6.66508e-155
4.312321	7.99407e-155
4.310332	9.58806e-155
4.308343	1.14999e-154
4.306354	1.37929e-154
4.304365	1.65432e-154
4.302376	1.98418e-154
4.300387	2.37982e-154
4.298398	2.85435e-154
4.296409	3.42349e-154
4.294420	4.10612e-154
4.292432	4.92487e-154
4.290443	5.90686e-154
4.288454	7.08467e-154
4.286465	8.49733e-154
4.284476	1.01917e-153
4.282487	1.22238e-153
4.280498	1.46612e-153
4.278509	1.75846e-153
4.276520	2.10909e-153
4.274531	2.52964e-153
4.272542	3.03404e-153
4.270553	3.63901e-153
4.268564	4.36462e-153
4.266575	5.2349e-153
4.264587	6.27872e-153
4.262598	7.53067e-153
4.260609	9.03226e-153
4.258620	1.08333e-152
4.256631	1.29934e-152
4.254642	1.55842e-152
4.252653	1.86916e-152
4.250664	2.24187e-152
4.248675	2.68889e-152
4.246686	3.22504e-152
4.244697	3.8681e-152
4.242708	4.63938e-152
4.240719	5.56446e-152
4.238730	6.67399e-152
4.236742	8.00476e-152
4.234753	9.60087e-152
4.232764	1.15153e-151
4.230775	1.38113e-151
4.228786	1.65653e-151
4.226797	1.98683e-151
4.224808	2.383e-151
4.222819	2.85816e-151
4.220830	3.42807e-151
4.218841	4.11161e-151
4.216852	4.93145e-151
4.214863	5.91476e-151
4.212874	7.09414e-151
4.210885	8.50868e-151
4.208897	1.02053e-150
4.206908	1.22402e-150
4.204919	1.46808e-150
4.202930	1.76081e-150
4.200941	2.11191e-150
4.198952	2.53302e-150
4.196963	3.03809e-150
4.194974	3.64387e-150
4.192985	4.37045e-150
4.190996	5.2419e-150
4.189007	6.28711e-150
4.187018	7.54074e-150
4.185029	9.04433e-150
4.183041	1.08477e-149
4.181052	1.30107e-149
4.179063	1.5605e-149
4.177074	1.87166e-149
4.175085	2.24486e-149
4.173096	2.69248e-149
4.171107	3.22935e-149
4.169118	3.87327e-149
4.167129	4.64558e-149
4.165140	5.57189e-149
4.163151	6.68291e-149
4.161162	8.01546e-149
4.159173	9.61371e-149
4.157184	1.15306e-148
4.155196	1.38298e-148
4.153207	1.65874e-148
4.151218	1.98949e-148
4.149229	2.38618e-148
4.147240	2.86198e-148
4.145251	3.43265e-148
4.143262	4.1171e-148
4.141273	4.93804e-148
4.139284	5.92266e-148
4.137295	7.10362e-148
4.135306	8.52006e-148
4.133317	1.02189e-147
4.131328	1.22565e-147
4.129339	1.47004e-147
4.127351	1.76316e-147
4.125362	2.11473e-147
4.123373	2.5364e-147
4.121384	3.04215e-147
4.119395	3.64874e-147
4.117406	4.37629e-147
4.115417	5.24891e-147
4.113428	6.29552e-147
4.111439	7.55082e-147
4.109450	9.05642e-147
4.107461	1.08622e-146
4.105472	1.30281e-146
4.103483	1.56259e-146
4.101494	1.87416e-146
4.099506	2.24786e-146
4.097517	2.69608e-146
4.095528	3.23367e-146
4.093539	3.87845e-146
4.091550	4.65179e-146
4.089561	5.57934e-146
4.087572	6.69184e-146
4.085583	8.02617e-146
4.083594	9.62655e-146
4.081605	1.15461e-145
4.079616	1.38483e-145
4.077627	1.66096e-145
4.075638	1.99215e-145
4.073650	2.38937e-145
4.071661	2.86581e-145
4.069672	3.43724e-145
4.067683	4.12261e-145
4.065694	4.94464e-145
4.063705	5.93058e-145
4.061716	7.11312e-145
4.059727	8.53144e-145
4.057738	1.02326e-144
4.055749	1.22729e-144
4.053760	1.47201e-144
4.051771	1.76552e-144
4.049782	2.11756e-144
4.047793	2.53979e-144
4.045805	3.04622e-144
4.043816	3.65362e-144
4.041827	4.38214e-144
4.039838	5.25592e-144
4.037849	6.30393e-144
4.035860	7.56091e-144
4.033871	9.06853e-144
4.031882	1.08768e-143
4.029893	1.30455e-143
4.027904	1.56468e-143
4.025915	1.87667e-143
4.023926	2.25087e-143
4.021937	2.69968e-143
4.019948	3.23799e-143
4.017960	3.88363e-143
4.015971	4.65801e-143
4.013982	5.5868e-143
4.011993	6.70078e-143
4.010004	8.0369e-143
4.008015	9.63942e-143
4.006026	1.15615e-142
4.004037	1.38668e-142
4.002048	1.66318e-142
4.000059	1.99481e-142
3.998070	2.39257e-142
3.996081	2.86964e-142
3.994092	3.44183e-142
3.992103	4.12812e-142
3.990115	4.95125e-142
3.988126	5.93851e-142
3.986137	7.12262e-142
3.984148	8.54285e-142
3.982159	1.02463e-141
3.980170	1.22893e-141
3.978181	1.47398e-141
3.976192	1.76788e-141
3.974203	2.12039e-141
3.972214	2.54319e-141
3.970225	3.05029e-141
3.968236	3.6585e-141
3.966247	4.388e-141
3.964259	5.26295e-141
3.962270	6.31236e-141
3.960281	7.57102e-141
3.958292	9.08065e-141
3.956303	1.08913e-140
3.954314	1.3063e-140
3.952325	1.56677e-140
3.950336	1.87918e-140
3.948347	2.25388e-140
3.946358	2.70329e-140
3.944369	3.24231e-140
3.942380	3.88882e-140
3.940391	4.66424e-140
3.938402	5.59427e-140
3.936414	6.70974e-140
3.934425	8.04764e-140
3.932436	9.6523e-140
3.930447	1.15769e-139
3.928458	1.38853e-139
3.926469	1.6654e-139
3.924480	1.99748e-139
3.922491	2.39576e-139
3.920502	2.87347e-139
3.918513	3.44643e-139
3.916524	4.13363e-139
3.914535	4.95786e-139
3.912546	5.94644e-139
3.910557	7.13214e-139
3.908569	8.55426e-139
3.906580	1.02599e-138
3.904591	1.23057e-138
3.902602	1.47595e-138
3.900613	1.77024e-138
3.898624	2.12322e-138
3.896635	2.54659e-138
3.894646	3.05437e-138
3.892657	3.66339e-138
3.890668	4.39386e-138
3.888679	5.26998e-138
3.886690	6.32079e-138
3.884701	7.58113e-138
3.882712	9.09278e-138
3.880724	1.09058e-137
3.878735	1.30804e-137
3.876746	1.56886e-137
3.874757	1.88169e-137
3.872768	2.25689e-137
3.870779	2.7069e-137
3.868790	3.24665e-137
3.866801	3.89402e-137
3.864812	4.67047e-137
3.862823	5.60174e-137
3.860834	6.71871e-137
3.858845	8.05839e-137
3.856856	9.6652e-137
3.854867	1.15924e-136
3.852879	1.39039e-136
3.850890	1.66763e-136
3.848901	2.00015e-136
3.846912	2.39897e-136
3.844923	2.87731e-136
3.842934	3.45104e-136
3.840945	4.13916e-136
3.838956	4.96449e-136
3.836967	5.95439e-136
3.834978	7.14167e-136
3.832989	8.5657e-136
3.831000	1.02737e-135
3.829011	1.23222e-135
3.827023	1.47792e-135
3.825034	1.77261e-135
3.823045	2.12606e-135
3.821056	2.54999e-135
3.819067	3.05845e-135
3.817078	3.66829e-135
3.815089	4.39973e-135
3.813100	5.27702e-135
3.811111	6.32924e-135
3.809122	7.59127e-135
3.807133	9.10494e-135
3.805144	1.09204e-134
3.803155	1.30979e-134
3.801166	1.57096e-134
3.799178	1.8842e-134
3.797189	2.2599e-134
3.795200	2.71052e-134
3.793211	3.25099e-134
3.791222	3.89922e-134
3.789233	4.67671e-134
3.787244	5.60923e-134
3.785255	6.72769e-134
3.783266	8.06916e-134
3.781277	9.67812e-134
3.779288	1.16079e-133
3.777299	1.39225e-133
3.775310	1.66986e-133
3.773321	2.00282e-133
3.771333	2.40217e-133
3.769344	2.88116e-133
3.767355	3.45565e-133
3.765366	4.14469e-133
3.763377	4.97113e-133
3.761388	5.96235e-133
3.759399	7.15122e-133
3.757410	8.57714e-133
3.755421	1.02874e-132
3.753432	1.23387e-132
3.751443	1.47989e-132
3.749454	1.77498e-132
3.747465	2.1289e-132
3.745476	2.5534e-132
3.743488	3.06254e-132
3.741499	3.67319e-132
3.739510	4.40561e-132
3.737521	5.28408e-132
3.735532	6.3377e-132
3.733543	7.60141e-132
3.731554	9.1171e-132
3.729565	1.0935e-131
3.727576	1.31154e-131
3.725587	1.57306e-131
3.723598	1.88672e-131
3.721609	2.26292e-131
3.719620	2.71414e-131
3.717632	3.25533e-131
3.715643	3.90443e-131
3.713654	4.68296e-131
3.711665	5.61673e-131
3.709676	6.73668e-131
3.707687	8.07995e-131
3.705698	9.69106e-131
3.703709	1.16234e-130
3.701720	1.39411e-130
3.699731	1.67209e-130
3.697742	2.0055e-130
3.695753	2.40538e-130
3.693764	2.88501e-130
3.691775	3.46027e-130
3.689787	4.15023e-130
3.687798	4.97777e-130
3.685809	5.97032e-130
3.683820	7.16078e-130
3.681831	8.58861e-130
3.679842	1.03011e-129
3.677853	1.23551e-129
3.675864	1.48187e-129
3.673875	1.77735e-129
3.671886	2.13175e-129
3.669897	2.55681e-129
3.667908	3.06663e-129
3.665919	3.6781e-129
3.663930	4.4115e-129
3.661942	5.29114e-129
3.659953	6.34617e-129
3.657964	7.61157e-129
3.655975	9.12929e-129
3.653986	1.09496e-128
3.651997	1.31329e-128
3.650008	1.57516e-128
3.648019	1.88924e-128
3.646030	2.26595e-128
3.644041	2.71777e-128
3.642052	3.25968e-128
3.640063	3.90965e-128
3.638074	4.68922e-128
3.636085	5.62423e-128
3.634097	6.74568e-128
3.632108	8.09075e-128
3.630119	9.70401e-128
3.628130	1.1639e-127
3.626141	1.39597e-127
3.624152	1.67432e-127
3.622163	2.00818e-127
3.620174	2.4086e-127
3.618185	2.88886e-127
3.616196	3.46489e-127
3.614207	4.15578e-127
3.612218	4.98442e-127
3.610229	5.9783e-127
3.608241	7.17035e-127
3.606252	8.60009e-127
3.604263	1.03149e-126
3.602274	1.23717e-126
3.600285	1.48385e-126
3.598296	1.77973e-126
3.596307	2.1346e-126
3.594318	2.56023e-126
3.592329	3.07073e-126
3.590340	3.68302e-126
3.588351	4.4174e-126
3.586362	5.29821e-126
3.584373	6.35465e-126
3.582384	7.62174e-126
3.580396	9.14149e-126
3.578407	1.09643e-125
3.576418	1.31505e-125
3.574429	1.57727e-125
3.572440	1.89177e-125
3.570451	2.26898e-125
3.568462	2.7214e-125
3.566473	3.26404e-125
3.564484	3.91488e-125
3.562495	4.69549e-125
3.560506	5.63175e-125
3.558517	6.7547e-125
3.556528	8.10156e-125
3.554539	9.71698e-125
3.552551	1.16545e-124
3.550562	1.39784e-124
3.548573	1.67656e-124
3.546584	2.01086e-124
3.544595	2.41182e-124
3.542606	2.89272e-124
3.540617	3.46952e-124
3.538628	4.16133e-124
3.536639	4.99109e-124
3.534650	5.98629e-124
3.532661	7.17993e-124
3.530672	8.61158e-124
3.528683	1.03287e-123
3.526694	1.23882e-123
3.524706	1.48584e-123
3.522717	1.78211e-123
3.520728	2.13745e-123
3.518739	2.56365e-123
3.516750	3.07483e-123
3.514761	3.68794e-123
3.512772	4.4233e-123
3.510783	5.30529e-123
3.508794	6.36315e-123
3.506805	7.63193e-123
3.504816	9.15371e-123
3.502827	1.09789e-122
3.500838	1.31681e-122
3.498850	1.57937e-122
3.496861	1.8943e-122
3.494872	2.27201e-122
3.492883	2.72504e-122
3.490894	3.2684e-122
3.488905	3.92011e-122
3.486916	4.70176e-122
3.484927	5.63928e-122
3.482938	6.76373e-122
3.480949	8.11239e-122
3.478960	9.72997e-122
3.476971	1.16701e-121
3.474982	1.39971e-121
3.472993	1.6788e-121
3.471005	2.01355e-121
3.469016	2.41504e-121
3.467027	2.89659e-121
3.465038	3.47416e-121
3.463049	4.16689e-121
3.461060	4.99776e-121
3.459071	5.99429e-121
3.457082	7.18953e-121
3.455093	8.62309e-121
3.453104	1.03425e-120
3.451115	1.24048e-120
3.449126	1.48782e-120
3.447137	1.78449e-120
3.445148	2.14031e-120
3.443160	2.56708e-120
3.441171	3.07894e-120
3.439182	3.69287e-120
3.437193	4.42921e-120
3.435204	5.31238e-120
3.433215	6.37165e-120
3.431226	7.64213e-120
3.429237	9.16594e-120
3.427248	1.09936e-119
3.425259	1.31857e-119
3.423270	1.58148e-119
3.421281	1.89683e-119
3.419292	2.27505e-119
3.417303	2.72868e-119
3.415315	3.27277e-119
3.413326	3.92535e-119
3.411337	4.70805e-119
3.409348	5.64681e-119
3.407359	6.77277e-119
3.405370	8.12323e-119
3.403381	9.74297e-119
3.401392	1.16857e-118
3.399403	1.40158e-118
3.397414	1.68104e-118
3.395425	2.01624e-118
3.393436	2.41827e-118
3.391447	2.90046e-118
3.389459	3.4788e-118
3.387470	4.17246e-118
3.385481	5.00444e-118
3.383492	6.0023e-118
3.381503	7.19914e-118
3.379514	8.63462e-118
3.377525	1.03563e-117
3.375536	1.24213e-117
3.373547	1.48981e-117
3.371558	1.78687e-117
3.369569	2.14317e-117
3.367580	2.57051e-117
3.365591	3.08306e-117
3.363602	3.69781e-117
3.361614	4.43513e-117
3.359625	5.31948e-117
3.357636	6.38017e-117
3.355647	7.65235e-117
3.353658	9.17819e-117
3.351669	1.10083e-116
3.349680	1.32033e-116
3.347691	1.5836e-116
3.345702	1.89936e-116
3.343713	2.27809e-116
3.341724	2.73233e-116
3.339735	3.27714e-116
3.337746	3.93059e-116
3.335757	4.71434e-116
3.333769	5.65436e-116
3.331780	6.78182e-116
3.329791	8.13409e-116
3.327802	9.75599e-116
3.325813	1.17013e-115
3.323824	1.40345e-115
3.321835	1.68329e-115
3.319846	2.01893e-115
3.317857	2.4215e-115
3.315868	2.90434e-115
3.313879	3.48345e-115
3.311890	4.17804e-115
3.309901	5.01112e-115
3.307912	6.01032e-115
3.305924	7.20876e-115
3.303935	8.64616e-115
3.301946	1.03702e-114
3.299957	1.24379e-114
3.297968	1.4918e-114
3.295979	1.78926e-114
3.293990	2.14603e-114
3.292001	2.57394e-114
3.290012	3.08718e-114
3.288023	3.70275e-114
3.286034	4.44106e-114
3.284045	5.32659e-114
3.282056	6.38869e-114
3.280068	7.66257e-114
3.278079	9.19046e-114
3.276090	1.1023e-113
3.274101	1.32209e-113
3.272112	1.58572e-113
3.270123	1.9019e-113
3.268134	2.28113e-113
3.266145	2.73598e-113
3.264156	3.28152e-113
3.262167	3.93585e-113
3.260178	4.72064e-113
3.258189	5.66192e-113
3.256200	6.79088e-113
3.254211	8.14496e-113
3.252223	9.76903e-113
3.250234	1.17169e-112
3.248245	1.40532e-112
3.246256	1.68554e-112
3.244267	2.02163e-112
3.242278	2.42474e-112
3.240289	2.90822e-112
3.238300	3.48811e-112
3.236311	4.18362e-112
3.234322	5.01782e-112
3.232333	6.01836e-112
3.230344	7.21839e-112
3.228355	8.65771e-112
3.226366	1.0384e-111
3.224378	1.24546e-111
3.222389	1.49379e-111
3.220400	1.79165e-111
3.218411	2.1489e-111
3.216422	2.57738e-111
3.214433	3.0913e-111
3.212444	3.7077e-111
3.210455	4.447e-111
3.208466	5.33371e-111
3.206477	6.39723e-111
3.204488	7.67281e-111
3.202499	9.20274e-111
3.200510	1.10377e-110
3.198521	1.32386e-110
3.196533	1.58783e-110
3.194544	1.90444e-110
3.192555	2.28418e-110
3.190566	2.73964e-110
3.188577	3.28591e-110
3.186588	3.94111e-110
3.184599	4.72695e-110
3.182610	5.66949e-110
3.180621	6.79996e-110
3.178632	8.15584e-110
3.176643	9.78209e-110
3.174654	1.17326e-109
3.172665	1.4072e-109
3.170677	1.68779e-109
3.168688	2.02433e-109
3.166699	2.42798e-109
3.164710	2.91211e-109
3.162721	3.49277e-109
3.160732	4.18921e-109
3.158743	5.02453e-109
3.156754	6.0264e-109
3.154765	7.22804e-109
3.152776	8.66928e-109
3.150787	1.03979e-108
3.148798	1.24712e-108
3.146809	1.49579e-108
3.144820	1.79405e-108
3.142832	2.15177e-108
3.140843	2.58083e-108
3.138854	3.09543e-108
3.136865	3.71265e-108
3.134876	4.45294e-108
3.132887	5.34084e-108
3.130898	6.40578e-108
3.128909	7.68307e-108
3.126920	9.21504e-108
3.124931	1.10525e-107
3.122942	1.32563e-107
3.120953	1.58996e-107
3.118964	1.90699e-107
3.116975	2.28723e-107
3.114987	2.7433e-107
3.112998	3.2903e-107
3.111009	3.94638e-107
3.109020	4.73327e-107
3.107031	5.67706e-107
3.105042	6.80905e-107
3.103053	8.16674e-107
3.101064	9.79516e-107
3.099075	1.17483e-106
3.097086	1.40908e-106
3.095097	1.69005e-106
3.093108	2.02704e-106
3.091119	2.43122e-106
3.089130	2.916e-106
3.087142	3.49744e-106
3.085153	4.19481e-106
3.083164	5.03124e-106
3.081175	6.03445e-106
3.079186	7.2377e-106
3.077197	8.68087e-106
3.075208	1.04118e-105
3.073219	1.24879e-105
3.071230	1.49779e-105
3.069241	1.79644e-105
3.067252	2.15465e-105
3.065263	2.58428e-105
3.063274	3.09957e-105
3.061286	3.71761e-105
3.059297	4.45889e-105
3.057308	5.34798e-105
3.055319	6.41434e-105
3.053330	7.69334e-105
3.051341	9.22736e-105
3.049352	1.10673e-104
3.047363	1.3274e-104
3.045374	1.59208e-104
3.043385	1.90954e-104
3.041396	2.29029e-104
3.039407	2.74697e-104
3.037418	3.2947e-104
3.035429	3.95165e-104
3.033441	4.73959e-104
3.031452	5.68465e-104
3.029463	6.81815e-104
3.027474	8.17766e-104
3.025485	9.80825e-104
3.023496	1.1764e-103
3.021507	1.41097e-103
3.019518	1.69231e-103
3.017529	2.02975e-103
3.015540	2.43447e-103
3.013551	2.9199e-103
3.011562	3.50211e-103
3.009573	4.20042e-103
3.007584	5.03797e-103
3.005596	6.04252e-103
3.003607	7.24737e-103
3.001618	8.69247e-103
2.999629	1.04257e-102
2.997640	1.25046e-102
2.995651	1.49979e-102
2.993662	1.79885e-102
2.991673	2.15753e-102
2.989684	2.58773e-102
2.987695	3.10371e-102
2.985706	3.72258e-102
2.983717	4.46485e-102
2.981728	5.35512e-102
2.979739	6.42292e-102
2.977751	7.70362e-102
2.975762	9.23969e-102
2.973773	1.10821e-101
2.971784	1.32918e-101
2.969795	1.59421e-101
2.967806	1.91209e-101
2.965817	2.29335e-101
2.963828	2.75064e-101
2.961839	3.2991e-101
2.959850	3.95693e-101
2.957861	4.74593e-101
2.955872	5.69225e-101
2.953883	6.82726e-101
2.951895	8.18859e-101
2.949906	9.82136e-101
2.947917	1.17797e-100
2.945928	1.41285e-100
2.943939	1.69457e-100
2.941950	2.03246e-100
2.939961	2.43773e-100
2.937972	2.9238e-100
2.935983	3.50679e-100
2.933994	4.20603e-100
2.932005	5.0447e-100
2.930016	6.05059e-100
2.928027	7.25706e-100
2.926038	8.70409e-100
2.924050	1.04397e-99
2.922061	1.25213e-99
2.920072	1.5018e-99
2.918083	1.80125e-99
2.916094	2.16041e-99
2.914105	2.59119e-99
2.912116	3.10786e-99
2.910127	3.72756e-99
2.908138	4.47082e-99
2.906149	5.36228e-99
2.904160	6.4315e-99
2.902171	7.71392e-99
2.900182	9.25204e-99
2.898193	1.10969e-98
2.896205	1.33095e-98
2.894216	1.59634e-98
2.892227	1.91464e-98
2.890238	2.29642e-98
2.888249	2.75431e-98
2.886260	3.30351e-98
2.884271	3.96222e-98
2.882282	4.75227e-98
2.880293	5.69986e-98
2.878304	6.83639e-98
2.876315	8.19953e-98
2.874326	9.83449e-98
2.872337	1.17954e-97
2.870348	1.41474e-97
2.868360	1.69684e-97
2.866371	2.03518e-97
2.864382	2.44098e-97
2.862393	2.92771e-97
2.860404	3.51148e-97
2.858415	4.21166e-97
2.856426	5.05144e-97
2.854437	6.05868e-97
2.852448	7.26676e-97
2.850459	8.71572e-97
2.848470	1.04536e-96
2.846481	1.2538e-96
2.844492	1.5038e-96
2.842504	1.80366e-96
2.840515	2.1633e-96
2.838526	2.59465e-96
2.836537	3.11202e-96
2.834548	3.73254e-96
2.832559	4.47679e-96
2.830570	5.36945e-96
2.828581	6.4401e-96
2.826592	7.72423e-96
2.824603	9.26441e-96
2.822614	1.11117e-95
2.820625	1.33273e-95
2.818636	1.59847e-95
2.816647	1.9172e-95
2.814659	2.29949e-95
2.812670	2.75799e-95
2.810681	3.30793e-95
2.808692	3.96752e-95
2.806703	4.75862e-95
2.804714	5.70747e-95
2.802725	6.84552e-95
2.800736	8.21049e-95
2.798747	9.84763e-95
2.796758	1.18112e-94
2.794769	1.41663e-94
2.792780	1.6991e-94
2.790791	2.0379e-94
2.788802	2.44425e-94
2.786814	2.93162e-94
2.784825	3.51617e-94
2.782836	4.21728e-94
2.780847	5.05819e-94
2.778858	6.06678e-94
2.776869	7.27647e-94
2.774880	8.72737e-94
2.772891	1.04676e-93
2.770902	1.25548e-93
2.768913	1.50581e-93
2.766924	1.80607e-93
2.764935	2.16619e-93
2.762946	2.59812e-93
2.760957	3.11618e-93
2.758969	3.73753e-93
2.756980	4.48278e-93
2.754991	5.37663e-93
2.753002	6.4487e-93
2.751013	7.73455e-93
2.749024	9.27679e-93
2.747035	1.11265e-92
2.745046	1.33451e-92
2.743057	1.60061e-92
2.741068	1.91977e-92
2.739079	2.30256e-92
2.737090	2.76168e-92
2.735101	3.31235e-92
2.733113	3.97282e-92
2.731124	4.76498e-92
2.729135	5.7151e-92
2.727146	6.85467e-92
2.725157	8.22147e-92
2.723168	9.86079e-92
2.721179	1.1827e-91
2.719190	1.41853e-91
2.717201	1.70137e-91
2.715212	2.04062e-91
2.713223	2.44751e-91
2.711234	2.93554e-91
2.709245	3.52087e-91
2.707256	4.22292e-91
2.705268	5.06496e-91
2.703279	6.07489e-91
2.701290	7.2862e-91
2.699301	8.73904e-91
2.697312	1.04816e-90
2.695323	1.25715e-90
2.693334	1.50783e-90
2.691345	1.80848e-90
2.689356	2.16909e-90
2.687367	2.60159e-90
2.685378	3.12034e-90
2.683389	3.74252e-90
2.681400	4.48877e-90
2.679411	5.38381e-90
2.677423	6.45732e-90
2.675434	7.74489e-90
2.673445	9.28919e-90
2.671456	1.11414e-89
2.669467	1.3363e-89
2.667478	1.60275e-89
2.665489	1.92233e-89
2.663500	2.30564e-89
2.661511	2.76537e-89
2.659522	3.31678e-89
2.657533	3.97813e-89
2.655544	4.77135e-89
2.653555	5.72274e-89
2.651566	6.86383e-89
2.649578	8.23245e-89
2.647589	9.87397e-89
2.645600	1.18428e-88
2.643611	1.42042e-88
2.641622	1.70365e-88
2.639633	2.04335e-88
2.637644	2.45078e-88
2.635655	2.93946e-88
2.633666	3.52558e-88
2.631677	4.22857e-88
2.629688	5.07172e-88
2.627699	6.08301e-88
2.625710	7.29593e-88
2.623722	8.75072e-88
2.621733	1.04956e-87
2.619744	1.25884e-87
2.617755	1.50984e-87
2.615766	1.8109e-87
2.613777	2.17198e-87
2.611788	2.60507e-87
2.609799	3.12451e-87
2.607810	3.74753e-87
2.605821	4.49477e-87
2.603832	5.39101e-87
2.601843	6.46595e-87
2.599854	7.75524e-87
2.597865	9.3016e-87
2.595877	1.11563e-86
2.593888	1.33808e-86
2.591899	1.60489e-86
2.589910	1.9249e-86
2.587921	2.30872e-86
2.585932	2.76907e-86
2.583943	3.32121e-86
2.581954	3.98345e-86
2.579965	4.77773e-86
2.577976	5.73039e-86
2.575987	6.87301e-86
2.573998	8.24346e-86
2.572009	9.88717e-86
2.570020	1.18586e-85
2.568032	1.42232e-85
2.566043	1.70592e-85
2.564054	2.04608e-85
2.562065	2.45406e-85
2.560076	2.94339e-85
2.558087	3.53029e-85
2.556098	4.23422e-85
2.554109	5.0785e-85
2.552120	6.09114e-85
2.550131	7.30569e-85
2.548142	8.76241e-85
2.546153	1.05096e-84
2.544164	1.26052e-84
2.542175	1.51186e-84
2.540187	1.81332e-84
2.538198	2.17489e-84
2.536209	2.60855e-84
2.534220	3.12869e-84
2.532231	3.75253e-84
2.530242	4.50078e-84
2.528253	5.39821e-84
2.526264	6.47459e-84
2.524275	7.7656e-84
2.522286	9.31403e-84
2.520297	1.11712e-83
2.518308	1.33987e-83
2.516319	1.60704e-83
2.514331	1.92747e-83
2.512342	2.3118e-83
2.510353	2.77277e-83
2.508364	3.32565e-83
2.506375	3.98877e-83
2.504386	4.78411e-83
2.502397	5.73805e-83
2.500408	6.88219e-83
2.498419	8.25447e-83
2.496430	9.90038e-83
2.494441	1.18745e-82
2.492452	1.42422e-82
2.490463	1.7082e-82
2.488474	2.04881e-82
2.486486	2.45734e-82
2.484497	2.94732e-82
2.482508	3.53501e-82
2.480519	4.23988e-82
2.478530	5.08529e-82
2.476541	6.09928e-82
2.474552	7.31545e-82
2.472563	8.77412e-82
2.470574	1.05236e-81
2.468585	1.2622e-81
2.466596	1.51388e-81
2.464607	1.81574e-81
2.462618	2.17779e-81
2.460629	2.61204e-81
2.458641	3.13287e-81
2.456652	3.75755e-81
2.454663	4.50679e-81
2.452674	5.40543e-81
2.450685	6.48325e-81
2.448696	7.77598e-81
2.446707	9.32648e-81
2.444718	1.11861e-80
2.442729	1.34166e-80
2.440740	1.60918e-80
2.438751	1.93005e-80
2.436762	2.31489e-80
2.434773	2.77647e-80
2.432784	3.33009e-80
2.430796	3.9941e-80
2.428807	4.79051e-80
2.426818	5.74572e-80
2.424829	6.89139e-80
2.422840	8.26551e-80
2.420851	9.91362e-80
2.418862	1.18904e-79
2.416873	1.42612e-79
2.414884	1.71049e-79
2.412895	2.05155e-79
2.410906	2.46062e-79
2.408917	2.95126e-79
2.406928	3.53973e-79
2.404940	4.24554e-79
2.402951	5.09209e-79
2.400962	6.10743e-79
2.398973	7.32523e-79
2.396984	8.78585e-79
2.394995	1.05377e-78
2.393006	1.26389e-78
2.391017	1.5159e-78
2.389028	1.81817e-78
2.387039	2.1807e-78
2.385050	2.61553e-78
2.383061	3.13706e-78
2.381072	3.76257e-78
2.379083	4.51281e-78
2.377095	5.41265e-78
2.375106	6.49191e-78
2.373117	7.78638e-78
2.371128	9.33895e-78
2.369139	1.12011e-77
2.367150	1.34346e-77
2.365161	1.61134e-77
2.363172	1.93263e-77
2.361183	2.31799e-77
2.359194	2.78019e-77
2.357205	3.33454e-77
2.355216	3.99944e-77
2.353227	4.79691e-77
2.351238	5.7534e-77
2.349250	6.9006e-77
2.347261	8.27655e-77
2.345272	9.92687e-77
2.343283	1.19062e-76
2.341294	1.42803e-76
2.339305	1.71277e-76
2.337316	2.05429e-76
2.335327	2.46391e-76
2.333338	2.95521e-76
2.331349	3.54446e-76
2.329360	4.25122e-76
2.327371	5.09889e-76
2.325382	6.11559e-76
2.323393	7.33502e-76
2.321405	8.79759e-76
2.319416	1.05518e-75
2.317427	1.26558e-75
2.315438	1.51793e-75
2.313449	1.8206e-75
2.311460	2.18362e-75
2.309471	2.61902e-75
2.307482	3.14125e-75
2.305493	3.7676e-75
2.303504	4.51885e-75
2.301515	5.41989e-75
2.299526	6.50059e-75
2.297537	7.79678e-75
2.295549	9.35143e-75
2.293560	1.12161e-74
2.291571	1.34525e-74
2.289582	1.61349e-74
2.287593	1.93521e-74
2.285604	2.32109e-74
2.283615	2.7839e-74
2.281626	3.339e-74
2.279637	4.00478e-74
2.277648	4.80332e-74
2.275659	5.76109e-74
2.273670	6.90982e-74
2.271681	8.28762e-74
2.269692	9.94013e-74
2.267704	1.19222e-73
2.265715	1.42994e-73
2.263726	1.71506e-73
2.261737	2.05704e-73
2.259748	2.46721e-73
2.257759	2.95916e-73
2.255770	3.5492e-73
2.253781	4.2569e-73
2.251792	5.10571e-73
2.249803	6.12377e-73
2.247814	7.34482e-73
2.245825	8.80935e-73
2.243836	1.05659e-72
2.241847	1.26727e-72
2.239859	1.51996e-72
2.237870	1.82303e-72
2.235881	2.18654e-72
2.233892	2.62252e-72
2.231903	3.14545e-72
2.229914	3.77264e-72
2.227925	4.52488e-72
2.225936	5.42713e-72
2.223947	6.50928e-72
2.221958	7.8072e-72
2.219969	9.36393e-72
2.217980	1.12311e-71
2.215991	1.34705e-71
2.214002	1.61565e-71
2.212014	1.9378e-71
2.210025	2.32419e-71
2.208036	2.78762e-71
2.206047	3.34346e-71
2.204058	4.01014e-71
2.202069	4.80974e-71
2.200080	5.76879e-71
2.198091	6.91906e-71
2.196102	8.29869e-71
2.194113	9.95342e-71
2.192124	1.19381e-70
2.190135	1.43185e-70
2.188146	1.71736e-70
2.186158	2.05979e-70
2.184169	2.4705e-70
2.182180	2.96311e-70
2.180191	3.55395e-70
2.178202	4.26259e-70
2.176213	5.11253e-70
2.174224	6.13195e-70
2.172235	7.35464e-70
2.170246	8.82112e-70
2.168257	1.058e-69
2.166268	1.26896e-69
2.164279	1.52199e-69
2.162290	1.82547e-69
2.160301	2.18946e-69
2.158313	2.62603e-69
2.156324	3.14965e-69
2.154335	3.77768e-69
2.152346	4.53093e-69
2.150357	5.43438e-69
2.148368	6.51798e-69
2.146379	7.81764e-69
2.144390	9.37644e-69
2.142401	1.12461e-68
2.140412	1.34885e-68
2.138423	1.6178e-68
2.136434	1.94039e-68
2.134445	2.32729e-68
2.132456	2.79135e-68
2.130468	3.34793e-68
2.128479	4.0155e-68
2.126490	4.81617e-68
2.124501	5.7765e-68
2.122512	6.92831e-68
2.120523	8.30978e-68
2.118534	9.96672e-68
2.116545	1.1954e-67
2.114556	1.43376e-67
2.112567	1.71965e-67
2.110578	2.06254e-67
2.108589	2.47381e-67
2.106600	2.96707e-67
2.104611	3.5587e-67
2.102623	4.26829e-67
2.100634	5.11936e-67
2.098645	6.14015e-67
2.096656	7.36447e-67
2.094667	8.83291e-67
2.092678	1.05942e-66
2.090689	1.27066e-66
2.088700	1.52402e-66
2.086711	1.82791e-66
2.084722	2.19239e-66
2.082733	2.62954e-66
2.080744	3.15386e-66
2.078755	3.78273e-66
2.076767	4.53699e-66
2.074778	5.44165e-66
2.072789	6.52669e-66
2.070800	7.82809e-66
2.068811	9.38897e-66
2.066822	1.12611e-65
2.064833	1.35065e-65
2.062844	1.61997e-65
2.060855	1.94298e-65
2.058866	2.3304e-65
2.056877	2.79508e-65
2.054888	3.35241e-65
2.052899	4.02086e-65
2.050910	4.82261e-65
2.048922	5.78422e-65
2.046933	6.93757e-65
2.044944	8.32089e-65
2.042955	9.98004e-65
2.040966	1.197e-64
2.038977	1.43568e-64
2.036988	1.72195e-64
2.034999	2.0653e-64
2.033010	2.47711e-64
2.031021	2.97104e-64
2.029032	3.56345e-64
2.027043	4.27399e-64
2.025054	5.12621e-64
2.023065	6.14835e-64
2.021077	7.37431e-64
2.019088	8.84472e-64
2.017099	1.06083e-63
2.015110	1.27236e-63
2.013121	1.52606e-63
2.011132	1.83035e-63
2.009143	2.19532e-63
2.007154	2.63305e-63
2.005165	3.15807e-63
2.003176	3.78778e-63
2.001187	4.54305e-63
1.999198	5.44892e-63
1.997209	6.53541e-63
1.995220	7.83855e-63
1.993232	9.40152e-63
1.991243	1.12762e-62
1.989254	1.35246e-62
1.987265	1.62213e-62
1.985276	1.94558e-62
1.983287	2.33352e-62
1.981298	2.79881e-62
1.979309	3.35689e-62
1.977320	4.02624e-62
1.975331	4.82905e-62
1.973342	5.79195e-62
1.971353	6.94684e-62
1.969364	8.33201e-62
1.967376	9.99338e-62
1.965387	1.1986e-61
1.963398	1.4376e-61
1.961409	1.72425e-61
1.959420	2.06806e-61
1.957431	2.48042e-61
1.955442	2.97501e-61
1.953453	3.56821e-61
1.951464	4.2797e-61
1.949475	5.13306e-61
1.947486	6.15657e-61
1.945497	7.38417e-61
1.943508	8.85654e-61
1.941519	1.06225e-60
1.939531	1.27406e-60
1.937542	1.5281e-60
1.935553	1.8328e-60
1.933564	2.19825e-60
1.931575	2.63657e-60
1.929586	3.1623e-60
1.927597	3.79285e-60
1.925608	4.54912e-60
1.923619	5.4562e-60
1.921630	6.54415e-60
1.919641	7.84902e-60
1.917652	9.41409e-60
1.915663	1.12912e-59
1.913674	1.35426e-59
1.911686	1.6243e-59
1.909697	1.94818e-59
1.907708	2.33664e-59
1.905719	2.80255e-59
1.903730	3.36137e-59
1.901741	4.03162e-59
1.899752	4.83551e-59
1.897763	5.79969e-59
1.895774	6.95612e-59
1.893785	8.34315e-59
1.891796	1.00067e-58
1.889807	1.2002e-58
1.887818	1.43952e-58
1.885829	1.72656e-58
1.883841	2.07082e-58
1.881852	2.48374e-58
1.879863	2.97899e-58
1.877874	3.57298e-58
1.875885	4.28542e-58
1.873896	5.13992e-58
1.871907	6.1648e-58
1.869918	7.39403e-58
1.867929	8.86838e-58
1.865940	1.06367e-57
1.863951	1.27576e-57
1.861962	1.53014e-57
1.859973	1.83525e-57
1.857985	2.20119e-57
1.855996	2.6401e-57
1.854007	3.16652e-57
1.852018	3.79791e-57
1.850029	4.5552e-57
1.848040	5.46349e-57
1.846051	6.55289e-57
1.844062	7.85951e-57
1.842073	9.42667e-57
1.840084	1.13063e-56
1.838095	1.35607e-56
1.836106	1.62647e-56
1.834117	1.95078e-56
1.832128	2.33976e-56
1.830140	2.8063e-56
1.828151	3.36587e-56
1.826162	4.03701e-56
1.824173	4.84197e-56
1.822184	5.80744e-56
1.820195	6.96542e-56
1.818206	8.3543e-56
1.816217	1.00201e-55
1.814228	1.20181e-55
1.812239	1.44144e-55
1.810250	1.72886e-55
1.808261	2.07359e-55
1.806272	2.48706e-55
1.804283	2.98297e-55
1.802295	3.57776e-55
1.800306	4.29115e-55
1.798317	5.14679e-55
1.796328	6.17304e-55
1.794339	7.40392e-55
1.792350	8.88023e-55
1.790361	1.06509e-54
1.788372	1.27747e-54
1.786383	1.53219e-54
1.784394	1.8377e-54
1.782405	2.20413e-54
1.780416	2.64363e-54
1.778427	3.17075e-54
1.776438	3.80299e-54
1.774450	4.56129e-54
1.772461	5.4708e-54
1.770472	6.56165e-54
1.768483	7.87002e-54
1.766494	9.43927e-54
1.764505	1.13214e-53
1.762516	1.35789e-53
1.760527	1.62864e-53
1.758538	1.95339e-53
1.756549	2.34289e-53
1.754560	2.81005e-53
1.752571	3.37036e-53
1.750582	4.0424e-53
1.748593	4.84844e-53
1.746605	5.8152e-53
1.744616	6.97473e-53
1.742627	8.36546e-53
1.740638	1.00335e-52
1.738649	1.20341e-52
1.736660	1.44337e-52
1.734671	1.73117e-52
1.732682	2.07636e-52
1.730693	2.49038e-52
1.728704	2.98695e-52
1.726715	3.58254e-52
1.724726	4.29688e-52
1.722737	5.15367e-52
1.720749	6.18129e-52
1.718760	7.41381e-52
1.716771	8.8921e-52
1.714782	1.06651e-51
1.712793	1.27917e-51
1.710804	1.53424e-51
1.708815	1.84016e-51
1.706826	2.20708e-51
1.704837	2.64716e-51
1.702848	3.17499e-51
1.700859	3.80807e-51
1.698870	4.56739e-51
1.696881	5.47811e-51
1.694892	6.57042e-51
1.692904	7.88054e-51
1.690915	9.45189e-51
1.688926	1.13366e-50
1.686937	1.3597e-50
1.684948	1.63082e-50
1.682959	1.956e-50
1.680970	2.34602e-50
1.678981	2.81381e-50
1.676992	3.37487e-50
1.675003	4.0478e-50
1.673014	4.85492e-50
1.671025	5.82297e-50
1.669036	6.98405e-50
1.667047	8.37664e-50
1.665059	1.00469e-49
1.663070	1.20502e-49
1.661081	1.4453e-49
1.659092	1.73349e-49
1.657103	2.07914e-49
1.655114	2.49371e-49
1.653125	2.99095e-49
1.651136	3.58733e-49
1.649147	4.30263e-49
1.647158	5.16055e-49
1.645169	6.18955e-49
1.643180	7.42372e-49
1.641191	8.90398e-49
1.639202	1.06794e-48
1.637214	1.28088e-48
1.635225	1.53629e-48
1.633236	1.84262e-48
1.631247	2.21003e-48
1.629258	2.6507e-48
1.627269	3.17924e-48
1.625280	3.81316e-48
1.623291	4.57349e-48
1.621302	5.48543e-48
1.619313	6.5792e-48
1.617324	7.89107e-48
1.615335	9.46452e-48
1.613346	1.13517e-47
1.611358	1.36152e-47
1.609369	1.633e-47
1.607380	1.95861e-47
1.605391	2.34916e-47
1.603402	2.81757e-47
1.601413	3.37938e-47
1.599424	4.05321e-47
1.597435	4.86141e-47
1.595446	5.83076e-47
1.593457	6.99339e-47
1.591468	8.38784e-47
1.589479	1.00603e-46
1.587490	1.20663e-46
1.585501	1.44723e-46
1.583513	1.7358e-46
1.581524	2.08192e-46
1.579535	2.49704e-46
1.577546	2.99494e-46
1.575557	3.59212e-46
1.573568	4.30838e-46
1.571579	5.16745e-46
1.569590	6.19782e-46
1.567601	7.43364e-46
1.565612	8.91588e-46
1.563623	1.06937e-45
1.561634	1.2826e-45
1.559645	1.53834e-45
1.557656	1.84508e-45
1.555668	2.21298e-45
1.553679	2.65424e-45
1.551690	3.18348e-45
1.549701	3.81826e-45
1.547712	4.57961e-45
1.545723	5.49276e-45
1.543734	6.588e-45
1.541745	7.90162e-45
1.539756	9.47717e-45
1.537767	1.13669e-44
1.535778	1.36334e-44
1.533789	1.63518e-44
1.531800	1.96123e-44
1.529811	2.35229e-44
1.527823	2.82133e-44
1.525834	3.3839e-44
1.523845	4.05863e-44
1.521856	4.86791e-44
1.519867	5.83855e-44
1.517878	7.00273e-44
1.515889	8.39905e-44
1.513900	1.00738e-43
1.511911	1.20825e-43
1.509922	1.44917e-43
1.507933	1.73812e-43
1.505944	2.0847e-43
1.503955	2.50038e-43
1.501967	2.99895e-43
1.499978	3.59692e-43
1.497989	4.31414e-43
1.496000	5.17436e-43
1.494011	6.20611e-43
1.492022	7.44358e-43
1.490033	8.9278e-43
1.488044	1.0708e-42
1.486055	1.28431e-42
1.484066	1.5404e-42
1.482077	1.84754e-42
1.480088	2.21594e-42
1.478099	2.65779e-42
1.476110	3.18774e-42
1.474122	3.82336e-42
1.472133	4.58573e-42
1.470144	5.5001e-42
1.468155	6.5968e-42
1.466166	7.91218e-42
1.464177	9.48983e-42
1.462188	1.13821e-41
1.460199	1.36516e-41
1.458210	1.63737e-41
1.456221	1.96385e-41
1.454232	2.35544e-41
1.452243	2.8251e-41
1.450254	3.38842e-41
1.448265	4.06406e-41
1.446277	4.87441e-41
1.444288	5.84635e-41
1.442299	7.01209e-41
1.440310	8.41028e-41
1.438321	1.00873e-40
1.436332	1.20986e-40
1.434343	1.4511e-40
1.432354	1.74045e-40
1.430365	2.08749e-40
1.428376	2.50372e-40
1.426387	3.00295e-40
1.424398	3.60173e-40
1.422409	4.3199e-40
1.420420	5.18127e-40
1.418432	6.2144e-40
1.416443	7.45353e-40
1.414454	8.93973e-40
1.412465	1.07223e-39
1.410476	1.28603e-39
1.408487	1.54245e-39
1.406498	1.85001e-39
1.404509	2.2189e-39
1.402520	2.66134e-39
1.400531	3.192e-39
1.398542	3.82847e-39
1.396553	4.59185e-39
1.394564	5.50745e-39
1.392576	6.60562e-39
1.390587	7.92275e-39
1.388598	9.50252e-39
1.386609	1.13973e-38
1.384620	1.36699e-38
1.382631	1.63956e-38
1.380642	1.96648e-38
1.378653	2.35859e-38
1.376664	2.82888e-38
1.374675	3.39295e-38
1.372686	4.06949e-38
1.370697	4.88093e-38
1.368708	5.85417e-38
1.366719	7.02146e-38
1.364731	8.42152e-38
1.362742	1.01007e-37
1.360753	1.21148e-37
1.358764	1.45304e-37
1.356775	1.74277e-37
1.354786	2.09028e-37
1.352797	2.50707e-37
1.350808	3.00697e-37
1.348819	3.60654e-37
1.346830	4.32568e-37
1.344841	5.1882e-37
1.342852	6.22271e-37
1.340863	7.46349e-37
1.338874	8.95168e-37
1.336886	1.07366e-36
1.334897	1.28774e-36
1.332908	1.54452e-36
1.330919	1.85249e-36
1.328930	2.22187e-36
1.326941	2.6649e-36
1.324952	3.19627e-36
1.322963	3.83359e-36
1.320974	4.59799e-36
1.318985	5.51481e-36
1.316996	6.61445e-36
1.315007	7.93334e-36
1.313018	9.51522e-36
1.311029	1.14125e-35
1.309041	1.36881e-35
1.307052	1.64175e-35
1.305063	1.96911e-35
1.303074	2.36174e-35
1.301085	2.83266e-35
1.299096	3.39748e-35
1.297107	4.07493e-35
1.295118	4.88745e-35
1.293129	5.86199e-35
1.291140	7.03085e-35
1.289151	8.43277e-35
1.287162	1.01142e-34
1.285173	1.2131e-34
1.283185	1.45498e-34
1.281196	1.7451e-34
1.279207	2.09307e-34
1.277218	2.51042e-34
1.275229	3.01099e-34
1.273240	3.61137e-34
1.271251	4.33146e-34
1.269262	5.19513e-34
1.267273	6.23102e-34
1.265284	7.47346e-34
1.263295	8.96364e-34
1.261306	1.0751e-33
1.259317	1.28947e-33
1.257328	1.54658e-33
1.255340	1.85496e-33
1.253351	2.22483e-33
1.251362	2.66846e-33
1.249373	3.20054e-33
1.247384	3.83871e-33
1.245395	4.60414e-33
1.243406	5.52218e-33
1.241417	6.62329e-33
1.239428	7.94394e-33
1.237439	9.52794e-33
1.235450	1.14278e-32
1.233461	1.37064e-32
1.231472	1.64394e-32
1.229483	1.97174e-32
1.227495	2.3649e-32
1.225506	2.83645e-32
1.223517	3.40202e-32
1.221528	4.08037e-32
1.219539	4.89398e-32
1.217550	5.86982e-32
1.215561	7.04024e-32
1.213572	8.44404e-32
1.211583	1.01278e-31
1.209594	1.21472e-31
1.207605	1.45693e-31
1.205616	1.74743e-31
1.203627	2.09587e-31
1.201638	2.51377e-31
1.199650	3.01501e-31
1.197661	3.61619e-31
1.195672	4.33725e-31
1.193683	5.20208e-31
1.191694	6.23935e-31
1.189705	7.48345e-31
1.187716	8.97562e-31
1.185727	1.07653e-30
1.183738	1.29119e-30
1.181749	1.54865e-30
1.179760	1.85744e-30
1.177771	2.22781e-30
1.175782	2.67202e-30
1.173794	3.20482e-30
1.171805	3.84384e-30
1.169816	4.61029e-30
1.167827	5.52956e-30
1.165838	6.63214e-30
1.163849	7.95456e-30
1.161860	9.54067e-30
1.159871	1.1443e-29
1.157882	1.37247e-29
1.155893	1.64614e-29
1.153904	1.97437e-29
1.151915	2.36806e-29
1.149926	2.84024e-29
1.147937	3.40657e-29
1.145949	4.08583e-29
1.143960	4.90052e-29
1.141971	5.87767e-29
1.139982	7.04965e-29
1.137993	8.45533e-29
1.136004	1.01413e-28
1.134015	1.21634e-28
1.132026	1.45888e-28
1.130037	1.74977e-28
1.128048	2.09867e-28
1.126059	2.51713e-28
1.124070	3.01904e-28
1.122081	3.62102e-28
1.120092	4.34304e-28
1.118104	5.20903e-28
1.116115	6.24769e-28
1.114126	7.49345e-28
1.112137	8.98762e-28
1.110148	1.07797e-27
1.108159	1.29291e-27
1.106170	1.55072e-27
1.104181	1.85992e-27
1.102192	2.23079e-27
1.100203	2.6756e-27
1.098214	3.2091e-27
1.096225	3.84898e-27
1.094236	4.61645e-27
1.092247	5.53696e-27
1.090259	6.641e-27
1.088270	7.96519e-27
1.086281	9.55342e-27
1.084292	1.14583e-26
1.082303	1.37431e-26
1.080314	1.64834e-26
1.078325	1.97701e-26
1.076336	2.37122e-26
1.074347	2.84403e-26
1.072358	3.41112e-26
1.070369	4.09129e-26
1.068380	4.90707e-26
1.066391	5.88553e-26
1.064403	7.05908e-26
1.062414	8.46663e-26
1.060425	1.01548e-25
1.058436	1.21797e-25
1.056447	1.46083e-25
1.054458	1.75211e-25
1.052469	2.10147e-25
1.050480	2.5205e-25
1.048491	3.02308e-25
1.046502	3.62586e-25
1.044513	4.34885e-25
1.042524	5.21599e-25
1.040535	6.25604e-25
1.038546	7.50347e-25
1.036558	8.99963e-25
1.034569	1.07941e-24
1.032580	1.29464e-24
1.030591	1.55279e-24
1.028602	1.86241e-24
1.026613	2.23377e-24
1.024624	2.67917e-24
1.022635	3.21339e-24
1.020646	3.85413e-24
1.018657	4.62262e-24
1.016668	5.54436e-24
1.014679	6.64988e-24
1.012690	7.97584e-24
1.010701	9.56619e-24
1.008713	1.14737e-23
1.006724	1.37615e-23
1.004735	1.65054e-23
1.002746	1.97965e-23
1.000757	2.37439e-23
0.998768	2.84783e-23
0.996779	3.41568e-23
0.994790	4.09676e-23
0.992801	4.91363e-23
0.990812	5.89339e-23
0.988823	7.06851e-23
0.986834	8.47794e-23
0.984845	1.01684e-22
0.982856	1.2196e-22
0.980868	1.46278e-22
0.978879	1.75445e-22
0.976890	2.10428e-22
0.974901	2.52387e-22
0.972912	3.02712e-22
0.970923	3.63071e-22
0.968934	4.35466e-22
0.966945	5.22296e-22
0.964956	6.2644e-22
0.962967	7.5135e-22
0.960978	9.01166e-22
0.958989	1.08085e-21
0.957000	1.29637e-21
0.955012	1.55487e-21
0.953023	1.8649e-21
0.951034	2.23675e-21
0.949045	2.68275e-21
0.947056	3.21768e-21
0.945067	3.85928e-21
0.943078	4.6288e-21
0.941089	5.55177e-21
0.939100	6.65877e-21
0.937111	7.9865e-21
0.935122	9.57897e-21
0.933133	1.1489e-20
0.931144	1.37798e-20
0.929155	1.65275e-20
0.927167	1.9823e-20
0.925178	2.37756e-20
0.923189	2.85164e-20
0.921200	3.42025e-20
0.919211	4.10223e-20
0.917222	4.9202e-20
0.915233	5.90127e-20
0.913244	7.07796e-20
0.911255	8.48928e-20
0.909266	1.0182e-19
0.907277	1.22123e-19
0.905288	1.46473e-19
0.903299	1.7568e-19
0.901310	2.10709e-19
0.899322	2.52724e-19
0.897333	3.03116e-19
0.895344	3.63556e-19
0.893355	4.36048e-19
0.891366	5.22994e-19
0.889377	6.27277e-19
0.887388	7.52354e-19
0.885399	9.0237e-19
0.883410	1.0823e-18
0.881421	1.29811e-18
0.879432	1.55694e-18
0.877443	1.86739e-18
0.875454	2.23974e-18
0.873465	2.68634e-18
0.871477	3.22198e-18
0.869488	3.86443e-18
0.867499	4.63499e-18
0.865510	5.55919e-18
0.863521	6.66767e-18
0.861532	7.99717e-18
0.859543	9.59178e-18
0.857554	1.15043e-17
0.855565	1.37983e-17
0.853576	1.65496e-17
0.851587	1.98495e-17
0.849598	2.38074e-17
0.847609	2.85545e-17
0.845621	3.42482e-17
0.843632	4.10771e-17
0.841643	4.92678e-17
0.839654	5.90916e-17
0.837665	7.08742e-17
0.835676	8.50062e-17
0.833687	1.01956e-16
0.831698	1.22286e-16
0.829709	1.46669e-16
0.827720	1.75914e-16
0.825731	2.10991e-16
0.823742	2.53062e-16
0.821753	3.03521e-16
0.819764	3.64042e-16
0.817776	4.36631e-16
0.815787	5.23693e-16
0.813798	6.28116e-16
0.811809	7.5336e-16
0.809820	9.03576e-16
0.807831	1.08375e-15
0.805842	1.29984e-15
0.803853	1.55902e-15
0.801864	1.86989e-15
0.799875	2.24274e-15
0.797886	2.68993e-15
0.795897	3.22629e-15
0.793908	3.8696e-15
0.791919	4.64118e-15
0.789931	5.56662e-15
0.787942	6.67658e-15
0.785953	8.00786e-15
0.783964	9.6046e-15
0.781975	1.15197e-14
0.779986	1.38167e-14
0.777997	1.65717e-14
0.776008	1.9876e-14
0.774019	2.38392e-14
0.772030	2.85927e-14
0.770041	3.4294e-14
0.768052	4.1132e-14
0.766063	4.93336e-14
0.764074	5.91705e-14
0.762086	7.09689e-14
0.760097	8.51198e-14
0.758108	1.02092e-13
0.756119	1.22449e-13
0.754130	1.46865e-13
0.752141	1.76149e-13
0.750152	2.11273e-13
0.748163	2.534e-13
0.746174	3.03927e-13
0.744185	3.64529e-13
0.742196	4.37214e-13
0.740207	5.24393e-13
0.738218	6.28955e-13
0.736230	7.54366e-13
0.734241	9.04784e-13
0.732252	1.08519e-12
0.730263	1.30158e-12
0.728274	1.56111e-12
0.726285	1.87239e-12
0.724296	2.24573e-12
0.722307	2.69352e-12
0.720318	3.2306e-12
0.718329	3.87477e-12
0.716340	4.64739e-12
0.714351	5.57406e-12
0.712362	6.6855e-12
0.710373	8.01856e-12
0.708385	9.61743e-12
0.706396	1.15351e-11
0.704407	1.38352e-11
0.702418	1.65938e-11
0.700429	1.99026e-11
0.698440	2.38711e-11
0.696451	2.86309e-11
0.694462	3.43398e-11
0.692473	4.1187e-11
0.690484	4.93995e-11
0.688495	5.92496e-11
0.686506	7.10638e-11
0.684517	8.52336e-11
0.682528	1.02229e-10
0.680540	1.22613e-10
0.678551	1.47061e-10
0.676562	1.76385e-10
0.674573	2.11555e-10
0.672584	2.53739e-10
0.670595	3.04333e-10
0.668606	3.65016e-10
0.666617	4.37799e-10
0.664628	5.25094e-10
0.662639	6.29796e-10
0.660650	7.55375e-10
0.658661	9.05993e-10
0.656672	1.08664e-09
0.654683	1.30332e-09
0.652695	1.56319e-09
0.650706	1.87489e-09
0.648717	2.24873e-09
0.646728	2.69712e-09
0.644739	3.23492e-09
0.642750	3.87995e-09
0.640761	4.6536e-09
0.638772	5.58151e-09
0.636783	6.69444e-09
0.634794	8.02928e-09
0.632805	9.63029e-09
0.630816	1.15505e-08
0.628827	1.38537e-08
0.626839	1.6616e-08
0.624850	1.99292e-08
0.622861	2.3903e-08
0.620872	2.86692e-08
0.618883	3.43857e-08
0.616894	4.12421e-08
0.614905	4.94656e-08
0.612916	5.93288e-08
0.610927	7.11587e-08
0.608938	8.53475e-08
0.606949	1.02365e-07
0.604960	1.22777e-07
0.602971	1.47258e-07
0.600982	1.76621e-07
0.598994	2.11838e-07
0.597005	2.54078e-07
0.595016	3.0474e-07
0.593027	3.65504e-07
0.591038	4.38384e-07
0.589049	5.25796e-07
0.587060	6.30638e-07
0.585071	7.56384e-07
0.583082	9.07204e-07
0.581093	1.0881e-06
0.579104	1.30506e-06
0.577115	1.56528e-06
0.575126	1.87739e-06
0.573137	2.25174e-06
0.571149	2.70073e-06
0.569160	3.23924e-06
0.567171	3.88514e-06
0.565182	4.65982e-06
0.563193	5.58897e-06
0.561204	6.70338e-06
0.559215	8.04001e-06
0.557226	9.64316e-06
0.555237	1.1566e-05
0.553248	1.38722e-05
0.551259	1.66382e-05
0.549270	1.99558e-05
0.547281	2.39349e-05
0.545292	2.87075e-05
0.543304	3.44316e-05
0.541315	4.12972e-05
0.539326	4.95317e-05
0.537337	5.94081e-05
0.535348	7.12538e-05
0.533359	8.54616e-05
0.531370	0.000102502
0.529381	0.000122941
0.527392	0.000147455
0.525403	0.000176857
0.523414	0.000212121
0.521425	0.000254417
0.519436	0.000305147
0.517448	0.000365992
&
```
