## Supplementary material for "All-at-once RNA folding with 3D motif prediction framed by evolutionary information": RF01019_mir-922.cacofold.helixcov

```
# RMs = 4 L = 81

# RM_HELIX NESTED 31-35 44-48, nbp = 5 nbp_cov = 0
# pvals: 0.993423,0.993423,0.993423,0.993423,0.993423
# aggregated NONE
NESTED  ::::::::::::::::::::::::::::::<<<<<________>>>>>:::::::::::::::::::::::::::::::::
        :::::::::::::::::::::::::::::::::::::::::::::::::::::::::::::::::::::::::::::::::

# RM_HELIX NESTED 19-22 57-60, nbp = 4 nbp_cov = 0
# pvals: 0.993423,0.993423,0.993423,0.993423
# aggregated NONE
NESTED  ::::::::::::::::::<<<<__________________________________>>>>:::::::::::::::::::::
        :::::::::::::::::::::::::::::::::::::::::::::::::::::::::::::::::::::::::::::::::

# RM_HELIX NESTED 10-17 63-72, nbp = 8 nbp_cov = 1
# pvals: 0.993423,0.993423,8.57223e-05,0.993423,0.993423,0.993423,0.993423,0.993423
# aggregated NONE
NESTED  :::::::::<<<<<<<<_____________________________________________>>>>-->>>>:::::::::
        :::::::::::<_________________________________________________________>:::::::::::

# RM_HELIX NESTED 1-7 75-81, nbp = 7 nbp_cov = 0
# pvals: 0.993423,0.993423,0.993423,0.993423,0.993423,0.993423,0.993423
# aggregated NONE
NESTED  <<<<<<<___________________________________________________________________>>>>>>>
        :::::::::::::::::::::::::::::::::::::::::::::::::::::::::::::::::::::::::::::::::
```
