## Supplementary material for "All-at-once RNA folding with 3D motif prediction framed by evolutionary information": RF01019_mir-922.cacofold.power

```
# Power analysis of CaCoFold structure 
#
# Powertype = SINGLE SUBSTITUTIONS
# covary  left_pos      right_pos    substitutions      power
#----------------------------------------------------------------
          1		81		0		0.00
          2		80		1		0.00
          3		79		0		0.00
          4		78		0		0.00
          5		77		0		0.00
          6		76		0		0.00
          7		75		0		0.00
          10		72		0		0.00
          11		71		0		0.00
     *    12		70		2		0.00
          13		69		1		0.00
          14		66		0		0.00
          15		65		0		0.00
          16		64		0		0.00
          17		63		0		0.00
          19		60		0		0.00
          20		59		0		0.00
          21		58		0		0.00
          22		57		0		0.00
          31		48		0		0.00
          32		47		0		0.00
          33		46		0		0.00
          34		45		0		0.00
          35		44		0		0.00
#
# BPAIRS 24
# avg substitutions per BP  0.2
# BPAIRS expected to covary 0.0 +/- 0.0
# BPAIRS observed to covary 1
#
```
