## Supplementary material for "All-at-once RNA folding with 3D motif prediction framed by evolutionary information": RF01019_mir-922.surv

```
1.529328	0.037037
-0.002832	1
&
1.425335	0.000311236
1.314410	0.000933707
1.009364	0.00155618
0.530998	0.00217865
0.406206	0.00280112
0.205154	0.00342359
0.073430	0.00373483
0.031833	0.0043573
-0.002832	0.993775
-0.030563	0.994087
-0.037496	0.994709
-0.051362	0.996576
-0.065227	0.997199
-0.314810	0.99751
-0.370273	0.997821
-0.515862	0.998133
-0.605989	0.998444
-0.841706	0.998755
-0.987296	0.999066
-1.028893	0.999689
-1.119020	1
&
1.577858	1.54321e-06
1.563992	6.17284e-06
1.557059	7.71605e-06
1.550127	3.24074e-05
1.543194	0.000179012
1.536261	0.000180556
1.529328	0.000197531
1.515462	0.000242284
1.508529	0.000257716
1.487731	0.000259259
1.473865	0.000296296
1.466932	0.000305556
1.453067	0.000314815
1.446134	0.000486111
1.439201	0.000490741
1.432268	0.000492284
1.425335	0.000512346
1.397604	0.000521605
1.376805	0.000523148
1.369873	0.000527778
1.362940	0.000529321
1.342141	0.000603395
1.335208	0.000609568
1.328275	0.000611111
1.321343	0.000617284
1.314410	0.000652778
1.307477	0.00126698
1.300544	0.0012716
1.293611	0.0013858
1.286678	0.00144444
1.279745	0.00144753
1.272813	0.0014537
1.265880	0.00145833
1.258947	0.00145988
1.252014	0.00146451
1.245081	0.00147068
1.238148	0.0014892
1.231216	0.00149383
1.224283	0.00149537
1.217350	0.00156173
1.203484	0.00156327
1.175753	0.00159722
1.168820	0.0016034
1.154954	0.00160802
1.127223	0.00164506
1.113357	0.00165123
1.099491	0.00166512
1.092559	0.0016713
1.057894	0.00167284
1.050961	0.00167747
1.037096	0.0016821
1.009364	0.00171605
0.995499	0.00171914
0.974700	0.00174074
0.967767	0.00174537
0.940036	0.00174691
0.912304	0.00175
0.905372	0.00175154
0.891506	0.00175463
0.621125	0.00175617
0.614192	0.00175926
0.600326	0.00176389
0.593393	0.00182407
0.558729	0.00182562
0.551796	0.00183179
0.544863	0.00183642
0.537931	0.00187963
0.530998	0.00220679
0.524065	0.00230556
0.510199	0.00234414
0.496334	0.00234568
0.489401	0.00237037
0.482468	0.00237191
0.475535	0.002375
0.468602	0.00237809
0.461669	0.00238735
0.454736	0.00239352
0.447804	0.00239815
0.440871	0.00244753
0.413139	0.00244907
0.406206	0.00250926
0.399274	0.00280247
0.392341	0.00282253
0.371542	0.0028642
0.364609	0.00286574
0.343811	0.00286728
0.336878	0.00287191
0.329945	0.00287346
0.309147	0.00289198
0.302214	0.00289352
0.295281	0.00289506
0.281415	0.00290123
0.267549	0.00290895
0.253684	0.00291049
0.246751	0.00291512
0.219020	0.00291667
0.212087	0.00292284
0.205154	0.00338117
0.198221	0.00343519
0.191288	0.00360031
0.177422	0.00364969
0.170490	0.00365432
0.163557	0.00366049
0.156624	0.00366204
0.149691	0.0036713
0.135825	0.00367747
0.128893	0.0036821
0.115027	0.00369444
0.108094	0.00369907
0.101161	0.00370062
0.073430	0.00372222
0.059564	0.00372531
0.052631	0.00378704
0.045698	0.0039213
0.038765	0.00416512
0.031833	0.00455093
0.024900	0.005
0.017967	0.0054213
0.011034	0.00545216
0.004101	0.00546142
-0.002832	0.993423
-0.009764	0.993744
-0.016697	0.994202
-0.023630	0.994471
-0.030563	0.995
-0.037496	0.99509
-0.044429	0.995293
-0.051362	0.995474
-0.058294	0.995957
-0.065227	0.996819
-0.072160	0.997264
-0.079093	0.997301
-0.086026	0.997316
-0.092959	0.997318
-0.106824	0.997321
-0.113757	0.997323
-0.134556	0.997327
-0.141489	0.99733
-0.148421	0.997332
-0.155354	0.997343
-0.162287	0.997344
-0.169220	0.997347
-0.176153	0.997363
-0.183086	0.997373
-0.190019	0.997381
-0.196951	0.997383
-0.210817	0.997387
-0.224683	0.99739
-0.231616	0.9974
-0.238548	0.997406
-0.245481	0.997407
-0.252414	0.997421
-0.259347	0.997454
-0.266280	0.997488
-0.273213	0.997494
-0.280146	0.997498
-0.287078	0.9975
-0.300944	0.997502
-0.307877	0.997511
-0.314810	0.997529
-0.321743	0.997556
-0.328676	0.99756
-0.335608	0.997566
-0.342541	0.997713
-0.349474	0.997758
-0.363340	0.997759
-0.370273	0.997776
-0.377205	0.997795
-0.398004	0.997802
-0.404937	0.997986
-0.411870	0.997992
-0.432668	0.997994
-0.439601	0.997995
-0.446534	0.998006
-0.453467	0.998011
-0.460400	0.998022
-0.467333	0.998046
-0.474265	0.998048
-0.481198	0.998049
-0.488131	0.998051
-0.495064	0.998052
-0.508930	0.998054
-0.515862	0.998071
-0.522795	0.998073
-0.536661	0.998074
-0.543594	0.998127
-0.550527	0.998136
-0.557460	0.998287
-0.585191	0.998316
-0.605989	0.99834
-0.619855	0.998343
-0.647587	0.998352
-0.654519	0.998503
-0.668385	0.998511
-0.682251	0.998548
-0.716915	0.998552
-0.723848	0.99856
-0.730781	0.998562
-0.737714	0.998586
-0.744646	0.998593
-0.758512	0.998603
-0.765445	0.998605
-0.807042	0.998606
-0.834774	0.99861
-0.841706	0.998656
-0.862505	0.998662
-0.883303	0.998664
-0.890236	0.998679
-0.897169	0.998684
-0.904102	0.998867
-0.911035	0.998917
-0.917968	0.998921
-0.924901	0.998934
-0.931833	0.998946
-0.945699	0.998948
-0.959565	0.998955
-0.973430	0.998986
-0.987296	0.999005
-0.994229	0.999012
-1.008095	0.999014
-1.015028	0.99902
-1.028893	0.999056
-1.042759	0.999068
-1.049692	0.999105
-1.056625	0.999125
-1.063558	0.999157
-1.070490	0.999306
-1.077423	0.999309
-1.084356	0.999353
-1.105155	0.999657
-1.112087	0.999694
-1.119020	0.999727
-1.125953	0.99973
-1.132886	0.999735
-1.139819	0.999736
-1.146752	0.999747
-1.153685	0.999748
-1.167550	0.999752
-1.174483	0.999761
-1.188349	0.999764
-1.209147	0.999801
-1.223013	0.999804
-1.229946	0.999951
-1.264610	0.999958
-1.333939	0.999963
-1.354737	0.999988
-1.472596	0.999989
-1.555790	0.999994
-1.576588	1
&
13.218112	5.48067e-156
13.211179	6.75534e-156
13.204246	8.32647e-156
13.197313	1.0263e-155
13.190380	1.26499e-155
13.183447	1.5592e-155
13.176514	1.92182e-155
13.169582	2.36879e-155
13.162649	2.9197e-155
13.155716	3.59874e-155
13.148783	4.43571e-155
13.141850	5.46733e-155
13.134917	6.73887e-155
13.127985	8.30612e-155
13.121052	1.02379e-154
13.114119	1.26189e-154
13.107186	1.55536e-154
13.100253	1.91709e-154
13.093320	2.36294e-154
13.086387	2.91249e-154
13.079455	3.58983e-154
13.072522	4.4247e-154
13.065589	5.45373e-154
13.058656	6.72208e-154
13.051723	8.28539e-154
13.044790	1.02123e-153
13.037858	1.25873e-153
13.030925	1.55146e-153
13.023992	1.91227e-153
13.017059	2.35699e-153
13.010126	2.90513e-153
13.003193	3.58075e-153
12.996260	4.41349e-153
12.989328	5.43988e-153
12.982395	6.70498e-153
12.975462	8.26427e-153
12.968529	1.01862e-152
12.961596	1.25551e-152
12.954663	1.54748e-152
12.947730	1.90736e-152
12.940798	2.35092e-152
12.933865	2.89764e-152
12.926932	3.5715e-152
12.919999	4.40206e-152
12.913066	5.42578e-152
12.906133	6.68756e-152
12.899201	8.24276e-152
12.892268	1.01596e-151
12.885335	1.25223e-151
12.878402	1.54343e-151
12.871469	1.90235e-151
12.864536	2.34475e-151
12.857603	2.89001e-151
12.850671	3.56208e-151
12.843738	4.39043e-151
12.836805	5.41141e-151
12.829872	6.66982e-151
12.822939	8.22085e-151
12.816006	1.01326e-150
12.809073	1.24888e-150
12.802141	1.53931e-150
12.795208	1.89726e-150
12.788275	2.33845e-150
12.781342	2.88224e-150
12.774409	3.55249e-150
12.767476	4.37859e-150
12.760544	5.39678e-150
12.753611	6.65175e-150
12.746678	8.19855e-150
12.739745	1.0105e-149
12.732812	1.24548e-149
12.725879	1.53511e-149
12.718946	1.89207e-149
12.712014	2.33205e-149
12.705081	2.87434e-149
12.698148	3.54272e-149
12.691215	4.36653e-149
12.684282	5.3819e-149
12.677349	6.63337e-149
12.670417	8.17584e-149
12.663484	1.0077e-148
12.656551	1.24202e-148
12.649618	1.53083e-148
12.642685	1.8868e-148
12.635752	2.32553e-148
12.628819	2.86629e-148
12.621887	3.53278e-148
12.614954	4.35426e-148
12.608021	5.36674e-148
12.601088	6.61466e-148
12.594155	8.15274e-148
12.587222	1.00485e-147
12.580289	1.2385e-147
12.573357	1.52648e-147
12.566424	1.88142e-147
12.559491	2.3189e-147
12.552558	2.8581e-147
12.545625	3.52267e-147
12.538692	4.34177e-147
12.531760	5.35132e-147
12.524827	6.59562e-147
12.517894	8.12923e-147
12.510961	1.00194e-146
12.504028	1.23491e-146
12.497095	1.52205e-146
12.490162	1.87596e-146
12.483230	2.31215e-146
12.476297	2.84977e-146
12.469364	3.51238e-146
12.462431	4.32906e-146
12.455498	5.33564e-146
12.448565	6.57625e-146
12.441632	8.10531e-146
12.434700	9.9899e-146
12.427767	1.23127e-145
12.420834	1.51755e-145
12.413901	1.8704e-145
12.406968	2.30529e-145
12.400035	2.84129e-145
12.393103	3.50192e-145
12.386170	4.31614e-145
12.379237	5.31968e-145
12.372304	6.55654e-145
12.365371	8.08098e-145
12.358438	9.95986e-145
12.351505	1.22756e-144
12.344573	1.51297e-144
12.337640	1.86475e-144
12.330707	2.29831e-144
12.323774	2.83267e-144
12.316841	3.49127e-144
12.309908	4.303e-144
12.302976	5.30345e-144
12.296043	6.53651e-144
12.289110	8.05625e-144
12.282177	9.92932e-144
12.275244	1.22379e-143
12.268311	1.50832e-143
12.261378	1.859e-143
12.254446	2.29121e-143
12.247513	2.8239e-143
12.240580	3.48045e-143
12.233647	4.28964e-143
12.226714	5.28695e-143
12.219781	6.51613e-143
12.212848	8.03109e-143
12.205916	9.89826e-143
12.198983	1.21995e-142
12.192050	1.50358e-142
12.185117	1.85315e-142
12.178184	2.28399e-142
12.171251	2.81499e-142
12.164319	3.46944e-142
12.157386	4.27605e-142
12.150453	5.27018e-142
12.143520	6.49542e-142
12.136587	8.00552e-142
12.129654	9.86669e-142
12.122721	1.21605e-141
12.115789	1.49877e-141
12.108856	1.84721e-141
12.101923	2.27665e-141
12.094990	2.80593e-141
12.088057	3.45826e-141
12.081124	4.26224e-141
12.074191	5.25313e-141
12.067259	6.47437e-141
12.060326	7.97953e-141
12.053393	9.8346e-141
12.046460	1.21209e-140
12.039527	1.49388e-140
12.032594	1.84117e-140
12.025662	2.26919e-140
12.018729	2.79673e-140
12.011796	3.44689e-140
12.004863	4.2482e-140
11.997930	5.2358e-140
11.990997	6.45298e-140
11.984064	7.95311e-140
11.977132	9.80198e-140
11.970199	1.20807e-139
11.963266	1.4889e-139
11.956333	1.83503e-139
11.949400	2.26162e-139
11.942467	2.78737e-139
11.935535	3.43534e-139
11.928602	4.23394e-139
11.921669	5.21819e-139
11.914736	6.43124e-139
11.907803	7.92628e-139
11.900870	9.76885e-139
11.893937	1.20397e-138
11.887005	1.48385e-138
11.880072	1.82879e-138
11.873139	2.25392e-138
11.866206	2.77786e-138
11.859273	3.42361e-138
11.852340	4.21945e-138
11.845407	5.2003e-138
11.838475	6.40915e-138
11.831542	7.89901e-138
11.824609	9.73519e-138
11.817676	1.19982e-137
11.810743	1.47872e-137
11.803810	1.82246e-137
11.796878	2.2461e-137
11.789945	2.76821e-137
11.783012	3.41168e-137
11.776079	4.20474e-137
11.769146	5.18213e-137
11.762213	6.38672e-137
11.755280	7.87131e-137
11.748348	9.70099e-137
11.741415	1.1956e-136
11.734482	1.47351e-136
11.727549	1.81602e-136
11.720616	2.23815e-136
11.713683	2.7584e-136
11.706750	3.39958e-136
11.699818	4.18979e-136
11.692885	5.16368e-136
11.685952	6.36394e-136
11.679019	7.84318e-136
11.672086	9.66626e-136
11.665153	1.19131e-135
11.658221	1.46822e-135
11.651288	1.80949e-135
11.644355	2.23008e-135
11.637422	2.74844e-135
11.630489	3.38728e-135
11.623556	4.17461e-135
11.616623	5.14494e-135
11.609691	6.3408e-135
11.602758	7.81462e-135
11.595825	9.631e-135
11.588892	1.18696e-134
11.581959	1.46284e-134
11.575026	1.80285e-134
11.568094	2.22189e-134
11.561161	2.73833e-134
11.554228	3.37479e-134
11.547295	4.15919e-134
11.540362	5.12591e-134
11.533429	6.31731e-134
11.526496	7.78562e-134
11.519564	9.5952e-134
11.512631	1.18254e-133
11.505698	1.45739e-133
11.498765	1.79612e-133
11.491832	2.21358e-133
11.484899	2.72806e-133
11.477966	3.36212e-133
11.471034	4.14355e-133
11.464101	5.10659e-133
11.457168	6.29346e-133
11.450235	7.75618e-133
11.443302	9.55885e-133
11.436369	1.17805e-132
11.429437	1.45185e-132
11.422504	1.78928e-132
11.415571	2.20513e-132
11.408638	2.71764e-132
11.401705	3.34925e-132
11.394772	4.12766e-132
11.387839	5.08698e-132
11.380907	6.26925e-132
11.373974	7.72629e-132
11.367041	9.52196e-132
11.360108	1.17349e-131
11.353175	1.44622e-131
11.346242	1.78234e-131
11.339309	2.19656e-131
11.332377	2.70706e-131
11.325444	3.33619e-131
11.318511	4.11154e-131
11.311578	5.06708e-131
11.304645	6.24468e-131
11.297712	7.69596e-131
11.290780	9.48451e-131
11.283847	1.16887e-130
11.276914	1.44052e-130
11.269981	1.77529e-130
11.263048	2.18787e-130
11.256115	2.69632e-130
11.249182	3.32294e-130
11.242250	4.09518e-130
11.235317	5.04688e-130
11.228384	6.21975e-130
11.221451	7.66518e-130
11.214518	9.44652e-130
11.207585	1.16418e-129
11.200653	1.43473e-129
11.193720	1.76815e-129
11.186787	2.17905e-129
11.179854	2.68543e-129
11.172921	3.3095e-129
11.165988	4.07858e-129
11.159055	5.02639e-129
11.152123	6.19446e-129
11.145190	7.63396e-129
11.138257	9.40797e-129
11.131324	1.15942e-128
11.124391	1.42885e-128
11.117458	1.76089e-128
11.110525	2.17009e-128
11.103593	2.67438e-128
11.096660	3.29585e-128
11.089727	4.06174e-128
11.082794	5.0056e-128
11.075861	6.16879e-128
11.068928	7.60228e-128
11.061996	9.36886e-128
11.055063	1.1546e-127
11.048130	1.42289e-127
11.041197	1.75354e-127
11.034264	2.16101e-127
11.027331	2.66317e-127
11.020398	3.28202e-127
11.013466	4.04466e-127
11.006533	4.98452e-127
10.999600	6.14276e-127
10.992667	7.57014e-127
10.985734	9.3292e-127
10.978801	1.1497e-126
10.971868	1.41685e-126
10.964936	1.74608e-126
10.958003	2.1518e-126
10.951070	2.6518e-126
10.944137	3.26798e-126
10.937204	4.02733e-126
10.930271	4.96313e-126
10.923339	6.11636e-126
10.916406	7.53755e-126
10.909473	9.28897e-126
10.902540	1.14473e-125
10.895607	1.41072e-125
10.888674	1.73851e-125
10.881741	2.14246e-125
10.874809	2.64027e-125
10.867876	3.25374e-125
10.860943	4.00976e-125
10.854010	4.94144e-125
10.847077	6.08958e-125
10.840144	7.5045e-125
10.833212	9.24817e-125
10.826279	1.1397e-124
10.819346	1.4045e-124
10.812413	1.73083e-124
10.805480	2.13299e-124
10.798547	2.62858e-124
10.791614	3.23931e-124
10.784682	3.99194e-124
10.777749	4.91944e-124
10.770816	6.06243e-124
10.763883	7.47099e-124
10.756950	9.2068e-124
10.750017	1.13459e-123
10.743084	1.3982e-123
10.736152	1.72305e-123
10.729219	2.12338e-123
10.722286	2.61672e-123
10.715353	3.22468e-123
10.708420	3.97388e-123
10.701487	4.89714e-123
10.694555	6.03491e-123
10.687622	7.43701e-123
10.680689	9.16486e-123
10.673756	1.12941e-122
10.666823	1.39181e-122
10.659890	1.71516e-122
10.652957	2.11364e-122
10.646025	2.6047e-122
10.639092	3.20984e-122
10.632159	3.95556e-122
10.625226	4.87454e-122
10.618293	6.007e-122
10.611360	7.40256e-122
10.604427	9.12234e-122
10.597495	1.12416e-121
10.590562	1.38533e-121
10.583629	1.70717e-121
10.576696	2.10377e-121
10.569763	2.59252e-121
10.562830	3.1948e-121
10.555898	3.937e-121
10.548965	4.85162e-121
10.542032	5.97872e-121
10.535099	7.36765e-121
10.528166	9.07924e-121
10.521233	1.11884e-120
10.514300	1.37876e-120
10.507368	1.69906e-120
10.500435	2.09377e-120
10.493502	2.58017e-120
10.486569	3.17956e-120
10.479636	3.91819e-120
10.472703	4.8284e-120
10.465771	5.95005e-120
10.458838	7.33227e-120
10.451905	9.03557e-120
10.444972	1.11345e-119
10.438039	1.37211e-119
10.431106	1.69085e-119
10.424173	2.08363e-119
10.417241	2.56765e-119
10.410308	3.16411e-119
10.403375	3.89912e-119
10.396442	4.80486e-119
10.389509	5.921e-119
10.382576	7.29641e-119
10.375643	8.9913e-119
10.368711	1.10799e-118
10.361778	1.36537e-118
10.354845	1.68253e-118
10.347912	2.07336e-118
10.340979	2.55497e-118
10.334046	3.14846e-118
10.327114	3.8798e-118
10.320181	4.78101e-118
10.313248	5.89156e-118
10.306315	7.26007e-118
10.299382	8.94646e-118
10.292449	1.10245e-117
10.285516	1.35853e-117
10.278584	1.67409e-117
10.271651	2.06295e-117
10.264718	2.54212e-117
10.257785	3.1326e-117
10.250852	3.86022e-117
10.243919	4.75685e-117
10.236986	5.86174e-117
10.230054	7.22326e-117
10.223121	8.90102e-117
10.216188	1.09685e-116
10.209255	1.35161e-116
10.202322	1.66555e-116
10.195389	2.0524e-116
10.188457	2.5291e-116
10.181524	3.11653e-116
10.174591	3.84039e-116
10.167658	4.73237e-116
10.160725	5.83153e-116
10.153792	7.18597e-116
10.146859	8.85499e-116
10.139927	1.09116e-115
10.132994	1.3446e-115
10.126061	1.65689e-115
10.119128	2.04172e-115
10.112195	2.51592e-115
10.105262	3.10025e-115
10.098329	3.8203e-115
10.091397	4.70757e-115
10.084464	5.80092e-115
10.077531	7.14819e-115
10.070598	8.80836e-115
10.063665	1.08541e-114
10.056732	1.33749e-114
10.049800	1.64812e-114
10.042867	2.03089e-114
10.035934	2.50256e-114
10.029001	3.08377e-114
10.022068	3.79995e-114
10.015135	4.68246e-114
10.008202	5.76992e-114
10.001270	7.10993e-114
9.994337	8.76114e-114
9.987404	1.07958e-113
9.980471	1.3303e-113
9.973538	1.63924e-113
9.966605	2.01993e-113
9.959673	2.48903e-113
9.952740	3.06707e-113
9.945807	3.77934e-113
9.938874	4.65702e-113
9.931941	5.73853e-113
9.925008	7.07118e-113
9.918075	8.71331e-113
9.911143	1.07368e-112
9.904210	1.32301e-112
9.897277	1.63025e-112
9.890344	2.00884e-112
9.883411	2.47533e-112
9.876478	3.05016e-112
9.869545	3.75847e-112
9.862613	4.63127e-112
9.855680	5.70674e-112
9.848747	7.03194e-112
9.841814	8.66488e-112
9.834881	1.0677e-111
9.827948	1.31564e-111
9.821016	1.62115e-111
9.814083	1.9976e-111
9.807150	2.46146e-111
9.800217	3.03304e-111
9.793284	3.73734e-111
9.786351	4.60519e-111
9.779418	5.67455e-111
9.772486	6.99222e-111
9.765553	8.61585e-111
9.758620	1.06165e-110
9.751687	1.30817e-110
9.744754	1.61193e-110
9.737821	1.98622e-110
9.730888	2.44742e-110
9.723956	3.01571e-110
9.717023	3.71595e-110
9.710090	4.57878e-110
9.703157	5.64196e-110
9.696224	6.95199e-110
9.689291	8.56621e-110
9.682359	1.05552e-109
9.675426	1.30061e-109
9.668493	1.60259e-109
9.661560	1.9747e-109
9.654627	2.4332e-109
9.647694	2.99816e-109
9.640761	3.69429e-109
9.633829	4.55205e-109
9.626896	5.60897e-109
9.619963	6.91128e-109
9.613030	8.51595e-109
9.606097	1.04932e-108
9.599164	1.29295e-108
9.592232	1.59315e-108
9.585299	1.96304e-108
9.578366	2.41881e-108
9.571433	2.9804e-108
9.564500	3.67237e-108
9.557567	4.525e-108
9.550634	5.57558e-108
9.543702	6.87006e-108
9.536769	8.46509e-108
9.529836	1.04304e-107
9.522903	1.2852e-107
9.515970	1.58358e-107
9.509037	1.95124e-107
9.502104	2.40424e-107
9.495172	2.96242e-107
9.488239	3.65018e-107
9.481306	4.49761e-107
9.474373	5.54178e-107
9.467440	6.82835e-107
9.460507	8.4136e-107
9.453575	1.03669e-106
9.446642	1.27736e-106
9.439709	1.5739e-106
9.432776	1.93929e-106
9.425843	2.3895e-106
9.418910	2.94423e-106
9.411977	3.62773e-106
9.405045	4.4699e-106
9.398112	5.50757e-106
9.391179	6.78613e-106
9.384246	8.3615e-106
9.377313	1.03026e-105
9.370380	1.26942e-105
9.363447	1.56411e-105
9.356515	1.9272e-105
9.349582	2.37458e-105
9.342649	2.92581e-105
9.335716	3.605e-105
9.328783	4.44185e-105
9.321850	5.47296e-105
9.314918	6.74342e-105
9.307985	8.30878e-105
9.301052	1.02375e-104
9.294119	1.26139e-104
9.287186	1.5542e-104
9.280253	1.91497e-104
9.273320	2.35949e-104
9.266388	2.90718e-104
9.259455	3.58201e-104
9.252522	4.41348e-104
9.245589	5.43794e-104
9.238656	6.70019e-104
9.231723	8.25544e-104
9.224791	1.01717e-103
9.217858	1.25327e-103
9.210925	1.54417e-103
9.203992	1.9026e-103
9.197059	2.34421e-103
9.190126	2.88833e-103
9.183193	3.55875e-103
9.176261	4.38476e-103
9.169328	5.4025e-103
9.162395	6.65646e-103
9.155462	8.20147e-103
9.148529	1.01051e-102
9.141596	1.24505e-102
9.134663	1.53403e-102
9.127731	1.89008e-102
9.120798	2.32876e-102
9.113865	2.86926e-102
9.106932	3.53521e-102
9.099999	4.35572e-102
9.093066	5.36666e-102
9.086134	6.61222e-102
9.079201	8.14687e-102
9.072268	1.00377e-101
9.065335	1.23673e-101
9.058402	1.52376e-101
9.051469	1.87741e-101
9.044536	2.31313e-101
9.037604	2.84997e-101
9.030671	3.5114e-101
9.023738	4.32634e-101
9.016805	5.3304e-101
9.009872	6.56748e-101
9.002939	8.09164e-101
8.996006	9.96953e-101
8.989074	1.22832e-100
8.982141	1.51338e-100
8.975208	1.8646e-100
8.968275	2.29732e-100
8.961342	2.83046e-100
8.954409	3.48732e-100
8.947477	4.29662e-100
8.940544	5.29372e-100
8.933611	6.52222e-100
8.926678	8.03579e-100
8.919745	9.9006e-100
8.912812	1.21981e-99
8.905879	1.50288e-99
8.898947	1.85164e-99
8.892014	2.28133e-99
8.885081	2.81073e-99
8.878148	3.46297e-99
8.871215	4.26657e-99
8.864282	5.25663e-99
8.857350	6.47644e-99
8.850417	7.9793e-99
8.843484	9.83088e-99
8.836551	1.21121e-98
8.829618	1.49227e-98
8.822685	1.83854e-98
8.815752	2.26516e-98
8.808820	2.79077e-98
8.801887	3.43834e-98
8.794954	4.23617e-98
8.788021	5.21912e-98
8.781088	6.43015e-98
8.774155	7.92217e-98
8.767222	9.76038e-98
8.760290	1.20251e-97
8.753357	1.48153e-97
8.746424	1.82529e-97
8.739491	2.24881e-97
8.732558	2.77059e-97
8.725625	3.41344e-97
8.718693	4.20544e-97
8.711760	5.1812e-97
8.704827	6.38334e-97
8.697894	7.86441e-97
8.690961	9.6891e-97
8.684028	1.19371e-96
8.677095	1.47067e-96
8.670163	1.81189e-96
8.663230	2.23227e-96
8.656297	2.75019e-96
8.649364	3.38826e-96
8.642431	4.17436e-96
8.635498	5.14285e-96
8.628565	6.33602e-96
8.621633	7.80601e-96
8.614700	9.61702e-96
8.607767	1.18482e-95
8.600834	1.4597e-95
8.593901	1.79835e-95
8.586968	2.21556e-95
8.580036	2.72956e-95
8.573103	3.3628e-95
8.566170	4.14295e-95
8.559237	5.10408e-95
8.552304	6.28818e-95
8.545371	7.74696e-95
8.538438	9.54416e-95
8.531506	1.17583e-94
8.524573	1.4486e-94
8.517640	1.78465e-94
8.510707	2.19866e-94
8.503774	2.7087e-94
8.496841	3.33707e-94
8.489909	4.11119e-94
8.482976	5.06489e-94
8.476043	6.23981e-94
8.469110	7.68728e-94
8.462177	9.47051e-94
8.455244	1.16674e-93
8.448311	1.43738e-93
8.441379	1.77081e-93
8.434446	2.18158e-93
8.427513	2.68762e-93
8.420580	3.31105e-93
8.413647	4.07909e-93
8.406714	5.02527e-93
8.399781	6.19092e-93
8.392849	7.62695e-93
8.385916	9.39606e-93
8.378983	1.15755e-92
8.372050	1.42605e-92
8.365117	1.75682e-92
8.358184	2.16431e-92
8.351252	2.66632e-92
8.344319	3.28476e-92
8.337386	4.04664e-92
8.330453	4.98523e-92
8.323520	6.14151e-92
8.316587	7.56597e-92
8.309654	9.32081e-92
8.302722	1.14826e-91
8.295789	1.41459e-91
8.288856	1.74268e-91
8.281923	2.14686e-91
8.274990	2.64478e-91
8.268057	3.25819e-91
8.261124	4.01385e-91
8.254192	4.94476e-91
8.247259	6.09157e-91
8.240326	7.50435e-91
8.233393	9.24477e-91
8.226460	1.13888e-90
8.219527	1.40301e-90
8.212595	1.72839e-90
8.205662	2.12923e-90
8.198729	2.62302e-90
8.191796	3.23133e-90
8.184863	3.98071e-90
8.177930	4.90387e-90
8.170997	6.04111e-90
8.164065	7.44208e-90
8.157132	9.16792e-90
8.150199	1.1294e-89
8.143266	1.39131e-89
8.136333	1.71395e-89
8.129400	2.11141e-89
8.122468	2.60103e-89
8.115535	3.2042e-89
8.108602	3.94723e-89
8.101669	4.86255e-89
8.094736	5.99012e-89
8.087803	7.37916e-89
8.080870	9.09028e-89
8.073938	1.11982e-88
8.067005	1.37948e-88
8.060072	1.69936e-88
8.053139	2.0934e-88
8.046206	2.57882e-88
8.039273	3.17678e-88
8.032340	3.9134e-88
8.025408	4.8208e-88
8.018475	5.93861e-88
8.011542	7.31559e-88
8.004609	9.01183e-88
7.997676	1.11014e-87
7.990743	1.36754e-87
7.983811	1.68462e-87
7.976878	2.07521e-87
7.969945	2.55637e-87
7.963012	3.14908e-87
7.956079	3.87922e-87
7.949146	4.77863e-87
7.942213	5.88656e-87
7.935281	7.25136e-87
7.928348	8.93258e-87
7.921415	1.10036e-86
7.914482	1.35547e-86
7.907549	1.66973e-86
7.900616	2.05684e-86
7.893683	2.5337e-86
7.886751	3.1211e-86
7.879818	3.84469e-86
7.872885	4.73602e-86
7.865952	5.83399e-86
7.859019	7.18649e-86
7.852086	8.85253e-86
7.845154	1.09048e-85
7.838221	1.34328e-85
7.831288	1.65468e-85
7.824355	2.03828e-85
7.817422	2.51079e-85
7.810489	3.09284e-85
7.803556	3.80981e-85
7.796624	4.69299e-85
7.789691	5.78088e-85
7.782758	7.12096e-85
7.775825	8.77167e-85
7.768892	1.0805e-84
7.761959	1.33097e-84
7.755027	1.63949e-84
7.748094	2.01953e-84
7.741161	2.48766e-84
7.734228	3.06429e-84
7.727295	3.77459e-84
7.720362	4.64952e-84
7.713429	5.72725e-84
7.706497	7.05477e-84
7.699564	8.69e-84
7.692631	1.07042e-83
7.685698	1.31853e-83
7.678765	1.62415e-83
7.671832	2.0006e-83
7.664899	2.46429e-83
7.657967	3.03546e-83
7.651034	3.73901e-83
7.644101	4.60562e-83
7.637168	5.67308e-83
7.630235	6.98794e-83
7.623302	8.60752e-83
7.616370	1.06025e-82
7.609437	1.30597e-82
7.602504	1.60865e-82
7.595571	1.98147e-82
7.588638	2.4407e-82
7.581705	3.00635e-82
7.574772	3.70309e-82
7.567840	4.56129e-82
7.560907	5.61838e-82
7.553974	6.92044e-82
7.547041	8.52424e-82
7.540108	1.04997e-81
7.533175	1.29329e-81
7.526242	1.593e-81
7.519310	1.96217e-81
7.512377	2.41688e-81
7.505444	2.97695e-81
7.498511	3.66682e-81
7.491578	4.51653e-81
7.484645	5.56315e-81
7.477713	6.85229e-81
7.470780	8.44015e-81
7.463847	1.03959e-80
7.456914	1.28049e-80
7.449981	1.57721e-80
7.443048	1.94267e-80
7.436115	2.39282e-80
7.429183	2.94727e-80
7.422250	3.63019e-80
7.415317	4.47134e-80
7.408384	5.50739e-80
7.401451	6.78348e-80
7.394518	8.35524e-80
7.387586	1.02912e-79
7.380653	1.26756e-79
7.373720	1.56125e-79
7.366787	1.92299e-79
7.359854	2.36854e-79
7.352921	2.91731e-79
7.345988	3.59322e-79
7.339056	4.42572e-79
7.332123	5.45109e-79
7.325190	6.71402e-79
7.318257	8.26953e-79
7.311324	1.01854e-78
7.304391	1.25451e-78
7.297458	1.54515e-78
7.290526	1.90312e-78
7.283593	2.34402e-78
7.276660	2.88706e-78
7.269727	3.55589e-78
7.262794	4.37966e-78
7.255861	5.39426e-78
7.248929	6.6439e-78
7.241996	8.18301e-78
7.235063	1.00787e-77
7.228130	1.24134e-77
7.221197	1.5289e-77
7.214264	1.88307e-77
7.207331	2.31927e-77
7.200399	2.85652e-77
7.193466	3.51821e-77
7.186533	4.33317e-77
7.179600	5.3369e-77
7.172667	6.57312e-77
7.165734	8.09568e-77
7.158801	9.9709e-77
7.151869	1.22805e-76
7.144936	1.51249e-76
7.138003	1.86282e-76
7.131070	2.2943e-76
7.124137	2.8257e-76
7.117204	3.48019e-76
7.110272	4.28626e-76
7.103339	5.27901e-76
7.096406	6.50169e-76
7.089473	8.00754e-76
7.082540	9.86215e-76
7.075607	1.21463e-75
7.068674	1.49594e-75
7.061742	1.8424e-75
7.054809	2.26909e-75
7.047876	2.7946e-75
7.040943	3.44181e-75
7.034010	4.23891e-75
7.027077	5.22059e-75
7.020145	6.4296e-75
7.013212	7.9186e-75
7.006279	9.7524e-75
6.999346	1.20108e-74
6.992413	1.47923e-74
6.985480	1.82178e-74
6.978547	2.24365e-74
6.971615	2.76322e-74
6.964682	3.40309e-74
6.957749	4.19112e-74
6.950816	5.16163e-74
6.943883	6.35686e-74
6.936950	7.82884e-74
6.930017	9.64165e-74
6.923085	1.18742e-73
6.916152	1.46237e-73
6.909219	1.80098e-73
6.902286	2.21799e-73
6.895353	2.73155e-73
6.888420	3.36401e-73
6.881488	4.14291e-73
6.874555	5.10215e-73
6.867622	6.28346e-73
6.860689	7.73828e-73
6.853756	9.52992e-73
6.846823	1.17363e-72
6.839890	1.44536e-72
6.832958	1.77999e-72
6.826025	2.19209e-72
6.819092	2.6996e-72
6.812159	3.32459e-72
6.805226	4.09427e-72
6.798293	5.04213e-72
6.791360	6.20941e-72
6.784428	7.64692e-72
6.777495	9.41719e-72
6.770562	1.15973e-71
6.763629	1.4282e-71
6.756696	1.75882e-71
6.749763	2.16597e-71
6.742831	2.66736e-71
6.735898	3.28482e-71
6.728965	4.0452e-71
6.722032	4.98158e-71
6.715099	6.13471e-71
6.708166	7.55475e-71
6.701233	9.30347e-71
6.694301	1.14569e-70
6.687368	1.41089e-70
6.680435	1.73746e-70
6.673502	2.13961e-70
6.666569	2.63485e-70
6.659636	3.2447e-70
6.652704	3.9957e-70
6.645771	4.92051e-70
6.638838	6.05936e-70
6.631905	7.46177e-70
6.624972	9.18876e-70
6.618039	1.13154e-69
6.611106	1.39342e-69
6.604174	1.71591e-69
6.597241	2.11303e-69
6.590308	2.60205e-69
6.583375	3.20423e-69
6.576442	3.94577e-69
6.569509	4.85891e-69
6.562576	5.98336e-69
6.555644	7.368e-69
6.548711	9.07306e-69
6.541778	1.11727e-68
6.534845	1.37581e-68
6.527912	1.69418e-68
6.520979	2.08622e-68
6.514047	2.56897e-68
6.507114	3.16342e-68
6.500181	3.89542e-68
6.493248	4.79679e-68
6.486315	5.90671e-68
6.479382	7.27343e-68
6.472449	8.95638e-68
6.465517	1.10287e-67
6.458584	1.35805e-67
6.451651	1.67227e-67
6.444718	2.05918e-67
6.437785	2.53561e-67
6.430852	3.12227e-67
6.423919	3.84464e-67
6.416987	4.73414e-67
6.410054	5.82941e-67
6.403121	7.17807e-67
6.396188	8.83872e-67
6.389255	1.08835e-66
6.382322	1.34014e-66
6.375390	1.65017e-66
6.368457	2.03192e-66
6.361524	2.50198e-66
6.354591	3.08077e-66
6.347658	3.79344e-66
6.340725	4.67097e-66
6.333792	5.75147e-66
6.326860	7.08191e-66
6.319927	8.72009e-66
6.312994	1.07372e-65
6.306061	1.32208e-65
6.299128	1.62789e-65
6.292195	2.00443e-65
6.285263	2.46806e-65
6.278330	3.03892e-65
6.271397	3.74182e-65
6.264464	4.60728e-65
6.257531	5.67289e-65
6.250598	6.98496e-65
6.243665	8.60048e-65
6.236733	1.05896e-64
6.229800	1.30387e-64
6.222867	1.60543e-64
6.215934	1.97672e-64
6.209001	2.43387e-64
6.202068	2.99674e-64
6.195135	3.68977e-64
6.188203	4.54307e-64
6.181270	5.59368e-64
6.174337	6.88723e-64
6.167404	8.4799e-64
6.160471	1.04408e-63
6.153538	1.28552e-63
6.146606	1.58278e-63
6.139673	1.94878e-63
6.132740	2.3994e-63
6.125807	2.95422e-63
6.118874	3.63731e-63
6.111941	4.47834e-63
6.105008	5.51383e-63
6.098076	6.78871e-63
6.091143	8.35835e-63
6.084210	1.02909e-62
6.077277	1.26702e-62
6.070344	1.55996e-62
6.063411	1.92062e-62
6.056478	2.36466e-62
6.049546	2.91136e-62
6.042613	3.58443e-62
6.035680	4.41311e-62
6.028747	5.43334e-62
6.021814	6.68942e-62
6.014881	8.23585e-62
6.007949	1.01398e-61
6.001016	1.24838e-61
5.994083	1.53696e-61
5.987150	1.89224e-61
5.980217	2.32965e-61
5.973284	2.86816e-61
5.966351	3.53114e-61
5.959419	4.34736e-61
5.952486	5.35223e-61
5.945553	6.58935e-61
5.938620	8.11239e-61
5.931687	9.98744e-61
5.924754	1.22958e-60
5.917822	1.51377e-60
5.910889	1.86364e-60
5.903956	2.29437e-60
5.897023	2.82463e-60
5.890090	3.47744e-60
5.883157	4.28111e-60
5.876224	5.27049e-60
5.869292	6.48851e-60
5.862359	7.98799e-60
5.855426	9.83397e-60
5.848493	1.21065e-59
5.841560	1.49042e-59
5.834627	1.83482e-59
5.827694	2.25881e-59
5.820762	2.78077e-59
5.813829	3.42333e-59
5.806896	4.21435e-59
5.799963	5.18813e-59
5.793030	6.38691e-59
5.786097	7.86264e-59
5.779165	9.67933e-59
5.772232	1.19157e-58
5.765299	1.46688e-58
5.758366	1.80579e-58
5.751433	2.22299e-58
5.744500	2.73658e-58
5.737567	3.36881e-58
5.730635	4.14709e-58
5.723702	5.10516e-58
5.716769	6.28454e-58
5.709836	7.73636e-58
5.702903	9.52354e-58
5.695970	1.17235e-57
5.689037	1.44317e-57
5.682105	1.77654e-57
5.675172	2.18691e-57
5.668239	2.69206e-57
5.661306	3.31389e-57
5.654373	4.07934e-57
5.647440	5.02158e-57
5.640508	6.18143e-57
5.633575	7.60915e-57
5.626642	9.3666e-57
5.619709	1.15299e-56
5.612776	1.41929e-56
5.605843	1.74707e-56
5.598910	2.15056e-56
5.591978	2.64722e-56
5.585045	3.25857e-56
5.578112	4.01109e-56
5.571179	4.93739e-56
5.564246	6.07757e-56
5.557313	7.48102e-56
5.550380	9.20854e-56
5.543448	1.13349e-55
5.536515	1.39523e-55
5.529582	1.7174e-55
5.522649	2.11395e-55
5.515716	2.60206e-55
5.508783	3.20286e-55
5.501851	3.94236e-55
5.494918	4.85259e-55
5.487985	5.97297e-55
5.481052	7.35198e-55
5.474119	9.04935e-55
5.467186	1.11386e-54
5.460253	1.371e-54
5.453321	1.68751e-54
5.446388	2.07708e-54
5.439455	2.55657e-54
5.432522	3.14675e-54
5.425589	3.87315e-54
5.418656	4.76721e-54
5.411724	5.86763e-54
5.404791	7.22204e-54
5.397858	8.88905e-54
5.390925	1.09408e-53
5.383992	1.34661e-53
5.377059	1.65742e-53
5.370126	2.03996e-53
5.363194	2.51078e-53
5.356261	3.09025e-53
5.349328	3.80345e-53
5.342395	4.68123e-53
5.335462	5.76157e-53
5.328529	7.09121e-53
5.321596	8.72765e-53
5.314664	1.07417e-52
5.307731	1.32205e-52
5.300798	1.62712e-52
5.293865	2.00258e-52
5.286932	2.46467e-52
5.279999	3.03337e-52
5.273067	3.73329e-52
5.266134	4.59468e-52
5.259201	5.6548e-52
5.252268	6.95949e-52
5.245335	8.56517e-52
5.238402	1.05413e-51
5.231469	1.29732e-51
5.224537	1.59662e-51
5.217604	1.96495e-51
5.210671	2.41826e-51
5.203738	2.97612e-51
5.196805	3.66266e-51
5.189872	4.50755e-51
5.182939	5.54732e-51
5.176007	6.82691e-51
5.169074	8.40162e-51
5.162141	1.03395e-50
5.155208	1.27243e-50
5.148275	1.56592e-50
5.141342	1.92708e-50
5.134410	2.37154e-50
5.127477	2.91849e-50
5.120544	3.59157e-50
5.113611	4.41986e-50
5.106678	5.43914e-50
5.099745	6.69346e-50
5.092812	8.237e-50
5.085880	1.01365e-49
5.078947	1.24739e-49
5.072014	1.53502e-49
5.065081	1.88897e-49
5.058148	2.32452e-49
5.051215	2.86049e-49
5.044283	3.52002e-49
5.037350	4.3316e-49
5.030417	5.33028e-49
5.023484	6.55917e-49
5.016551	8.07135e-49
5.009618	9.93211e-49
5.002685	1.22218e-48
4.995753	1.50393e-48
4.988820	1.85061e-48
4.981887	2.27721e-48
4.974954	2.80213e-48
4.968021	3.44803e-48
4.961088	4.2428e-48
4.954155	5.22074e-48
4.947223	6.42405e-48
4.940290	7.90468e-48
4.933357	9.72651e-48
4.926424	1.19682e-47
4.919491	1.47264e-47
4.912558	1.81202e-47
4.905626	2.22961e-47
4.898693	2.74341e-47
4.891760	3.3756e-47
4.884827	4.15346e-47
4.877894	5.11053e-47
4.870961	6.28811e-47
4.864028	7.73699e-47
4.857096	9.51967e-47
4.850163	1.1713e-46
4.843230	1.44117e-46
4.836297	1.7732e-46
4.829364	2.18172e-46
4.822431	2.68435e-46
4.815498	3.30275e-46
4.808566	4.06359e-46
4.801633	4.99968e-46
4.794700	6.15137e-46
4.787767	7.56832e-46
4.780834	9.31162e-46
4.773901	1.14564e-45
4.766969	1.40951e-45
4.760036	1.73416e-45
4.753103	2.13356e-45
4.746170	2.62494e-45
4.739237	3.22947e-45
4.732304	3.9732e-45
4.725371	4.88818e-45
4.718439	6.01384e-45
4.711506	7.39869e-45
4.704573	9.10238e-45
4.697640	1.11983e-44
4.690707	1.37768e-44
4.683774	1.69489e-44
4.676842	2.08512e-44
4.669909	2.56519e-44
4.662976	3.15577e-44
4.656043	3.8823e-44
4.649110	4.77606e-44
4.642177	5.87555e-44
4.635244	7.22811e-44
4.628312	8.89197e-44
4.621379	1.09388e-43
4.614446	1.34567e-43
4.607513	1.6554e-43
4.600580	2.03642e-43
4.593647	2.50512e-43
4.586714	3.08168e-43
4.579782	3.79091e-43
4.572849	4.66333e-43
4.565916	5.7365e-43
4.558983	7.0566e-43
4.552050	8.68043e-43
4.545117	1.06779e-42
4.538185	1.31348e-42
4.531252	1.61571e-42
4.524319	1.98746e-42
4.517386	2.44473e-42
4.510453	3.00719e-42
4.503520	3.69903e-42
4.496587	4.55001e-42
4.489655	5.59673e-42
4.482722	6.8842e-42
4.475789	8.46779e-42
4.468856	1.04156e-41
4.461923	1.28113e-41
4.454990	1.57581e-41
4.448057	1.93824e-41
4.441125	2.38403e-41
4.434192	2.93232e-41
4.427259	3.60669e-41
4.420326	4.43611e-41
4.413393	5.45625e-41
4.406460	6.71093e-41
4.399528	8.25408e-41
4.392595	1.0152e-40
4.385662	1.24862e-40
4.378729	1.53571e-40
4.371796	1.88879e-40
4.364863	2.32303e-40
4.357930	2.85708e-40
4.350998	3.51389e-40
4.344065	4.32166e-40
4.337132	5.31508e-40
4.330199	6.53682e-40
4.323266	8.03933e-40
4.316333	9.88713e-40
4.309401	1.21596e-39
4.302468	1.49542e-39
4.295535	1.83909e-39
4.288602	2.26173e-39
4.281669	2.78148e-39
4.274736	3.42065e-39
4.267803	4.20666e-39
4.260871	5.17325e-39
4.253938	6.36189e-39
4.247005	7.82358e-39
4.240072	9.62103e-39
4.233139	1.18314e-38
4.226206	1.45494e-38
4.219273	1.78917e-38
4.212341	2.20016e-38
4.205408	2.70555e-38
4.198475	3.32699e-38
4.191542	4.09115e-38
4.184609	5.03078e-38
4.177676	6.18618e-38
4.170744	7.60687e-38
4.163811	9.35376e-38
4.156878	1.15017e-37
4.149945	1.41428e-37
4.143012	1.73903e-37
4.136079	2.13832e-37
4.129146	2.62928e-37
4.122214	3.23293e-37
4.115281	3.97514e-37
4.108348	4.8877e-37
4.101415	6.00972e-37
4.094482	7.38924e-37
4.087549	9.08536e-37
4.080616	1.11707e-36
4.073684	1.37346e-36
4.066751	1.68868e-36
4.059818	2.07623e-36
4.052885	2.55269e-36
4.045952	3.13848e-36
4.039019	3.85865e-36
4.032087	4.74405e-36
4.025154	5.83255e-36
4.018221	7.17074e-36
4.011288	8.81588e-36
4.004355	1.08384e-35
3.997422	1.33247e-35
3.990489	1.63813e-35
3.983557	2.01389e-35
3.976624	2.47581e-35
3.969691	3.04366e-35
3.962758	3.74172e-35
3.955825	4.59984e-35
3.948892	5.6547e-35
3.941960	6.95141e-35
3.935027	8.54539e-35
3.928094	1.05048e-34
3.921161	1.29133e-34
3.914228	1.5874e-34
3.907295	1.95132e-34
3.900362	2.39865e-34
3.893430	2.9485e-34
3.886497	3.62437e-34
3.879564	4.45511e-34
3.872631	5.47622e-34
3.865698	6.7313e-34
3.858765	8.27395e-34
3.851832	1.017e-33
3.844900	1.25005e-33
3.837967	1.53649e-33
3.831034	1.88853e-33
3.824101	2.32122e-33
3.817168	2.85302e-33
3.810235	3.50662e-33
3.803303	4.3099e-33
3.796370	5.29715e-33
3.789437	6.51047e-33
3.782504	8.00162e-33
3.775571	9.8342e-33
3.768638	1.20864e-32
3.761705	1.48541e-32
3.754773	1.82555e-32
3.747840	2.24356e-32
3.740907	2.75724e-32
3.733974	3.38851e-32
3.727041	4.16425e-32
3.720108	5.11753e-32
3.713175	6.28897e-32
3.706243	7.72848e-32
3.699310	9.49737e-32
3.692377	1.1671e-31
3.685444	1.43419e-31
3.678511	1.76239e-31
3.671578	2.16567e-31
3.664646	2.66119e-31
3.657713	3.27006e-31
3.650780	4.01819e-31
3.643847	4.93742e-31
3.636914	6.06687e-31
3.629981	7.4546e-31
3.623048	9.15964e-31
3.616116	1.12545e-30
3.609183	1.38284e-30
3.602250	1.69906e-30
3.595317	2.08758e-30
3.588384	2.5649e-30
3.581451	3.15132e-30
3.574519	3.87177e-30
3.567586	4.75687e-30
3.560653	5.84424e-30
3.553720	7.18006e-30
3.546787	8.82111e-30
3.539854	1.08371e-29
3.532921	1.33136e-29
3.525989	1.63559e-29
3.519056	2.00931e-29
3.512123	2.46839e-29
3.505190	3.03232e-29
3.498257	3.72504e-29
3.491324	4.57594e-29
3.484391	5.62113e-29
3.477459	6.90496e-29
3.470526	8.4819e-29
3.463593	1.04188e-28
3.456660	1.27979e-28
3.449727	1.572e-28
3.442794	1.9309e-28
3.435862	2.37171e-28
3.428929	2.9131e-28
3.421996	3.57804e-28
3.415063	4.39468e-28
3.408130	5.39763e-28
3.401197	6.62939e-28
3.394264	8.14211e-28
3.387332	9.99986e-28
3.380399	1.22813e-27
3.373466	1.5083e-27
3.366533	1.85236e-27
3.359600	2.27487e-27
3.352667	2.7937e-27
3.345734	3.43082e-27
3.338802	4.21316e-27
3.331869	5.17383e-27
3.324936	6.35344e-27
3.318003	7.80187e-27
3.311070	9.58036e-27
3.304137	1.17641e-26
3.297205	1.44453e-26
3.290272	1.77373e-26
3.283339	2.17792e-26
3.276406	2.67418e-26
3.269473	3.28345e-26
3.262540	4.03146e-26
3.255607	4.9498e-26
3.248675	6.07723e-26
3.241742	7.46132e-26
3.234809	9.16049e-26
3.227876	1.12464e-25
3.220943	1.38071e-25
3.214010	1.69504e-25
3.207078	2.08091e-25
3.200145	2.55456e-25
3.193212	3.13598e-25
3.186279	3.84965e-25
3.179346	4.72565e-25
3.172413	5.80087e-25
3.165480	7.12061e-25
3.158548	8.74043e-25
3.151615	1.07285e-24
3.144682	1.31686e-24
3.137749	1.61633e-24
3.130816	1.98386e-24
3.123883	2.43492e-24
3.116950	2.98848e-24
3.110018	3.66781e-24
3.103085	4.50147e-24
3.096152	5.5245e-24
3.089219	6.77989e-24
3.082286	8.32038e-24
3.075353	1.02107e-23
3.068421	1.25302e-23
3.061488	1.53763e-23
3.054555	1.88684e-23
3.047622	2.31531e-23
3.040689	2.84103e-23
3.033756	3.48603e-23
3.026823	4.27738e-23
3.019891	5.24824e-23
3.012958	6.43933e-23
3.006025	7.90056e-23
2.999092	9.69315e-23
2.992159	1.18922e-22
2.985226	1.45898e-22
2.978293	1.78989e-22
2.971361	2.1958e-22
2.964428	2.69369e-22
2.957495	3.30441e-22
2.950562	4.05349e-22
2.943629	4.97226e-22
2.936696	6.09912e-22
2.929764	7.48119e-22
2.922831	9.17619e-22
2.915898	1.12549e-21
2.908965	1.38043e-21
2.902032	1.69306e-21
2.895099	2.07644e-21
2.888166	2.54657e-21
2.881234	3.12306e-21
2.874301	3.82994e-21
2.867368	4.69671e-21
2.860435	5.75947e-21
2.853502	7.06252e-21
2.846569	8.66013e-21
2.839637	1.06189e-20
2.832704	1.30202e-20
2.825771	1.59642e-20
2.818838	1.95732e-20
2.811905	2.39974e-20
2.804972	2.94208e-20
2.798039	3.60688e-20
2.791107	4.42177e-20
2.784174	5.42059e-20
2.777241	6.64483e-20
2.770308	8.14532e-20
2.763375	9.98433e-20
2.756442	1.22381e-19
2.749509	1.50003e-19
2.742577	1.83852e-19
2.735644	2.25332e-19
2.728711	2.76161e-19
2.721778	3.38446e-19
2.714845	4.14763e-19
2.707912	5.08273e-19
2.700980	6.22843e-19
2.694047	7.63213e-19
2.687114	9.35184e-19
2.680181	1.14587e-18
2.673248	1.40396e-18
2.666315	1.72012e-18
2.659382	2.10741e-18
2.652450	2.58179e-18
2.645517	3.16285e-18
2.638584	3.87452e-18
2.631651	4.74616e-18
2.624718	5.81366e-18
2.617785	7.12097e-18
2.610852	8.72192e-18
2.603920	1.06824e-17
2.596987	1.3083e-17
2.590054	1.60223e-17
2.583121	1.96213e-17
2.576188	2.40277e-17
2.569255	2.94224e-17
2.562323	3.60268e-17
2.555390	4.41117e-17
2.548457	5.40087e-17
2.541524	6.61232e-17
2.534591	8.09514e-17
2.527658	9.91003e-17
2.520725	1.21313e-16
2.513793	1.48497e-16
2.506860	1.81764e-16
2.499927	2.22473e-16
2.492994	2.72286e-16
2.486061	3.33237e-16
2.479128	4.07811e-16
2.472196	4.99048e-16
2.465263	6.10667e-16
2.458330	7.47213e-16
2.451397	9.14243e-16
2.444464	1.11855e-15
2.437531	1.36844e-15
2.430598	1.67407e-15
2.423666	2.04785e-15
2.416733	2.50494e-15
2.409800	3.06388e-15
2.402867	3.74733e-15
2.395934	4.58297e-15
2.389001	5.60462e-15
2.382068	6.85362e-15
2.375136	8.38045e-15
2.368203	1.02468e-14
2.361270	1.2528e-14
2.354337	1.53161e-14
2.347404	1.87235e-14
2.340471	2.28875e-14
2.333539	2.79756e-14
2.326606	3.41927e-14
2.319673	4.17885e-14
2.312740	5.10682e-14
2.305807	6.24042e-14
2.298874	7.62512e-14
2.291941	9.31641e-14
2.285009	1.1382e-13
2.278076	1.39045e-13
2.271143	1.69848e-13
2.264210	2.07459e-13
2.257277	2.53379e-13
2.250344	3.09439e-13
2.243411	3.77872e-13
2.236479	4.61401e-13
2.229546	5.63347e-13
2.222613	6.87761e-13
2.215680	8.39579e-13
2.208747	1.02482e-12
2.201814	1.25082e-12
2.194882	1.52653e-12
2.187949	1.86283e-12
2.181016	2.27302e-12
2.174083	2.77326e-12
2.167150	3.38327e-12
2.160217	4.12705e-12
2.153284	5.03384e-12
2.146352	6.13924e-12
2.139419	7.48662e-12
2.132486	9.12874e-12
2.125553	1.11298e-11
2.118620	1.35681e-11
2.111687	1.65387e-11
2.104755	2.01574e-11
2.097822	2.45651e-11
2.090889	2.9933e-11
2.083956	3.64694e-11
2.077023	4.44278e-11
2.070090	5.41161e-11
2.063157	6.59086e-11
2.056225	8.02605e-11
2.049292	9.77244e-11
2.042359	1.18972e-10
2.035426	1.4482e-10
2.028493	1.76258e-10
2.021560	2.1449e-10
2.014627	2.60976e-10
2.007695	3.17488e-10
2.000762	3.86179e-10
1.993829	4.69656e-10
1.986896	5.71086e-10
1.979963	6.94307e-10
1.973030	8.43971e-10
1.966098	1.02572e-09
1.959165	1.24639e-09
1.952232	1.51425e-09
1.945299	1.83934e-09
1.938366	2.23379e-09
1.931433	2.7123e-09
1.924500	3.29266e-09
1.917568	3.99637e-09
1.910635	4.84946e-09
1.903702	5.88338e-09
1.896769	7.13614e-09
1.889836	8.65367e-09
1.882903	1.04914e-08
1.875970	1.27164e-08
1.869038	1.54095e-08
1.862105	1.8668e-08
1.855172	2.26097e-08
1.848239	2.73763e-08
1.841306	3.31384e-08
1.834373	4.01019e-08
1.827441	4.85142e-08
1.820508	5.86732e-08
1.813575	7.09372e-08
1.806642	8.57367e-08
1.799709	1.03589e-07
1.792776	1.25115e-07
1.785843	1.51059e-07
1.778911	1.82316e-07
1.771978	2.19955e-07
1.765045	2.65258e-07
1.758112	3.19761e-07
1.751179	3.85296e-07
1.744246	4.64056e-07
1.737314	5.58656e-07
1.730381	6.72218e-07
1.723448	8.08458e-07
1.716515	9.71804e-07
1.709582	1.16752e-06
1.702649	1.40185e-06
1.695716	1.68222e-06
1.688784	2.01742e-06
1.681851	2.41785e-06
1.674918	2.89579e-06
1.667985	3.46575e-06
1.661052	4.1448e-06
1.654119	4.95303e-06
1.647186	5.91398e-06
1.640254	7.05527e-06
1.633321	8.40911e-06
1.626388	1.00131e-05
1.619455	1.19108e-05
1.612522	1.41529e-05
1.605589	1.67978e-05
1.598657	1.99127e-05
1.591724	2.35745e-05
1.584791	2.7871e-05
1.577858	3.29018e-05
1.570925	3.8779e-05
1.563992	4.5628e-05
1.557059	5.35879e-05
1.550127	6.28115e-05
1.543194	7.34641e-05
1.536261	8.57223e-05
1.529328	9.97704e-05
1.522395	0.000115796
1.515462	0.000133982
1.508529	0.000154497
1.501597	0.00017748
1.494664	0.000203023
1.487731	0.000231142
1.480798	0.000261745
1.473865	0.000294591
1.466932	0.000329234
1.460000	0.00036496
1.453067	0.000400712
1.446134	0.000435014
1.439201	0.000465898
1.432268	0.000490888
1.425335	0.000507143
&
```
