## Supplementary material for "All-at-once RNA folding with 3D motif prediction framed by evolutionary information": RF01020_mir-572.helixcov

```
# RMs = 4 L = 90

# RM_HELIX NESTED 41-44 51-54, nbp = 4 nbp_cov = 0
# pvals: 0.998839,0.998839,0.998839,0.998839
# aggregated NONE
NESTED  ::::::::::::::::::::::::::::::::::::::::<<<<______>>>>::::::::::::::::::::::::::::::::::::
        ::::::::::::::::::::::::::::::::::::::::::::::::::::::::::::::::::::::::::::::::::::::::::

# RM_HELIX NESTED 23-39 57-74, nbp = 16 nbp_cov = 0
# pvals: 0.998839,0.998839,0.998839,0.998839,0.998839,0.998839,0.998839,0.998839,0.998839,0.998839,0.998839,0.998839,0.998839,0.998839,0.998839,0.998839
# aggregated NONE
NESTED  ::::::::::::::::::::::<<<<<<<<<<-<<<<<<_________________>>>>->>->>>>>>>>>>::::::::::::::::
        ::::::::::::::::::::::::::::::::::::::::::::::::::::::::::::::::::::::::::::::::::::::::::

# RM_HELIX NESTED 17-20 76-79, nbp = 4 nbp_cov = 0
# pvals: 0.998839,0.998839,0.998839,0.998839
# aggregated NONE
NESTED  ::::::::::::::::<<<<_______________________________________________________>>>>:::::::::::
        ::::::::::::::::::::::::::::::::::::::::::::::::::::::::::::::::::::::::::::::::::::::::::

# RM_HELIX NESTED 3-11 80-88, nbp = 8 nbp_cov = 0
# pvals: 0.998839,0.998839,0.998839,0.998839,0.998839,0.998839,0.998839,0.998839
# aggregated NONE
NESTED  ::<<<<<<-<<____________________________________________________________________>>->>>>>>::
        ::::::::::::::::::::::::::::::::::::::::::::::::::::::::::::::::::::::::::::::::::::::::::
```
