## Supplementary material for "All-at-once RNA folding with 3D motif prediction framed by evolutionary information": RF01020_mir-572.surv

```
0.000006	0.03125
-0.002167	1
&
0.838502	0.000251699
0.471313	0.000503398
0.455208	0.000755097
0.203974	0.0010068
0.017159	0.00125849
-0.002167	0.998742
-0.034376	0.998993
-0.082690	0.999245
-0.085911	0.999497
-0.343588	0.999748
-0.449879	1
&
0.961855	8.32293e-07
0.960898	2.91303e-05
0.838502	0.000249688
0.667791	0.000278818
0.471313	0.000499376
0.455208	0.000719933
0.336033	0.000749064
0.278056	0.000778194
0.203974	0.000998752
0.017159	0.00121931
-0.002167	0.998839
-0.034376	0.99906
-0.082690	0.99928
-0.085911	0.999501
-0.343588	0.999721
-0.449879	0.999942
-0.562612	0.999971
-0.569054	1
&
```
