## Supplementary material for "All-at-once RNA folding with 3D motif prediction framed by evolutionary information": RF01021_mir-558.surv

```
0.000000	0.0344828
-0.000073	1
&
0.131181	0.000419111
-0.000073	1
&
0.131254	2.07039e-06
0.131181	0.000414079
-0.000073	1
&
```
