## Supplementary material for "All-at-once RNA folding with 3D motif prediction framed by evolutionary information": RF01022_mir-611.cacofold.helixcov

```
# RMs = 3 L = 65

# RM_HELIX NESTED 25-29 39-44, nbp = 5 nbp_cov = 0
# pvals: 0.99955,0.99955,0.99955,0.99955,0.99955
# aggregated NONE
NESTED  ::::::::::::::::::::::::<<<<<_________>>->>>:::::::::::::::::::::
        :::::::::::::::::::::::::::::::::::::::::::::::::::::::::::::::::

# RM_HELIX NESTED 16-21 45-50, nbp = 6 nbp_cov = 0
# pvals: 0.99955,0.99955,0.99955,0.99955,0.99955,0.99955
# aggregated NONE
NESTED  :::::::::::::::<<<<<<_______________________>>>>>>:::::::::::::::
        :::::::::::::::::::::::::::::::::::::::::::::::::::::::::::::::::

# RM_HELIX NESTED 52-54 60-62, nbp = 3 nbp_cov = 0
# pvals: 0.99955,0.99955,0.99955
# aggregated NONE
NESTED  :::::::::::::::::::::::::::::::::::::::::::::::::::<<<_____>>>:::
        :::::::::::::::::::::::::::::::::::::::::::::::::::::::::::::::::
```
