## Supplementary material for "All-at-once RNA folding with 3D motif prediction framed by evolutionary information": RF01022_mir-611.power

```
# Power analysis of given structure 
#
# Powertype = SINGLE SUBSTITUTIONS
# covary  left_pos      right_pos    substitutions      power
#----------------------------------------------------------------
          4		61		0		0.00
          5		60		0		0.00
          6		59		0		0.00
          8		57		0		0.00
          9		56		0		0.00
          10		55		0		0.00
          12		54		1		0.00
          14		52		0		0.00
          15		51		0		0.00
          16		50		1		0.00
          17		49		0		0.00
          18		48		0		0.00
          19		47		0		0.00
          20		46		0		0.00
          21		45		0		0.00
          25		44		0		0.00
          26		43		0		0.00
          27		42		0		0.00
          31		40		0		0.00
          32		39		0		0.00
#
# BPAIRS 20
# avg substitutions per BP  0.1
# BPAIRS expected to covary 0.0 +/- 0.0
# BPAIRS observed to covary 0
#
```
