## Supplementary material for "All-at-once RNA folding with 3D motif prediction framed by evolutionary information": RF01022_mir-611.surv

```
0.000000	0.05
-0.001339	1
&
0.828602	0.000485437
0.365168	0.000970874
0.222806	0.00145631
0.141023	0.00194175
0.080444	0.00242718
-0.001339	0.999515
-0.382990	1
&
1.950224	1.60256e-06
1.949324	4.80769e-06
0.828602	0.000455128
0.465124	0.000472756
0.365168	0.000923077
0.222806	0.0013734
0.141023	0.00182372
0.089531	0.00183333
0.080444	0.00228365
-0.001339	0.99955
-0.382990	1
&
```
