## Supplementary material for "All-at-once RNA folding with 3D motif prediction framed by evolutionary information": RF01023_mir-940.power

```
# Power analysis of given structure 
#
# Powertype = SINGLE SUBSTITUTIONS
# covary  left_pos      right_pos    substitutions      power
#----------------------------------------------------------------
          1		94		0		0.00
          2		93		0		0.00
          3		92		0		0.00
          5		90		0		0.00
          6		89		0		0.00
          7		88		0		0.00
          10		86		0		0.00
          11		85		0		0.00
          12		84		0		0.00
          13		83		0		0.00
          14		82		1		0.00
          15		81		1		0.00
          16		80		0		0.00
          17		79		1		0.00
          23		78		0		0.00
          24		77		0		0.00
          25		76		0		0.00
          26		75		0		0.00
          27		74		1		0.00
          28		73		0		0.00
          29		72		0		0.00
          30		71		0		0.00
          31		70		0		0.00
          32		68		0		0.00
          33		67		0		0.00
          34		66		0		0.00
          36		64		0		0.00
          38		62		0		0.00
          41		59		0		0.00
          42		58		0		0.00
          43		55		0		0.00
          44		54		1		0.00
#
# BPAIRS 32
# avg substitutions per BP  0.2
# BPAIRS expected to covary 0.0 +/- 0.0
# BPAIRS observed to covary 0
#
```
