## Supplementary material for "All-at-once RNA folding with 3D motif prediction framed by evolutionary information": RF01023_mir-940.surv

```
0.000118	0.03125
-0.015263	0.96875
-0.444544	1
&
4.786314	0.000230468
3.577970	0.000460936
1.924447	0.00115234
1.908547	0.00207421
1.813152	0.00253515
1.638260	0.00276561
1.606461	0.00299608
0.620707	0.00322655
0.398117	0.00391795
0.350420	0.00460936
0.159628	0.00507029
-0.015263	0.99009
-0.047062	0.990551
-0.206055	0.990781
-0.237853	0.991242
-0.301450	0.991473
-0.317349	0.992164
-0.333249	0.992395
-0.349148	0.992855
-0.396846	0.993086
-0.412745	0.993777
-0.428644	0.994238
-0.476342	0.99493
-0.524040	0.99516
-0.539939	0.995852
-0.587637	0.996082
-0.667133	0.996773
-0.889723	0.997004
-0.953320	0.998387
-0.969219	0.998617
-1.144111	0.999078
-1.191809	0.999539
-1.287204	0.99977
-1.573391	1
&
4.967954	1.1439e-06
4.961206	2.28781e-06
4.945306	4.57561e-06
4.897609	5.71951e-06
4.786314	0.000168154
4.770414	0.000183024
4.722717	0.000204759
4.595523	0.000216198
4.166242	0.000217342
3.577970	0.000379776
3.546171	0.000382064
3.418977	0.000387783
3.355380	0.000409517
3.307682	0.000410661
3.259985	0.0004221
3.244085	0.000426676
3.196387	0.000443834
3.132790	0.000444978
3.100992	0.000447266
3.053294	0.00044841
2.989697	0.000449554
2.655813	0.000454129
2.115238	0.000511325
1.972144	0.000576527
1.956245	0.00064173
1.940346	0.000645161
1.924447	0.00113475
1.908547	0.00178906
1.876749	0.0018108
1.860849	0.00183825
1.813152	0.00220773
1.797252	0.0022146
1.781353	0.00223519
1.765454	0.00227865
1.701857	0.00228323
1.638260	0.00244566
1.606461	0.0026081
1.590562	0.00265957
1.574663	0.00266529
1.542864	0.00268703
1.526965	0.00269275
1.495166	0.00269847
1.479267	0.00270991
1.463368	0.00272935
1.447469	0.00273507
1.431569	0.00274651
1.383872	0.00274765
1.320275	0.0027488
1.240778	0.00275452
1.224879	0.00275681
1.208980	0.00276825
1.145383	0.00277053
1.113584	0.00277282
1.097685	0.00281743
1.065886	0.0028243
0.970491	0.00282658
0.906894	0.0028323
0.827397	0.00284946
0.811498	0.00285404
0.795599	0.00286776
0.732002	0.0028712
0.620707	0.00303592
0.604808	0.00309769
0.573009	0.00310684
0.557110	0.00311485
0.493513	0.0031526
0.461714	0.00317204
0.398117	0.00372455
0.382218	0.00373256
0.366319	0.00377717
0.350420	0.00428849
0.318621	0.00429536
0.239125	0.00430908
0.223225	0.00431366
0.207326	0.0043148
0.175528	0.00433082
0.159628	0.00465569
0.143729	0.00465797
0.127830	0.00466712
0.096031	0.00471059
0.080132	0.00471517
0.064233	0.00478266
0.048334	0.00481926
0.032434	0.00483642
0.000636	0.004841
-0.015263	0.990532
-0.031163	0.990547
-0.047062	0.990892
-0.062961	0.990917
-0.078860	0.990939
-0.094760	0.990944
-0.110659	0.991016
-0.126558	0.991031
-0.142458	0.991075
-0.158357	0.991095
-0.174256	0.991106
-0.190155	0.991114
-0.206055	0.991373
-0.221954	0.991376
-0.237853	0.991718
-0.253752	0.991752
-0.269652	0.991791
-0.285551	0.991797
-0.301450	0.992038
-0.317349	0.992588
-0.333249	0.992765
-0.349148	0.993122
-0.365047	0.993189
-0.380946	0.993258
-0.396846	0.993487
-0.412745	0.993981
-0.428644	0.994354
-0.444544	0.994556
-0.460443	0.994616
-0.476342	0.995132
-0.492241	0.995164
-0.508141	0.995199
-0.524040	0.995399
-0.539939	0.995917
-0.555838	0.995922
-0.587637	0.996089
-0.603536	0.996198
-0.619435	0.99631
-0.635335	0.996318
-0.651234	0.99641
-0.667133	0.996908
-0.683032	0.996943
-0.714831	0.996948
-0.730730	0.997006
-0.746629	0.99705
-0.762529	0.997067
-0.778428	0.997078
-0.810227	0.99709
-0.826126	0.997094
-0.842025	0.997153
-0.873824	0.997295
-0.889723	0.997562
-0.905622	0.997563
-0.937421	0.997589
-0.953320	0.998566
-0.969219	0.99873
-0.985118	0.998731
-1.001018	0.998774
-1.016917	0.998794
-1.048715	0.998811
-1.112313	0.998816
-1.128212	0.998822
-1.144111	0.999147
-1.160010	0.999155
-1.175910	0.999157
-1.191809	0.999483
-1.207708	0.999526
-1.223607	0.999528
-1.239507	0.999554
-1.271305	0.999555
-1.287204	0.999717
-1.334902	0.999739
-1.477996	0.99979
-1.525693	0.999794
-1.557492	0.999796
-1.573391	0.999959
-1.652887	0.999981
-1.716484	0.999983
-1.795981	0.999997
-1.811880	0.999998
-1.907276	1
&
20.065505	9.71068e-27
20.049605	1.03085e-26
20.033706	1.09431e-26
20.017807	1.16167e-26
20.001907	1.23316e-26
19.986008	1.30905e-26
19.970109	1.38961e-26
19.954210	1.47511e-26
19.938310	1.56586e-26
19.922411	1.66219e-26
19.906512	1.76444e-26
19.890613	1.87296e-26
19.874713	1.98814e-26
19.858814	2.1104e-26
19.842915	2.24017e-26
19.827016	2.3779e-26
19.811116	2.52408e-26
19.795217	2.67923e-26
19.779318	2.84391e-26
19.763419	3.01869e-26
19.747519	3.20419e-26
19.731620	3.40107e-26
19.715721	3.61003e-26
19.699821	3.83181e-26
19.683922	4.06719e-26
19.668023	4.317e-26
19.652124	4.58213e-26
19.636224	4.86351e-26
19.620325	5.16214e-26
19.604426	5.47908e-26
19.588527	5.81545e-26
19.572627	6.17242e-26
19.556728	6.55128e-26
19.540829	6.95334e-26
19.524930	7.38004e-26
19.509030	7.83287e-26
19.493131	8.31344e-26
19.477232	8.82345e-26
19.461333	9.36469e-26
19.445433	9.93907e-26
19.429534	1.05486e-25
19.413635	1.11955e-25
19.397735	1.18819e-25
19.381836	1.26104e-25
19.365937	1.33835e-25
19.350038	1.42038e-25
19.334138	1.50744e-25
19.318239	1.59982e-25
19.302340	1.69785e-25
19.286441	1.80188e-25
19.270541	1.91228e-25
19.254642	2.02942e-25
19.238743	2.15373e-25
19.222844	2.28563e-25
19.206944	2.4256e-25
19.191045	2.57413e-25
19.175146	2.73174e-25
19.159247	2.89897e-25
19.143347	3.07643e-25
19.127448	3.26473e-25
19.111549	3.46453e-25
19.095650	3.67654e-25
19.079750	3.9015e-25
19.063851	4.1402e-25
19.047952	4.39347e-25
19.032052	4.66221e-25
19.016153	4.94735e-25
19.000254	5.24991e-25
18.984355	5.57093e-25
18.968455	5.91155e-25
18.952556	6.27295e-25
18.936657	6.6564e-25
18.920758	7.06325e-25
18.904858	7.49492e-25
18.888959	7.95292e-25
18.873060	8.43886e-25
18.857161	8.95443e-25
18.841261	9.50144e-25
18.825362	1.00818e-24
18.809463	1.06975e-24
18.793564	1.13508e-24
18.777664	1.20439e-24
18.761765	1.27793e-24
18.745866	1.35594e-24
18.729966	1.43871e-24
18.714067	1.52652e-24
18.698168	1.61968e-24
18.682269	1.71851e-24
18.666369	1.82336e-24
18.650470	1.9346e-24
18.634571	2.05261e-24
18.618672	2.17781e-24
18.602772	2.31062e-24
18.586873	2.45152e-24
18.570974	2.601e-24
18.555075	2.75957e-24
18.539175	2.92779e-24
18.523276	3.10624e-24
18.507377	3.29555e-24
18.491478	3.49637e-24
18.475578	3.7094e-24
18.459679	3.93539e-24
18.443780	4.17512e-24
18.427881	4.42943e-24
18.411981	4.69919e-24
18.396082	4.98535e-24
18.380183	5.2889e-24
18.364283	5.61089e-24
18.348384	5.95245e-24
18.332485	6.31476e-24
18.316586	6.69907e-24
18.300686	7.10673e-24
18.284787	7.53914e-24
18.268888	7.99781e-24
18.252989	8.48432e-24
18.237089	9.00037e-24
18.221190	9.54774e-24
18.205291	1.01283e-23
18.189392	1.07442e-23
18.173492	1.13973e-23
18.157593	1.20902e-23
18.141694	1.2825e-23
18.125795	1.36044e-23
18.109895	1.44311e-23
18.093996	1.53079e-23
18.078097	1.62379e-23
18.062197	1.72242e-23
18.046298	1.82704e-23
18.030399	1.93799e-23
18.014500	2.05567e-23
17.998600	2.18048e-23
17.982701	2.31285e-23
17.966802	2.45323e-23
17.950903	2.60212e-23
17.935003	2.76003e-23
17.919104	2.9275e-23
17.903205	3.10511e-23
17.887306	3.29347e-23
17.871406	3.49324e-23
17.855507	3.70509e-23
17.839608	3.92976e-23
17.823709	4.16803e-23
17.807809	4.42071e-23
17.791910	4.68868e-23
17.776011	4.97285e-23
17.760112	5.27421e-23
17.744212	5.5938e-23
17.728313	5.9327e-23
17.712414	6.29209e-23
17.696514	6.6732e-23
17.680615	7.07735e-23
17.664716	7.50592e-23
17.648817	7.96038e-23
17.632917	8.4423e-23
17.617018	8.95332e-23
17.601119	9.49521e-23
17.585220	1.00698e-22
17.569320	1.06791e-22
17.553421	1.13252e-22
17.537522	1.20103e-22
17.521623	1.27368e-22
17.505723	1.3507e-22
17.489824	1.43238e-22
17.473925	1.51898e-22
17.458026	1.61081e-22
17.442126	1.70817e-22
17.426227	1.81141e-22
17.410328	1.92087e-22
17.394428	2.03693e-22
17.378529	2.15999e-22
17.362630	2.29046e-22
17.346731	2.4288e-22
17.330831	2.57547e-22
17.314932	2.73098e-22
17.299033	2.89586e-22
17.283134	3.07067e-22
17.267234	3.256e-22
17.251335	3.4525e-22
17.235436	3.66082e-22
17.219537	3.88168e-22
17.203637	4.11584e-22
17.187738	4.36409e-22
17.171839	4.62728e-22
17.155940	4.9063e-22
17.140040	5.2021e-22
17.124141	5.5157e-22
17.108242	5.84815e-22
17.092343	6.2006e-22
17.076443	6.57423e-22
17.060544	6.97032e-22
17.044645	7.39022e-22
17.028745	7.83535e-22
17.012846	8.30723e-22
16.996947	8.80746e-22
16.981048	9.33773e-22
16.965148	9.89985e-22
16.949249	1.04957e-21
16.933350	1.11274e-21
16.917451	1.17969e-21
16.901551	1.25067e-21
16.885652	1.32591e-21
16.869753	1.40566e-21
16.853854	1.49019e-21
16.837954	1.5798e-21
16.822055	1.67478e-21
16.806156	1.77545e-21
16.790257	1.88217e-21
16.774357	1.99528e-21
16.758458	2.11517e-21
16.742559	2.24224e-21
16.726659	2.37693e-21
16.710760	2.5197e-21
16.694861	2.67101e-21
16.678962	2.83139e-21
16.663062	3.00137e-21
16.647163	3.18153e-21
16.631264	3.37247e-21
16.615365	3.57485e-21
16.599465	3.78934e-21
16.583566	4.01666e-21
16.567667	4.25759e-21
16.551768	4.51292e-21
16.535868	4.78353e-21
16.519969	5.07033e-21
16.504070	5.37427e-21
16.488171	5.69639e-21
16.472271	6.03776e-21
16.456372	6.39953e-21
16.440473	6.78293e-21
16.424573	7.18923e-21
16.408674	7.6198e-21
16.392775	8.07609e-21
16.376876	8.55963e-21
16.360976	9.07204e-21
16.345077	9.61504e-21
16.329178	1.01905e-20
16.313279	1.08002e-20
16.297379	1.14464e-20
16.281480	1.21311e-20
16.265581	1.28566e-20
16.249682	1.36254e-20
16.233782	1.44401e-20
16.217883	1.53033e-20
16.201984	1.6218e-20
16.186085	1.71872e-20
16.170185	1.82142e-20
16.154286	1.93024e-20
16.138387	2.04553e-20
16.122488	2.1677e-20
16.106588	2.29714e-20
16.090689	2.4343e-20
16.074790	2.57961e-20
16.058890	2.73358e-20
16.042991	2.89671e-20
16.027092	3.06954e-20
16.011193	3.25266e-20
15.995293	3.44668e-20
15.979394	3.65223e-20
15.963495	3.87e-20
15.947596	4.10073e-20
15.931696	4.34517e-20
15.915797	4.60413e-20
15.899898	4.87849e-20
15.883999	5.16914e-20
15.868099	5.47707e-20
15.852200	5.80328e-20
15.836301	6.14886e-20
15.820402	6.51497e-20
15.804502	6.9028e-20
15.788603	7.31366e-20
15.772704	7.74889e-20
15.756804	8.20995e-20
15.740905	8.69836e-20
15.725006	9.21574e-20
15.709107	9.7638e-20
15.693207	1.03444e-19
15.677308	1.09593e-19
15.661409	1.16108e-19
15.645510	1.23008e-19
15.629610	1.30317e-19
15.613711	1.38059e-19
15.597812	1.46259e-19
15.581913	1.54946e-19
15.566013	1.64146e-19
15.550114	1.73891e-19
15.534215	1.84213e-19
15.518316	1.95146e-19
15.502416	2.06725e-19
15.486517	2.18989e-19
15.470618	2.31979e-19
15.454719	2.45737e-19
15.438819	2.60308e-19
15.422920	2.75741e-19
15.407021	2.92085e-19
15.391121	3.09395e-19
15.375222	3.27728e-19
15.359323	3.47144e-19
15.343424	3.67706e-19
15.327524	3.89483e-19
15.311625	4.12544e-19
15.295726	4.36967e-19
15.279827	4.62831e-19
15.263927	4.90222e-19
15.248028	5.19227e-19
15.232129	5.49944e-19
15.216230	5.82471e-19
15.200330	6.16917e-19
15.184431	6.53392e-19
15.168532	6.92017e-19
15.152633	7.32918e-19
15.136733	7.76228e-19
15.120834	8.22089e-19
15.104935	8.70651e-19
15.089035	9.22071e-19
15.073136	9.76518e-19
15.057237	1.03417e-18
15.041338	1.09521e-18
15.025438	1.15985e-18
15.009539	1.22828e-18
14.993640	1.30075e-18
14.977741	1.37747e-18
14.961841	1.4587e-18
14.945942	1.5447e-18
14.930043	1.63576e-18
14.914144	1.73217e-18
14.898244	1.83424e-18
14.882345	1.9423e-18
14.866446	2.05671e-18
14.850547	2.17783e-18
14.834647	2.30606e-18
14.818748	2.44182e-18
14.802849	2.58554e-18
14.786950	2.73769e-18
14.771050	2.89876e-18
14.755151	3.06927e-18
14.739252	3.24978e-18
14.723352	3.44086e-18
14.707453	3.64315e-18
14.691554	3.85728e-18
14.675655	4.08395e-18
14.659755	4.32389e-18
14.643856	4.57788e-18
14.627957	4.84674e-18
14.612058	5.13133e-18
14.596158	5.43257e-18
14.580259	5.75143e-18
14.564360	6.08893e-18
14.548461	6.44617e-18
14.532561	6.82429e-18
14.516662	7.22451e-18
14.500763	7.64811e-18
14.484864	8.09646e-18
14.468964	8.57099e-18
14.453065	9.07323e-18
14.437166	9.6048e-18
14.421266	1.01674e-17
14.405367	1.07628e-17
14.389468	1.1393e-17
14.373569	1.20599e-17
14.357669	1.27657e-17
14.341770	1.35126e-17
14.325871	1.43031e-17
14.309972	1.51396e-17
14.294072	1.60249e-17
14.278173	1.69618e-17
14.262274	1.79532e-17
14.246375	1.90024e-17
14.230475	2.01126e-17
14.214576	2.12874e-17
14.198677	2.25306e-17
14.182778	2.38461e-17
14.166878	2.52381e-17
14.150979	2.6711e-17
14.135080	2.82696e-17
14.119181	2.99187e-17
14.103281	3.16637e-17
14.087382	3.351e-17
14.071483	3.54636e-17
14.055583	3.75306e-17
14.039684	3.97176e-17
14.023785	4.20315e-17
14.007886	4.44796e-17
13.991986	4.70698e-17
13.976087	4.98102e-17
13.960188	5.27095e-17
13.944289	5.57769e-17
13.928389	5.9022e-17
13.912490	6.24552e-17
13.896591	6.60872e-17
13.880692	6.99295e-17
13.864792	7.39944e-17
13.848893	7.82945e-17
13.832994	8.28435e-17
13.817095	8.76556e-17
13.801195	9.27461e-17
13.785296	9.8131e-17
13.769397	1.03827e-16
13.753497	1.09853e-16
13.737598	1.16226e-16
13.721699	1.22968e-16
13.705800	1.30099e-16
13.689900	1.37642e-16
13.674001	1.45621e-16
13.658102	1.5406e-16
13.642203	1.62985e-16
13.626303	1.72426e-16
13.610404	1.82411e-16
13.594505	1.92972e-16
13.578606	2.04142e-16
13.562706	2.15955e-16
13.546807	2.28449e-16
13.530908	2.41662e-16
13.515009	2.55637e-16
13.499109	2.70415e-16
13.483210	2.86045e-16
13.467311	3.02573e-16
13.451411	3.20052e-16
13.435512	3.38537e-16
13.419613	3.58084e-16
13.403714	3.78755e-16
13.387814	4.00613e-16
13.371915	4.23727e-16
13.356016	4.48169e-16
13.340117	4.74014e-16
13.324217	5.01342e-16
13.308318	5.30239e-16
13.292419	5.60794e-16
13.276520	5.93101e-16
13.260620	6.2726e-16
13.244721	6.63378e-16
13.228822	7.01565e-16
13.212923	7.4194e-16
13.197023	7.84628e-16
13.181124	8.2976e-16
13.165225	8.77476e-16
13.149326	9.27922e-16
13.133426	9.81255e-16
13.117527	1.03764e-15
13.101628	1.09725e-15
13.085728	1.16026e-15
13.069829	1.22688e-15
13.053930	1.2973e-15
13.038031	1.37174e-15
13.022131	1.45044e-15
13.006232	1.53362e-15
12.990333	1.62156e-15
12.974434	1.71451e-15
12.958534	1.81276e-15
12.942635	1.91662e-15
12.926736	2.0264e-15
12.910837	2.14243e-15
12.894937	2.26507e-15
12.879038	2.3947e-15
12.863139	2.5317e-15
12.847240	2.67651e-15
12.831340	2.82955e-15
12.815441	2.99131e-15
12.799542	3.16226e-15
12.783642	3.34293e-15
12.767743	3.53386e-15
12.751844	3.73565e-15
12.735945	3.9489e-15
12.720045	4.17426e-15
12.704146	4.41241e-15
12.688247	4.66407e-15
12.672348	4.93002e-15
12.656448	5.21104e-15
12.640549	5.508e-15
12.624650	5.8218e-15
12.608751	6.15337e-15
12.592851	6.50373e-15
12.576952	6.87392e-15
12.561053	7.26507e-15
12.545154	7.67836e-15
12.529254	8.11503e-15
12.513355	8.5764e-15
12.497456	9.06386e-15
12.481557	9.57886e-15
12.465657	1.0123e-14
12.449758	1.06978e-14
12.433859	1.13051e-14
12.417959	1.19467e-14
12.402060	1.26245e-14
12.386161	1.33405e-14
12.370262	1.40969e-14
12.354362	1.48959e-14
12.338463	1.574e-14
12.322564	1.66317e-14
12.306665	1.75735e-14
12.290765	1.85684e-14
12.274866	1.96193e-14
12.258967	2.07293e-14
12.243068	2.19017e-14
12.227168	2.31401e-14
12.211269	2.44481e-14
12.195370	2.58295e-14
12.179471	2.72886e-14
12.163571	2.88296e-14
12.147672	3.04571e-14
12.131773	3.21759e-14
12.115873	3.39911e-14
12.099974	3.59082e-14
12.084075	3.79327e-14
12.068176	4.00706e-14
12.052276	4.23283e-14
12.036377	4.47124e-14
12.020478	4.723e-14
12.004579	4.98885e-14
11.988679	5.26956e-14
11.972780	5.56598e-14
11.956881	5.87896e-14
11.940982	6.20944e-14
11.925082	6.55837e-14
11.909183	6.92679e-14
11.893284	7.31577e-14
11.877385	7.72646e-14
11.861485	8.16006e-14
11.845586	8.61783e-14
11.829687	9.10112e-14
11.813788	9.61133e-14
11.797888	1.015e-13
11.781989	1.07186e-13
11.766090	1.13189e-13
11.750190	1.19525e-13
11.734291	1.26214e-13
11.718392	1.33275e-13
11.702493	1.40729e-13
11.686593	1.48596e-13
11.670694	1.569e-13
11.654795	1.65666e-13
11.638896	1.74917e-13
11.622996	1.84682e-13
11.607097	1.94988e-13
11.591198	2.05866e-13
11.575299	2.17346e-13
11.559399	2.29462e-13
11.543500	2.42248e-13
11.527601	2.55742e-13
11.511702	2.69983e-13
11.495802	2.85011e-13
11.479903	3.0087e-13
11.464004	3.17605e-13
11.448104	3.35264e-13
11.432205	3.53898e-13
11.416306	3.73561e-13
11.400407	3.94308e-13
11.384507	4.16199e-13
11.368608	4.39297e-13
11.352709	4.63667e-13
11.336810	4.8938e-13
11.320910	5.16508e-13
11.305011	5.45129e-13
11.289112	5.75324e-13
11.273213	6.07179e-13
11.257313	6.40785e-13
11.241414	6.76237e-13
11.225515	7.13636e-13
11.209616	7.53088e-13
11.193716	7.94704e-13
11.177817	8.38603e-13
11.161918	8.84908e-13
11.146019	9.33751e-13
11.130119	9.85269e-13
11.114220	1.03961e-12
11.098321	1.09692e-12
11.082421	1.15737e-12
11.066522	1.22112e-12
11.050623	1.28836e-12
11.034724	1.35926e-12
11.018824	1.43405e-12
11.002925	1.51291e-12
10.987026	1.59608e-12
10.971127	1.68378e-12
10.955227	1.77626e-12
10.939328	1.87378e-12
10.923429	1.97661e-12
10.907530	2.08504e-12
10.891630	2.19936e-12
10.875731	2.31991e-12
10.859832	2.44701e-12
10.843933	2.58101e-12
10.828033	2.72229e-12
10.812134	2.87124e-12
10.796235	3.02828e-12
10.780335	3.19382e-12
10.764436	3.36835e-12
10.748537	3.55232e-12
10.732638	3.74626e-12
10.716738	3.9507e-12
10.700839	4.1662e-12
10.684940	4.39336e-12
10.669041	4.63279e-12
10.653141	4.88515e-12
10.637242	5.15115e-12
10.621343	5.4315e-12
10.605444	5.72697e-12
10.589544	6.03837e-12
10.573645	6.36656e-12
10.557746	6.71242e-12
10.541847	7.07691e-12
10.525947	7.46101e-12
10.510048	7.86576e-12
10.494149	8.29228e-12
10.478249	8.74171e-12
10.462350	9.21528e-12
10.446451	9.71426e-12
10.430552	1.024e-11
10.414652	1.0794e-11
10.398753	1.13776e-11
10.382854	1.19925e-11
10.366955	1.26403e-11
10.351055	1.33228e-11
10.335156	1.40417e-11
10.319257	1.47991e-11
10.303358	1.5597e-11
10.287458	1.64374e-11
10.271559	1.73227e-11
10.255660	1.82553e-11
10.239761	1.92375e-11
10.223861	2.0272e-11
10.207962	2.13617e-11
10.192063	2.25093e-11
10.176164	2.3718e-11
10.160264	2.4991e-11
10.144365	2.63315e-11
10.128466	2.77433e-11
10.112566	2.92299e-11
10.096667	3.07955e-11
10.080768	3.2444e-11
10.064869	3.41798e-11
10.048969	3.60076e-11
10.033070	3.7932e-11
10.017171	3.99583e-11
10.001272	4.20917e-11
9.985372	4.43377e-11
9.969473	4.67024e-11
9.953574	4.91918e-11
9.937675	5.18125e-11
9.921775	5.45713e-11
9.905876	5.74754e-11
9.889977	6.05324e-11
9.874078	6.37502e-11
9.858178	6.71372e-11
9.842279	7.07021e-11
9.826380	7.44542e-11
9.810480	7.84033e-11
9.794581	8.25594e-11
9.778682	8.69334e-11
9.762783	9.15365e-11
9.746883	9.63806e-11
9.730984	1.01478e-10
9.715085	1.06842e-10
9.699186	1.12486e-10
9.683286	1.18425e-10
9.667387	1.24674e-10
9.651488	1.31249e-10
9.635589	1.38166e-10
9.619689	1.45444e-10
9.603790	1.53101e-10
9.587891	1.61155e-10
9.571992	1.69629e-10
9.556092	1.78542e-10
9.540193	1.87918e-10
9.524294	1.97781e-10
9.508395	2.08155e-10
9.492495	2.19066e-10
9.476596	2.30542e-10
9.460697	2.42612e-10
9.444797	2.55306e-10
9.428898	2.68656e-10
9.412999	2.82695e-10
9.397100	2.97458e-10
9.381200	3.12982e-10
9.365301	3.29306e-10
9.349402	3.46471e-10
9.333503	3.64518e-10
9.317603	3.83493e-10
9.301704	4.03444e-10
9.285805	4.24418e-10
9.269906	4.46468e-10
9.254006	4.69648e-10
9.238107	4.94016e-10
9.222208	5.19631e-10
9.206309	5.46557e-10
9.190409	5.74858e-10
9.174510	6.04605e-10
9.158611	6.3587e-10
9.142711	6.68729e-10
9.126812	7.03262e-10
9.110913	7.39554e-10
9.095014	7.77692e-10
9.079114	8.17769e-10
9.063215	8.59882e-10
9.047316	9.04132e-10
9.031417	9.50627e-10
9.015517	9.99478e-10
8.999618	1.0508e-09
8.983719	1.10472e-09
8.967820	1.16137e-09
8.951920	1.22088e-09
8.936021	1.2834e-09
8.920122	1.34906e-09
8.904223	1.41804e-09
8.888323	1.49049e-09
8.872424	1.56658e-09
8.856525	1.6465e-09
8.840626	1.73043e-09
8.824726	1.81858e-09
8.808827	1.91114e-09
8.792928	2.00834e-09
8.777028	2.11041e-09
8.761129	2.21758e-09
8.745230	2.33011e-09
8.729331	2.44825e-09
8.713431	2.57229e-09
8.697532	2.70251e-09
8.681633	2.83922e-09
8.665734	2.98272e-09
8.649834	3.13336e-09
8.633935	3.29148e-09
8.618036	3.45745e-09
8.602137	3.63164e-09
8.586237	3.81446e-09
8.570338	4.00632e-09
8.554439	4.20767e-09
8.538540	4.41897e-09
8.522640	4.64069e-09
8.506741	4.87334e-09
8.490842	5.11744e-09
8.474942	5.37356e-09
8.459043	5.64227e-09
8.443144	5.92417e-09
8.427245	6.2199e-09
8.411345	6.53013e-09
8.395446	6.85554e-09
8.379547	7.19688e-09
8.363648	7.55489e-09
8.347748	7.93038e-09
8.331849	8.32418e-09
8.315950	8.73717e-09
8.300051	9.17025e-09
8.284151	9.62439e-09
8.268252	1.01006e-08
8.252353	1.05999e-08
8.236454	1.11234e-08
8.220554	1.16723e-08
8.204655	1.22476e-08
8.188756	1.28508e-08
8.172857	1.34832e-08
8.156957	1.41459e-08
8.141058	1.48407e-08
8.125159	1.55688e-08
8.109259	1.63319e-08
8.093360	1.71317e-08
8.077461	1.79697e-08
8.061562	1.8848e-08
8.045662	1.97682e-08
8.029763	2.07324e-08
8.013864	2.17427e-08
7.997965	2.28011e-08
7.982065	2.39099e-08
7.966166	2.50715e-08
7.950267	2.62882e-08
7.934368	2.75627e-08
7.918468	2.88975e-08
7.902569	3.02956e-08
7.886670	3.17598e-08
7.870771	3.32931e-08
7.854871	3.48988e-08
7.838972	3.65801e-08
7.823073	3.83405e-08
7.807173	4.01836e-08
7.791274	4.21133e-08
7.775375	4.41334e-08
7.759476	4.62481e-08
7.743576	4.84616e-08
7.727677	5.07786e-08
7.711778	5.32036e-08
7.695879	5.57415e-08
7.679979	5.83975e-08
7.664080	6.11768e-08
7.648181	6.40852e-08
7.632282	6.71282e-08
7.616382	7.03121e-08
7.600483	7.3643e-08
7.584584	7.71277e-08
7.568685	8.07729e-08
7.552785	8.45858e-08
7.536886	8.8574e-08
7.520987	9.27451e-08
7.505087	9.71074e-08
7.489188	1.01669e-07
7.473289	1.0644e-07
7.457390	1.11427e-07
7.441490	1.16643e-07
7.425591	1.22095e-07
7.409692	1.27795e-07
7.393793	1.33754e-07
7.377893	1.39982e-07
7.361994	1.46492e-07
7.346095	1.53296e-07
7.330196	1.60407e-07
7.314296	1.67837e-07
7.298397	1.75602e-07
7.282498	1.83715e-07
7.266599	1.92191e-07
7.250699	2.01047e-07
7.234800	2.10298e-07
7.218901	2.19961e-07
7.203002	2.30055e-07
7.187102	2.40597e-07
7.171203	2.51607e-07
7.155304	2.63104e-07
7.139404	2.75109e-07
7.123505	2.87645e-07
7.107606	3.00733e-07
7.091707	3.14396e-07
7.075807	3.2866e-07
7.059908	3.43548e-07
7.044009	3.59088e-07
7.028110	3.75307e-07
7.012210	3.92233e-07
6.996311	4.09895e-07
6.980412	4.28325e-07
6.964513	4.47554e-07
6.948613	4.67615e-07
6.932714	4.88542e-07
6.916815	5.10372e-07
6.900916	5.33142e-07
6.885016	5.56889e-07
6.869117	5.81654e-07
6.853218	6.07479e-07
6.837318	6.34407e-07
6.821419	6.62482e-07
6.805520	6.91751e-07
6.789621	7.22262e-07
6.773721	7.54066e-07
6.757822	7.87214e-07
6.741923	8.2176e-07
6.726024	8.5776e-07
6.710124	8.95273e-07
6.694225	9.34358e-07
6.678326	9.75078e-07
6.662427	1.0175e-06
6.646527	1.06168e-06
6.630628	1.1077e-06
6.614729	1.15563e-06
6.598830	1.20555e-06
6.582930	1.25752e-06
6.567031	1.31163e-06
6.551132	1.36796e-06
6.535233	1.42661e-06
6.519333	1.48765e-06
6.503434	1.55118e-06
6.487535	1.6173e-06
6.471635	1.6861e-06
6.455736	1.75768e-06
6.439837	1.83216e-06
6.423938	1.90964e-06
6.408038	1.99023e-06
6.392139	2.07406e-06
6.376240	2.16123e-06
6.360341	2.25189e-06
6.344441	2.34615e-06
6.328542	2.44414e-06
6.312643	2.54602e-06
6.296744	2.65191e-06
6.280844	2.76198e-06
6.264945	2.87636e-06
6.249046	2.99522e-06
6.233147	3.11871e-06
6.217247	3.24701e-06
6.201348	3.38029e-06
6.185449	3.51873e-06
6.169549	3.66251e-06
6.153650	3.81181e-06
6.137751	3.96684e-06
6.121852	4.1278e-06
6.105952	4.29489e-06
6.090053	4.46833e-06
6.074154	4.64834e-06
6.058255	4.83514e-06
6.042355	5.02897e-06
6.026456	5.23008e-06
6.010557	5.4387e-06
5.994658	5.6551e-06
5.978758	5.87953e-06
5.962859	6.11227e-06
5.946960	6.3536e-06
5.931061	6.60379e-06
5.915161	6.86316e-06
5.899262	7.13198e-06
5.883363	7.41059e-06
5.867464	7.69929e-06
5.851564	7.99841e-06
5.835665	8.30829e-06
5.819766	8.62928e-06
5.803866	8.96172e-06
5.787967	9.30599e-06
5.772068	9.66245e-06
5.756169	1.00315e-05
5.740269	1.04135e-05
5.724370	1.08089e-05
5.708471	1.1218e-05
5.692572	1.16414e-05
5.676672	1.20793e-05
5.660773	1.25324e-05
5.644874	1.3001e-05
5.628975	1.34855e-05
5.613075	1.39865e-05
5.597176	1.45045e-05
5.581277	1.50399e-05
5.565378	1.55932e-05
5.549478	1.6165e-05
5.533579	1.67557e-05
5.517680	1.7366e-05
5.501780	1.79963e-05
5.485881	1.86472e-05
5.469982	1.93193e-05
5.454083	2.00132e-05
5.438183	2.07294e-05
5.422284	2.14686e-05
5.406385	2.22312e-05
5.390486	2.30181e-05
5.374586	2.38298e-05
5.358687	2.46669e-05
5.342788	2.55301e-05
5.326889	2.642e-05
5.310989	2.73374e-05
5.295090	2.82828e-05
5.279191	2.9257e-05
5.263292	3.02607e-05
5.247392	3.12946e-05
5.231493	3.23594e-05
5.215594	3.34557e-05
5.199695	3.45844e-05
5.183795	3.57462e-05
5.167896	3.69418e-05
5.151997	3.81719e-05
5.136097	3.94373e-05
5.120198	4.07388e-05
5.104299	4.20771e-05
5.088400	4.3453e-05
5.072500	4.48672e-05
5.056601	4.63205e-05
5.040702	4.78137e-05
5.024803	4.93476e-05
5.008903	5.09229e-05
4.993004	5.25404e-05
4.977105	5.42009e-05
4.961206	5.59051e-05
4.945306	5.76538e-05
4.929407	5.94477e-05
4.913508	6.12877e-05
4.897609	6.31744e-05
4.881709	6.51086e-05
4.865810	6.7091e-05
4.849911	6.91223e-05
4.834011	7.12033e-05
4.818112	7.33346e-05
4.802213	7.55169e-05
4.786314	7.77509e-05
4.770414	8.00373e-05
4.754515	8.23766e-05
4.738616	8.47694e-05
4.722717	8.72164e-05
4.706817	8.97181e-05
4.690918	9.2275e-05
4.675019	9.48877e-05
4.659120	9.75566e-05
4.643220	0.000100282
4.627321	0.000103065
4.611422	0.000105905
4.595523	0.000108803
4.579623	0.000111759
4.563724	0.000114774
4.547825	0.000117847
4.531925	0.00012098
4.516026	0.000124171
4.500127	0.000127421
4.484228	0.000130731
4.468328	0.000134099
4.452429	0.000137527
4.436530	0.000141014
4.420631	0.000144559
4.404731	0.000148163
4.388832	0.000151825
4.372933	0.000155546
4.357034	0.000159324
4.341134	0.000163159
4.325235	0.00016705
4.309336	0.000170997
4.293437	0.000175
4.277537	0.000179057
4.261638	0.000183167
4.245739	0.00018733
4.229840	0.000191545
4.213940	0.000195811
4.198041	0.000200126
4.182142	0.000204489
4.166242	0.000208899
4.150343	0.000213355
4.134444	0.000217855
4.118545	0.000222397
4.102645	0.000226981
4.086746	0.000231603
4.070847	0.000236263
4.054948	0.000240958
4.039048	0.000245686
4.023149	0.000250446
4.007250	0.000255235
3.991351	0.000260051
3.975451	0.000264892
3.959552	0.000269755
3.943653	0.000274639
3.927754	0.000279539
3.911854	0.000284454
3.895955	0.000289381
3.880056	0.000294317
3.864156	0.00029926
3.848257	0.000304207
3.832358	0.000309154
3.816459	0.000314098
3.800559	0.000319038
3.784660	0.000323968
3.768761	0.000328888
3.752862	0.000333792
3.736962	0.000338678
3.721063	0.000343544
3.705164	0.000348384
3.689265	0.000353197
3.673365	0.000357979
3.657466	0.000362727
3.641567	0.000367437
3.625668	0.000372106
3.609768	0.000376731
3.593869	0.000381309
3.577970	0.000385836
3.562071	0.00039031
3.546171	0.000394727
3.530272	0.000399084
3.514373	0.000403378
3.498473	0.000407607
3.482574	0.000411767
3.466675	0.000415855
3.450776	0.00041987
3.434876	0.000423807
3.418977	0.000427666
3.403078	0.000431444
3.387179	0.000435137
3.371279	0.000438745
3.355380	0.000442266
3.339481	0.000445697
3.323582	0.000449037
3.307682	0.000452284
3.291783	0.000455437
3.275884	0.000458495
3.259985	0.000461457
3.244085	0.000464321
3.228186	0.000467089
3.212287	0.000469758
3.196387	0.000472329
3.180488	0.000474801
3.164589	0.000477175
3.148690	0.000479451
3.132790	0.000481629
3.116891	0.00048371
3.100992	0.000485695
3.085093	0.000487586
3.069193	0.000489382
3.053294	0.000491086
3.037395	0.000492699
3.021496	0.000494223
3.005596	0.000495659
2.989697	0.000497011
2.973798	0.000498279
2.957899	0.000499466
2.941999	0.000500575
2.926100	0.000501609
2.910201	0.000502569
2.894302	0.000503459
2.878402	0.000504281
2.862503	0.000505038
2.846604	0.000505734
2.830704	0.000506371
2.814805	0.000506952
2.798906	0.000507481
2.783007	0.000507959
2.767107	0.000508391
2.751208	0.00050878
2.735309	0.000509128
2.719410	0.000509437
2.703510	0.000509712
2.687611	0.000509955
2.671712	0.000510168
2.655813	0.000510354
2.639913	0.000510515
2.624014	0.000510655
2.608115	0.000510774
2.592216	0.000510876
2.576316	0.000510962
2.560417	0.000511034
2.544518	0.000511095
2.528618	0.000511144
2.512719	0.000511185
2.496820	0.000511217
2.480921	0.000511243
2.465021	0.000511264
2.449122	0.00051128
2.433223	0.000511293
2.417324	0.000511302
2.401424	0.000511309
2.385525	0.000511314
2.369626	0.000511318
2.353727	0.00051132
2.337827	0.000511322
2.321928	0.000511323
2.306029	0.000511324
2.290130	0.000511324
2.274230	0.000511324
2.258331	0.000511325
2.242432	0.000511325
2.226533	0.000511325
2.210633	0.000511325
2.194734	0.000511325
2.178835	0.000511325
2.162935	0.000511325
2.147036	0.000511325
2.131137	0.000511325
2.115238	0.000511325
&
```
