## Supplementary material for "All-at-once RNA folding with 3D motif prediction framed by evolutionary information": RF01024_mir-944.surv

```
0.000000	0.0294118
-0.001225	1
&
1.144468	0.000263574
1.026111	0.000527148
0.590558	0.000790722
0.566887	0.00131787
0.197614	0.00158144
0.131334	0.00184502
0.036649	0.00210859
0.017712	0.00263574
0.003509	0.00289931
-0.001225	0.997364
-0.010694	0.997628
-0.015428	0.997891
-0.034365	0.998419
-0.157456	0.998682
-0.166924	0.998946
-0.233204	0.999209
-0.261610	0.999473
-0.649820	0.999736
-0.749239	1
&
2.903713	1.30617e-06
2.900881	3.9185e-06
1.475867	1.17555e-05
1.291230	1.95925e-05
1.187076	2.48171e-05
1.144468	0.000239028
1.134999	0.000244253
1.130265	0.000256008
1.120797	0.000266458
1.026111	0.000485893
1.007174	0.000497649
0.997706	0.000508098
0.898286	0.000513323
0.860412	0.000514629
0.751524	0.000518548
0.642635	0.000530303
0.623698	0.000535528
0.595293	0.000539446
0.590558	0.000753657
0.566887	0.0011873
0.524279	0.00118992
0.519544	0.00120167
0.505342	0.0012278
0.472202	0.00124216
0.448530	0.00124739
0.405922	0.00125784
0.382251	0.00126176
0.339642	0.00126437
0.282831	0.00126829
0.268628	0.00128004
0.221286	0.00128527
0.197614	0.00149948
0.188146	0.00150078
0.183411	0.00150209
0.140803	0.00151385
0.131334	0.00172806
0.121866	0.00173197
0.117132	0.00173328
0.107663	0.00175679
0.093460	0.00176202
0.088726	0.00177247
0.069789	0.0017803
0.036649	0.00200496
0.031915	0.00201019
0.027181	0.00201541
0.022446	0.00203631
0.017712	0.00248302
0.012978	0.0025
0.008243	0.00250784
0.003509	0.00274033
-0.001225	0.997547
-0.010694	0.997761
-0.015428	0.997989
-0.020162	0.997999
-0.024896	0.998013
-0.029631	0.998021
-0.034365	0.998455
-0.039099	0.998484
-0.058036	0.998487
-0.072239	0.99849
-0.086442	0.998502
-0.095910	0.998519
-0.105379	0.998531
-0.114848	0.998542
-0.133785	0.998544
-0.143253	0.998555
-0.147987	0.998557
-0.157456	0.998771
-0.166924	0.998985
-0.181127	0.998997
-0.228470	0.999015
-0.233204	0.999229
-0.261610	0.999444
-0.290015	0.999449
-0.337358	0.999458
-0.342092	0.999463
-0.351561	0.999471
-0.356295	0.999476
-0.394169	0.99948
-0.403638	0.999491
-0.432044	0.999495
-0.460449	0.9995
-0.498323	0.999505
-0.507792	0.999508
-0.517260	0.999511
-0.545666	0.999523
-0.564603	0.999526
-0.588274	0.999534
-0.602477	0.999542
-0.621414	0.999545
-0.649820	0.99976
-0.749239	0.999974
-0.753974	0.999978
-0.763442	0.999988
-0.791848	1
&
15.844371	2.68248e-74
15.839637	2.82553e-74
15.834903	2.97622e-74
15.830169	3.13494e-74
15.825434	3.30212e-74
15.820700	3.47822e-74
15.815966	3.66371e-74
15.811231	3.85909e-74
15.806497	4.06489e-74
15.801763	4.28167e-74
15.797029	4.51001e-74
15.792294	4.75052e-74
15.787560	5.00386e-74
15.782826	5.27071e-74
15.778092	5.55179e-74
15.773357	5.84786e-74
15.768623	6.15972e-74
15.763889	6.48821e-74
15.759155	6.83422e-74
15.754420	7.19868e-74
15.749686	7.58257e-74
15.744952	7.98694e-74
15.740217	8.41287e-74
15.735483	8.86152e-74
15.730749	9.33409e-74
15.726015	9.83187e-74
15.721280	1.03562e-73
15.716546	1.09085e-73
15.711812	1.14902e-73
15.707078	1.21029e-73
15.702343	1.27484e-73
15.697609	1.34282e-73
15.692875	1.41443e-73
15.688141	1.48986e-73
15.683406	1.56931e-73
15.678672	1.653e-73
15.673938	1.74116e-73
15.669203	1.83401e-73
15.664469	1.93181e-73
15.659735	2.03483e-73
15.655001	2.14335e-73
15.650266	2.25765e-73
15.645532	2.37804e-73
15.640798	2.50486e-73
15.636064	2.63844e-73
15.631329	2.77914e-73
15.626595	2.92735e-73
15.621861	3.08345e-73
15.617126	3.24789e-73
15.612392	3.42109e-73
15.607658	3.60353e-73
15.602924	3.7957e-73
15.598189	3.99812e-73
15.593455	4.21133e-73
15.588721	4.43591e-73
15.583987	4.67246e-73
15.579252	4.92163e-73
15.574518	5.18409e-73
15.569784	5.46055e-73
15.565050	5.75175e-73
15.560315	6.05847e-73
15.555581	6.38155e-73
15.550847	6.72187e-73
15.546112	7.08033e-73
15.541378	7.4579e-73
15.536644	7.85561e-73
15.531910	8.27453e-73
15.527175	8.71579e-73
15.522441	9.18058e-73
15.517707	9.67016e-73
15.512973	1.01858e-72
15.508238	1.0729e-72
15.503504	1.13012e-72
15.498770	1.19038e-72
15.494035	1.25386e-72
15.489301	1.32073e-72
15.484567	1.39116e-72
15.479833	1.46534e-72
15.475098	1.54349e-72
15.470364	1.6258e-72
15.465630	1.71249e-72
15.460896	1.80382e-72
15.456161	1.90001e-72
15.451427	2.00133e-72
15.446693	2.10806e-72
15.441959	2.22047e-72
15.437224	2.33888e-72
15.432490	2.46361e-72
15.427756	2.59498e-72
15.423021	2.73336e-72
15.418287	2.87913e-72
15.413553	3.03266e-72
15.408819	3.19438e-72
15.404084	3.36473e-72
15.399350	3.54416e-72
15.394616	3.73315e-72
15.389882	3.93223e-72
15.385147	4.14192e-72
15.380413	4.36279e-72
15.375679	4.59545e-72
15.370945	4.84051e-72
15.366210	5.09863e-72
15.361476	5.37052e-72
15.356742	5.65691e-72
15.352007	5.95858e-72
15.347273	6.27632e-72
15.342539	6.61102e-72
15.337805	6.96356e-72
15.333070	7.3349e-72
15.328336	7.72604e-72
15.323602	8.13804e-72
15.318868	8.57201e-72
15.314133	9.02912e-72
15.309399	9.5106e-72
15.304665	1.00178e-71
15.299930	1.0552e-71
15.295196	1.11147e-71
15.290462	1.17074e-71
15.285728	1.23317e-71
15.280993	1.29893e-71
15.276259	1.36819e-71
15.271525	1.44115e-71
15.266791	1.518e-71
15.262056	1.59895e-71
15.257322	1.68422e-71
15.252588	1.77403e-71
15.247854	1.86863e-71
15.243119	1.96828e-71
15.238385	2.07324e-71
15.233651	2.18379e-71
15.228916	2.30024e-71
15.224182	2.42291e-71
15.219448	2.55211e-71
15.214714	2.6882e-71
15.209979	2.83155e-71
15.205245	2.98254e-71
15.200511	3.14159e-71
15.195777	3.30911e-71
15.191042	3.48557e-71
15.186308	3.67144e-71
15.181574	3.86722e-71
15.176840	4.07344e-71
15.172105	4.29066e-71
15.167371	4.51946e-71
15.162637	4.76046e-71
15.157902	5.01431e-71
15.153168	5.2817e-71
15.148434	5.56335e-71
15.143700	5.86001e-71
15.138965	6.17249e-71
15.134231	6.50164e-71
15.129497	6.84834e-71
15.124763	7.21353e-71
15.120028	7.59819e-71
15.115294	8.00336e-71
15.110560	8.43014e-71
15.105825	8.87967e-71
15.101091	9.35318e-71
15.096357	9.85193e-71
15.091623	1.03773e-70
15.086888	1.09306e-70
15.082154	1.15135e-70
15.077420	1.21275e-70
15.072686	1.27742e-70
15.067951	1.34553e-70
15.063217	1.41728e-70
15.058483	1.49286e-70
15.053749	1.57247e-70
15.049014	1.65632e-70
15.044280	1.74464e-70
15.039546	1.83767e-70
15.034811	1.93566e-70
15.030077	2.03888e-70
15.025343	2.1476e-70
15.020609	2.26212e-70
15.015874	2.38275e-70
15.011140	2.5098e-70
15.006406	2.64364e-70
15.001672	2.78461e-70
14.996937	2.93309e-70
14.992203	3.0895e-70
14.987469	3.25424e-70
14.982735	3.42777e-70
14.978000	3.61055e-70
14.973266	3.80308e-70
14.968532	4.00587e-70
14.963797	4.21948e-70
14.959063	4.44448e-70
14.954329	4.68148e-70
14.949595	4.93111e-70
14.944860	5.19406e-70
14.940126	5.47102e-70
14.935392	5.76276e-70
14.930658	6.07005e-70
14.925923	6.39372e-70
14.921189	6.73466e-70
14.916455	7.09377e-70
14.911720	7.47204e-70
14.906986	7.87047e-70
14.902252	8.29015e-70
14.897518	8.73221e-70
14.892783	9.19784e-70
14.888049	9.6883e-70
14.883315	1.02049e-69
14.878581	1.07491e-69
14.873846	1.13222e-69
14.869112	1.1926e-69
14.864378	1.25619e-69
14.859644	1.32318e-69
14.854909	1.39373e-69
14.850175	1.46805e-69
14.845441	1.54633e-69
14.840706	1.62879e-69
14.835972	1.71564e-69
14.831238	1.80712e-69
14.826504	1.90348e-69
14.821769	2.00498e-69
14.817035	2.11189e-69
14.812301	2.2245e-69
14.807567	2.34312e-69
14.802832	2.46806e-69
14.798098	2.59966e-69
14.793364	2.73828e-69
14.788629	2.8843e-69
14.783895	3.0381e-69
14.779161	3.20009e-69
14.774427	3.37073e-69
14.769692	3.55047e-69
14.764958	3.73979e-69
14.760224	3.9392e-69
14.755490	4.14925e-69
14.750755	4.3705e-69
14.746021	4.60354e-69
14.741287	4.84901e-69
14.736553	5.10757e-69
14.731818	5.37992e-69
14.727084	5.66679e-69
14.722350	5.96896e-69
14.717615	6.28723e-69
14.712881	6.62248e-69
14.708147	6.97561e-69
14.703413	7.34756e-69
14.698678	7.73935e-69
14.693944	8.15203e-69
14.689210	8.58671e-69
14.684476	9.04457e-69
14.679741	9.52684e-69
14.675007	1.00348e-68
14.670273	1.05699e-68
14.665539	1.11335e-68
14.660804	1.17272e-68
14.656070	1.23525e-68
14.651336	1.30111e-68
14.646601	1.37049e-68
14.641867	1.44357e-68
14.637133	1.52054e-68
14.632399	1.60162e-68
14.627664	1.68702e-68
14.622930	1.77697e-68
14.618196	1.87173e-68
14.613462	1.97153e-68
14.608727	2.07665e-68
14.603993	2.18738e-68
14.599259	2.30402e-68
14.594524	2.42687e-68
14.589790	2.55627e-68
14.585056	2.69258e-68
14.580322	2.83615e-68
14.575587	2.98738e-68
14.570853	3.14667e-68
14.566119	3.31445e-68
14.561385	3.49118e-68
14.556650	3.67733e-68
14.551916	3.87341e-68
14.547182	4.07995e-68
14.542448	4.29749e-68
14.537713	4.52664e-68
14.532979	4.768e-68
14.528245	5.02224e-68
14.523510	5.29003e-68
14.518776	5.5721e-68
14.514042	5.86921e-68
14.509308	6.18216e-68
14.504573	6.51179e-68
14.499839	6.85901e-68
14.495105	7.22473e-68
14.490371	7.60996e-68
14.485636	8.01573e-68
14.480902	8.44313e-68
14.476168	8.89332e-68
14.471434	9.36752e-68
14.466699	9.867e-68
14.461965	1.03931e-67
14.457231	1.09473e-67
14.452496	1.1531e-67
14.447762	1.21458e-67
14.443028	1.27934e-67
14.438294	1.34756e-67
14.433559	1.41941e-67
14.428825	1.49509e-67
14.424091	1.57481e-67
14.419357	1.65878e-67
14.414622	1.74723e-67
14.409888	1.84039e-67
14.405154	1.93852e-67
14.400419	2.04188e-67
14.395685	2.15075e-67
14.390951	2.26543e-67
14.386217	2.38622e-67
14.381482	2.51346e-67
14.376748	2.64747e-67
14.372014	2.78864e-67
14.367280	2.93733e-67
14.362545	3.09394e-67
14.357811	3.25891e-67
14.353077	3.43268e-67
14.348343	3.61571e-67
14.343608	3.80849e-67
14.338874	4.01156e-67
14.334140	4.22545e-67
14.329405	4.45075e-67
14.324671	4.68806e-67
14.319937	4.93803e-67
14.315203	5.20132e-67
14.310468	5.47865e-67
14.305734	5.77077e-67
14.301000	6.07846e-67
14.296266	6.40256e-67
14.291531	6.74394e-67
14.286797	7.10352e-67
14.282063	7.48228e-67
14.277329	7.88122e-67
14.272594	8.30144e-67
14.267860	8.74407e-67
14.263126	9.21029e-67
14.258391	9.70138e-67
14.253657	1.02186e-66
14.248923	1.07635e-66
14.244189	1.13374e-66
14.239454	1.19419e-66
14.234720	1.25786e-66
14.229986	1.32493e-66
14.225252	1.39557e-66
14.220517	1.46998e-66
14.215783	1.54836e-66
14.211049	1.63092e-66
14.206314	1.71787e-66
14.201580	1.80947e-66
14.196846	1.90595e-66
14.192112	2.00757e-66
14.187377	2.11461e-66
14.182643	2.22736e-66
14.177909	2.34611e-66
14.173175	2.47121e-66
14.168440	2.60297e-66
14.163706	2.74175e-66
14.158972	2.88794e-66
14.154238	3.04192e-66
14.149503	3.20411e-66
14.144769	3.37494e-66
14.140035	3.55489e-66
14.135300	3.74443e-66
14.130566	3.94407e-66
14.125832	4.15436e-66
14.121098	4.37586e-66
14.116363	4.60918e-66
14.111629	4.85493e-66
14.106895	5.11378e-66
14.102161	5.38644e-66
14.097426	5.67363e-66
14.092692	5.97614e-66
14.087958	6.29477e-66
14.083224	6.63039e-66
14.078489	6.98391e-66
14.073755	7.35627e-66
14.069021	7.74849e-66
14.064286	8.16162e-66
14.059552	8.59678e-66
14.054818	9.05514e-66
14.050084	9.53793e-66
14.045349	1.00465e-65
14.040615	1.05821e-65
14.035881	1.11463e-65
14.031147	1.17406e-65
14.026412	1.23666e-65
14.021678	1.3026e-65
14.016944	1.37205e-65
14.012209	1.4452e-65
14.007475	1.52225e-65
14.002741	1.60342e-65
13.998007	1.6889e-65
13.993272	1.77895e-65
13.988538	1.8738e-65
13.983804	1.97371e-65
13.979070	2.07894e-65
13.974335	2.18978e-65
13.969601	2.30653e-65
13.964867	2.42951e-65
13.960133	2.55904e-65
13.955398	2.69548e-65
13.950664	2.8392e-65
13.945930	2.99057e-65
13.941195	3.15002e-65
13.936461	3.31797e-65
13.931727	3.49487e-65
13.926993	3.6812e-65
13.922258	3.87747e-65
13.917524	4.0842e-65
13.912790	4.30196e-65
13.908056	4.53132e-65
13.903321	4.77292e-65
13.898587	5.02739e-65
13.893853	5.29543e-65
13.889118	5.57776e-65
13.884384	5.87515e-65
13.879650	6.18839e-65
13.874916	6.51833e-65
13.870181	6.86586e-65
13.865447	7.23192e-65
13.860713	7.6175e-65
13.855979	8.02363e-65
13.851244	8.45142e-65
13.846510	8.90201e-65
13.841776	9.37663e-65
13.837042	9.87656e-65
13.832307	1.04031e-64
13.827573	1.09578e-64
13.822839	1.1542e-64
13.818104	1.21574e-64
13.813370	1.28055e-64
13.808636	1.34883e-64
13.803902	1.42074e-64
13.799167	1.49649e-64
13.794433	1.57628e-64
13.789699	1.66032e-64
13.784965	1.74884e-64
13.780230	1.84208e-64
13.775496	1.94029e-64
13.770762	2.04373e-64
13.766028	2.1527e-64
13.761293	2.26747e-64
13.756559	2.38836e-64
13.751825	2.51569e-64
13.747090	2.64982e-64
13.742356	2.79109e-64
13.737622	2.9399e-64
13.732888	3.09664e-64
13.728153	3.26174e-64
13.723419	3.43564e-64
13.718685	3.61881e-64
13.713951	3.81174e-64
13.709216	4.01496e-64
13.704482	4.22902e-64
13.699748	4.45449e-64
13.695013	4.69198e-64
13.690279	4.94213e-64
13.685545	5.20562e-64
13.680811	5.48315e-64
13.676076	5.77548e-64
13.671342	6.0834e-64
13.666608	6.40774e-64
13.661874	6.74936e-64
13.657139	7.1092e-64
13.652405	7.48822e-64
13.647671	7.88745e-64
13.642937	8.30796e-64
13.638202	8.75089e-64
13.633468	9.21744e-64
13.628734	9.70886e-64
13.623999	1.02265e-63
13.619265	1.07717e-63
13.614531	1.1346e-63
13.609797	1.19509e-63
13.605062	1.2588e-63
13.600328	1.32591e-63
13.595594	1.3966e-63
13.590860	1.47106e-63
13.586125	1.54949e-63
13.581391	1.6321e-63
13.576657	1.71911e-63
13.571923	1.81076e-63
13.567188	1.9073e-63
13.562454	2.00899e-63
13.557720	2.11609e-63
13.552985	2.22891e-63
13.548251	2.34774e-63
13.543517	2.47291e-63
13.538783	2.60475e-63
13.534048	2.74362e-63
13.529314	2.88989e-63
13.524580	3.04396e-63
13.519846	3.20624e-63
13.515111	3.37717e-63
13.510377	3.55722e-63
13.505643	3.74687e-63
13.500908	3.94663e-63
13.496174	4.15703e-63
13.491440	4.37866e-63
13.486706	4.6121e-63
13.481971	4.85798e-63
13.477237	5.11697e-63
13.472503	5.38978e-63
13.467769	5.67712e-63
13.463034	5.97978e-63
13.458300	6.29858e-63
13.453566	6.63438e-63
13.448832	6.98807e-63
13.444097	7.36062e-63
13.439363	7.75304e-63
13.434629	8.16637e-63
13.429894	8.60174e-63
13.425160	9.06032e-63
13.420426	9.54335e-63
13.415692	1.00521e-62
13.410957	1.0588e-62
13.406223	1.11525e-62
13.401489	1.17471e-62
13.396755	1.23733e-62
13.392020	1.3033e-62
13.387286	1.37278e-62
13.382552	1.44597e-62
13.377818	1.52305e-62
13.373083	1.60425e-62
13.368349	1.68978e-62
13.363615	1.77986e-62
13.358880	1.87475e-62
13.354146	1.9747e-62
13.349412	2.07997e-62
13.344678	2.19086e-62
13.339943	2.30766e-62
13.335209	2.43068e-62
13.330475	2.56027e-62
13.325741	2.69676e-62
13.321006	2.84053e-62
13.316272	2.99196e-62
13.311538	3.15146e-62
13.306803	3.31947e-62
13.302069	3.49644e-62
13.297335	3.68284e-62
13.292601	3.87918e-62
13.287866	4.08598e-62
13.283132	4.30381e-62
13.278398	4.53325e-62
13.273664	4.77493e-62
13.268929	5.02948e-62
13.264195	5.29761e-62
13.259461	5.58003e-62
13.254727	5.87751e-62
13.249992	6.19084e-62
13.245258	6.52088e-62
13.240524	6.86852e-62
13.235789	7.23469e-62
13.231055	7.62037e-62
13.226321	8.02662e-62
13.221587	8.45453e-62
13.216852	8.90524e-62
13.212118	9.37999e-62
13.207384	9.88004e-62
13.202650	1.04068e-61
13.197915	1.09615e-61
13.193181	1.15459e-61
13.188447	1.21614e-61
13.183713	1.28098e-61
13.178978	1.34927e-61
13.174244	1.4212e-61
13.169510	1.49696e-61
13.164775	1.57676e-61
13.160041	1.66082e-61
13.155307	1.74936e-61
13.150573	1.84262e-61
13.145838	1.94085e-61
13.141104	2.04431e-61
13.136370	2.1533e-61
13.131636	2.26809e-61
13.126901	2.389e-61
13.122167	2.51636e-61
13.117433	2.65051e-61
13.112698	2.7918e-61
13.107964	2.94063e-61
13.103230	3.0974e-61
13.098496	3.26252e-61
13.093761	3.43644e-61
13.089027	3.61964e-61
13.084293	3.8126e-61
13.079559	4.01585e-61
13.074824	4.22993e-61
13.070090	4.45543e-61
13.065356	4.69294e-61
13.060622	4.94312e-61
13.055887	5.20664e-61
13.051153	5.4842e-61
13.046419	5.77656e-61
13.041684	6.0845e-61
13.036950	6.40886e-61
13.032216	6.75051e-61
13.027482	7.11038e-61
13.022747	7.48942e-61
13.018013	7.88868e-61
13.013279	8.30921e-61
13.008545	8.75217e-61
13.003810	9.21874e-61
12.999076	9.71018e-61
12.994342	1.02278e-60
12.989607	1.0773e-60
12.984873	1.13473e-60
12.980139	1.19523e-60
12.975405	1.25894e-60
12.970670	1.32605e-60
12.965936	1.39674e-60
12.961202	1.4712e-60
12.956468	1.54963e-60
12.951733	1.63224e-60
12.946999	1.71925e-60
12.942265	1.8109e-60
12.937531	1.90744e-60
12.932796	2.00912e-60
12.928062	2.11622e-60
12.923328	2.22903e-60
12.918593	2.34786e-60
12.913859	2.47302e-60
12.909125	2.60485e-60
12.904391	2.74371e-60
12.899656	2.88997e-60
12.894922	3.04403e-60
12.890188	3.2063e-60
12.885454	3.37722e-60
12.880719	3.55725e-60
12.875985	3.74688e-60
12.871251	3.94662e-60
12.866517	4.15701e-60
12.861782	4.37861e-60
12.857048	4.61202e-60
12.852314	4.85787e-60
12.847579	5.11684e-60
12.842845	5.3896e-60
12.838111	5.67691e-60
12.833377	5.97953e-60
12.828642	6.29828e-60
12.823908	6.63403e-60
12.819174	6.98767e-60
12.814440	7.36016e-60
12.809705	7.75251e-60
12.804971	8.16577e-60
12.800237	8.60107e-60
12.795502	9.05956e-60
12.790768	9.5425e-60
12.786034	1.00512e-59
12.781300	1.0587e-59
12.776565	1.11513e-59
12.771831	1.17458e-59
12.767097	1.23719e-59
12.762363	1.30314e-59
12.757628	1.37261e-59
12.752894	1.44578e-59
12.748160	1.52285e-59
12.743426	1.60402e-59
12.738691	1.68953e-59
12.733957	1.77959e-59
12.729223	1.87446e-59
12.724488	1.97438e-59
12.719754	2.07962e-59
12.715020	2.19048e-59
12.710286	2.30725e-59
12.705551	2.43024e-59
12.700817	2.55978e-59
12.696083	2.69623e-59
12.691349	2.83996e-59
12.686614	2.99135e-59
12.681880	3.1508e-59
12.677146	3.31876e-59
12.672412	3.49567e-59
12.667677	3.68201e-59
12.662943	3.87828e-59
12.658209	4.08502e-59
12.653474	4.30277e-59
12.648740	4.53213e-59
12.644006	4.77372e-59
12.639272	5.02819e-59
12.634537	5.29622e-59
12.629803	5.57854e-59
12.625069	5.8759e-59
12.620335	6.18912e-59
12.615600	6.51903e-59
12.610866	6.86653e-59
12.606132	7.23255e-59
12.601397	7.61809e-59
12.596663	8.02417e-59
12.591929	8.4519e-59
12.587195	8.90243e-59
12.582460	9.37697e-59
12.577726	9.87681e-59
12.572992	1.04033e-58
12.568258	1.09578e-58
12.563523	1.15419e-58
12.558789	1.21572e-58
12.554055	1.28052e-58
12.549321	1.34878e-58
12.544586	1.42068e-58
12.539852	1.49641e-58
12.535118	1.57617e-58
12.530383	1.66019e-58
12.525649	1.74868e-58
12.520915	1.8419e-58
12.516181	1.94008e-58
12.511446	2.04349e-58
12.506712	2.15242e-58
12.501978	2.26715e-58
12.497244	2.388e-58
12.492509	2.51529e-58
12.487775	2.64937e-58
12.483041	2.79059e-58
12.478307	2.93934e-58
12.473572	3.09602e-58
12.468838	3.26105e-58
12.464104	3.43487e-58
12.459369	3.61796e-58
12.454635	3.81082e-58
12.449901	4.01395e-58
12.445167	4.2279e-58
12.440432	4.45327e-58
12.435698	4.69064e-58
12.430964	4.94067e-58
12.426230	5.20403e-58
12.421495	5.48142e-58
12.416761	5.7736e-58
12.412027	6.08135e-58
12.407292	6.40551e-58
12.402558	6.74694e-58
12.397824	7.10658e-58
12.393090	7.48538e-58
12.388355	7.88437e-58
12.383621	8.30463e-58
12.378887	8.7473e-58
12.374153	9.21355e-58
12.369418	9.70466e-58
12.364684	1.0222e-57
12.359950	1.07668e-57
12.355216	1.13407e-57
12.350481	1.19452e-57
12.345747	1.25819e-57
12.341013	1.32526e-57
12.336278	1.3959e-57
12.331544	1.4703e-57
12.326810	1.54867e-57
12.322076	1.63122e-57
12.317341	1.71817e-57
12.312607	1.80975e-57
12.307873	1.90621e-57
12.303139	2.00782e-57
12.298404	2.11484e-57
12.293670	2.22757e-57
12.288936	2.3463e-57
12.284202	2.47136e-57
12.279467	2.60309e-57
12.274733	2.74184e-57
12.269999	2.88799e-57
12.265264	3.04193e-57
12.260530	3.20407e-57
12.255796	3.37485e-57
12.251062	3.55473e-57
12.246327	3.74421e-57
12.241593	3.94378e-57
12.236859	4.15399e-57
12.232125	4.3754e-57
12.227390	4.60862e-57
12.222656	4.85427e-57
12.217922	5.11301e-57
12.213187	5.38554e-57
12.208453	5.67259e-57
12.203719	5.97495e-57
12.198985	6.29342e-57
12.194250	6.62887e-57
12.189516	6.9822e-57
12.184782	7.35436e-57
12.180048	7.74635e-57
12.175313	8.15924e-57
12.170579	8.59413e-57
12.165845	9.05221e-57
12.161111	9.5347e-57
12.156376	1.00429e-56
12.151642	1.05782e-56
12.146908	1.1142e-56
12.142173	1.17359e-56
12.137439	1.23614e-56
12.132705	1.30203e-56
12.127971	1.37143e-56
12.123236	1.44453e-56
12.118502	1.52152e-56
12.113768	1.60262e-56
12.109034	1.68804e-56
12.104299	1.77801e-56
12.099565	1.87278e-56
12.094831	1.9726e-56
12.090096	2.07774e-56
12.085362	2.18849e-56
12.080628	2.30513e-56
12.075894	2.428e-56
12.071159	2.55741e-56
12.066425	2.69372e-56
12.061691	2.83729e-56
12.056957	2.98852e-56
12.052222	3.14781e-56
12.047488	3.31558e-56
12.042754	3.4923e-56
12.038020	3.67844e-56
12.033285	3.8745e-56
12.028551	4.08101e-56
12.023817	4.29853e-56
12.019082	4.52763e-56
12.014348	4.76895e-56
12.009614	5.02314e-56
12.004880	5.29087e-56
12.000145	5.57287e-56
11.995411	5.86989e-56
11.990677	6.18275e-56
11.985943	6.51229e-56
11.981208	6.85939e-56
11.976474	7.22499e-56
11.971740	7.61007e-56
11.967006	8.01568e-56
11.962271	8.44291e-56
11.957537	8.8929e-56
11.952803	9.36688e-56
11.948068	9.86613e-56
11.943334	1.0392e-55
11.938600	1.09459e-55
11.933866	1.15293e-55
11.929131	1.21437e-55
11.924397	1.2791e-55
11.919663	1.34727e-55
11.914929	1.41908e-55
11.910194	1.49471e-55
11.905460	1.57438e-55
11.900726	1.65829e-55
11.895991	1.74668e-55
11.891257	1.83977e-55
11.886523	1.93783e-55
11.881789	2.04111e-55
11.877054	2.14989e-55
11.872320	2.26448e-55
11.867586	2.38517e-55
11.862852	2.5123e-55
11.858117	2.6462e-55
11.853383	2.78723e-55
11.848649	2.93578e-55
11.843915	3.09225e-55
11.839180	3.25706e-55
11.834446	3.43066e-55
11.829712	3.6135e-55
11.824977	3.80609e-55
11.820243	4.00895e-55
11.815509	4.22261e-55
11.810775	4.44767e-55
11.806040	4.68471e-55
11.801306	4.9344e-55
11.796572	5.19739e-55
11.791838	5.47439e-55
11.787103	5.76616e-55
11.782369	6.07348e-55
11.777635	6.39717e-55
11.772901	6.73812e-55
11.768166	7.09724e-55
11.763432	7.4755e-55
11.758698	7.87392e-55
11.753963	8.29357e-55
11.749229	8.73559e-55
11.744495	9.20117e-55
11.739761	9.69156e-55
11.735026	1.02081e-54
11.730292	1.07521e-54
11.725558	1.13252e-54
11.720824	1.19288e-54
11.716089	1.25645e-54
11.711355	1.32342e-54
11.706621	1.39395e-54
11.701886	1.46824e-54
11.697152	1.54649e-54
11.692418	1.62892e-54
11.687684	1.71573e-54
11.682949	1.80717e-54
11.678215	1.90349e-54
11.673481	2.00493e-54
11.668747	2.11179e-54
11.664012	2.22434e-54
11.659278	2.34288e-54
11.654544	2.46775e-54
11.649810	2.59927e-54
11.645075	2.7378e-54
11.640341	2.88371e-54
11.635607	3.0374e-54
11.630872	3.19928e-54
11.626138	3.36978e-54
11.621404	3.54938e-54
11.616670	3.73854e-54
11.611935	3.93779e-54
11.607201	4.14765e-54
11.602467	4.3687e-54
11.597733	4.60153e-54
11.592998	4.84676e-54
11.588264	5.10507e-54
11.583530	5.37714e-54
11.578796	5.66372e-54
11.574061	5.96556e-54
11.569327	6.28349e-54
11.564593	6.61837e-54
11.559858	6.97109e-54
11.555124	7.34261e-54
11.550390	7.73393e-54
11.545656	8.14611e-54
11.540921	8.58025e-54
11.536187	9.03752e-54
11.531453	9.51917e-54
11.526719	1.00265e-53
11.521984	1.05608e-53
11.517250	1.11237e-53
11.512516	1.17165e-53
11.507781	1.23409e-53
11.503047	1.29986e-53
11.498313	1.36913e-53
11.493579	1.4421e-53
11.488844	1.51895e-53
11.484110	1.59991e-53
11.479376	1.68517e-53
11.474642	1.77498e-53
11.469907	1.86957e-53
11.465173	1.96921e-53
11.460439	2.07415e-53
11.455705	2.18469e-53
11.450970	2.30112e-53
11.446236	2.42376e-53
11.441502	2.55293e-53
11.436767	2.68898e-53
11.432033	2.83228e-53
11.427299	2.98322e-53
11.422565	3.14221e-53
11.417830	3.30966e-53
11.413096	3.48604e-53
11.408362	3.67183e-53
11.403628	3.86751e-53
11.398893	4.07362e-53
11.394159	4.29071e-53
11.389425	4.51937e-53
11.384690	4.76022e-53
11.379956	5.0139e-53
11.375222	5.28111e-53
11.370488	5.56255e-53
11.365753	5.85899e-53
11.361019	6.17123e-53
11.356285	6.5001e-53
11.351551	6.84651e-53
11.346816	7.21137e-53
11.342082	7.59568e-53
11.337348	8.00046e-53
11.332614	8.42682e-53
11.327879	8.8759e-53
11.323145	9.34891e-53
11.318411	9.84713e-53
11.313676	1.03719e-52
11.308942	1.09246e-52
11.304208	1.15068e-52
11.299474	1.212e-52
11.294739	1.27659e-52
11.290005	1.34462e-52
11.285271	1.41628e-52
11.280537	1.49176e-52
11.275802	1.57125e-52
11.271068	1.65499e-52
11.266334	1.74318e-52
11.261600	1.83608e-52
11.256865	1.93393e-52
11.252131	2.03699e-52
11.247397	2.14554e-52
11.242662	2.25988e-52
11.237928	2.38031e-52
11.233194	2.50715e-52
11.228460	2.64076e-52
11.223725	2.78149e-52
11.218991	2.92972e-52
11.214257	3.08584e-52
11.209523	3.25029e-52
11.204788	3.4235e-52
11.200054	3.60593e-52
11.195320	3.79809e-52
11.190585	4.0005e-52
11.185851	4.21368e-52
11.181117	4.43823e-52
11.176383	4.67474e-52
11.171648	4.92386e-52
11.166914	5.18625e-52
11.162180	5.46262e-52
11.157446	5.75372e-52
11.152711	6.06034e-52
11.147977	6.38329e-52
11.143243	6.72345e-52
11.138509	7.08174e-52
11.133774	7.45912e-52
11.129040	7.85661e-52
11.124306	8.27529e-52
11.119571	8.71627e-52
11.114837	9.18075e-52
11.110103	9.66999e-52
11.105369	1.01853e-51
11.100634	1.07281e-51
11.095900	1.12997e-51
11.091166	1.19019e-51
11.086432	1.25361e-51
11.081697	1.32042e-51
11.076963	1.39078e-51
11.072229	1.46489e-51
11.067495	1.54295e-51
11.062760	1.62518e-51
11.058026	1.71178e-51
11.053292	1.803e-51
11.048557	1.89908e-51
11.043823	2.00027e-51
11.039089	2.10686e-51
11.034355	2.21914e-51
11.029620	2.33739e-51
11.024886	2.46194e-51
11.020152	2.59314e-51
11.015418	2.73132e-51
11.010683	2.87686e-51
11.005949	3.03017e-51
11.001215	3.19164e-51
10.996480	3.36171e-51
10.991746	3.54085e-51
10.987012	3.72953e-51
10.982278	3.92827e-51
10.977543	4.1376e-51
10.972809	4.35808e-51
10.968075	4.59031e-51
10.963341	4.83491e-51
10.958606	5.09255e-51
10.953872	5.36392e-51
10.949138	5.64975e-51
10.944404	5.95081e-51
10.939669	6.26791e-51
10.934935	6.6019e-51
10.930201	6.9537e-51
10.925466	7.32424e-51
10.920732	7.71452e-51
10.915998	8.1256e-51
10.911264	8.55859e-51
10.906529	9.01464e-51
10.901795	9.495e-51
10.897061	1.0001e-50
10.892327	1.05339e-50
10.887592	1.10952e-50
10.882858	1.16864e-50
10.878124	1.23091e-50
10.873390	1.2965e-50
10.868655	1.36559e-50
10.863921	1.43835e-50
10.859187	1.515e-50
10.854452	1.59573e-50
10.849718	1.68076e-50
10.844984	1.77032e-50
10.840250	1.86465e-50
10.835515	1.96401e-50
10.830781	2.06866e-50
10.826047	2.17889e-50
10.821313	2.29499e-50
10.816578	2.41728e-50
10.811844	2.54609e-50
10.807110	2.68176e-50
10.802375	2.82466e-50
10.797641	2.97517e-50
10.792907	3.1337e-50
10.788173	3.30068e-50
10.783438	3.47655e-50
10.778704	3.6618e-50
10.773970	3.85692e-50
10.769236	4.06244e-50
10.764501	4.2789e-50
10.759767	4.5069e-50
10.755033	4.74705e-50
10.750299	4.99999e-50
10.745564	5.26641e-50
10.740830	5.54703e-50
10.736096	5.8426e-50
10.731361	6.15392e-50
10.726627	6.48182e-50
10.721893	6.8272e-50
10.717159	7.19098e-50
10.712424	7.57415e-50
10.707690	7.97773e-50
10.702956	8.40281e-50
10.698222	8.85054e-50
10.693487	9.32213e-50
10.688753	9.81885e-50
10.684019	1.0342e-49
10.679285	1.08931e-49
10.674550	1.14735e-49
10.669816	1.20849e-49
10.665082	1.27288e-49
10.660347	1.3407e-49
10.655613	1.41214e-49
10.650879	1.48738e-49
10.646145	1.56663e-49
10.641410	1.65011e-49
10.636676	1.73803e-49
10.631942	1.83064e-49
10.627208	1.92818e-49
10.622473	2.03092e-49
10.617739	2.13913e-49
10.613005	2.25311e-49
10.608270	2.37316e-49
10.603536	2.49961e-49
10.598802	2.63279e-49
10.594068	2.77308e-49
10.589333	2.92083e-49
10.584599	3.07646e-49
10.579865	3.24038e-49
10.575131	3.41303e-49
10.570396	3.59489e-49
10.565662	3.78643e-49
10.560928	3.98818e-49
10.556194	4.20067e-49
10.551459	4.42449e-49
10.546725	4.66024e-49
10.541991	4.90854e-49
10.537256	5.17008e-49
10.532522	5.44555e-49
10.527788	5.73569e-49
10.523054	6.0413e-49
10.518319	6.36319e-49
10.513585	6.70223e-49
10.508851	7.05933e-49
10.504117	7.43546e-49
10.499382	7.83163e-49
10.494648	8.2489e-49
10.489914	8.68841e-49
10.485179	9.15134e-49
10.480445	9.63893e-49
10.475711	1.01525e-48
10.470977	1.06934e-48
10.466242	1.12632e-48
10.461508	1.18633e-48
10.456774	1.24954e-48
10.452040	1.31611e-48
10.447305	1.38624e-48
10.442571	1.46009e-48
10.437837	1.53789e-48
10.433103	1.61983e-48
10.428368	1.70613e-48
10.423634	1.79703e-48
10.418900	1.89278e-48
10.414165	1.99363e-48
10.409431	2.09985e-48
10.404697	2.21173e-48
10.399963	2.32957e-48
10.395228	2.45368e-48
10.390494	2.58441e-48
10.385760	2.72211e-48
10.381026	2.86714e-48
10.376291	3.0199e-48
10.371557	3.1808e-48
10.366823	3.35027e-48
10.362089	3.52877e-48
10.357354	3.71678e-48
10.352620	3.9148e-48
10.347886	4.12338e-48
10.343151	4.34307e-48
10.338417	4.57446e-48
10.333683	4.81818e-48
10.328949	5.07489e-48
10.324214	5.34527e-48
10.319480	5.63006e-48
10.314746	5.93002e-48
10.310012	6.24596e-48
10.305277	6.57874e-48
10.300543	6.92924e-48
10.295809	7.29842e-48
10.291074	7.68726e-48
10.286340	8.09682e-48
10.281606	8.5282e-48
10.276872	8.98257e-48
10.272137	9.46114e-48
10.267403	9.96521e-48
10.262669	1.04961e-47
10.257935	1.10553e-47
10.253200	1.16443e-47
10.248466	1.22647e-47
10.243732	1.29181e-47
10.238998	1.36064e-47
10.234263	1.43313e-47
10.229529	1.50948e-47
10.224795	1.5899e-47
10.220060	1.67461e-47
10.215326	1.76383e-47
10.210592	1.8578e-47
10.205858	1.95678e-47
10.201123	2.06103e-47
10.196389	2.17083e-47
10.191655	2.28649e-47
10.186921	2.4083e-47
10.182186	2.53661e-47
10.177452	2.67175e-47
10.172718	2.81409e-47
10.167984	2.96401e-47
10.163249	3.12192e-47
10.158515	3.28825e-47
10.153781	3.46343e-47
10.149046	3.64795e-47
10.144312	3.8423e-47
10.139578	4.047e-47
10.134844	4.26261e-47
10.130109	4.4897e-47
10.125375	4.72889e-47
10.120641	4.98082e-47
10.115907	5.24618e-47
10.111172	5.52567e-47
10.106438	5.82005e-47
10.101704	6.13012e-47
10.096969	6.4567e-47
10.092235	6.80068e-47
10.087501	7.16299e-47
10.082767	7.54459e-47
10.078032	7.94653e-47
10.073298	8.36988e-47
10.068564	8.81578e-47
10.063830	9.28544e-47
10.059095	9.78012e-47
10.054361	1.03011e-46
10.049627	1.08499e-46
10.044893	1.1428e-46
10.040158	1.20368e-46
10.035424	1.2678e-46
10.030690	1.33534e-46
10.025955	1.40648e-46
10.021221	1.48141e-46
10.016487	1.56033e-46
10.011753	1.64346e-46
10.007018	1.73101e-46
10.002284	1.82323e-46
9.997550	1.92036e-46
9.992816	2.02266e-46
9.988081	2.13042e-46
9.983347	2.24391e-46
9.978613	2.36345e-46
9.973879	2.48936e-46
9.969144	2.62197e-46
9.964410	2.76166e-46
9.959676	2.90878e-46
9.954941	3.06374e-46
9.950207	3.22695e-46
9.945473	3.39886e-46
9.940739	3.57992e-46
9.936004	3.77064e-46
9.931270	3.97151e-46
9.926536	4.18308e-46
9.921802	4.40592e-46
9.917067	4.64064e-46
9.912333	4.88785e-46
9.907599	5.14824e-46
9.902864	5.4225e-46
9.898130	5.71136e-46
9.893396	6.01562e-46
9.888662	6.33608e-46
9.883927	6.67362e-46
9.879193	7.02913e-46
9.874459	7.40359e-46
9.869725	7.79799e-46
9.864990	8.2134e-46
9.860256	8.65094e-46
9.855522	9.11178e-46
9.850788	9.59718e-46
9.846053	1.01084e-45
9.841319	1.06469e-45
9.836585	1.12141e-45
9.831850	1.18115e-45
9.827116	1.24407e-45
9.822382	1.31034e-45
9.817648	1.38014e-45
9.812913	1.45366e-45
9.808179	1.5311e-45
9.803445	1.61266e-45
9.798711	1.69857e-45
9.793976	1.78906e-45
9.789242	1.88436e-45
9.784508	1.98474e-45
9.779774	2.09047e-45
9.775039	2.20183e-45
9.770305	2.31912e-45
9.765571	2.44266e-45
9.760836	2.57278e-45
9.756102	2.70983e-45
9.751368	2.85418e-45
9.746634	3.00622e-45
9.741899	3.16636e-45
9.737165	3.33503e-45
9.732431	3.51268e-45
9.727697	3.6998e-45
9.722962	3.89689e-45
9.718228	4.10447e-45
9.713494	4.32311e-45
9.708759	4.5534e-45
9.704025	4.79595e-45
9.699291	5.05143e-45
9.694557	5.32051e-45
9.689822	5.60393e-45
9.685088	5.90244e-45
9.680354	6.21685e-45
9.675620	6.54801e-45
9.670885	6.89682e-45
9.666151	7.2642e-45
9.661417	7.65115e-45
9.656683	8.05871e-45
9.651948	8.48798e-45
9.647214	8.94012e-45
9.642480	9.41634e-45
9.637745	9.91792e-45
9.633011	1.04462e-44
9.628277	1.10027e-44
9.623543	1.15888e-44
9.618808	1.22061e-44
9.614074	1.28562e-44
9.609340	1.35411e-44
9.604606	1.42624e-44
9.599871	1.50221e-44
9.595137	1.58223e-44
9.590403	1.66651e-44
9.585668	1.75527e-44
9.580934	1.84877e-44
9.576200	1.94725e-44
9.571466	2.05097e-44
9.566731	2.16022e-44
9.561997	2.27529e-44
9.557263	2.39649e-44
9.552529	2.52414e-44
9.547794	2.65859e-44
9.543060	2.8002e-44
9.538326	2.94936e-44
9.533592	3.10646e-44
9.528857	3.27193e-44
9.524123	3.44621e-44
9.519389	3.62977e-44
9.514654	3.82311e-44
9.509920	4.02675e-44
9.505186	4.24124e-44
9.500452	4.46715e-44
9.495717	4.7051e-44
9.490983	4.95571e-44
9.486249	5.21968e-44
9.481515	5.49771e-44
9.476780	5.79054e-44
9.472046	6.09897e-44
9.467312	6.42384e-44
9.462578	6.766e-44
9.457843	7.12639e-44
9.453109	7.50597e-44
9.448375	7.90577e-44
9.443640	8.32687e-44
9.438906	8.77039e-44
9.434172	9.23754e-44
9.429438	9.72957e-44
9.424703	1.02478e-43
9.419969	1.07936e-43
9.415235	1.13686e-43
9.410501	1.19741e-43
9.405766	1.26119e-43
9.401032	1.32836e-43
9.396298	1.39912e-43
9.391563	1.47364e-43
9.386829	1.55213e-43
9.382095	1.6348e-43
9.377361	1.72187e-43
9.372626	1.81359e-43
9.367892	1.91018e-43
9.363158	2.01193e-43
9.358424	2.11909e-43
9.353689	2.23196e-43
9.348955	2.35084e-43
9.344221	2.47605e-43
9.339487	2.60793e-43
9.334752	2.74683e-43
9.330018	2.89313e-43
9.325284	3.04723e-43
9.320549	3.20953e-43
9.315815	3.38048e-43
9.311081	3.56053e-43
9.306347	3.75017e-43
9.301612	3.94991e-43
9.296878	4.16029e-43
9.292144	4.38187e-43
9.287410	4.61526e-43
9.282675	4.86107e-43
9.277941	5.11998e-43
9.273207	5.39268e-43
9.268473	5.6799e-43
9.263738	5.98241e-43
9.259004	6.30104e-43
9.254270	6.63664e-43
9.249535	6.99012e-43
9.244801	7.36242e-43
9.240067	7.75454e-43
9.235333	8.16755e-43
9.230598	8.60256e-43
9.225864	9.06074e-43
9.221130	9.54332e-43
9.216396	1.00516e-42
9.211661	1.05869e-42
9.206927	1.11508e-42
9.202193	1.17447e-42
9.197458	1.23702e-42
9.192724	1.30291e-42
9.187990	1.3723e-42
9.183256	1.44539e-42
9.178521	1.52237e-42
9.173787	1.60345e-42
9.169053	1.68885e-42
9.164319	1.77879e-42
9.159584	1.87353e-42
9.154850	1.97331e-42
9.150116	2.07841e-42
9.145382	2.1891e-42
9.140647	2.30569e-42
9.135913	2.42849e-42
9.131179	2.55783e-42
9.126444	2.69405e-42
9.121710	2.83753e-42
9.116976	2.98866e-42
9.112242	3.14783e-42
9.107507	3.31547e-42
9.102773	3.49205e-42
9.098039	3.67803e-42
9.093305	3.87391e-42
9.088570	4.08023e-42
9.083836	4.29753e-42
9.079102	4.52641e-42
9.074368	4.76747e-42
9.069633	5.02138e-42
9.064899	5.2888e-42
9.060165	5.57047e-42
9.055430	5.86714e-42
9.050696	6.1796e-42
9.045962	6.50871e-42
9.041228	6.85534e-42
9.036493	7.22044e-42
9.031759	7.60497e-42
9.027025	8.00999e-42
9.022291	8.43657e-42
9.017556	8.88588e-42
9.012822	9.3591e-42
9.008088	9.85753e-42
9.003353	1.03825e-41
8.998619	1.09354e-41
8.993885	1.15178e-41
8.989151	1.21312e-41
8.984416	1.27773e-41
8.979682	1.34577e-41
8.974948	1.41744e-41
8.970214	1.49293e-41
8.965479	1.57244e-41
8.960745	1.65618e-41
8.956011	1.74438e-41
8.951277	1.83727e-41
8.946542	1.93512e-41
8.941808	2.03817e-41
8.937074	2.14671e-41
8.932339	2.26104e-41
8.927605	2.38145e-41
8.922871	2.50827e-41
8.918137	2.64185e-41
8.913402	2.78254e-41
8.908668	2.93072e-41
8.903934	3.08679e-41
8.899200	3.25118e-41
8.894465	3.42431e-41
8.889731	3.60667e-41
8.884997	3.79874e-41
8.880262	4.00104e-41
8.875528	4.21411e-41
8.870794	4.43852e-41
8.866060	4.67489e-41
8.861325	4.92384e-41
8.856591	5.18605e-41
8.851857	5.46223e-41
8.847123	5.75311e-41
8.842388	6.05948e-41
8.837654	6.38216e-41
8.832920	6.72203e-41
8.828186	7.07999e-41
8.823451	7.45702e-41
8.818717	7.85412e-41
8.813983	8.27237e-41
8.809248	8.7129e-41
8.804514	9.17688e-41
8.799780	9.66556e-41
8.795046	1.01803e-40
8.790311	1.07224e-40
8.785577	1.12934e-40
8.780843	1.18948e-40
8.776109	1.25282e-40
8.771374	1.31953e-40
8.766640	1.3898e-40
8.761906	1.46381e-40
8.757172	1.54176e-40
8.752437	1.62386e-40
8.747703	1.71033e-40
8.742969	1.80141e-40
8.738234	1.89733e-40
8.733500	1.99837e-40
8.728766	2.10478e-40
8.724032	2.21686e-40
8.719297	2.33491e-40
8.714563	2.45924e-40
8.709829	2.5902e-40
8.705095	2.72813e-40
8.700360	2.8734e-40
8.695626	3.02641e-40
8.690892	3.18756e-40
8.686157	3.3573e-40
8.681423	3.53608e-40
8.676689	3.72437e-40
8.671955	3.92269e-40
8.667220	4.13157e-40
8.662486	4.35157e-40
8.657752	4.58329e-40
8.653018	4.82734e-40
8.648283	5.08439e-40
8.643549	5.35513e-40
8.638815	5.64029e-40
8.634081	5.94062e-40
8.629346	6.25695e-40
8.624612	6.59012e-40
8.619878	6.94104e-40
8.615143	7.31063e-40
8.610409	7.69991e-40
8.605675	8.10991e-40
8.600941	8.54175e-40
8.596206	8.99658e-40
8.591472	9.47562e-40
8.586738	9.98018e-40
8.582004	1.05116e-39
8.577269	1.10713e-39
8.572535	1.16608e-39
8.567801	1.22817e-39
8.563067	1.29357e-39
8.558332	1.36245e-39
8.553598	1.43499e-39
8.548864	1.5114e-39
8.544129	1.59188e-39
8.539395	1.67664e-39
8.534661	1.76592e-39
8.529927	1.85994e-39
8.525192	1.95898e-39
8.520458	2.06329e-39
8.515724	2.17315e-39
8.510990	2.28886e-39
8.506255	2.41073e-39
8.501521	2.53909e-39
8.496787	2.67429e-39
8.492052	2.81668e-39
8.487318	2.96666e-39
8.482584	3.12462e-39
8.477850	3.29099e-39
8.473115	3.46622e-39
8.468381	3.65077e-39
8.463647	3.84516e-39
8.458913	4.04989e-39
8.454178	4.26553e-39
8.449444	4.49264e-39
8.444710	4.73185e-39
8.439976	4.98379e-39
8.435241	5.24915e-39
8.430507	5.52864e-39
8.425773	5.823e-39
8.421038	6.13304e-39
8.416304	6.45959e-39
8.411570	6.80352e-39
8.406836	7.16576e-39
8.402101	7.54729e-39
8.397367	7.94913e-39
8.392633	8.37237e-39
8.387899	8.81814e-39
8.383164	9.28764e-39
8.378430	9.78214e-39
8.373696	1.0303e-38
8.368962	1.08515e-38
8.364227	1.14293e-38
8.359493	1.20378e-38
8.354759	1.26787e-38
8.350024	1.33538e-38
8.345290	1.40648e-38
8.340556	1.48136e-38
8.335822	1.56023e-38
8.331087	1.6433e-38
8.326353	1.73079e-38
8.321619	1.82294e-38
8.316885	1.92e-38
8.312150	2.02222e-38
8.307416	2.12988e-38
8.302682	2.24328e-38
8.297947	2.36272e-38
8.293213	2.48851e-38
8.288479	2.621e-38
8.283745	2.76054e-38
8.279010	2.90751e-38
8.274276	3.06231e-38
8.269542	3.22535e-38
8.264808	3.39707e-38
8.260073	3.57793e-38
8.255339	3.76842e-38
8.250605	3.96905e-38
8.245871	4.18036e-38
8.241136	4.40292e-38
8.236402	4.63733e-38
8.231668	4.88421e-38
8.226933	5.14425e-38
8.222199	5.41812e-38
8.217465	5.70658e-38
8.212731	6.01039e-38
8.207996	6.33037e-38
8.203262	6.66739e-38
8.198528	7.02236e-38
8.193794	7.39622e-38
8.189059	7.78998e-38
8.184325	8.2047e-38
8.179591	8.64151e-38
8.174857	9.10156e-38
8.170122	9.58611e-38
8.165388	1.00965e-37
8.160654	1.0634e-37
8.155919	1.12001e-37
8.151185	1.17964e-37
8.146451	1.24244e-37
8.141717	1.30858e-37
8.136982	1.37824e-37
8.132248	1.45162e-37
8.127514	1.5289e-37
8.122780	1.61029e-37
8.118045	1.69602e-37
8.113311	1.78631e-37
8.108577	1.8814e-37
8.103842	1.98156e-37
8.099108	2.08705e-37
8.094374	2.19816e-37
8.089640	2.31518e-37
8.084905	2.43843e-37
8.080171	2.56824e-37
8.075437	2.70496e-37
8.070703	2.84896e-37
8.065968	3.00063e-37
8.061234	3.16037e-37
8.056500	3.32861e-37
8.051766	3.50581e-37
8.047031	3.69244e-37
8.042297	3.889e-37
8.037563	4.09603e-37
8.032828	4.31408e-37
8.028094	4.54374e-37
8.023360	4.78562e-37
8.018626	5.04038e-37
8.013891	5.3087e-37
8.009157	5.5913e-37
8.004423	5.88895e-37
7.999689	6.20244e-37
7.994954	6.53261e-37
7.990220	6.88037e-37
7.985486	7.24663e-37
7.980751	7.63239e-37
7.976017	8.03869e-37
7.971283	8.46661e-37
7.966549	8.91731e-37
7.961814	9.392e-37
7.957080	9.89196e-37
7.952346	1.04185e-36
7.947612	1.09731e-36
7.942877	1.15573e-36
7.938143	1.21725e-36
7.933409	1.28204e-36
7.928675	1.35029e-36
7.923940	1.42217e-36
7.919206	1.49787e-36
7.914472	1.5776e-36
7.909737	1.66158e-36
7.905003	1.75003e-36
7.900269	1.84319e-36
7.895535	1.9413e-36
7.890800	2.04464e-36
7.886066	2.15347e-36
7.881332	2.26811e-36
7.876598	2.38884e-36
7.871863	2.516e-36
7.867129	2.64992e-36
7.862395	2.79098e-36
7.857661	2.93954e-36
7.852926	3.09601e-36
7.848192	3.26081e-36
7.843458	3.43438e-36
7.838723	3.61719e-36
7.833989	3.80973e-36
7.829255	4.01252e-36
7.824521	4.2261e-36
7.819786	4.45105e-36
7.815052	4.68798e-36
7.810318	4.93751e-36
7.805584	5.20033e-36
7.800849	5.47713e-36
7.796115	5.76867e-36
7.791381	6.07573e-36
7.786646	6.39913e-36
7.781912	6.73974e-36
7.777178	7.09848e-36
7.772444	7.47631e-36
7.767709	7.87426e-36
7.762975	8.29338e-36
7.758241	8.73482e-36
7.753507	9.19974e-36
7.748772	9.68942e-36
7.744038	1.02052e-35
7.739304	1.07483e-35
7.734570	1.13204e-35
7.729835	1.1923e-35
7.725101	1.25576e-35
7.720367	1.3226e-35
7.715632	1.393e-35
7.710898	1.46714e-35
7.706164	1.54523e-35
7.701430	1.62747e-35
7.696695	1.7141e-35
7.691961	1.80533e-35
7.687227	1.90142e-35
7.682493	2.00262e-35
7.677758	2.10921e-35
7.673024	2.22147e-35
7.668290	2.33971e-35
7.663556	2.46424e-35
7.658821	2.5954e-35
7.654087	2.73354e-35
7.649353	2.87903e-35
7.644618	3.03226e-35
7.639884	3.19365e-35
7.635150	3.36363e-35
7.630416	3.54265e-35
7.625681	3.7312e-35
7.620947	3.92979e-35
7.616213	4.13895e-35
7.611479	4.35923e-35
7.606744	4.59125e-35
7.602010	4.8356e-35
7.597276	5.09297e-35
7.592541	5.36403e-35
7.587807	5.64951e-35
7.583073	5.95019e-35
7.578339	6.26688e-35
7.573604	6.60041e-35
7.568870	6.9517e-35
7.564136	7.32168e-35
7.559402	7.71135e-35
7.554667	8.12176e-35
7.549933	8.55401e-35
7.545199	9.00926e-35
7.540465	9.48874e-35
7.535730	9.99374e-35
7.530996	1.05256e-34
7.526262	1.10858e-34
7.521527	1.16758e-34
7.516793	1.22972e-34
7.512059	1.29516e-34
7.507325	1.36409e-34
7.502590	1.43669e-34
7.497856	1.51315e-34
7.493122	1.59368e-34
7.488388	1.67849e-34
7.483653	1.76782e-34
7.478919	1.8619e-34
7.474185	1.96099e-34
7.469451	2.06535e-34
7.464716	2.17527e-34
7.459982	2.29103e-34
7.455248	2.41296e-34
7.450513	2.54137e-34
7.445779	2.67662e-34
7.441045	2.81906e-34
7.436311	2.96909e-34
7.431576	3.1271e-34
7.426842	3.29351e-34
7.422108	3.46878e-34
7.417374	3.65338e-34
7.412639	3.84781e-34
7.407905	4.05257e-34
7.403171	4.26824e-34
7.398436	4.49538e-34
7.393702	4.73461e-34
7.388968	4.98657e-34
7.384234	5.25194e-34
7.379499	5.53142e-34
7.374765	5.82578e-34
7.370031	6.13581e-34
7.365297	6.46233e-34
7.360562	6.80622e-34
7.355828	7.16842e-34
7.351094	7.54989e-34
7.346360	7.95166e-34
7.341625	8.37481e-34
7.336891	8.82047e-34
7.332157	9.28985e-34
7.327422	9.7842e-34
7.322688	1.03049e-33
7.317954	1.08532e-33
7.313220	1.14308e-33
7.308485	1.2039e-33
7.303751	1.26797e-33
7.299017	1.33544e-33
7.294283	1.40651e-33
7.289548	1.48135e-33
7.284814	1.56018e-33
7.280080	1.6432e-33
7.275346	1.73064e-33
7.270611	1.82273e-33
7.265877	1.91972e-33
7.261143	2.02188e-33
7.256408	2.12947e-33
7.251674	2.24278e-33
7.246940	2.36212e-33
7.242206	2.48781e-33
7.237471	2.62019e-33
7.232737	2.75962e-33
7.228003	2.90646e-33
7.223269	3.06112e-33
7.218534	3.224e-33
7.213800	3.39556e-33
7.209066	3.57624e-33
7.204331	3.76653e-33
7.199597	3.96695e-33
7.194863	4.17803e-33
7.190129	4.40034e-33
7.185394	4.63449e-33
7.180660	4.88109e-33
7.175926	5.14081e-33
7.171192	5.41435e-33
7.166457	5.70244e-33
7.161723	6.00586e-33
7.156989	6.32543e-33
7.152255	6.662e-33
7.147520	7.01647e-33
7.142786	7.38981e-33
7.138052	7.78301e-33
7.133317	8.19713e-33
7.128583	8.63329e-33
7.123849	9.09264e-33
7.119115	9.57644e-33
7.114380	1.0086e-32
7.109646	1.06226e-32
7.104912	1.11878e-32
7.100178	1.17831e-32
7.095443	1.24101e-32
7.090709	1.30704e-32
7.085975	1.37658e-32
7.081240	1.44982e-32
7.076506	1.52696e-32
7.071772	1.6082e-32
7.067038	1.69377e-32
7.062303	1.78389e-32
7.057569	1.8788e-32
7.052835	1.97876e-32
7.048101	2.08405e-32
7.043366	2.19493e-32
7.038632	2.31171e-32
7.033898	2.4347e-32
7.029164	2.56424e-32
7.024429	2.70067e-32
7.019695	2.84436e-32
7.014961	2.99569e-32
7.010226	3.15507e-32
7.005492	3.32293e-32
7.000758	3.49973e-32
6.996024	3.68592e-32
6.991289	3.88203e-32
6.986555	4.08857e-32
6.981821	4.30609e-32
6.977087	4.53519e-32
6.972352	4.77647e-32
6.967618	5.03059e-32
6.962884	5.29823e-32
6.958150	5.58011e-32
6.953415	5.87698e-32
6.948681	6.18965e-32
6.943947	6.51895e-32
6.939212	6.86577e-32
6.934478	7.23103e-32
6.929744	7.61573e-32
6.925010	8.0209e-32
6.920275	8.44762e-32
6.915541	8.89704e-32
6.910807	9.37037e-32
6.906073	9.86887e-32
6.901338	1.03939e-31
6.896604	1.09469e-31
6.891870	1.15292e-31
6.887135	1.21426e-31
6.882401	1.27886e-31
6.877667	1.34689e-31
6.872933	1.41854e-31
6.868198	1.49401e-31
6.863464	1.57349e-31
6.858730	1.6572e-31
6.853996	1.74536e-31
6.849261	1.83821e-31
6.844527	1.936e-31
6.839793	2.03899e-31
6.835059	2.14746e-31
6.830324	2.2617e-31
6.825590	2.38201e-31
6.820856	2.50873e-31
6.816121	2.64219e-31
6.811387	2.78274e-31
6.806653	2.93077e-31
6.801919	3.08668e-31
6.797184	3.25088e-31
6.792450	3.42382e-31
6.787716	3.60595e-31
6.782982	3.79777e-31
6.778247	3.9998e-31
6.773513	4.21257e-31
6.768779	4.43666e-31
6.764045	4.67267e-31
6.759310	4.92123e-31
6.754576	5.18301e-31
6.749842	5.45872e-31
6.745107	5.7491e-31
6.740373	6.05491e-31
6.735639	6.377e-31
6.730905	6.71622e-31
6.726170	7.07348e-31
6.721436	7.44974e-31
6.716702	7.84602e-31
6.711968	8.26337e-31
6.707233	8.70293e-31
6.702499	9.16586e-31
6.697765	9.65342e-31
6.693030	1.01669e-30
6.688296	1.07077e-30
6.683562	1.12773e-30
6.678828	1.18771e-30
6.674093	1.25089e-30
6.669359	1.31743e-30
6.664625	1.3875e-30
6.659891	1.46131e-30
6.655156	1.53903e-30
6.650422	1.6209e-30
6.645688	1.70711e-30
6.640954	1.79791e-30
6.636219	1.89355e-30
6.631485	1.99426e-30
6.626751	2.10034e-30
6.622016	2.21206e-30
6.617282	2.32971e-30
6.612548	2.45363e-30
6.607814	2.58414e-30
6.603079	2.72158e-30
6.598345	2.86634e-30
6.593611	3.0188e-30
6.588877	3.17936e-30
6.584142	3.34847e-30
6.579408	3.52656e-30
6.574674	3.71414e-30
6.569940	3.91168e-30
6.565205	4.11973e-30
6.560471	4.33885e-30
6.555737	4.56962e-30
6.551002	4.81267e-30
6.546268	5.06863e-30
6.541534	5.33822e-30
6.536800	5.62214e-30
6.532065	5.92116e-30
6.527331	6.23608e-30
6.522597	6.56775e-30
6.517863	6.91706e-30
6.513128	7.28494e-30
6.508394	7.6724e-30
6.503660	8.08045e-30
6.498925	8.51021e-30
6.494191	8.96282e-30
6.489457	9.4395e-30
6.484723	9.94153e-30
6.479988	1.04703e-29
6.475254	1.10271e-29
6.470520	1.16136e-29
6.465786	1.22312e-29
6.461051	1.28817e-29
6.456317	1.35668e-29
6.451583	1.42883e-29
6.446849	1.50482e-29
6.442114	1.58485e-29
6.437380	1.66914e-29
6.432646	1.7579e-29
6.427911	1.85139e-29
6.423177	1.94985e-29
6.418443	2.05355e-29
6.413709	2.16276e-29
6.408974	2.27778e-29
6.404240	2.39891e-29
6.399506	2.52649e-29
6.394772	2.66085e-29
6.390037	2.80235e-29
6.385303	2.95138e-29
6.380569	3.10833e-29
6.375834	3.27363e-29
6.371100	3.44772e-29
6.366366	3.63107e-29
6.361632	3.82416e-29
6.356897	4.02753e-29
6.352163	4.24171e-29
6.347429	4.46727e-29
6.342695	4.70483e-29
6.337960	4.95503e-29
6.333226	5.21852e-29
6.328492	5.49603e-29
6.323758	5.7883e-29
6.319023	6.0961e-29
6.314289	6.42027e-29
6.309555	6.76168e-29
6.304820	7.12124e-29
6.300086	7.49992e-29
6.295352	7.89874e-29
6.290618	8.31876e-29
6.285883	8.76112e-29
6.281149	9.22699e-29
6.276415	9.71764e-29
6.271681	1.02344e-28
6.266946	1.07786e-28
6.262212	1.13517e-28
6.257478	1.19554e-28
6.252744	1.25911e-28
6.248009	1.32606e-28
6.243275	1.39657e-28
6.238541	1.47083e-28
6.233806	1.54904e-28
6.229072	1.63141e-28
6.224338	1.71815e-28
6.219604	1.80951e-28
6.214869	1.90573e-28
6.210135	2.00706e-28
6.205401	2.11378e-28
6.200667	2.22617e-28
6.195932	2.34454e-28
6.191198	2.4692e-28
6.186464	2.60049e-28
6.181729	2.73876e-28
6.176995	2.88438e-28
6.172261	3.03775e-28
6.167527	3.19927e-28
6.162792	3.36937e-28
6.158058	3.54852e-28
6.153324	3.73719e-28
6.148590	3.9359e-28
6.143855	4.14516e-28
6.139121	4.36556e-28
6.134387	4.59767e-28
6.129653	4.84212e-28
6.124918	5.09957e-28
6.120184	5.3707e-28
6.115450	5.65625e-28
6.110715	5.95698e-28
6.105981	6.27369e-28
6.101247	6.60725e-28
6.096513	6.95853e-28
6.091778	7.32849e-28
6.087044	7.71812e-28
6.082310	8.12847e-28
6.077576	8.56062e-28
6.072841	9.01576e-28
6.068107	9.49508e-28
6.063373	9.99989e-28
6.058639	1.05315e-27
6.053904	1.10914e-27
6.049170	1.16811e-27
6.044436	1.23021e-27
6.039701	1.29562e-27
6.034967	1.3645e-27
6.030233	1.43704e-27
6.025499	1.51344e-27
6.020764	1.59389e-27
6.016030	1.67863e-27
6.011296	1.76787e-27
6.006562	1.86186e-27
6.001827	1.96084e-27
5.997093	2.06508e-27
5.992359	2.17486e-27
5.987624	2.29048e-27
5.982890	2.41224e-27
5.978156	2.54048e-27
5.973422	2.67554e-27
5.968687	2.81777e-27
5.963953	2.96756e-27
5.959219	3.12532e-27
5.954485	3.29146e-27
5.949750	3.46643e-27
5.945016	3.65071e-27
5.940282	3.84477e-27
5.935548	4.04916e-27
5.930813	4.26441e-27
5.926079	4.49109e-27
5.921345	4.72983e-27
5.916610	4.98126e-27
5.911876	5.24605e-27
5.907142	5.52492e-27
5.902408	5.81861e-27
5.897673	6.12791e-27
5.892939	6.45365e-27
5.888205	6.7967e-27
5.883471	7.15799e-27
5.878736	7.53848e-27
5.874002	7.93919e-27
5.869268	8.3612e-27
5.864534	8.80564e-27
5.859799	9.27371e-27
5.855065	9.76665e-27
5.850331	1.02858e-26
5.845596	1.08325e-26
5.840862	1.14083e-26
5.836128	1.20147e-26
5.831394	1.26533e-26
5.826659	1.33259e-26
5.821925	1.40342e-26
5.817191	1.47802e-26
5.812457	1.55658e-26
5.807722	1.63931e-26
5.802988	1.72644e-26
5.798254	1.81821e-26
5.793519	1.91485e-26
5.788785	2.01662e-26
5.784051	2.12381e-26
5.779317	2.23669e-26
5.774582	2.35557e-26
5.769848	2.48077e-26
5.765114	2.61262e-26
5.760380	2.75148e-26
5.755645	2.89772e-26
5.750911	3.05174e-26
5.746177	3.21393e-26
5.741443	3.38475e-26
5.736708	3.56464e-26
5.731974	3.75409e-26
5.727240	3.95362e-26
5.722505	4.16374e-26
5.717771	4.38503e-26
5.713037	4.61808e-26
5.708303	4.86352e-26
5.703568	5.122e-26
5.698834	5.39421e-26
5.694100	5.68089e-26
5.689366	5.98281e-26
5.684631	6.30077e-26
5.679897	6.63562e-26
5.675163	6.98827e-26
5.670429	7.35966e-26
5.665694	7.75079e-26
5.660960	8.16269e-26
5.656226	8.59649e-26
5.651491	9.05334e-26
5.646757	9.53446e-26
5.642023	1.00412e-25
5.637289	1.05748e-25
5.632554	1.11367e-25
5.627820	1.17286e-25
5.623086	1.23518e-25
5.618352	1.30082e-25
5.613617	1.36995e-25
5.608883	1.44275e-25
5.604149	1.51942e-25
5.599414	1.60016e-25
5.594680	1.6852e-25
5.589946	1.77475e-25
5.585212	1.86906e-25
5.580477	1.96838e-25
5.575743	2.07298e-25
5.571009	2.18313e-25
5.566275	2.29914e-25
5.561540	2.42131e-25
5.556806	2.54998e-25
5.552072	2.68548e-25
5.547338	2.82817e-25
5.542603	2.97846e-25
5.537869	3.13672e-25
5.533135	3.3034e-25
5.528400	3.47893e-25
5.523666	3.66378e-25
5.518932	3.85846e-25
5.514198	4.06348e-25
5.509463	4.27939e-25
5.504729	4.50678e-25
5.499995	4.74625e-25
5.495261	4.99843e-25
5.490526	5.26402e-25
5.485792	5.54372e-25
5.481058	5.83827e-25
5.476323	6.14848e-25
5.471589	6.47516e-25
5.466855	6.81921e-25
5.462121	7.18153e-25
5.457386	7.56309e-25
5.452652	7.96493e-25
5.447918	8.38812e-25
5.443184	8.83379e-25
5.438449	9.30314e-25
5.433715	9.79742e-25
5.428981	1.0318e-24
5.424247	1.08661e-24
5.419512	1.14435e-24
5.414778	1.20514e-24
5.410044	1.26917e-24
5.405309	1.3366e-24
5.400575	1.40761e-24
5.395841	1.4824e-24
5.391107	1.56115e-24
5.386372	1.64409e-24
5.381638	1.73144e-24
5.376904	1.82342e-24
5.372170	1.9203e-24
5.367435	2.02231e-24
5.362701	2.12975e-24
5.357967	2.2429e-24
5.353233	2.36205e-24
5.348498	2.48753e-24
5.343764	2.61968e-24
5.339030	2.75885e-24
5.334295	2.90541e-24
5.329561	3.05976e-24
5.324827	3.22231e-24
5.320093	3.39349e-24
5.315358	3.57376e-24
5.310624	3.7636e-24
5.305890	3.96353e-24
5.301156	4.17408e-24
5.296421	4.39582e-24
5.291687	4.62933e-24
5.286953	4.87524e-24
5.282218	5.13422e-24
5.277484	5.40695e-24
5.272750	5.69417e-24
5.268016	5.99664e-24
5.263281	6.31518e-24
5.258547	6.65063e-24
5.253813	7.0039e-24
5.249079	7.37594e-24
5.244344	7.76773e-24
5.239610	8.18034e-24
5.234876	8.61486e-24
5.230142	9.07245e-24
5.225407	9.55435e-24
5.220673	1.00618e-23
5.215939	1.05963e-23
5.211204	1.11591e-23
5.206470	1.17518e-23
5.201736	1.2376e-23
5.197002	1.30334e-23
5.192267	1.37256e-23
5.187533	1.44547e-23
5.182799	1.52224e-23
5.178065	1.60309e-23
5.173330	1.68824e-23
5.168596	1.7779e-23
5.163862	1.87233e-23
5.159128	1.97178e-23
5.154393	2.0765e-23
5.149659	2.18679e-23
5.144925	2.30293e-23
5.140190	2.42524e-23
5.135456	2.55404e-23
5.130722	2.68969e-23
5.125988	2.83254e-23
5.121253	2.98297e-23
5.116519	3.1414e-23
5.111785	3.30823e-23
5.107051	3.48392e-23
5.102316	3.66895e-23
5.097582	3.8638e-23
5.092848	4.06899e-23
5.088113	4.28508e-23
5.083379	4.51265e-23
5.078645	4.7523e-23
5.073911	5.00468e-23
5.069176	5.27045e-23
5.064442	5.55034e-23
5.059708	5.84509e-23
5.054974	6.15549e-23
5.050239	6.48237e-23
5.045505	6.82661e-23
5.040771	7.18912e-23
5.036037	7.57089e-23
5.031302	7.97292e-23
5.026568	8.3963e-23
5.021834	8.84216e-23
5.017099	9.31169e-23
5.012365	9.80616e-23
5.007631	1.03269e-22
5.002897	1.08752e-22
4.998162	1.14527e-22
4.993428	1.20608e-22
4.988694	1.27013e-22
4.983960	1.33757e-22
4.979225	1.40859e-22
4.974491	1.48339e-22
4.969757	1.56215e-22
4.965023	1.6451e-22
4.960288	1.73245e-22
4.955554	1.82443e-22
4.950820	1.92131e-22
4.946085	2.02332e-22
4.941351	2.13075e-22
4.936617	2.24388e-22
4.931883	2.36302e-22
4.927148	2.48848e-22
4.922414	2.62061e-22
4.917680	2.75974e-22
4.912946	2.90627e-22
4.908211	3.06057e-22
4.903477	3.22307e-22
4.898743	3.39419e-22
4.894008	3.57439e-22
4.889274	3.76416e-22
4.884540	3.964e-22
4.879806	4.17445e-22
4.875071	4.39608e-22
4.870337	4.62946e-22
4.865603	4.87524e-22
4.860869	5.13406e-22
4.856134	5.40662e-22
4.851400	5.69365e-22
4.846666	5.99592e-22
4.841932	6.31423e-22
4.837197	6.64943e-22
4.832463	7.00243e-22
4.827729	7.37416e-22
4.822994	7.76562e-22
4.818260	8.17787e-22
4.813526	8.61199e-22
4.808792	9.06916e-22
4.804057	9.55059e-22
4.799323	1.00576e-21
4.794589	1.05915e-21
4.789855	1.11537e-21
4.785120	1.17458e-21
4.780386	1.23693e-21
4.775652	1.30258e-21
4.770918	1.37173e-21
4.766183	1.44454e-21
4.761449	1.52122e-21
4.756715	1.60196e-21
4.751980	1.687e-21
4.747246	1.77654e-21
4.742512	1.87084e-21
4.737778	1.97014e-21
4.733043	2.07471e-21
4.728309	2.18483e-21
4.723575	2.3008e-21
4.718841	2.42292e-21
4.714106	2.55152e-21
4.709372	2.68694e-21
4.704638	2.82955e-21
4.699903	2.97973e-21
4.695169	3.13788e-21
4.690435	3.30442e-21
4.685701	3.4798e-21
4.680966	3.66449e-21
4.676232	3.85897e-21
4.671498	4.06378e-21
4.666764	4.27945e-21
4.662029	4.50657e-21
4.657295	4.74574e-21
4.652561	4.9976e-21
4.647827	5.26283e-21
4.643092	5.54213e-21
4.638358	5.83625e-21
4.633624	6.14597e-21
4.628889	6.47213e-21
4.624155	6.8156e-21
4.619421	7.17729e-21
4.614687	7.55817e-21
4.609952	7.95926e-21
4.605218	8.38163e-21
4.600484	8.82641e-21
4.595750	9.29479e-21
4.591015	9.78802e-21
4.586281	1.03074e-20
4.581547	1.08544e-20
4.576812	1.14304e-20
4.572078	1.20369e-20
4.567344	1.26756e-20
4.562610	1.33482e-20
4.557875	1.40565e-20
4.553141	1.48023e-20
4.548407	1.55878e-20
4.543673	1.64149e-20
4.538938	1.72858e-20
4.534204	1.8203e-20
4.529470	1.91689e-20
4.524736	2.01859e-20
4.520001	2.1257e-20
4.515267	2.23848e-20
4.510533	2.35725e-20
4.505798	2.48232e-20
4.501064	2.61402e-20
4.496330	2.75271e-20
4.491596	2.89876e-20
4.486861	3.05255e-20
4.482127	3.21451e-20
4.477393	3.38505e-20
4.472659	3.56464e-20
4.467924	3.75375e-20
4.463190	3.9529e-20
4.458456	4.16261e-20
4.453722	4.38344e-20
4.448987	4.61599e-20
4.444253	4.86087e-20
4.439519	5.11874e-20
4.434784	5.39029e-20
4.430050	5.67624e-20
4.425316	5.97736e-20
4.420582	6.29445e-20
4.415847	6.62835e-20
4.411113	6.97997e-20
4.406379	7.35023e-20
4.401645	7.74014e-20
4.396910	8.15072e-20
4.392176	8.58308e-20
4.387442	9.03836e-20
4.382707	9.5178e-20
4.377973	1.00227e-19
4.373239	1.05543e-19
4.368505	1.11141e-19
4.363770	1.17036e-19
4.359036	1.23244e-19
4.354302	1.29781e-19
4.349568	1.36665e-19
4.344833	1.43914e-19
4.340099	1.51547e-19
4.335365	1.59585e-19
4.330631	1.68049e-19
4.325896	1.76962e-19
4.321162	1.86347e-19
4.316428	1.96231e-19
4.311693	2.06638e-19
4.306959	2.17597e-19
4.302225	2.29138e-19
4.297491	2.4129e-19
4.292756	2.54087e-19
4.288022	2.67562e-19
4.283288	2.81752e-19
4.278554	2.96694e-19
4.273819	3.12428e-19
4.269085	3.28997e-19
4.264351	3.46444e-19
4.259617	3.64816e-19
4.254882	3.84162e-19
4.250148	4.04534e-19
4.245414	4.25986e-19
4.240679	4.48576e-19
4.235945	4.72363e-19
4.231211	4.97411e-19
4.226477	5.23787e-19
4.221742	5.51562e-19
4.217008	5.80808e-19
4.212274	6.11606e-19
4.207540	6.44036e-19
4.202805	6.78186e-19
4.198071	7.14145e-19
4.193337	7.52011e-19
4.188602	7.91885e-19
4.183868	8.33872e-19
4.179134	8.78085e-19
4.174400	9.24641e-19
4.169665	9.73666e-19
4.164931	1.02529e-18
4.160197	1.07965e-18
4.155463	1.13689e-18
4.150728	1.19717e-18
4.145994	1.26064e-18
4.141260	1.32747e-18
4.136526	1.39785e-18
4.131791	1.47195e-18
4.127057	1.54999e-18
4.122323	1.63216e-18
4.117588	1.71869e-18
4.112854	1.8098e-18
4.108120	1.90574e-18
4.103386	2.00677e-18
4.098651	2.11315e-18
4.093917	2.22517e-18
4.089183	2.34313e-18
4.084449	2.46734e-18
4.079714	2.59813e-18
4.074980	2.73585e-18
4.070246	2.88087e-18
4.065512	3.03358e-18
4.060777	3.19438e-18
4.056043	3.3637e-18
4.051309	3.54199e-18
4.046574	3.72973e-18
4.041840	3.92742e-18
4.037106	4.13559e-18
4.032372	4.35479e-18
4.027637	4.5856e-18
4.022903	4.82864e-18
4.018169	5.08456e-18
4.013435	5.35405e-18
4.008700	5.63781e-18
4.003966	5.93661e-18
3.999232	6.25124e-18
3.994497	6.58254e-18
3.989763	6.93139e-18
3.985029	7.29873e-18
3.980295	7.68553e-18
3.975560	8.09283e-18
3.970826	8.5217e-18
3.966092	8.9733e-18
3.961358	9.44882e-18
3.956623	9.94954e-18
3.951889	1.04768e-17
3.947155	1.1032e-17
3.942421	1.16165e-17
3.937686	1.22321e-17
3.932952	1.28803e-17
3.928218	1.35628e-17
3.923483	1.42814e-17
3.918749	1.50382e-17
3.914015	1.5835e-17
3.909281	1.6674e-17
3.904546	1.75575e-17
3.899812	1.84878e-17
3.895078	1.94673e-17
3.890344	2.04988e-17
3.885609	2.15848e-17
3.880875	2.27284e-17
3.876141	2.39326e-17
3.871407	2.52006e-17
3.866672	2.65357e-17
3.861938	2.79415e-17
3.857204	2.94218e-17
3.852469	3.09805e-17
3.847735	3.26217e-17
3.843001	3.43499e-17
3.838267	3.61696e-17
3.833532	3.80857e-17
3.828798	4.01032e-17
3.824064	4.22276e-17
3.819330	4.44646e-17
3.814595	4.68199e-17
3.809861	4.93e-17
3.805127	5.19115e-17
3.800392	5.46612e-17
3.795658	5.75565e-17
3.790924	6.06052e-17
3.786190	6.38153e-17
3.781455	6.71954e-17
3.776721	7.07545e-17
3.771987	7.4502e-17
3.767253	7.84479e-17
3.762518	8.26028e-17
3.757784	8.69777e-17
3.753050	9.15843e-17
3.748316	9.64347e-17
3.743581	1.01542e-16
3.738847	1.0692e-16
3.734113	1.12582e-16
3.729378	1.18544e-16
3.724644	1.24822e-16
3.719910	1.31432e-16
3.715176	1.38392e-16
3.710441	1.45721e-16
3.705707	1.53437e-16
3.700973	1.61563e-16
3.696239	1.70118e-16
3.691504	1.79126e-16
3.686770	1.88611e-16
3.682036	1.98598e-16
3.677301	2.09114e-16
3.672567	2.20186e-16
3.667833	2.31845e-16
3.663099	2.4412e-16
3.658364	2.57045e-16
3.653630	2.70655e-16
3.648896	2.84985e-16
3.644162	3.00073e-16
3.639427	3.1596e-16
3.634693	3.32688e-16
3.629959	3.50301e-16
3.625225	3.68846e-16
3.620490	3.88373e-16
3.615756	4.08933e-16
3.611022	4.30581e-16
3.606287	4.53375e-16
3.601553	4.77375e-16
3.596819	5.02646e-16
3.592085	5.29253e-16
3.587350	5.57269e-16
3.582616	5.86767e-16
3.577882	6.17826e-16
3.573148	6.50528e-16
3.568413	6.84961e-16
3.563679	7.21216e-16
3.558945	7.5939e-16
3.554211	7.99583e-16
3.549476	8.41903e-16
3.544742	8.86462e-16
3.540008	9.33378e-16
3.535273	9.82777e-16
3.530539	1.03479e-15
3.525805	1.08955e-15
3.521071	1.14721e-15
3.516336	1.20793e-15
3.511602	1.27185e-15
3.506868	1.33916e-15
3.502134	1.41002e-15
3.497399	1.48464e-15
3.492665	1.5632e-15
3.487931	1.64592e-15
3.483196	1.73301e-15
3.478462	1.82471e-15
3.473728	1.92126e-15
3.468994	2.02292e-15
3.464259	2.12995e-15
3.459525	2.24265e-15
3.454791	2.36131e-15
3.450057	2.48624e-15
3.445322	2.61778e-15
3.440588	2.75628e-15
3.435854	2.9021e-15
3.431120	3.05563e-15
3.426385	3.21729e-15
3.421651	3.38749e-15
3.416917	3.56669e-15
3.412182	3.75537e-15
3.407448	3.95403e-15
3.402714	4.16319e-15
3.397980	4.38342e-15
3.393245	4.61528e-15
3.388511	4.85941e-15
3.383777	5.11645e-15
3.379043	5.38708e-15
3.374308	5.67201e-15
3.369574	5.97202e-15
3.364840	6.28788e-15
3.360106	6.62045e-15
3.355371	6.97059e-15
3.350637	7.33925e-15
3.345903	7.7274e-15
3.341168	8.13607e-15
3.336434	8.56634e-15
3.331700	9.01936e-15
3.326966	9.49632e-15
3.322231	9.9985e-15
3.317497	1.05272e-14
3.312763	1.10839e-14
3.308029	1.167e-14
3.303294	1.22871e-14
3.298560	1.29368e-14
3.293826	1.36208e-14
3.289091	1.4341e-14
3.284357	1.50992e-14
3.279623	1.58976e-14
3.274889	1.67381e-14
3.270154	1.7623e-14
3.265420	1.85547e-14
3.260686	1.95357e-14
3.255952	2.05684e-14
3.251217	2.16558e-14
3.246483	2.28006e-14
3.241749	2.40059e-14
3.237015	2.52749e-14
3.232280	2.6611e-14
3.227546	2.80176e-14
3.222812	2.94986e-14
3.218077	3.10578e-14
3.213343	3.26994e-14
3.208609	3.44277e-14
3.203875	3.62474e-14
3.199140	3.81632e-14
3.194406	4.01801e-14
3.189672	4.23037e-14
3.184938	4.45394e-14
3.180203	4.68932e-14
3.175469	4.93714e-14
3.170735	5.19805e-14
3.166001	5.47273e-14
3.161266	5.76193e-14
3.156532	6.0664e-14
3.151798	6.38696e-14
3.147063	6.72444e-14
3.142329	7.07975e-14
3.137595	7.45383e-14
3.132861	7.84766e-14
3.128126	8.26229e-14
3.123392	8.69882e-14
3.118658	9.15839e-14
3.113924	9.64224e-14
3.109189	1.01516e-13
3.104455	1.06879e-13
3.099721	1.12526e-13
3.094986	1.1847e-13
3.090252	1.24728e-13
3.085518	1.31316e-13
3.080784	1.38253e-13
3.076049	1.45556e-13
3.071315	1.53244e-13
3.066581	1.61338e-13
3.061847	1.69859e-13
3.057112	1.7883e-13
3.052378	1.88275e-13
3.047644	1.98219e-13
3.042910	2.08687e-13
3.038175	2.19708e-13
3.033441	2.3131e-13
3.028707	2.43525e-13
3.023972	2.56385e-13
3.019238	2.69923e-13
3.014504	2.84176e-13
3.009770	2.99181e-13
3.005035	3.14978e-13
3.000301	3.31609e-13
2.995567	3.49117e-13
2.990833	3.67549e-13
2.986098	3.86954e-13
2.981364	4.07383e-13
2.976630	4.2889e-13
2.971895	4.51531e-13
2.967161	4.75367e-13
2.962427	5.00461e-13
2.957693	5.26879e-13
2.952958	5.5469e-13
2.948224	5.83969e-13
2.943490	6.14792e-13
2.938756	6.47241e-13
2.934021	6.81402e-13
2.929287	7.17365e-13
2.924553	7.55225e-13
2.919819	7.95081e-13
2.915084	8.3704e-13
2.910350	8.81212e-13
2.905616	9.27714e-13
2.900881	9.76668e-13
2.896147	1.0282e-12
2.891413	1.08246e-12
2.886679	1.13957e-12
2.881944	1.1997e-12
2.877210	1.263e-12
2.872476	1.32963e-12
2.867742	1.39978e-12
2.863007	1.47363e-12
2.858273	1.55137e-12
2.853539	1.63321e-12
2.848805	1.71936e-12
2.844070	1.81006e-12
2.839336	1.90553e-12
2.834602	2.00604e-12
2.829867	2.11185e-12
2.825133	2.22324e-12
2.820399	2.3405e-12
2.815665	2.46393e-12
2.810930	2.59388e-12
2.806196	2.73067e-12
2.801462	2.87467e-12
2.796728	3.02626e-12
2.791993	3.18584e-12
2.787259	3.35383e-12
2.782525	3.53067e-12
2.777790	3.71683e-12
2.773056	3.91279e-12
2.768322	4.11909e-12
2.763588	4.33625e-12
2.758853	4.56485e-12
2.754119	4.8055e-12
2.749385	5.05882e-12
2.744651	5.32549e-12
2.739916	5.60621e-12
2.735182	5.90171e-12
2.730448	6.21278e-12
2.725714	6.54024e-12
2.720979	6.88494e-12
2.716245	7.24779e-12
2.711511	7.62976e-12
2.706776	8.03184e-12
2.702042	8.45509e-12
2.697308	8.90064e-12
2.692574	9.36964e-12
2.687839	9.86334e-12
2.683105	1.0383e-11
2.678371	1.09301e-11
2.673637	1.15059e-11
2.668902	1.21121e-11
2.664168	1.27502e-11
2.659434	1.34219e-11
2.654700	1.41289e-11
2.649965	1.48732e-11
2.645231	1.56566e-11
2.640497	1.64813e-11
2.635762	1.73493e-11
2.631028	1.82631e-11
2.626294	1.92249e-11
2.621560	2.02373e-11
2.616825	2.13031e-11
2.612091	2.24249e-11
2.607357	2.36057e-11
2.602623	2.48487e-11
2.597888	2.6157e-11
2.593154	2.75342e-11
2.588420	2.89838e-11
2.583685	3.05097e-11
2.578951	3.21159e-11
2.574217	3.38065e-11
2.569483	3.55861e-11
2.564748	3.74593e-11
2.560014	3.9431e-11
2.555280	4.15063e-11
2.550546	4.36909e-11
2.545811	4.59903e-11
2.541077	4.84106e-11
2.536343	5.09581e-11
2.531609	5.36396e-11
2.526874	5.64621e-11
2.522140	5.9433e-11
2.517406	6.256e-11
2.512671	6.58515e-11
2.507937	6.93159e-11
2.503203	7.29625e-11
2.498469	7.68007e-11
2.493734	8.08406e-11
2.489000	8.50929e-11
2.484266	8.95686e-11
2.479532	9.42795e-11
2.474797	9.92379e-11
2.470063	1.04457e-10
2.465329	1.0995e-10
2.460595	1.15732e-10
2.455860	1.21817e-10
2.451126	1.28223e-10
2.446392	1.34964e-10
2.441657	1.4206e-10
2.436923	1.49529e-10
2.432189	1.57389e-10
2.427455	1.65663e-10
2.422720	1.74371e-10
2.417986	1.83536e-10
2.413252	1.93183e-10
2.408518	2.03336e-10
2.403783	2.14022e-10
2.399049	2.25269e-10
2.394315	2.37107e-10
2.389580	2.49566e-10
2.384846	2.62679e-10
2.380112	2.7648e-10
2.375378	2.91005e-10
2.370643	3.06293e-10
2.365909	3.22383e-10
2.361175	3.39318e-10
2.356441	3.57141e-10
2.351706	3.75899e-10
2.346972	3.95641e-10
2.342238	4.16419e-10
2.337504	4.38287e-10
2.332769	4.61302e-10
2.328035	4.85524e-10
2.323301	5.11016e-10
2.318566	5.37845e-10
2.313832	5.66082e-10
2.309098	5.95799e-10
2.304364	6.27074e-10
2.299629	6.59989e-10
2.294895	6.94629e-10
2.290161	7.31086e-10
2.285427	7.69453e-10
2.280692	8.09832e-10
2.275958	8.52326e-10
2.271224	8.97048e-10
2.266490	9.44114e-10
2.261755	9.93645e-10
2.257021	1.04577e-09
2.252287	1.10063e-09
2.247552	1.15836e-09
2.242818	1.21912e-09
2.238084	1.28306e-09
2.233350	1.35035e-09
2.228615	1.42116e-09
2.223881	1.49568e-09
2.219147	1.5741e-09
2.214413	1.65663e-09
2.209678	1.74348e-09
2.204944	1.83488e-09
2.200210	1.93106e-09
2.195475	2.03227e-09
2.190741	2.13879e-09
2.186007	2.25088e-09
2.181273	2.36883e-09
2.176538	2.49296e-09
2.171804	2.62358e-09
2.167070	2.76103e-09
2.162336	2.90568e-09
2.157601	3.05789e-09
2.152867	3.21806e-09
2.148133	3.38661e-09
2.143399	3.56398e-09
2.138664	3.75062e-09
2.133930	3.94702e-09
2.129196	4.15369e-09
2.124461	4.37116e-09
2.119727	4.6e-09
2.114993	4.8408e-09
2.110259	5.09419e-09
2.105524	5.36082e-09
2.100790	5.64138e-09
2.096056	5.9366e-09
2.091322	6.24724e-09
2.086587	6.57411e-09
2.081853	6.91805e-09
2.077119	7.27996e-09
2.072384	7.66077e-09
2.067650	8.06146e-09
2.062916	8.48307e-09
2.058182	8.9267e-09
2.053447	9.39348e-09
2.048713	9.88463e-09
2.043979	1.04014e-08
2.039245	1.09452e-08
2.034510	1.15173e-08
2.029776	1.21193e-08
2.025042	1.27526e-08
2.020308	1.3419e-08
2.015573	1.41202e-08
2.010839	1.4858e-08
2.006105	1.56342e-08
2.001370	1.64509e-08
1.996636	1.73101e-08
1.991902	1.82142e-08
1.987168	1.91653e-08
1.982433	2.01661e-08
1.977699	2.1219e-08
1.972965	2.23267e-08
1.968231	2.34922e-08
1.963496	2.47184e-08
1.958762	2.60084e-08
1.954028	2.73656e-08
1.949294	2.87935e-08
1.944559	3.02957e-08
1.939825	3.18762e-08
1.935091	3.35389e-08
1.930356	3.52881e-08
1.925622	3.71283e-08
1.920888	3.90643e-08
1.916154	4.1101e-08
1.911419	4.32437e-08
1.906685	4.54978e-08
1.901951	4.78691e-08
1.897217	5.03637e-08
1.892482	5.2988e-08
1.887748	5.57486e-08
1.883014	5.86528e-08
1.878279	6.17079e-08
1.873545	6.49217e-08
1.868811	6.83024e-08
1.864077	7.18588e-08
1.859342	7.55998e-08
1.854608	7.95351e-08
1.849874	8.36747e-08
1.845140	8.80292e-08
1.840405	9.26096e-08
1.835671	9.74278e-08
1.830937	1.02496e-07
1.826203	1.07827e-07
1.821468	1.13434e-07
1.816734	1.19333e-07
1.812000	1.25537e-07
1.807265	1.32062e-07
1.802531	1.38926e-07
1.797797	1.46146e-07
1.793063	1.5374e-07
1.788328	1.61727e-07
1.783594	1.70127e-07
1.778860	1.78963e-07
1.774126	1.88256e-07
1.769391	1.9803e-07
1.764657	2.0831e-07
1.759923	2.19122e-07
1.755189	2.30493e-07
1.750454	2.42452e-07
1.745720	2.5503e-07
1.740986	2.68257e-07
1.736251	2.82169e-07
1.731517	2.968e-07
1.726783	3.12186e-07
1.722049	3.28367e-07
1.717314	3.45384e-07
1.712580	3.63279e-07
1.707846	3.82098e-07
1.703112	4.01889e-07
1.698377	4.227e-07
1.693643	4.44585e-07
1.688909	4.67599e-07
1.684174	4.91799e-07
1.679440	5.17247e-07
1.674706	5.44006e-07
1.669972	5.72144e-07
1.665237	6.01731e-07
1.660503	6.32841e-07
1.655769	6.65553e-07
1.651035	6.99949e-07
1.646300	7.36114e-07
1.641566	7.74139e-07
1.636832	8.1412e-07
1.632098	8.56157e-07
1.627363	9.00354e-07
1.622629	9.46821e-07
1.617895	9.95675e-07
1.613160	1.04704e-06
1.608426	1.10104e-06
1.603692	1.15781e-06
1.598958	1.21749e-06
1.594223	1.28023e-06
1.589489	1.34619e-06
1.584755	1.41553e-06
1.580021	1.48843e-06
1.575286	1.56505e-06
1.570552	1.6456e-06
1.565818	1.73027e-06
1.561084	1.81928e-06
1.556349	1.91283e-06
1.551615	2.01117e-06
1.546881	2.11453e-06
1.542146	2.22318e-06
1.537412	2.33737e-06
1.532678	2.45739e-06
1.527944	2.58353e-06
1.523209	2.71611e-06
1.518475	2.85544e-06
1.513741	3.00188e-06
1.509007	3.15577e-06
1.504272	3.3175e-06
1.499538	3.48746e-06
1.494804	3.66606e-06
1.490069	3.85375e-06
1.485335	4.05097e-06
1.480601	4.25821e-06
1.475867	4.47597e-06
1.471132	4.70478e-06
1.466398	4.94519e-06
1.461664	5.19779e-06
1.456930	5.46319e-06
1.452195	5.74202e-06
1.447461	6.03497e-06
1.442727	6.34272e-06
1.437993	6.66604e-06
1.433258	7.00568e-06
1.428524	7.36247e-06
1.423790	7.73726e-06
1.419055	8.13095e-06
1.414321	8.54447e-06
1.409587	8.97882e-06
1.404853	9.43501e-06
1.400118	9.91415e-06
1.395384	1.04174e-05
1.390650	1.09458e-05
1.385916	1.15008e-05
1.381181	1.20836e-05
1.376447	1.26956e-05
1.371713	1.33382e-05
1.366979	1.4013e-05
1.362244	1.47215e-05
1.357510	1.54653e-05
1.352776	1.62463e-05
1.348041	1.70661e-05
1.343307	1.79268e-05
1.338573	1.88302e-05
1.333839	1.97786e-05
1.329104	2.0774e-05
1.324370	2.18187e-05
1.319636	2.29152e-05
1.314902	2.4066e-05
1.310167	2.52735e-05
1.305433	2.65407e-05
1.300699	2.78703e-05
1.295964	2.92654e-05
1.291230	3.0729e-05
1.286496	3.22645e-05
1.281762	3.38753e-05
1.277027	3.55649e-05
1.272293	3.7337e-05
1.267559	3.91957e-05
1.262825	4.11448e-05
1.258090	4.31888e-05
1.253356	4.5332e-05
1.248622	4.75791e-05
1.243888	4.99348e-05
1.239153	5.24043e-05
1.234419	5.49927e-05
1.229685	5.77056e-05
1.224950	6.05486e-05
1.220216	6.35276e-05
1.215482	6.66488e-05
1.210748	6.99187e-05
1.206013	7.33439e-05
1.201279	7.69312e-05
1.196545	8.0688e-05
1.191811	8.46217e-05
1.187076	8.874e-05
1.182342	9.30508e-05
1.177608	9.75626e-05
1.172873	0.000102284
1.168139	0.000107224
1.163405	0.000112391
1.158671	0.000117795
1.153936	0.000123445
1.149202	0.000129353
1.144468	0.000135527
1.139734	0.000141978
1.134999	0.000148718
1.130265	0.000155756
1.125531	0.000163104
1.120797	0.000170773
1.116062	0.000178775
1.111328	0.00018712
1.106594	0.00019582
1.101859	0.000204887
1.097125	0.00021433
1.092391	0.000224162
1.087657	0.000234391
1.082922	0.000245028
1.078188	0.000256081
1.073454	0.000267558
1.068720	0.000279465
1.063985	0.000291806
1.059251	0.000304583
1.054517	0.000317795
1.049783	0.000331437
1.045048	0.000345501
1.040314	0.00035997
1.035580	0.000374821
1.030845	0.00039002
1.026111	0.000405519
1.021377	0.000421249
1.016643	0.000437116
1.011908	0.000452979
1.007174	0.000468631
1.002440	0.000483728
0.997706	0.000497622
&
```
