## Supplementary material for "All-at-once RNA folding with 3D motif prediction framed by evolutionary information": RF01025_mir-934.helixcov

```
# RMs = 1 L = 83

# RM_HELIX NESTED 1-40 46-83, nbp = 36 nbp_cov = 0
# pvals: 0.996569,0.996569,0.996569,0.996569,0.996569,0.996569,0.996569,0.996569,0.996569,0.996569,0.996569,0.996569,0.996569,0.996569,0.996569,0.996569,0.996569,0.996569,0.996569,0.996569,0.996569,0.996569,0.996569,0.996569,0.996569,0.996569,0.996569,0.996569,0.996569,0.996569,0.996569,0.996569,0.996569,0.996569,0.996569,0.996569
# aggregated NONE
NESTED  <<<<<<<<<<<<<<<<<<<<-<<<<<<<<<<-<<<<--<<_____>>>>>>->>>>>>>>>>->>>>>>>>>>>>>>>>>>>>
        :::::::::::::::::::::::::::::::::::::::::::::::::::::::::::::::::::::::::::::::::::
```
