## Supplementary material for "All-at-once RNA folding with 3D motif prediction framed by evolutionary information": RF01025_mir-934.surv

```
0.000004	0.0277778
-0.006376	1
&
1.454230	0.000297
0.634241	0.001188
0.416431	0.002079
0.044873	0.002376
-0.006376	0.996139
-0.012782	0.997327
-0.019189	0.997624
-0.128094	0.997921
-0.256217	0.998812
-0.320279	0.999703
-1.108237	1
&
1.479938	1.46929e-06
1.479855	2.4978e-05
1.454230	0.000258595
0.691896	0.000283573
0.634241	0.000984426
0.615022	0.00103438
0.531742	0.00109315
0.518930	0.00115192
0.454868	0.00116956
0.448462	0.00118719
0.435649	0.00123714
0.416431	0.001938
0.198621	0.00196297
0.051279	0.00199236
0.044873	0.00223185
-0.006376	0.996569
-0.012782	0.997521
-0.019189	0.997843
-0.025595	0.997849
-0.128094	0.998083
-0.153718	0.998108
-0.204968	0.998113
-0.224186	0.998163
-0.256217	0.998864
-0.269029	0.998889
-0.281842	0.998914
-0.313872	0.998932
-0.320279	0.999633
-0.333091	0.999683
-0.538088	0.999712
-0.550901	0.999741
-1.082613	0.999766
-1.108237	1
&
13.017365	2.58304e-25
13.010959	2.65962e-25
13.004553	2.73846e-25
12.998147	2.81965e-25
12.991741	2.90323e-25
12.985335	2.9893e-25
12.978928	3.07791e-25
12.972522	3.16914e-25
12.966116	3.26308e-25
12.959710	3.3598e-25
12.953304	3.45939e-25
12.946898	3.56193e-25
12.940491	3.6675e-25
12.934085	3.7762e-25
12.927679	3.88811e-25
12.921273	4.00334e-25
12.914867	4.12199e-25
12.908460	4.24414e-25
12.902054	4.36992e-25
12.895648	4.49942e-25
12.889242	4.63275e-25
12.882836	4.77003e-25
12.876430	4.91137e-25
12.870023	5.0569e-25
12.863617	5.20674e-25
12.857211	5.36102e-25
12.850805	5.51986e-25
12.844399	5.6834e-25
12.837993	5.85179e-25
12.831586	6.02516e-25
12.825180	6.20366e-25
12.818774	6.38745e-25
12.812368	6.57667e-25
12.805962	6.7715e-25
12.799556	6.9721e-25
12.793149	7.17863e-25
12.786743	7.39127e-25
12.780337	7.61021e-25
12.773931	7.83563e-25
12.767525	8.06772e-25
12.761119	8.30667e-25
12.754712	8.5527e-25
12.748306	8.80601e-25
12.741900	9.06682e-25
12.735494	9.33534e-25
12.729088	9.61181e-25
12.722682	9.89646e-25
12.716275	1.01895e-24
12.709869	1.04913e-24
12.703463	1.0802e-24
12.697057	1.11218e-24
12.690651	1.14511e-24
12.684245	1.17902e-24
12.677838	1.21393e-24
12.671432	1.24987e-24
12.665026	1.28688e-24
12.658620	1.32498e-24
12.652214	1.36421e-24
12.645808	1.4046e-24
12.639401	1.44618e-24
12.632995	1.489e-24
12.626589	1.53307e-24
12.620183	1.57846e-24
12.613777	1.62518e-24
12.607371	1.67329e-24
12.600964	1.72282e-24
12.594558	1.77382e-24
12.588152	1.82632e-24
12.581746	1.88038e-24
12.575340	1.93603e-24
12.568934	1.99333e-24
12.562527	2.05233e-24
12.556121	2.11307e-24
12.549715	2.1756e-24
12.543309	2.23999e-24
12.536903	2.30627e-24
12.530497	2.37452e-24
12.524090	2.44479e-24
12.517684	2.51713e-24
12.511278	2.59161e-24
12.504872	2.6683e-24
12.498466	2.74725e-24
12.492060	2.82854e-24
12.485653	2.91222e-24
12.479247	2.99839e-24
12.472841	3.0871e-24
12.466435	3.17843e-24
12.460029	3.27246e-24
12.453622	3.36927e-24
12.447216	3.46894e-24
12.440810	3.57156e-24
12.434404	3.67721e-24
12.427998	3.78598e-24
12.421592	3.89797e-24
12.415185	4.01326e-24
12.408779	4.13197e-24
12.402373	4.25418e-24
12.395967	4.38e-24
12.389561	4.50955e-24
12.383155	4.64292e-24
12.376748	4.78023e-24
12.370342	4.92159e-24
12.363936	5.06714e-24
12.357530	5.21698e-24
12.351124	5.37125e-24
12.344718	5.53008e-24
12.338311	5.6936e-24
12.331905	5.86196e-24
12.325499	6.03528e-24
12.319093	6.21373e-24
12.312687	6.39745e-24
12.306281	6.58659e-24
12.299874	6.78132e-24
12.293468	6.98181e-24
12.287062	7.18821e-24
12.280656	7.40071e-24
12.274250	7.61949e-24
12.267844	7.84473e-24
12.261437	8.07662e-24
12.255031	8.31536e-24
12.248625	8.56115e-24
12.242219	8.8142e-24
12.235813	9.07472e-24
12.229407	9.34293e-24
12.223000	9.61906e-24
12.216594	9.90335e-24
12.210188	1.0196e-23
12.203782	1.04974e-23
12.197376	1.08076e-23
12.190970	1.1127e-23
12.184563	1.14558e-23
12.178157	1.17943e-23
12.171751	1.21428e-23
12.165345	1.25016e-23
12.158939	1.2871e-23
12.152533	1.32513e-23
12.146126	1.36428e-23
12.139720	1.40459e-23
12.133314	1.44608e-23
12.126908	1.48881e-23
12.120502	1.53279e-23
12.114096	1.57807e-23
12.107689	1.62469e-23
12.101283	1.67268e-23
12.094877	1.72209e-23
12.088471	1.77296e-23
12.082065	1.82533e-23
12.075659	1.87924e-23
12.069252	1.93475e-23
12.062846	1.99189e-23
12.056440	2.05072e-23
12.050034	2.11129e-23
12.043628	2.17364e-23
12.037222	2.23783e-23
12.030815	2.30392e-23
12.024409	2.37196e-23
12.018003	2.442e-23
12.011597	2.51411e-23
12.005191	2.58834e-23
11.998784	2.66477e-23
11.992378	2.74345e-23
11.985972	2.82445e-23
11.979566	2.90784e-23
11.973160	2.99369e-23
11.966754	3.08208e-23
11.960347	3.17307e-23
11.953941	3.26674e-23
11.947535	3.36318e-23
11.941129	3.46246e-23
11.934723	3.56466e-23
11.928317	3.66989e-23
11.921910	3.77821e-23
11.915504	3.88973e-23
11.909098	4.00454e-23
11.902692	4.12273e-23
11.896286	4.24441e-23
11.889880	4.36967e-23
11.883473	4.49863e-23
11.877067	4.63139e-23
11.870661	4.76807e-23
11.864255	4.90877e-23
11.857849	5.05362e-23
11.851443	5.20275e-23
11.845036	5.35626e-23
11.838630	5.51431e-23
11.832224	5.67701e-23
11.825818	5.84451e-23
11.819412	6.01694e-23
11.813006	6.19446e-23
11.806599	6.37721e-23
11.800193	6.56535e-23
11.793787	6.75903e-23
11.787381	6.95841e-23
11.780975	7.16368e-23
11.774569	7.37499e-23
11.768162	7.59253e-23
11.761756	7.81648e-23
11.755350	8.04703e-23
11.748944	8.28437e-23
11.742538	8.52871e-23
11.736132	8.78024e-23
11.729725	9.03919e-23
11.723319	9.30576e-23
11.716913	9.58019e-23
11.710507	9.8627e-23
11.704101	1.01535e-22
11.697695	1.04529e-22
11.691288	1.07612e-22
11.684882	1.10785e-22
11.678476	1.14051e-22
11.672070	1.17414e-22
11.665664	1.20875e-22
11.659258	1.24439e-22
11.652851	1.28108e-22
11.646445	1.31884e-22
11.640039	1.35772e-22
11.633633	1.39775e-22
11.627227	1.43895e-22
11.620821	1.48137e-22
11.614414	1.52503e-22
11.608008	1.56998e-22
11.601602	1.61626e-22
11.595196	1.66389e-22
11.588790	1.71293e-22
11.582384	1.76341e-22
11.575977	1.81538e-22
11.569571	1.86888e-22
11.563165	1.92396e-22
11.556759	1.98065e-22
11.550353	2.03902e-22
11.543946	2.0991e-22
11.537540	2.16095e-22
11.531134	2.22462e-22
11.524728	2.29017e-22
11.518322	2.35764e-22
11.511916	2.4271e-22
11.505509	2.49861e-22
11.499103	2.57222e-22
11.492697	2.64799e-22
11.486291	2.726e-22
11.479885	2.8063e-22
11.473479	2.88896e-22
11.467072	2.97406e-22
11.460666	3.06166e-22
11.454260	3.15184e-22
11.447854	3.24467e-22
11.441448	3.34023e-22
11.435042	3.4386e-22
11.428635	3.53987e-22
11.422229	3.64412e-22
11.415823	3.75143e-22
11.409417	3.8619e-22
11.403011	3.97562e-22
11.396605	4.09269e-22
11.390198	4.21319e-22
11.383792	4.33725e-22
11.377386	4.46495e-22
11.370980	4.5964e-22
11.364574	4.73173e-22
11.358168	4.87103e-22
11.351761	5.01443e-22
11.345355	5.16205e-22
11.338949	5.314e-22
11.332543	5.47043e-22
11.326137	5.63145e-22
11.319731	5.79721e-22
11.313324	5.96784e-22
11.306918	6.14349e-22
11.300512	6.32431e-22
11.294106	6.51044e-22
11.287700	6.70204e-22
11.281294	6.89927e-22
11.274887	7.10231e-22
11.268481	7.31131e-22
11.262075	7.52645e-22
11.255669	7.74792e-22
11.249263	7.9759e-22
11.242857	8.21057e-22
11.236450	8.45215e-22
11.230044	8.70082e-22
11.223638	8.95681e-22
11.217232	9.22031e-22
11.210826	9.49156e-22
11.204420	9.77078e-22
11.198013	1.00582e-21
11.191607	1.03541e-21
11.185201	1.06586e-21
11.178795	1.09722e-21
11.172389	1.12949e-21
11.165983	1.16271e-21
11.159576	1.1969e-21
11.153170	1.23211e-21
11.146764	1.26834e-21
11.140358	1.30564e-21
11.133952	1.34404e-21
11.127545	1.38356e-21
11.121139	1.42424e-21
11.114733	1.46612e-21
11.108327	1.50923e-21
11.101921	1.55361e-21
11.095515	1.59928e-21
11.089108	1.6463e-21
11.082702	1.6947e-21
11.076296	1.74453e-21
11.069890	1.79581e-21
11.063484	1.8486e-21
11.057078	1.90294e-21
11.050671	1.95888e-21
11.044265	2.01646e-21
11.037859	2.07573e-21
11.031453	2.13673e-21
11.025047	2.19953e-21
11.018641	2.26418e-21
11.012234	2.33072e-21
11.005828	2.39921e-21
10.999422	2.46972e-21
10.993016	2.54229e-21
10.986610	2.617e-21
10.980204	2.6939e-21
10.973797	2.77305e-21
10.967391	2.85453e-21
10.960985	2.9384e-21
10.954579	3.02473e-21
10.948173	3.11359e-21
10.941767	3.20506e-21
10.935360	3.29922e-21
10.928954	3.39613e-21
10.922548	3.49589e-21
10.916142	3.59858e-21
10.909736	3.70428e-21
10.903330	3.81308e-21
10.896923	3.92508e-21
10.890517	4.04036e-21
10.884111	4.15902e-21
10.877705	4.28116e-21
10.871299	4.40688e-21
10.864893	4.5363e-21
10.858486	4.6695e-21
10.852080	4.80662e-21
10.845674	4.94775e-21
10.839268	5.09303e-21
10.832862	5.24256e-21
10.826456	5.39648e-21
10.820049	5.55492e-21
10.813643	5.718e-21
10.807237	5.88586e-21
10.800831	6.05864e-21
10.794425	6.23649e-21
10.788019	6.41956e-21
10.781612	6.60799e-21
10.775206	6.80194e-21
10.768800	7.00158e-21
10.762394	7.20708e-21
10.755988	7.41859e-21
10.749582	7.63631e-21
10.743175	7.86041e-21
10.736769	8.09108e-21
10.730363	8.3285e-21
10.723957	8.57289e-21
10.717551	8.82444e-21
10.711145	9.08336e-21
10.704738	9.34987e-21
10.698332	9.62418e-21
10.691926	9.90654e-21
10.685520	1.01972e-20
10.679114	1.04963e-20
10.672707	1.08042e-20
10.666301	1.11212e-20
10.659895	1.14474e-20
10.653489	1.17831e-20
10.647083	1.21287e-20
10.640677	1.24845e-20
10.634270	1.28506e-20
10.627864	1.32275e-20
10.621458	1.36154e-20
10.615052	1.40147e-20
10.608646	1.44257e-20
10.602240	1.48487e-20
10.595833	1.52841e-20
10.589427	1.57322e-20
10.583021	1.61935e-20
10.576615	1.66683e-20
10.570209	1.7157e-20
10.563803	1.766e-20
10.557396	1.81777e-20
10.550990	1.87106e-20
10.544584	1.9259e-20
10.538178	1.98236e-20
10.531772	2.04046e-20
10.525366	2.10027e-20
10.518959	2.16183e-20
10.512553	2.22519e-20
10.506147	2.2904e-20
10.499741	2.35753e-20
10.493335	2.42661e-20
10.486929	2.49772e-20
10.480522	2.57091e-20
10.474116	2.64625e-20
10.467710	2.72378e-20
10.461304	2.80359e-20
10.454898	2.88573e-20
10.448492	2.97027e-20
10.442085	3.05729e-20
10.435679	3.14686e-20
10.429273	3.23904e-20
10.422867	3.33392e-20
10.416461	3.43158e-20
10.410055	3.5321e-20
10.403648	3.63555e-20
10.397242	3.74203e-20
10.390836	3.85163e-20
10.384430	3.96443e-20
10.378024	4.08053e-20
10.371618	4.20002e-20
10.365211	4.32301e-20
10.358805	4.4496e-20
10.352399	4.57989e-20
10.345993	4.71398e-20
10.339587	4.852e-20
10.333181	4.99406e-20
10.326774	5.14027e-20
10.320368	5.29075e-20
10.313962	5.44563e-20
10.307556	5.60504e-20
10.301150	5.76911e-20
10.294744	5.93798e-20
10.288337	6.11178e-20
10.281931	6.29066e-20
10.275525	6.47478e-20
10.269119	6.66427e-20
10.262713	6.8593e-20
10.256307	7.06003e-20
10.249900	7.26663e-20
10.243494	7.47926e-20
10.237088	7.69811e-20
10.230682	7.92335e-20
10.224276	8.15517e-20
10.217869	8.39377e-20
10.211463	8.63934e-20
10.205057	8.89208e-20
10.198651	9.15221e-20
10.192245	9.41993e-20
10.185839	9.69548e-20
10.179432	9.97907e-20
10.173026	1.0271e-19
10.166620	1.05714e-19
10.160214	1.08805e-19
10.153808	1.11987e-19
10.147402	1.15262e-19
10.140995	1.18633e-19
10.134589	1.22102e-19
10.128183	1.25673e-19
10.121777	1.29347e-19
10.115371	1.33129e-19
10.108965	1.37021e-19
10.102558	1.41027e-19
10.096152	1.4515e-19
10.089746	1.49394e-19
10.083340	1.53761e-19
10.076934	1.58256e-19
10.070528	1.62881e-19
10.064121	1.67642e-19
10.057715	1.72542e-19
10.051309	1.77585e-19
10.044903	1.82775e-19
10.038497	1.88117e-19
10.032091	1.93614e-19
10.025684	1.99272e-19
10.019278	2.05095e-19
10.012872	2.11087e-19
10.006466	2.17255e-19
10.000060	2.23603e-19
9.993654	2.30136e-19
9.987247	2.36859e-19
9.980841	2.43778e-19
9.974435	2.509e-19
9.968029	2.58229e-19
9.961623	2.65772e-19
9.955217	2.73535e-19
9.948810	2.81524e-19
9.942404	2.89746e-19
9.935998	2.98208e-19
9.929592	3.06917e-19
9.923186	3.1588e-19
9.916780	3.25104e-19
9.910373	3.34597e-19
9.903967	3.44367e-19
9.897561	3.54422e-19
9.891155	3.6477e-19
9.884749	3.7542e-19
9.878343	3.8638e-19
9.871936	3.97659e-19
9.865530	4.09268e-19
9.859124	4.21214e-19
9.852718	4.33509e-19
9.846312	4.46162e-19
9.839906	4.59185e-19
9.833499	4.72586e-19
9.827093	4.86378e-19
9.820687	5.00572e-19
9.814281	5.1518e-19
9.807875	5.30213e-19
9.801469	5.45684e-19
9.795062	5.61606e-19
9.788656	5.77992e-19
9.782250	5.94855e-19
9.775844	6.1221e-19
9.769438	6.3007e-19
9.763031	6.4845e-19
9.756625	6.67366e-19
9.750219	6.86832e-19
9.743813	7.06866e-19
9.737407	7.27483e-19
9.731001	7.487e-19
9.724594	7.70535e-19
9.718188	7.93006e-19
9.711782	8.16131e-19
9.705376	8.3993e-19
9.698970	8.64422e-19
9.692564	8.89626e-19
9.686157	9.15565e-19
9.679751	9.42258e-19
9.673345	9.69729e-19
9.666939	9.97999e-19
9.660533	1.02709e-18
9.654127	1.05703e-18
9.647720	1.08784e-18
9.641314	1.11955e-18
9.634908	1.15218e-18
9.628502	1.18576e-18
9.622096	1.22032e-18
9.615690	1.25588e-18
9.609283	1.29248e-18
9.602877	1.33014e-18
9.596471	1.3689e-18
9.590065	1.40879e-18
9.583659	1.44983e-18
9.577253	1.49207e-18
9.570846	1.53554e-18
9.564440	1.58027e-18
9.558034	1.62631e-18
9.551628	1.67368e-18
9.545222	1.72243e-18
9.538816	1.7726e-18
9.532409	1.82423e-18
9.526003	1.87736e-18
9.519597	1.93203e-18
9.513191	1.98829e-18
9.506785	2.04619e-18
9.500379	2.10577e-18
9.493972	2.16709e-18
9.487566	2.23018e-18
9.481160	2.29512e-18
9.474754	2.36193e-18
9.468348	2.43069e-18
9.461942	2.50145e-18
9.455535	2.57427e-18
9.449129	2.6492e-18
9.442723	2.72631e-18
9.436317	2.80566e-18
9.429911	2.88731e-18
9.423505	2.97134e-18
9.417098	3.05781e-18
9.410692	3.14679e-18
9.404286	3.23836e-18
9.397880	3.33258e-18
9.391474	3.42955e-18
9.385068	3.52933e-18
9.378661	3.63201e-18
9.372255	3.73767e-18
9.365849	3.8464e-18
9.359443	3.95828e-18
9.353037	4.07342e-18
9.346631	4.1919e-18
9.340224	4.31382e-18
9.333818	4.43928e-18
9.327412	4.56838e-18
9.321006	4.70123e-18
9.314600	4.83794e-18
9.308193	4.97861e-18
9.301787	5.12337e-18
9.295381	5.27233e-18
9.288975	5.42562e-18
9.282569	5.58335e-18
9.276163	5.74566e-18
9.269756	5.91269e-18
9.263350	6.08456e-18
9.256944	6.26141e-18
9.250538	6.4434e-18
9.244132	6.63067e-18
9.237726	6.82337e-18
9.231319	7.02166e-18
9.224913	7.22571e-18
9.218507	7.43567e-18
9.212101	7.65173e-18
9.205695	7.87405e-18
9.199289	8.10282e-18
9.192882	8.33822e-18
9.186476	8.58046e-18
9.180070	8.82971e-18
9.173664	9.0862e-18
9.167258	9.35012e-18
9.160852	9.6217e-18
9.154445	9.90115e-18
9.148039	1.01887e-17
9.141633	1.04846e-17
9.135227	1.0789e-17
9.128821	1.11023e-17
9.122415	1.14247e-17
9.116008	1.17564e-17
9.109602	1.20978e-17
9.103196	1.2449e-17
9.096790	1.28104e-17
9.090384	1.31823e-17
9.083978	1.35649e-17
9.077571	1.39586e-17
9.071165	1.43638e-17
9.064759	1.47807e-17
9.058353	1.52096e-17
9.051947	1.5651e-17
9.045541	1.61052e-17
9.039134	1.65725e-17
9.032728	1.70534e-17
9.026322	1.75482e-17
9.019916	1.80573e-17
9.013510	1.85812e-17
9.007104	1.91202e-17
9.000697	1.96749e-17
8.994291	2.02456e-17
8.987885	2.08328e-17
8.981479	2.1437e-17
8.975073	2.20588e-17
8.968667	2.26985e-17
8.962260	2.33567e-17
8.955854	2.4034e-17
8.949448	2.47309e-17
8.943042	2.5448e-17
8.936636	2.61858e-17
8.930230	2.6945e-17
8.923823	2.77261e-17
8.917417	2.85299e-17
8.911011	2.93569e-17
8.904605	3.02078e-17
8.898199	3.10834e-17
8.891793	3.19842e-17
8.885386	3.29112e-17
8.878980	3.38649e-17
8.872574	3.48463e-17
8.866168	3.5856e-17
8.859762	3.68949e-17
8.853355	3.79639e-17
8.846949	3.90638e-17
8.840543	4.01955e-17
8.834137	4.13599e-17
8.827731	4.2558e-17
8.821325	4.37907e-17
8.814918	4.50591e-17
8.808512	4.63641e-17
8.802106	4.77068e-17
8.795700	4.90884e-17
8.789294	5.05099e-17
8.782888	5.19725e-17
8.776481	5.34773e-17
8.770075	5.50257e-17
8.763669	5.66187e-17
8.757263	5.82579e-17
8.750857	5.99443e-17
8.744451	6.16795e-17
8.738044	6.34649e-17
8.731638	6.53018e-17
8.725232	6.71917e-17
8.718826	6.91363e-17
8.712420	7.1137e-17
8.706014	7.31955e-17
8.699607	7.53135e-17
8.693201	7.74926e-17
8.686795	7.97347e-17
8.680389	8.20414e-17
8.673983	8.44148e-17
8.667577	8.68568e-17
8.661170	8.93692e-17
8.654764	9.19541e-17
8.648358	9.46137e-17
8.641952	9.735e-17
8.635546	1.00165e-16
8.629140	1.03062e-16
8.622733	1.06042e-16
8.616327	1.09108e-16
8.609921	1.12263e-16
8.603515	1.15509e-16
8.597109	1.18848e-16
8.590703	1.22284e-16
8.584296	1.25818e-16
8.577890	1.29455e-16
8.571484	1.33197e-16
8.565078	1.37046e-16
8.558672	1.41007e-16
8.552266	1.45082e-16
8.545859	1.49274e-16
8.539453	1.53587e-16
8.533047	1.58025e-16
8.526641	1.6259e-16
8.520235	1.67288e-16
8.513829	1.7212e-16
8.507422	1.77092e-16
8.501016	1.82207e-16
8.494610	1.8747e-16
8.488204	1.92885e-16
8.481798	1.98455e-16
8.475392	2.04186e-16
8.468985	2.10082e-16
8.462579	2.16148e-16
8.456173	2.22389e-16
8.449767	2.2881e-16
8.443361	2.35415e-16
8.436955	2.42211e-16
8.430548	2.49203e-16
8.424142	2.56396e-16
8.417736	2.63796e-16
8.411330	2.71409e-16
8.404924	2.79242e-16
8.398517	2.873e-16
8.392111	2.9559e-16
8.385705	3.04119e-16
8.379299	3.12894e-16
8.372893	3.21921e-16
8.366487	3.31208e-16
8.360080	3.40763e-16
8.353674	3.50592e-16
8.347268	3.60704e-16
8.340862	3.71108e-16
8.334456	3.8181e-16
8.328050	3.92821e-16
8.321643	4.04149e-16
8.315237	4.15802e-16
8.308831	4.27791e-16
8.302425	4.40125e-16
8.296019	4.52813e-16
8.289613	4.65867e-16
8.283206	4.79296e-16
8.276800	4.93111e-16
8.270394	5.07324e-16
8.263988	5.21945e-16
8.257582	5.36987e-16
8.251176	5.52461e-16
8.244769	5.68381e-16
8.238363	5.84757e-16
8.231957	6.01605e-16
8.225551	6.18937e-16
8.219145	6.36768e-16
8.212739	6.55111e-16
8.206332	6.73981e-16
8.199926	6.93393e-16
8.193520	7.13363e-16
8.187114	7.33907e-16
8.180708	7.55042e-16
8.174302	7.76783e-16
8.167895	7.99149e-16
8.161489	8.22158e-16
8.155083	8.45828e-16
8.148677	8.70178e-16
8.142271	8.95227e-16
8.135865	9.20995e-16
8.129458	9.47503e-16
8.123052	9.74773e-16
8.116646	1.00283e-15
8.110240	1.03168e-15
8.103834	1.06137e-15
8.097428	1.09191e-15
8.091021	1.12333e-15
8.084615	1.15564e-15
8.078209	1.18889e-15
8.071803	1.22309e-15
8.065397	1.25827e-15
8.058991	1.29446e-15
8.052584	1.33169e-15
8.046178	1.36998e-15
8.039772	1.40938e-15
8.033366	1.4499e-15
8.026960	1.49159e-15
8.020554	1.53448e-15
8.014147	1.57859e-15
8.007741	1.62397e-15
8.001335	1.67065e-15
7.994929	1.71867e-15
7.988523	1.76807e-15
7.982116	1.81888e-15
7.975710	1.87115e-15
7.969304	1.92491e-15
7.962898	1.98022e-15
7.956492	2.03712e-15
7.950086	2.09564e-15
7.943679	2.15585e-15
7.937273	2.21777e-15
7.930867	2.28148e-15
7.924461	2.347e-15
7.918055	2.41441e-15
7.911649	2.48375e-15
7.905242	2.55507e-15
7.898836	2.62843e-15
7.892430	2.7039e-15
7.886024	2.78153e-15
7.879618	2.86138e-15
7.873212	2.94352e-15
7.866805	3.02801e-15
7.860399	3.11492e-15
7.853993	3.20432e-15
7.847587	3.29628e-15
7.841181	3.39086e-15
7.834775	3.48816e-15
7.828368	3.58824e-15
7.821962	3.69119e-15
7.815556	3.79708e-15
7.809150	3.90601e-15
7.802744	4.01805e-15
7.796338	4.13329e-15
7.789931	4.25183e-15
7.783525	4.37377e-15
7.777119	4.49919e-15
7.770713	4.6282e-15
7.764307	4.7609e-15
7.757901	4.89739e-15
7.751494	5.03779e-15
7.745088	5.1822e-15
7.738682	5.33074e-15
7.732276	5.48353e-15
7.725870	5.64068e-15
7.719464	5.80233e-15
7.713057	5.9686e-15
7.706651	6.13962e-15
7.700245	6.31553e-15
7.693839	6.49646e-15
7.687433	6.68257e-15
7.681027	6.87399e-15
7.674620	7.07088e-15
7.668214	7.2734e-15
7.661808	7.4817e-15
7.655402	7.69595e-15
7.648996	7.91632e-15
7.642590	8.14298e-15
7.636183	8.37612e-15
7.629777	8.61591e-15
7.623371	8.86255e-15
7.616965	9.11623e-15
7.610559	9.37716e-15
7.604153	9.64553e-15
7.597746	9.92156e-15
7.591340	1.02055e-14
7.584934	1.04975e-14
7.578528	1.07978e-14
7.572122	1.11067e-14
7.565716	1.14245e-14
7.559309	1.17513e-14
7.552903	1.20874e-14
7.546497	1.24331e-14
7.540091	1.27887e-14
7.533685	1.31544e-14
7.527278	1.35305e-14
7.520872	1.39174e-14
7.514466	1.43153e-14
7.508060	1.47245e-14
7.501654	1.51454e-14
7.495248	1.55783e-14
7.488841	1.60235e-14
7.482435	1.64815e-14
7.476029	1.69524e-14
7.469623	1.74368e-14
7.463217	1.79351e-14
7.456811	1.84475e-14
7.450404	1.89745e-14
7.443998	1.95165e-14
7.437592	2.00739e-14
7.431186	2.06472e-14
7.424780	2.12369e-14
7.418374	2.18434e-14
7.411967	2.24671e-14
7.405561	2.31086e-14
7.399155	2.37683e-14
7.392749	2.44468e-14
7.386343	2.51447e-14
7.379937	2.58624e-14
7.373530	2.66005e-14
7.367124	2.73596e-14
7.360718	2.81404e-14
7.354312	2.89433e-14
7.347906	2.97691e-14
7.341500	3.06184e-14
7.335093	3.14919e-14
7.328687	3.23901e-14
7.322281	3.3314e-14
7.315875	3.42641e-14
7.309469	3.52412e-14
7.303063	3.62462e-14
7.296656	3.72797e-14
7.290250	3.83425e-14
7.283844	3.94356e-14
7.277438	4.05598e-14
7.271032	4.17159e-14
7.264626	4.29048e-14
7.258219	4.41276e-14
7.251813	4.53851e-14
7.245407	4.66783e-14
7.239001	4.80083e-14
7.232595	4.9376e-14
7.226189	5.07826e-14
7.219782	5.22291e-14
7.213376	5.37168e-14
7.206970	5.52466e-14
7.200564	5.68199e-14
7.194158	5.84379e-14
7.187752	6.01018e-14
7.181345	6.18129e-14
7.174939	6.35726e-14
7.168533	6.53823e-14
7.162127	6.72433e-14
7.155721	6.91571e-14
7.149315	7.11252e-14
7.142908	7.31492e-14
7.136502	7.52305e-14
7.130096	7.73709e-14
7.123690	7.95721e-14
7.117284	8.18356e-14
7.110878	8.41633e-14
7.104471	8.65571e-14
7.098065	8.90187e-14
7.091659	9.155e-14
7.085253	9.41532e-14
7.078847	9.68301e-14
7.072440	9.95829e-14
7.066034	1.02414e-13
7.059628	1.05325e-13
7.053222	1.08318e-13
7.046816	1.11397e-13
7.040410	1.14562e-13
7.034003	1.17817e-13
7.027597	1.21165e-13
7.021191	1.24607e-13
7.014785	1.28147e-13
7.008379	1.31786e-13
7.001973	1.35529e-13
6.995566	1.39378e-13
6.989160	1.43336e-13
6.982754	1.47406e-13
6.976348	1.51591e-13
6.969942	1.55895e-13
6.963536	1.6032e-13
6.957129	1.6487e-13
6.950723	1.6955e-13
6.944317	1.74361e-13
6.937911	1.79309e-13
6.931505	1.84397e-13
6.925099	1.89628e-13
6.918692	1.95007e-13
6.912286	2.00539e-13
6.905880	2.06227e-13
6.899474	2.12076e-13
6.893068	2.1809e-13
6.886662	2.24274e-13
6.880255	2.30632e-13
6.873849	2.37171e-13
6.867443	2.43894e-13
6.861037	2.50807e-13
6.854631	2.57915e-13
6.848225	2.65225e-13
6.841818	2.7274e-13
6.835412	2.80468e-13
6.829006	2.88414e-13
6.822600	2.96584e-13
6.816194	3.04986e-13
6.809788	3.13624e-13
6.803381	3.22506e-13
6.796975	3.31639e-13
6.790569	3.41029e-13
6.784163	3.50684e-13
6.777757	3.60612e-13
6.771351	3.7082e-13
6.764944	3.81316e-13
6.758538	3.92108e-13
6.752132	4.03204e-13
6.745726	4.14614e-13
6.739320	4.26344e-13
6.732914	4.38406e-13
6.726507	4.50808e-13
6.720101	4.63559e-13
6.713695	4.7667e-13
6.707289	4.9015e-13
6.700883	5.0401e-13
6.694477	5.1826e-13
6.688070	5.32912e-13
6.681664	5.47977e-13
6.675258	5.63466e-13
6.668852	5.79391e-13
6.662446	5.95765e-13
6.656040	6.12599e-13
6.649633	6.29908e-13
6.643227	6.47704e-13
6.636821	6.66001e-13
6.630415	6.84813e-13
6.624009	7.04154e-13
6.617602	7.2404e-13
6.611196	7.44485e-13
6.604790	7.65505e-13
6.598384	7.87117e-13
6.591978	8.09336e-13
6.585572	8.32181e-13
6.579165	8.55668e-13
6.572759	8.79815e-13
6.566353	9.04641e-13
6.559947	9.30165e-13
6.553541	9.56406e-13
6.547135	9.83385e-13
6.540728	1.01112e-12
6.534322	1.03964e-12
6.527916	1.06896e-12
6.521510	1.0991e-12
6.515104	1.13009e-12
6.508698	1.16194e-12
6.502291	1.1947e-12
6.495885	1.22837e-12
6.489479	1.26299e-12
6.483073	1.29858e-12
6.476667	1.33517e-12
6.470261	1.37278e-12
6.463854	1.41145e-12
6.457448	1.45121e-12
6.451042	1.49208e-12
6.444636	1.5341e-12
6.438230	1.5773e-12
6.431824	1.62171e-12
6.425417	1.66736e-12
6.419011	1.7143e-12
6.412605	1.76255e-12
6.406199	1.81215e-12
6.399793	1.86314e-12
6.393387	1.91557e-12
6.386980	1.96946e-12
6.380574	2.02486e-12
6.374168	2.08182e-12
6.367762	2.14037e-12
6.361356	2.20056e-12
6.354950	2.26243e-12
6.348543	2.32604e-12
6.342137	2.39143e-12
6.335731	2.45865e-12
6.329325	2.52775e-12
6.322919	2.59879e-12
6.316513	2.67182e-12
6.310106	2.74688e-12
6.303700	2.82405e-12
6.297294	2.90338e-12
6.290888	2.98493e-12
6.284482	3.06876e-12
6.278076	3.15493e-12
6.271669	3.24351e-12
6.265263	3.33457e-12
6.258857	3.42817e-12
6.252451	3.52439e-12
6.246045	3.6233e-12
6.239639	3.72498e-12
6.233232	3.82949e-12
6.226826	3.93693e-12
6.220420	4.04737e-12
6.214014	4.16089e-12
6.207608	4.27758e-12
6.201202	4.39753e-12
6.194795	4.52083e-12
6.188389	4.64757e-12
6.181983	4.77785e-12
6.175577	4.91177e-12
6.169171	5.04942e-12
6.162764	5.19092e-12
6.156358	5.33636e-12
6.149952	5.48586e-12
6.143546	5.63953e-12
6.137140	5.79748e-12
6.130734	5.95984e-12
6.124327	6.12673e-12
6.117921	6.29827e-12
6.111515	6.47459e-12
6.105109	6.65583e-12
6.098703	6.84211e-12
6.092297	7.03359e-12
6.085890	7.2304e-12
6.079484	7.43269e-12
6.073078	7.64062e-12
6.066672	7.85434e-12
6.060266	8.07401e-12
6.053860	8.29979e-12
6.047453	8.53187e-12
6.041047	8.7704e-12
6.034641	9.01556e-12
6.028235	9.26755e-12
6.021829	9.52656e-12
6.015423	9.79276e-12
6.009016	1.00664e-11
6.002610	1.03476e-11
5.996204	1.06366e-11
5.989798	1.09337e-11
5.983392	1.1239e-11
5.976986	1.15529e-11
5.970579	1.18754e-11
5.964173	1.22069e-11
5.957767	1.25476e-11
5.951361	1.28978e-11
5.944955	1.32577e-11
5.938549	1.36276e-11
5.932142	1.40078e-11
5.925736	1.43986e-11
5.919330	1.48001e-11
5.912924	1.52129e-11
5.906518	1.5637e-11
5.900112	1.6073e-11
5.893705	1.6521e-11
5.887299	1.69815e-11
5.880893	1.74548e-11
5.874487	1.79411e-11
5.868081	1.8441e-11
5.861675	1.89547e-11
5.855268	1.94827e-11
5.848862	2.00253e-11
5.842456	2.05829e-11
5.836050	2.1156e-11
5.829644	2.17449e-11
5.823238	2.23502e-11
5.816831	2.29723e-11
5.810425	2.36115e-11
5.804019	2.42685e-11
5.797613	2.49436e-11
5.791207	2.56375e-11
5.784801	2.63505e-11
5.778394	2.70833e-11
5.771988	2.78363e-11
5.765582	2.86102e-11
5.759176	2.94055e-11
5.752770	3.02228e-11
5.746364	3.10627e-11
5.739957	3.19258e-11
5.733551	3.28127e-11
5.727145	3.37242e-11
5.720739	3.46609e-11
5.714333	3.56234e-11
5.707926	3.66125e-11
5.701520	3.7629e-11
5.695114	3.86735e-11
5.688708	3.97469e-11
5.682302	4.08499e-11
5.675896	4.19833e-11
5.669489	4.3148e-11
5.663083	4.43449e-11
5.656677	4.55748e-11
5.650271	4.68386e-11
5.643865	4.81373e-11
5.637459	4.94718e-11
5.631052	5.08431e-11
5.624646	5.22522e-11
5.618240	5.37001e-11
5.611834	5.5188e-11
5.605428	5.67168e-11
5.599022	5.82878e-11
5.592615	5.99021e-11
5.586209	6.15608e-11
5.579803	6.32652e-11
5.573397	6.50165e-11
5.566991	6.6816e-11
5.560585	6.86651e-11
5.554178	7.0565e-11
5.547772	7.25172e-11
5.541366	7.45232e-11
5.534960	7.65843e-11
5.528554	7.87021e-11
5.522148	8.08781e-11
5.515741	8.31139e-11
5.509335	8.54112e-11
5.502929	8.77717e-11
5.496523	9.0197e-11
5.490117	9.2689e-11
5.483711	9.52494e-11
5.477304	9.78801e-11
5.470898	1.00583e-10
5.464492	1.0336e-10
5.458086	1.06214e-10
5.451680	1.09145e-10
5.445274	1.12158e-10
5.438867	1.15252e-10
5.432461	1.18432e-10
5.426055	1.21699e-10
5.419649	1.25055e-10
5.413243	1.28504e-10
5.406837	1.32047e-10
5.400430	1.35687e-10
5.394024	1.39427e-10
5.387618	1.4327e-10
5.381212	1.47217e-10
5.374806	1.51273e-10
5.368400	1.5544e-10
5.361993	1.59721e-10
5.355587	1.64119e-10
5.349181	1.68637e-10
5.342775	1.7328e-10
5.336369	1.78049e-10
5.329963	1.82948e-10
5.323556	1.87982e-10
5.317150	1.93153e-10
5.310744	1.98466e-10
5.304338	2.03924e-10
5.297932	2.0953e-10
5.291526	2.15291e-10
5.285119	2.21208e-10
5.278713	2.27287e-10
5.272307	2.33533e-10
5.265901	2.39948e-10
5.259495	2.46539e-10
5.253088	2.5331e-10
5.246682	2.60265e-10
5.240276	2.67411e-10
5.233870	2.74751e-10
5.227464	2.82291e-10
5.221058	2.90037e-10
5.214651	2.97994e-10
5.208245	3.06168e-10
5.201839	3.14565e-10
5.195433	3.2319e-10
5.189027	3.32051e-10
5.182621	3.41153e-10
5.176214	3.50503e-10
5.169808	3.60107e-10
5.163402	3.69972e-10
5.156996	3.80107e-10
5.150590	3.90517e-10
5.144184	4.0121e-10
5.137777	4.12194e-10
5.131371	4.23476e-10
5.124965	4.35066e-10
5.118559	4.4697e-10
5.112153	4.59198e-10
5.105747	4.71758e-10
5.099340	4.84659e-10
5.092934	4.97911e-10
5.086528	5.11523e-10
5.080122	5.25504e-10
5.073716	5.39865e-10
5.067310	5.54615e-10
5.060903	5.69766e-10
5.054497	5.85327e-10
5.048091	6.01311e-10
5.041685	6.17728e-10
5.035279	6.3459e-10
5.028873	6.51909e-10
5.022466	6.69698e-10
5.016060	6.87968e-10
5.009654	7.06733e-10
5.003248	7.26007e-10
4.996842	7.45802e-10
4.990436	7.66134e-10
4.984029	7.87015e-10
4.977623	8.08462e-10
4.971217	8.30488e-10
4.964811	8.53111e-10
4.958405	8.76345e-10
4.951999	9.00207e-10
4.945592	9.24714e-10
4.939186	9.49884e-10
4.932780	9.75733e-10
4.926374	1.00228e-09
4.919968	1.02955e-09
4.913562	1.05755e-09
4.907155	1.0863e-09
4.900749	1.11584e-09
4.894343	1.14617e-09
4.887937	1.17731e-09
4.881531	1.2093e-09
4.875125	1.24215e-09
4.868718	1.27589e-09
4.862312	1.31053e-09
4.855906	1.34611e-09
4.849500	1.38265e-09
4.843094	1.42017e-09
4.836688	1.4587e-09
4.830281	1.49827e-09
4.823875	1.5389e-09
4.817469	1.58063e-09
4.811063	1.62348e-09
4.804657	1.66748e-09
4.798250	1.71266e-09
4.791844	1.75906e-09
4.785438	1.80671e-09
4.779032	1.85564e-09
4.772626	1.90588e-09
4.766220	1.95747e-09
4.759813	2.01045e-09
4.753407	2.06484e-09
4.747001	2.1207e-09
4.740595	2.17806e-09
4.734189	2.23695e-09
4.727783	2.29743e-09
4.721376	2.35952e-09
4.714970	2.42328e-09
4.708564	2.48875e-09
4.702158	2.55598e-09
4.695752	2.625e-09
4.689346	2.69587e-09
4.682939	2.76864e-09
4.676533	2.84336e-09
4.670127	2.92007e-09
4.663721	2.99884e-09
4.657315	3.07972e-09
4.650909	3.16276e-09
4.644502	3.24801e-09
4.638096	3.33555e-09
4.631690	3.42543e-09
4.625284	3.5177e-09
4.618878	3.61244e-09
4.612472	3.70971e-09
4.606065	3.80957e-09
4.599659	3.9121e-09
4.593253	4.01737e-09
4.586847	4.12544e-09
4.580441	4.23639e-09
4.574035	4.3503e-09
4.567628	4.46725e-09
4.561222	4.58731e-09
4.554816	4.71057e-09
4.548410	4.83711e-09
4.542004	4.96702e-09
4.535598	5.10039e-09
4.529191	5.23731e-09
4.522785	5.37786e-09
4.516379	5.52216e-09
4.509973	5.67029e-09
4.503567	5.82236e-09
4.497161	5.97846e-09
4.490754	6.13872e-09
4.484348	6.30323e-09
4.477942	6.4721e-09
4.471536	6.64546e-09
4.465130	6.82342e-09
4.458724	7.0061e-09
4.452317	7.19362e-09
4.445911	7.38611e-09
4.439505	7.58371e-09
4.433099	7.78654e-09
4.426693	7.99474e-09
4.420287	8.20846e-09
4.413880	8.42783e-09
4.407474	8.65301e-09
4.401068	8.88414e-09
4.394662	9.12139e-09
4.388256	9.36491e-09
4.381849	9.61487e-09
4.375443	9.87143e-09
4.369037	1.01348e-08
4.362631	1.04051e-08
4.356225	1.06825e-08
4.349819	1.09673e-08
4.343412	1.12595e-08
4.337006	1.15595e-08
4.330600	1.18674e-08
4.324194	1.21834e-08
4.317788	1.25077e-08
4.311382	1.28406e-08
4.304975	1.31822e-08
4.298569	1.35329e-08
4.292163	1.38927e-08
4.285757	1.42621e-08
4.279351	1.46411e-08
4.272945	1.50301e-08
4.266538	1.54294e-08
4.260132	1.58391e-08
4.253726	1.62596e-08
4.247320	1.66912e-08
4.240914	1.7134e-08
4.234508	1.75885e-08
4.228101	1.8055e-08
4.221695	1.85336e-08
4.215289	1.90248e-08
4.208883	1.95289e-08
4.202477	2.00462e-08
4.196071	2.05771e-08
4.189664	2.11218e-08
4.183258	2.16808e-08
4.176852	2.22544e-08
4.170446	2.28431e-08
4.164040	2.34471e-08
4.157634	2.40669e-08
4.151227	2.4703e-08
4.144821	2.53556e-08
4.138415	2.60253e-08
4.132009	2.67124e-08
4.125603	2.74175e-08
4.119197	2.8141e-08
4.112790	2.88834e-08
4.106384	2.96451e-08
4.099978	3.04267e-08
4.093572	3.12286e-08
4.087166	3.20514e-08
4.080760	3.28957e-08
4.074353	3.37619e-08
4.067947	3.46506e-08
4.061541	3.55625e-08
4.055135	3.64981e-08
4.048729	3.7458e-08
4.042323	3.84428e-08
4.035916	3.94532e-08
4.029510	4.04898e-08
4.023104	4.15533e-08
4.016698	4.26444e-08
4.010292	4.37638e-08
4.003886	4.49123e-08
3.997479	4.60904e-08
3.991073	4.72991e-08
3.984667	4.85391e-08
3.978261	4.98112e-08
3.971855	5.11162e-08
3.965449	5.2455e-08
3.959042	5.38283e-08
3.952636	5.52372e-08
3.946230	5.66825e-08
3.939824	5.8165e-08
3.933418	5.96859e-08
3.927011	6.1246e-08
3.920605	6.28463e-08
3.914199	6.44879e-08
3.907793	6.61718e-08
3.901387	6.78991e-08
3.894981	6.96708e-08
3.888574	7.14882e-08
3.882168	7.33524e-08
3.875762	7.52644e-08
3.869356	7.72257e-08
3.862950	7.92374e-08
3.856544	8.13007e-08
3.850137	8.3417e-08
3.843731	8.55877e-08
3.837325	8.7814e-08
3.830919	9.00974e-08
3.824513	9.24394e-08
3.818107	9.48414e-08
3.811700	9.73049e-08
3.805294	9.98316e-08
3.798888	1.02423e-07
3.792482	1.0508e-07
3.786076	1.07806e-07
3.779670	1.10601e-07
3.773263	1.13468e-07
3.766857	1.16408e-07
3.760451	1.19422e-07
3.754045	1.22514e-07
3.747639	1.25685e-07
3.741233	1.28936e-07
3.734826	1.32271e-07
3.728420	1.3569e-07
3.722014	1.39196e-07
3.715608	1.42792e-07
3.709202	1.46479e-07
3.702796	1.5026e-07
3.696389	1.54136e-07
3.689983	1.58112e-07
3.683577	1.62188e-07
3.677171	1.66368e-07
3.670765	1.70653e-07
3.664359	1.75048e-07
3.657952	1.79553e-07
3.651546	1.84173e-07
3.645140	1.8891e-07
3.638734	1.93767e-07
3.632328	1.98747e-07
3.625922	2.03852e-07
3.619515	2.09087e-07
3.613109	2.14453e-07
3.606703	2.19955e-07
3.600297	2.25596e-07
3.593891	2.3138e-07
3.587485	2.37309e-07
3.581078	2.43387e-07
3.574672	2.49619e-07
3.568266	2.56007e-07
3.561860	2.62556e-07
3.555454	2.6927e-07
3.549048	2.76153e-07
3.542641	2.83208e-07
3.536235	2.90441e-07
3.529829	2.97855e-07
3.523423	3.05455e-07
3.517017	3.13245e-07
3.510611	3.21231e-07
3.504204	3.29417e-07
3.497798	3.37807e-07
3.491392	3.46408e-07
3.484986	3.55223e-07
3.478580	3.64259e-07
3.472173	3.7352e-07
3.465767	3.83013e-07
3.459361	3.92742e-07
3.452955	4.02714e-07
3.446549	4.12935e-07
3.440143	4.2341e-07
3.433736	4.34145e-07
3.427330	4.45148e-07
3.420924	4.56425e-07
3.414518	4.67981e-07
3.408112	4.79825e-07
3.401706	4.91962e-07
3.395299	5.04401e-07
3.388893	5.17148e-07
3.382487	5.30211e-07
3.376081	5.43598e-07
3.369675	5.57315e-07
3.363269	5.71372e-07
3.356862	5.85777e-07
3.350456	6.00537e-07
3.344050	6.15662e-07
3.337644	6.3116e-07
3.331238	6.47041e-07
3.324832	6.63312e-07
3.318425	6.79985e-07
3.312019	6.97068e-07
3.305613	7.14571e-07
3.299207	7.32504e-07
3.292801	7.50878e-07
3.286395	7.69703e-07
3.279988	7.88991e-07
3.273582	8.08751e-07
3.267176	8.28995e-07
3.260770	8.49735e-07
3.254364	8.70983e-07
3.247958	8.92751e-07
3.241551	9.15051e-07
3.235145	9.37895e-07
3.228739	9.61297e-07
3.222333	9.8527e-07
3.215927	1.00983e-06
3.209521	1.03498e-06
3.203114	1.06075e-06
3.196708	1.08715e-06
3.190302	1.11418e-06
3.183896	1.14188e-06
3.177490	1.17024e-06
3.171084	1.1993e-06
3.164677	1.22906e-06
3.158271	1.25954e-06
3.151865	1.29075e-06
3.145459	1.32273e-06
3.139053	1.35547e-06
3.132647	1.38901e-06
3.126240	1.42336e-06
3.119834	1.45853e-06
3.113428	1.49456e-06
3.107022	1.53145e-06
3.100616	1.56923e-06
3.094210	1.60792e-06
3.087803	1.64753e-06
3.081397	1.6881e-06
3.074991	1.72965e-06
3.068585	1.77219e-06
3.062179	1.81575e-06
3.055773	1.86035e-06
3.049366	1.90602e-06
3.042960	1.95278e-06
3.036554	2.00066e-06
3.030148	2.04968e-06
3.023742	2.09987e-06
3.017335	2.15125e-06
3.010929	2.20386e-06
3.004523	2.25772e-06
2.998117	2.31286e-06
2.991711	2.36932e-06
2.985305	2.42711e-06
2.978898	2.48627e-06
2.972492	2.54683e-06
2.966086	2.60883e-06
2.959680	2.67229e-06
2.953274	2.73726e-06
2.946868	2.80375e-06
2.940461	2.87182e-06
2.934055	2.94149e-06
2.927649	3.01281e-06
2.921243	3.0858e-06
2.914837	3.1605e-06
2.908431	3.23696e-06
2.902024	3.31522e-06
2.895618	3.39531e-06
2.889212	3.47728e-06
2.882806	3.56116e-06
2.876400	3.64701e-06
2.869994	3.73486e-06
2.863587	3.82477e-06
2.857181	3.91676e-06
2.850775	4.01091e-06
2.844369	4.10724e-06
2.837963	4.20582e-06
2.831557	4.30668e-06
2.825150	4.40988e-06
2.818744	4.51548e-06
2.812338	4.62352e-06
2.805932	4.73407e-06
2.799526	4.84716e-06
2.793120	4.96287e-06
2.786713	5.08125e-06
2.780307	5.20236e-06
2.773901	5.32625e-06
2.767495	5.453e-06
2.761089	5.58265e-06
2.754683	5.71529e-06
2.748276	5.85096e-06
2.741870	5.98974e-06
2.735464	6.13169e-06
2.729058	6.27689e-06
2.722652	6.4254e-06
2.716246	6.5773e-06
2.709839	6.73266e-06
2.703433	6.89155e-06
2.697027	7.05406e-06
2.690621	7.22025e-06
2.684215	7.39022e-06
2.677809	7.56403e-06
2.671402	7.74177e-06
2.664996	7.92353e-06
2.658590	8.1094e-06
2.652184	8.29945e-06
2.645778	8.49378e-06
2.639372	8.69249e-06
2.632965	8.89565e-06
2.626559	9.10338e-06
2.620153	9.31576e-06
2.613747	9.53289e-06
2.607341	9.75488e-06
2.600935	9.98182e-06
2.594528	1.02138e-05
2.588122	1.0451e-05
2.581716	1.06934e-05
2.575310	1.09413e-05
2.568904	1.11946e-05
2.562497	1.14535e-05
2.556091	1.17182e-05
2.549685	1.19887e-05
2.543279	1.22652e-05
2.536873	1.25478e-05
2.530467	1.28366e-05
2.524060	1.31318e-05
2.517654	1.34334e-05
2.511248	1.37416e-05
2.504842	1.40566e-05
2.498436	1.43784e-05
2.492030	1.47073e-05
2.485623	1.50434e-05
2.479217	1.53868e-05
2.472811	1.57376e-05
2.466405	1.6096e-05
2.459999	1.64622e-05
2.453593	1.68363e-05
2.447186	1.72185e-05
2.440780	1.7609e-05
2.434374	1.80078e-05
2.427968	1.84153e-05
2.421562	1.88314e-05
2.415156	1.92565e-05
2.408749	1.96907e-05
2.402343	2.01342e-05
2.395937	2.05871e-05
2.389531	2.10496e-05
2.383125	2.1522e-05
2.376719	2.20045e-05
2.370312	2.24971e-05
2.363906	2.30001e-05
2.357500	2.35138e-05
2.351094	2.40383e-05
2.344688	2.45739e-05
2.338282	2.51207e-05
2.331875	2.56789e-05
2.325469	2.62488e-05
2.319063	2.68307e-05
2.312657	2.74247e-05
2.306251	2.8031e-05
2.299845	2.86499e-05
2.293438	2.92817e-05
2.287032	2.99265e-05
2.280626	3.05847e-05
2.274220	3.12564e-05
2.267814	3.1942e-05
2.261408	3.26416e-05
2.255001	3.33556e-05
2.248595	3.40841e-05
2.242189	3.48276e-05
2.235783	3.55862e-05
2.229377	3.63602e-05
2.222971	3.71499e-05
2.216564	3.79556e-05
2.210158	3.87776e-05
2.203752	3.96161e-05
2.197346	4.04715e-05
2.190940	4.13441e-05
2.184534	4.22341e-05
2.178127	4.31419e-05
2.171721	4.40678e-05
2.165315	4.50122e-05
2.158909	4.59752e-05
2.152503	4.69574e-05
2.146097	4.79589e-05
2.139690	4.89802e-05
2.133284	5.00215e-05
2.126878	5.10832e-05
2.120472	5.21657e-05
2.114066	5.32693e-05
2.107659	5.43944e-05
2.101253	5.55414e-05
2.094847	5.67105e-05
2.088441	5.79022e-05
2.082035	5.91169e-05
2.075629	6.03548e-05
2.069222	6.16165e-05
2.062816	6.29023e-05
2.056410	6.42126e-05
2.050004	6.55478e-05
2.043598	6.69082e-05
2.037192	6.82944e-05
2.030785	6.97066e-05
2.024379	7.11454e-05
2.017973	7.26111e-05
2.011567	7.41041e-05
2.005161	7.5625e-05
1.998755	7.7174e-05
1.992348	7.87517e-05
1.985942	8.03585e-05
1.979536	8.19948e-05
1.973130	8.3661e-05
1.966724	8.53577e-05
1.960318	8.70853e-05
1.953911	8.88441e-05
1.947505	9.06348e-05
1.941099	9.24577e-05
1.934693	9.43133e-05
1.928287	9.62021e-05
1.921881	9.81245e-05
1.915474	0.000100081
1.909068	0.000102072
1.902662	0.000104099
1.896256	0.00010616
1.889850	0.000108258
1.883444	0.000110393
1.877037	0.000112564
1.870631	0.000114773
1.864225	0.00011702
1.857819	0.000119306
1.851413	0.00012163
1.845007	0.000123994
1.838600	0.000126398
1.832194	0.000128843
1.825788	0.000131328
1.819382	0.000133855
1.812976	0.000136424
1.806570	0.000139036
1.800163	0.00014169
1.793757	0.000144388
1.787351	0.00014713
1.780945	0.000149916
1.774539	0.000152748
1.768133	0.000155625
1.761726	0.000158548
1.755320	0.000161517
1.748914	0.000164533
1.742508	0.000167597
1.736102	0.000170708
1.729696	0.000173868
1.723289	0.000177077
1.716883	0.000180335
1.710477	0.000183643
1.704071	0.000187001
1.697665	0.00019041
1.691259	0.00019387
1.684852	0.000197381
1.678446	0.000200944
1.672040	0.00020456
1.665634	0.000208229
1.659228	0.000211951
1.652821	0.000215726
1.646415	0.000219555
1.640009	0.000223439
1.633603	0.000227377
1.627197	0.000231371
1.620791	0.00023542
1.614384	0.000239524
1.607978	0.000243685
1.601572	0.000247902
1.595166	0.000252176
1.588760	0.000256506
1.582354	0.000260894
1.575947	0.000265339
1.569541	0.000269841
1.563135	0.000274402
1.556729	0.00027902
1.550323	0.000283696
1.543917	0.000288431
1.537510	0.000293224
1.531104	0.000298076
1.524698	0.000302986
1.518292	0.000307954
1.511886	0.000312982
1.505480	0.000318068
1.499073	0.000323212
1.492667	0.000328415
1.486261	0.000333676
1.479855	0.000338996
1.473449	0.000344374
1.467043	0.00034981
1.460636	0.000355304
1.454230	0.000360855
1.447824	0.000366464
1.441418	0.000372129
1.435012	0.000377852
1.428606	0.00038363
1.422199	0.000389465
1.415793	0.000395355
1.409387	0.000401299
1.402981	0.000407298
1.396575	0.000413351
1.390169	0.000419457
1.383762	0.000425616
1.377356	0.000431826
1.370950	0.000438088
1.364544	0.000444399
1.358138	0.000450761
1.351732	0.00045717
1.345325	0.000463628
1.338919	0.000470132
1.332513	0.000476681
1.326107	0.000483275
1.319701	0.000489912
1.313295	0.000496591
1.306888	0.000503312
1.300482	0.000510071
1.294076	0.000516869
1.287670	0.000523704
1.281264	0.000530574
1.274858	0.000537478
1.268451	0.000544414
1.262045	0.00055138
1.255639	0.000558375
1.249233	0.000565398
1.242827	0.000572445
1.236420	0.000579516
1.230014	0.000586608
1.223608	0.000593719
1.217202	0.000600848
1.210796	0.000607991
1.204390	0.000615148
1.197983	0.000622315
1.191577	0.00062949
1.185171	0.000636672
1.178765	0.000643856
1.172359	0.000651042
1.165953	0.000658226
1.159546	0.000665406
1.153140	0.000672579
1.146734	0.000679742
1.140328	0.000686892
1.133922	0.000694028
1.127516	0.000701145
1.121109	0.00070824
1.114703	0.000715312
1.108297	0.000722356
1.101891	0.00072937
1.095485	0.00073635
1.089079	0.000743293
1.082672	0.000750196
1.076266	0.000757056
1.069860	0.000763869
1.063454	0.000770632
1.057048	0.000777342
1.050642	0.000783996
1.044235	0.000790589
1.037829	0.000797118
1.031423	0.00080358
1.025017	0.000809972
1.018611	0.00081629
1.012205	0.00082253
1.005798	0.000828689
0.999392	0.000834764
0.992986	0.000840752
0.986580	0.000846648
0.980174	0.000852449
0.973768	0.000858153
0.967361	0.000863755
0.960955	0.000869253
0.954549	0.000874644
0.948143	0.000879924
0.941737	0.00088509
0.935331	0.00089014
0.928924	0.00089507
0.922518	0.000899878
0.916112	0.00090456
0.909706	0.000909116
0.903300	0.000913542
0.896894	0.000917835
0.890487	0.000921995
0.884081	0.000926019
0.877675	0.000929904
0.871269	0.000933651
0.864863	0.000937256
0.858457	0.00094072
0.852050	0.000944041
0.845644	0.000947218
0.839238	0.000950252
0.832832	0.000953141
0.826426	0.000955885
0.820020	0.000958486
0.813613	0.000960944
0.807207	0.00096326
0.800801	0.000965434
0.794395	0.000967469
0.787989	0.000969366
0.781582	0.000971128
0.775176	0.000972756
0.768770	0.000974255
0.762364	0.000975627
0.755958	0.000976876
0.749552	0.000978006
0.743145	0.000979021
0.736739	0.000979926
0.730333	0.000980726
0.723927	0.000981426
0.717521	0.000982033
0.711115	0.000982552
0.704708	0.000982989
0.698302	0.000983352
0.691896	0.000983647
0.685490	0.000983881
0.679084	0.000984061
0.672678	0.000984195
0.666271	0.00098429
0.659865	0.000984354
0.653459	0.000984393
0.647053	0.000984414
0.640647	0.000984423
0.634241	0.000984425
&
```
