## Supplementary material for "All-at-once RNA folding with 3D motif prediction framed by evolutionary information": RF01026_MIR828.cacofold.helixcov

```
# RMs = 2 L = 158

# RM_HELIX NESTED 64-67 81-84, nbp = 4 nbp_cov = 0
# pvals: 0.477961,0.867808,0.909419,0.655165
# aggregated NONE
NESTED  ::::::::::::::::::::::::::::::::::::::::::::::::::::::::::::::<<<<_________>>>>::::::::::::::::::::::::::::::::::::::::::::::::::::::::::::::::::::::
        :::::::::::::::::::::::::::::::::::::::::::::::::::::::::::::::::::::::::::::::::::::::::::::::::::::::::::::::::::::::::::::::::::::::::::::::::::::

# RM_HELIX NESTED 1-52 108-158, nbp = 50 nbp_cov = 0
# pvals: 0.56404,0.0838155,0.451524,0.43791,0.0112235,0.528079,0.251379,0.0228188,0.353179,0.420896,0.420896,0.420896,0.420896,0.395674,0.378977,0.791293,0.420896,0.420896,0.420896,0.420896,0.420896,0.420896,0.420896,0.43791,0.420896,0.420896,0.420896,0.420896,0.420896,0.0954789,0.528079,0.312629,0.00823508,0.288441,0.998254,0.896957,0.0655133,0.0193769,0.921014,0.176714,0.988917,0.633784,0.0198894,0.00449392,0.984069,0.622724,0.420896,0.173236,0.368806,0.732913
# aggregated NONE
NESTED  <<<<<<<<<<<<<<<<<<<<<<<<<<<-<<<<<<<<<<<<<<<<<<<<<<<_______________________________________________>>>>>>>>>>>>>>>>>>>>>>>->>>>>>>>>>>>>>>>>>>>>>>>>>>
        :::::::::::::::::::::::::::::::::::::::::::::::::::::::::::::::::::::::::::::::::::::::::::::::::::::::::::::::::::::::::::::::::::::::::::::::::::::
```
