## Supplementary material for "All-at-once RNA folding with 3D motif prediction framed by evolutionary information": RF01026_MIR828.cacofold.power

```
# Power analysis of CaCoFold structure
#
# Powertype = SINGLE SUBSTITUTIONS
# covary left_pos right_pos substitutions power
#----------------------------------------------------------------
1		158		8		0.24
2		157		5		0.11
3		156		1		0.00
4		155		0		0.00
6		154		8		0.24
7		153		2		0.00
8		152		5		0.11
9		151		2		0.00
10		150		6		0.16
11		149		1		0.00
12		148		0		0.00
13		147		0		0.00
14		146		2		0.00
15		145		1		0.00
16		144		4		0.07
17		143		4		0.07
18		142		1		0.00
19		141		0		0.00
20		140		0		0.00
21		139		0		0.00
22		138		1		0.00
23		137		0		0.00
24		136		0		0.00
25		135		1		0.00
26		134		1		0.00
27		133		0		0.00
28		132		1		0.00
30		130		0		0.00
31		129		0		0.00
32		128		7		0.20
33		127		7		0.20
34		126		9		0.28
35		125		8		0.24
36		124		9		0.28
37		123		6		0.16
38		122		8		0.24
39		121		9		0.28
40		120		10		0.32
41		119		10		0.32
42		118		8		0.24
43		117		7		0.20
44		116		9		0.28
45		115		7		0.20
46		114		13		0.42
47		113		5		0.11
48		112		11		0.35
49		111		10		0.32
50		110		11		0.35
51		109		7		0.20
52		108		5		0.11
64		84		8		0.24
65		83		5		0.11
66		82		6		0.16
67		81		8		0.24
#
# BPAIRS 54
# avg substitutions per BP 4.8
# BPAIRS expected to covary 7.1 +/- 2.3
# BPAIRS observed to covary 0
#
```
