## Supplementary material for "All-at-once RNA folding with 3D motif prediction framed by evolutionary information": RF01026_MIR828.helixcov

```
# RMs = 1 L = 158

# RM_HELIX NESTED 4-31 129-155, nbp = 25 nbp_cov = 0
# pvals: 0.43791,0.0112235,0.528079,0.251379,0.0228188,0.420896,0.420896,0.420896,0.420896,0.395674,0.378977,0.791293,0.420896,0.420896,0.420896,0.420896,0.420896,0.420896,0.420896,0.43791,0.420896,0.420896,0.420896,0.420896,0.420896
# aggregated NONE
NESTED  :::<<<<<-<<<<<<<<<<<<<<<<<<-<<_________________________________________________________________________________________>>->>>>>>>>>>>>>>>>>>->>>>>:::
        :::::::::::::::::::::::::::::::::::::::::::::::::::::::::::::::::::::::::::::::::::::::::::::::::::::::::::::::::::::::::::::::::::::::::::::::::::::
```
