## Supplementary material for "All-at-once RNA folding with 3D motif prediction framed by evolutionary information": RF01026_MIR828.surv

```
7.550000	0.04
6.350000	0.08
1.050000	0.12
0.050000	0.16
0.000000	0.2
-0.050000	0.84
-0.100000	0.92
-0.450000	0.96
-1.750000	1
&
17.250000	9.09008e-05
12.650000	0.000181802
12.000000	0.000272702
11.850000	0.000363603
11.150000	0.000545405
11.050000	0.000636306
10.900000	0.000727207
10.850000	0.000818107
10.150000	0.000999909
9.900000	0.00118171
9.750000	0.00127261
9.700000	0.00136351
9.600000	0.00145441
9.500000	0.00154531
9.350000	0.00181802
9.250000	0.00190892
9.200000	0.00199982
9.000000	0.00227252
8.950000	0.00245432
8.850000	0.00254522
8.800000	0.00263612
8.750000	0.00272702
8.700000	0.00281793
8.550000	0.00290883
8.400000	0.00309063
8.350000	0.00318153
8.300000	0.00336333
8.250000	0.00363603
8.050000	0.00372693
8.000000	0.00390874
7.950000	0.00409054
7.900000	0.00427234
7.850000	0.00445414
7.800000	0.00454504
7.750000	0.00481774
7.700000	0.00527225
7.650000	0.00545405
7.600000	0.00590855
7.550000	0.00627216
7.500000	0.00636306
7.400000	0.00645396
7.350000	0.00672666
7.300000	0.00709026
7.250000	0.00772657
7.150000	0.00790837
7.050000	0.00799927
7.000000	0.00818107
6.950000	0.00836288
6.900000	0.00854468
6.850000	0.00863558
6.800000	0.00890828
6.750000	0.00918098
6.700000	0.00936279
6.650000	0.00999909
6.600000	0.0101809
6.550000	0.0106354
6.500000	0.0113626
6.450000	0.011908
6.400000	0.0120898
6.350000	0.0124534
6.300000	0.0125443
6.250000	0.0129079
6.200000	0.0134533
6.150000	0.0139987
6.100000	0.0148168
6.050000	0.0154531
6.000000	0.0158167
5.950000	0.016453
5.900000	0.0169985
5.850000	0.0173621
5.800000	0.0179075
5.750000	0.0182711
5.700000	0.018362
5.650000	0.0189074
5.600000	0.0196346
5.550000	0.02018
5.500000	0.0204527
5.450000	0.0209072
5.400000	0.0213617
5.350000	0.0217253
5.300000	0.0226343
5.250000	0.0231797
5.200000	0.0237251
5.150000	0.0241796
5.100000	0.0251795
5.050000	0.0263612
5.000000	0.0271793
4.950000	0.027452
4.900000	0.0279975
4.850000	0.0288156
4.800000	0.0290883
4.750000	0.0296337
4.700000	0.0307245
4.650000	0.0315426
4.600000	0.0319062
4.550000	0.0331788
4.500000	0.0335424
4.450000	0.0347241
4.400000	0.035724
4.350000	0.0363603
4.300000	0.037542
4.250000	0.038542
4.200000	0.0393601
4.150000	0.0402691
4.100000	0.0411781
4.050000	0.0419053
4.000000	0.043087
3.950000	0.0439051
3.900000	0.0445414
3.850000	0.0459958
3.800000	0.0469957
3.750000	0.0483592
3.700000	0.0492682
3.650000	0.0508136
3.600000	0.052268
3.550000	0.0532679
3.500000	0.0553586
3.450000	0.0566312
3.400000	0.0580856
3.350000	0.0593582
3.300000	0.0600854
3.250000	0.0628125
3.200000	0.0639033
3.150000	0.0655395
3.100000	0.0676302
3.050000	0.0701754
3.000000	0.072448
2.950000	0.0740842
2.900000	0.0752659
2.850000	0.0775384
2.800000	0.0800836
2.750000	0.0820834
2.700000	0.0851741
2.650000	0.0869012
2.600000	0.0892646
2.550000	0.0914462
2.500000	0.0932642
2.450000	0.095355
2.400000	0.0978093
2.350000	0.0998091
2.300000	0.102627
2.250000	0.104809
2.200000	0.106718
2.150000	0.109263
2.100000	0.11199
2.050000	0.114171
2.000000	0.117171
1.950000	0.12008
1.900000	0.122353
1.850000	0.12508
1.800000	0.126625
1.750000	0.12917
1.700000	0.131806
1.650000	0.134988
1.600000	0.136988
1.550000	0.140078
1.500000	0.143805
1.450000	0.147259
1.400000	0.151168
1.350000	0.153259
1.300000	0.156349
1.250000	0.159531
1.200000	0.163258
1.150000	0.167258
1.100000	0.170257
1.050000	0.17453
1.000000	0.178347
0.950000	0.18062
0.900000	0.185256
0.850000	0.189437
0.800000	0.192801
0.750000	0.197164
0.700000	0.201254
0.650000	0.204981
0.600000	0.208345
0.550000	0.214617
0.500000	0.219616
0.450000	0.224343
0.400000	0.229888
0.350000	0.238706
0.300000	0.24316
0.250000	0.253432
0.200000	0.267794
0.150000	0.296155
0.100000	0.30979
0.050000	0.346514
0.000000	0.391692
-0.050000	0.510045
-0.100000	0.604945
-0.150000	0.666121
-0.200000	0.675848
-0.250000	0.68621
-0.300000	0.693664
-0.350000	0.702391
-0.400000	0.709117
-0.450000	0.718117
-0.500000	0.726843
-0.550000	0.732933
-0.600000	0.740933
-0.650000	0.748205
-0.700000	0.756568
-0.750000	0.764021
-0.800000	0.769657
-0.850000	0.775748
-0.900000	0.782111
-0.950000	0.787292
-1.000000	0.792201
-1.050000	0.797291
-1.100000	0.804018
-1.150000	0.809745
-1.200000	0.814835
-1.250000	0.820834
-1.300000	0.826289
-1.350000	0.830288
-1.400000	0.835924
-1.450000	0.841014
-1.500000	0.846469
-1.550000	0.850832
-1.600000	0.856468
-1.650000	0.860104
-1.700000	0.86374
-1.750000	0.867012
-1.800000	0.871194
-1.850000	0.875284
-1.900000	0.880284
-1.950000	0.884374
-2.000000	0.887828
-2.050000	0.891101
-2.100000	0.894373
-2.150000	0.897282
-2.200000	0.900645
-2.250000	0.903827
-2.300000	0.907281
-2.350000	0.911917
-2.400000	0.915826
-2.450000	0.917826
-2.500000	0.921007
-2.550000	0.923098
-2.600000	0.92537
-2.650000	0.928552
-2.700000	0.930915
-2.750000	0.932824
-2.800000	0.935915
-2.850000	0.938097
-2.900000	0.941096
-2.950000	0.942642
-3.000000	0.945005
-3.050000	0.946914
-3.100000	0.949096
-3.150000	0.950914
-3.200000	0.952277
-3.250000	0.95355
-3.300000	0.955095
-3.350000	0.956549
-3.400000	0.958731
-3.450000	0.960367
-3.500000	0.96264
-3.550000	0.96464
-3.600000	0.965912
-3.650000	0.966912
-3.700000	0.968821
-3.750000	0.96973
-3.800000	0.971094
-3.850000	0.971912
-3.900000	0.972275
-3.950000	0.973184
-4.000000	0.974457
-4.050000	0.975093
-4.100000	0.976457
-4.150000	0.978002
-4.200000	0.979093
-4.250000	0.980093
-4.300000	0.980547
-4.350000	0.981184
-4.400000	0.982002
-4.450000	0.983092
-4.500000	0.983547
-4.550000	0.984274
-4.600000	0.98482
-4.650000	0.985365
-4.700000	0.985547
-4.750000	0.98591
-4.800000	0.986547
-4.850000	0.98691
-4.900000	0.987274
-4.950000	0.988546
-5.000000	0.989183
-5.050000	0.989637
-5.100000	0.990183
-5.150000	0.990819
-5.200000	0.991183
-5.250000	0.991819
-5.300000	0.992001
-5.350000	0.992273
-5.400000	0.99291
-5.450000	0.993182
-5.500000	0.993455
-5.550000	0.993637
-5.600000	0.99391
-5.650000	0.994364
-5.700000	0.994728
-5.750000	0.995
-5.800000	0.995182
-5.850000	0.995273
-5.900000	0.995546
-5.950000	0.995909
-6.000000	0.996
-6.050000	0.996182
-6.100000	0.996455
-6.150000	0.996909
-6.200000	0.997
-6.250000	0.997091
-6.300000	0.997364
-6.350000	0.997546
-6.400000	0.997637
-6.500000	0.997909
-6.550000	0.998
-6.650000	0.998273
-6.700000	0.998364
-6.750000	0.998455
-6.800000	0.998636
-6.900000	0.998727
-6.950000	0.999
-7.050000	0.999091
-7.100000	0.999182
-7.550000	0.999273
-7.700000	0.999364
-7.750000	0.999455
-7.850000	0.999545
-8.350000	0.999636
-8.650000	0.999727
-9.550000	0.999818
-9.700000	1
&
19.800000	4.53474e-06
18.550000	9.06947e-06
18.050000	1.36042e-05
17.500000	1.81389e-05
16.850000	2.26737e-05
16.400000	2.72084e-05
15.900000	3.17432e-05
15.750000	3.62779e-05
15.700000	4.08126e-05
15.600000	4.98821e-05
15.550000	5.44168e-05
15.400000	5.89516e-05
14.950000	6.34863e-05
14.850000	7.25558e-05
14.800000	7.70905e-05
14.650000	8.16252e-05
14.400000	8.616e-05
14.350000	9.06947e-05
14.250000	9.52295e-05
14.100000	0.000117903
14.050000	0.000131507
13.950000	0.000140577
13.900000	0.000145112
13.800000	0.000154181
13.750000	0.000167785
13.700000	0.000176855
13.650000	0.000185924
13.600000	0.000190459
13.550000	0.000204063
13.500000	0.000208598
13.450000	0.000213133
13.400000	0.000217667
13.350000	0.000231272
13.300000	0.000244876
13.250000	0.000263015
13.200000	0.000276619
13.150000	0.000285688
13.100000	0.000294758
13.050000	0.000299293
13.000000	0.000303827
12.950000	0.000308362
12.900000	0.000312897
12.850000	0.000317432
12.800000	0.000340105
12.750000	0.000349175
12.650000	0.000371848
12.600000	0.000408126
12.550000	0.000417196
12.500000	0.0004308
12.450000	0.000453474
12.400000	0.000467078
12.350000	0.000480682
12.300000	0.000494286
12.250000	0.00050789
12.200000	0.000521495
12.150000	0.000535099
12.100000	0.000548703
12.050000	0.000562307
12.000000	0.000589516
11.950000	0.000598585
11.900000	0.000621259
11.850000	0.000630328
11.800000	0.000662071
11.750000	0.000698349
11.700000	0.000721023
11.650000	0.000748231
11.600000	0.00076637
11.550000	0.000802648
11.500000	0.000820787
11.450000	0.000843461
11.400000	0.000888808
11.350000	0.000906947
11.300000	0.000929621
11.250000	0.000970434
11.200000	0.00102939
11.150000	0.00107473
11.100000	0.00113368
11.050000	0.00117903
11.000000	0.00121531
10.950000	0.00124705
10.900000	0.00128333
10.850000	0.00133321
10.800000	0.00138763
10.750000	0.00143751
10.700000	0.00147832
10.650000	0.00150553
10.600000	0.00154181
10.550000	0.00156902
10.500000	0.00162344
10.450000	0.00171866
10.400000	0.00181389
10.350000	0.00185924
10.300000	0.0019318
10.250000	0.00200435
10.200000	0.00209051
10.150000	0.00215853
10.100000	0.00223109
10.050000	0.00231725
10.000000	0.00241701
9.950000	0.00251678
9.900000	0.00258026
9.850000	0.00268003
9.800000	0.00277526
9.750000	0.00286595
9.700000	0.00297479
9.650000	0.00306095
9.600000	0.00315164
9.550000	0.00322873
9.500000	0.00336024
9.450000	0.00348721
9.400000	0.00358244
9.350000	0.00367314
9.300000	0.0037593
9.250000	0.0038636
9.200000	0.00400871
9.150000	0.00417196
9.100000	0.00426265
9.050000	0.00439869
9.000000	0.00449392
8.950000	0.00463904
8.900000	0.00479775
8.850000	0.00493833
8.800000	0.00506983
8.750000	0.00521495
8.700000	0.00537366
8.650000	0.00556866
8.600000	0.00578632
8.550000	0.00590876
8.500000	0.00615817
8.450000	0.00642572
8.400000	0.00661618
8.350000	0.00687466
8.300000	0.00708779
8.250000	0.00736441
8.200000	0.00759568
8.150000	0.00783602
8.100000	0.00801288
8.050000	0.00823508
8.000000	0.00847542
7.950000	0.0087339
7.900000	0.00900145
7.850000	0.00923726
7.800000	0.00960911
7.750000	0.00991293
7.700000	0.010244
7.650000	0.0105977
7.600000	0.010906
7.550000	0.0112235
7.500000	0.0116588
7.450000	0.0120488
7.400000	0.0124116
7.350000	0.0128152
7.300000	0.0131825
7.250000	0.0135453
7.200000	0.0139534
7.150000	0.0144159
7.100000	0.0149102
7.050000	0.015273
7.000000	0.0157401
6.950000	0.0161165
6.900000	0.0166062
6.850000	0.0171776
6.800000	0.0176945
6.750000	0.0183067
6.700000	0.0187965
6.650000	0.0193769
6.600000	0.0198894
6.550000	0.0204063
6.500000	0.0210321
6.450000	0.0215853
6.400000	0.0222202
6.350000	0.0228188
6.300000	0.0234945
6.250000	0.024152
6.200000	0.0247506
6.150000	0.0254671
6.100000	0.0262561
6.050000	0.0270588
6.000000	0.0277344
5.950000	0.0285054
5.900000	0.0295075
5.850000	0.0302376
5.800000	0.0310312
5.750000	0.0319336
5.700000	0.0328179
5.650000	0.033811
5.600000	0.0348132
5.550000	0.0356974
5.500000	0.0365726
5.450000	0.0375839
5.400000	0.0386677
5.350000	0.0396653
5.300000	0.0407083
5.250000	0.0418103
5.200000	0.0429077
5.150000	0.0440278
5.100000	0.0452929
5.050000	0.0464176
5.000000	0.0476147
4.950000	0.0487666
4.900000	0.0500635
4.850000	0.0513151
4.800000	0.0525848
4.750000	0.0538772
4.700000	0.0553873
4.650000	0.0568066
4.600000	0.0581943
4.550000	0.0596046
4.500000	0.0610738
4.450000	0.062466
4.400000	0.0638854
4.350000	0.0655133
4.300000	0.0669418
4.250000	0.0684745
4.200000	0.0699755
4.150000	0.0715989
4.100000	0.0732405
4.050000	0.0748957
4.000000	0.076501
3.950000	0.0781925
3.900000	0.0800744
3.850000	0.0819291
3.800000	0.0838155
3.750000	0.0857836
3.700000	0.087729
3.650000	0.0897198
3.600000	0.0916334
3.550000	0.0935516
3.500000	0.0954789
3.450000	0.0974696
3.400000	0.0993878
3.350000	0.101578
3.300000	0.103655
3.250000	0.105714
3.200000	0.107854
3.150000	0.109913
3.100000	0.112203
3.050000	0.114325
3.000000	0.116724
2.950000	0.119254
2.900000	0.121785
2.850000	0.124184
2.800000	0.126542
2.750000	0.129158
2.700000	0.131847
2.650000	0.134482
2.600000	0.137117
2.550000	0.139969
2.500000	0.142953
2.450000	0.145728
2.400000	0.148626
2.350000	0.151669
2.300000	0.154616
2.250000	0.157373
2.200000	0.160584
2.150000	0.163486
2.100000	0.166647
2.050000	0.169631
2.000000	0.173236
1.950000	0.176714
1.900000	0.180269
1.850000	0.184024
1.800000	0.187393
1.750000	0.190931
1.700000	0.194595
1.650000	0.198431
1.600000	0.202181
1.550000	0.206149
1.500000	0.210239
1.450000	0.214425
1.400000	0.218774
1.350000	0.222891
1.300000	0.227462
1.250000	0.232183
1.200000	0.236827
1.150000	0.241325
1.100000	0.246408
1.050000	0.251379
1.000000	0.255995
0.950000	0.261001
0.900000	0.266275
0.850000	0.271631
0.800000	0.27714
0.750000	0.282804
0.700000	0.288441
0.650000	0.29415
0.600000	0.300172
0.550000	0.306498
0.500000	0.312629
0.450000	0.319118
0.400000	0.325753
0.350000	0.332247
0.300000	0.339026
0.250000	0.345982
0.200000	0.353179
0.150000	0.360584
0.100000	0.368806
0.050000	0.378977
0.000000	0.395674
-0.050000	0.420896
-0.100000	0.43791
-0.150000	0.451524
-0.200000	0.46477
-0.250000	0.477961
-0.300000	0.490804
-0.350000	0.503596
-0.400000	0.515985
-0.450000	0.528079
-0.500000	0.540287
-0.550000	0.552113
-0.600000	0.56404
-0.650000	0.575685
-0.700000	0.587534
-0.750000	0.599492
-0.800000	0.611174
-0.850000	0.622724
-0.900000	0.633784
-0.950000	0.644803
-1.000000	0.655165
-1.050000	0.6652
-1.100000	0.675803
-1.150000	0.685779
-1.200000	0.695597
-1.250000	0.705442
-1.300000	0.714983
-1.350000	0.724143
-1.400000	0.732913
-1.450000	0.741915
-1.500000	0.750898
-1.550000	0.759278
-1.600000	0.767695
-1.650000	0.775544
-1.700000	0.783258
-1.750000	0.791293
-1.800000	0.798966
-1.850000	0.806185
-1.900000	0.813056
-1.950000	0.820171
-2.000000	0.826701
-2.050000	0.832809
-2.100000	0.83904
-2.150000	0.84518
-2.200000	0.851165
-2.250000	0.856702
-2.300000	0.862235
-2.350000	0.867808
-2.400000	0.873227
-2.450000	0.878365
-2.500000	0.883285
-2.550000	0.888069
-2.600000	0.892631
-2.650000	0.896957
-2.700000	0.901506
-2.750000	0.905755
-2.800000	0.909419
-2.850000	0.913468
-2.900000	0.917295
-2.950000	0.921014
-3.000000	0.924778
-3.050000	0.928242
-3.100000	0.931358
-3.150000	0.934437
-3.200000	0.937471
-3.250000	0.940631
-3.300000	0.943552
-3.350000	0.946422
-3.400000	0.948939
-3.450000	0.951447
-3.500000	0.953991
-3.550000	0.956249
-3.600000	0.958666
-3.650000	0.960729
-3.700000	0.962616
-3.750000	0.964652
-3.800000	0.966561
-3.850000	0.968406
-3.900000	0.970112
-3.950000	0.97173
-4.000000	0.973272
-4.050000	0.974719
-4.100000	0.976206
-4.150000	0.977657
-4.200000	0.9788
-4.250000	0.979956
-4.300000	0.980972
-4.350000	0.982092
-4.400000	0.983085
-4.450000	0.984069
-4.500000	0.984967
-4.550000	0.985924
-4.600000	0.986736
-4.650000	0.987588
-4.700000	0.988278
-4.750000	0.988917
-4.800000	0.989534
-4.850000	0.990173
-4.900000	0.990817
-4.950000	0.991416
-5.000000	0.991983
-5.050000	0.992577
-5.100000	0.993103
-5.150000	0.993552
-5.200000	0.993969
-5.250000	0.994354
-5.300000	0.994771
-5.350000	0.99513
-5.400000	0.99547
-5.450000	0.995701
-5.500000	0.996064
-5.550000	0.996327
-5.600000	0.996554
-5.650000	0.996789
-5.700000	0.996966
-5.750000	0.997216
-5.800000	0.99742
-5.850000	0.997633
-5.900000	0.997828
-5.950000	0.997964
-6.000000	0.998127
-6.050000	0.998254
-6.100000	0.998422
-6.150000	0.998504
-6.200000	0.998617
-6.250000	0.998712
-6.300000	0.998789
-6.350000	0.998912
-6.400000	0.99898
-6.450000	0.999052
-6.500000	0.999107
-6.550000	0.999175
-6.600000	0.999229
-6.650000	0.999297
-6.700000	0.999352
-6.750000	0.99941
-6.800000	0.99946
-6.850000	0.99951
-6.900000	0.999547
-6.950000	0.99956
-7.000000	0.999605
-7.050000	0.999646
-7.100000	0.999692
-7.150000	0.999732
-7.200000	0.999742
-7.250000	0.999764
-7.300000	0.999782
-7.350000	0.999796
-7.400000	0.99981
-7.450000	0.999841
-7.500000	0.99985
-7.550000	0.999859
-7.600000	0.999873
-7.650000	0.999887
-7.700000	0.999905
-7.800000	0.999914
-7.850000	0.999918
-7.900000	0.999927
-7.950000	0.999937
-8.150000	0.999941
-8.350000	0.99995
-8.450000	0.999955
-8.500000	0.999959
-8.550000	0.999964
-8.700000	0.999973
-8.950000	0.999986
-9.050000	0.999991
-9.150000	0.999995
-9.950000	1
&
50.050000	4.43343e-18
50.000000	4.63141e-18
49.950000	4.83824e-18
49.900000	5.05431e-18
49.850000	5.28002e-18
49.800000	5.51581e-18
49.750000	5.76212e-18
49.700000	6.01943e-18
49.650000	6.28823e-18
49.600000	6.56903e-18
49.550000	6.86237e-18
49.500000	7.16881e-18
49.450000	7.48892e-18
49.400000	7.82332e-18
49.350000	8.17266e-18
49.300000	8.53759e-18
49.250000	8.91881e-18
49.200000	9.31705e-18
49.150000	9.73307e-18
49.100000	1.01677e-17
49.050000	1.06216e-17
49.000000	1.10959e-17
48.950000	1.15913e-17
48.900000	1.21089e-17
48.850000	1.26495e-17
48.800000	1.32143e-17
48.750000	1.38043e-17
48.700000	1.44206e-17
48.650000	1.50644e-17
48.600000	1.5737e-17
48.550000	1.64396e-17
48.500000	1.71736e-17
48.450000	1.79403e-17
48.400000	1.87412e-17
48.350000	1.95779e-17
48.300000	2.04519e-17
48.250000	2.1365e-17
48.200000	2.23188e-17
48.150000	2.33151e-17
48.100000	2.4356e-17
48.050000	2.54433e-17
48.000000	2.65791e-17
47.950000	2.77656e-17
47.900000	2.9005e-17
47.850000	3.02998e-17
47.800000	3.16524e-17
47.750000	3.30653e-17
47.700000	3.45413e-17
47.650000	3.60831e-17
47.600000	3.76938e-17
47.550000	3.93763e-17
47.500000	4.1134e-17
47.450000	4.297e-17
47.400000	4.4888e-17
47.350000	4.68916e-17
47.300000	4.89846e-17
47.250000	5.1171e-17
47.200000	5.34549e-17
47.150000	5.58408e-17
47.100000	5.83331e-17
47.050000	6.09366e-17
47.000000	6.36563e-17
46.950000	6.64974e-17
46.900000	6.94652e-17
46.850000	7.25655e-17
46.800000	7.58041e-17
46.750000	7.91872e-17
46.700000	8.27212e-17
46.650000	8.64129e-17
46.600000	9.02694e-17
46.550000	9.42979e-17
46.500000	9.85061e-17
46.450000	1.02902e-16
46.400000	1.07494e-16
46.350000	1.12291e-16
46.300000	1.17302e-16
46.250000	1.22537e-16
46.200000	1.28005e-16
46.150000	1.33717e-16
46.100000	1.39684e-16
46.050000	1.45917e-16
46.000000	1.52428e-16
45.950000	1.59229e-16
45.900000	1.66334e-16
45.850000	1.73756e-16
45.800000	1.81509e-16
45.750000	1.89608e-16
45.700000	1.98068e-16
45.650000	2.06905e-16
45.600000	2.16137e-16
45.550000	2.25781e-16
45.500000	2.35854e-16
45.450000	2.46377e-16
45.400000	2.57369e-16
45.350000	2.68852e-16
45.300000	2.80847e-16
45.250000	2.93377e-16
45.200000	3.06465e-16
45.150000	3.20138e-16
45.100000	3.3442e-16
45.050000	3.49339e-16
45.000000	3.64923e-16
44.950000	3.81203e-16
44.900000	3.98209e-16
44.850000	4.15973e-16
44.800000	4.34529e-16
44.750000	4.53913e-16
44.700000	4.74161e-16
44.650000	4.95312e-16
44.600000	5.17407e-16
44.550000	5.40486e-16
44.500000	5.64595e-16
44.450000	5.8978e-16
44.400000	6.16087e-16
44.350000	6.43567e-16
44.300000	6.72272e-16
44.250000	7.02258e-16
44.200000	7.3358e-16
44.150000	7.663e-16
44.100000	8.00478e-16
44.050000	8.3618e-16
44.000000	8.73474e-16
43.950000	9.12431e-16
43.900000	9.53125e-16
43.850000	9.95633e-16
43.800000	1.04004e-15
43.750000	1.08642e-15
43.700000	1.13487e-15
43.650000	1.18548e-15
43.600000	1.23835e-15
43.550000	1.29357e-15
43.500000	1.35126e-15
43.450000	1.41152e-15
43.400000	1.47446e-15
43.350000	1.54021e-15
43.300000	1.6089e-15
43.250000	1.68064e-15
43.200000	1.75558e-15
43.150000	1.83386e-15
43.100000	1.91563e-15
43.050000	2.00105e-15
43.000000	2.09028e-15
42.950000	2.18348e-15
42.900000	2.28083e-15
42.850000	2.38253e-15
42.800000	2.48876e-15
42.750000	2.59972e-15
42.700000	2.71563e-15
42.650000	2.8367e-15
42.600000	2.96317e-15
42.550000	3.09528e-15
42.500000	3.23328e-15
42.450000	3.37742e-15
42.400000	3.52799e-15
42.350000	3.68527e-15
42.300000	3.84956e-15
42.250000	4.02117e-15
42.200000	4.20043e-15
42.150000	4.38768e-15
42.100000	4.58327e-15
42.050000	4.78758e-15
42.000000	5.00099e-15
41.950000	5.22391e-15
41.900000	5.45677e-15
41.850000	5.7e-15
41.800000	5.95407e-15
41.750000	6.21946e-15
41.700000	6.49667e-15
41.650000	6.78624e-15
41.600000	7.08871e-15
41.550000	7.40465e-15
41.500000	7.73468e-15
41.450000	8.0794e-15
41.400000	8.43949e-15
41.350000	8.81562e-15
41.300000	9.2085e-15
41.250000	9.61889e-15
41.200000	1.00476e-14
41.150000	1.04953e-14
41.100000	1.0963e-14
41.050000	1.14516e-14
41.000000	1.19619e-14
40.950000	1.2495e-14
40.900000	1.30518e-14
40.850000	1.36334e-14
40.800000	1.42409e-14
40.750000	1.48754e-14
40.700000	1.55382e-14
40.650000	1.62306e-14
40.600000	1.69538e-14
40.550000	1.77092e-14
40.500000	1.84982e-14
40.450000	1.93224e-14
40.400000	2.01833e-14
40.350000	2.10826e-14
40.300000	2.20219e-14
40.250000	2.3003e-14
40.200000	2.40278e-14
40.150000	2.50983e-14
40.100000	2.62164e-14
40.050000	2.73843e-14
40.000000	2.86042e-14
39.950000	2.98785e-14
39.900000	3.12095e-14
39.850000	3.25998e-14
39.800000	3.40519e-14
39.750000	3.55688e-14
39.700000	3.71532e-14
39.650000	3.88081e-14
39.600000	4.05367e-14
39.550000	4.23423e-14
39.500000	4.42282e-14
39.450000	4.61982e-14
39.400000	4.82558e-14
39.350000	5.04051e-14
39.300000	5.265e-14
39.250000	5.49949e-14
39.200000	5.74442e-14
39.150000	6.00025e-14
39.100000	6.26747e-14
39.050000	6.54658e-14
39.000000	6.83813e-14
38.950000	7.14264e-14
38.900000	7.46072e-14
38.850000	7.79295e-14
38.800000	8.13997e-14
38.750000	8.50244e-14
38.700000	8.88104e-14
38.650000	9.27649e-14
38.600000	9.68954e-14
38.550000	1.0121e-13
38.500000	1.05716e-13
38.450000	1.10423e-13
38.400000	1.1534e-13
38.350000	1.20475e-13
38.300000	1.25839e-13
38.250000	1.31441e-13
38.200000	1.37293e-13
38.150000	1.43405e-13
38.100000	1.49789e-13
38.050000	1.56457e-13
38.000000	1.63422e-13
37.950000	1.70697e-13
37.900000	1.78296e-13
37.850000	1.86233e-13
37.800000	1.94522e-13
37.750000	2.03181e-13
37.700000	2.12225e-13
37.650000	2.21671e-13
37.600000	2.31538e-13
37.550000	2.41843e-13
37.500000	2.52607e-13
37.450000	2.6385e-13
37.400000	2.75593e-13
37.350000	2.87859e-13
37.300000	3.0067e-13
37.250000	3.14051e-13
37.200000	3.28027e-13
37.150000	3.42625e-13
37.100000	3.57872e-13
37.050000	3.73797e-13
37.000000	3.90431e-13
36.950000	4.07804e-13
36.900000	4.2595e-13
36.850000	4.44903e-13
36.800000	4.647e-13
36.750000	4.85376e-13
36.700000	5.06972e-13
36.650000	5.29529e-13
36.600000	5.53088e-13
36.550000	5.77696e-13
36.500000	6.03397e-13
36.450000	6.30242e-13
36.400000	6.5828e-13
36.350000	6.87564e-13
36.300000	7.18151e-13
36.250000	7.50098e-13
36.200000	7.83466e-13
36.150000	8.18316e-13
36.100000	8.54717e-13
36.050000	8.92735e-13
36.000000	9.32444e-13
35.950000	9.73918e-13
35.900000	1.01724e-12
35.850000	1.06248e-12
35.800000	1.10973e-12
35.750000	1.15909e-12
35.700000	1.21064e-12
35.650000	1.26448e-12
35.600000	1.32071e-12
35.550000	1.37945e-12
35.500000	1.44079e-12
35.450000	1.50486e-12
35.400000	1.57178e-12
35.350000	1.64167e-12
35.300000	1.71467e-12
35.250000	1.79091e-12
35.200000	1.87054e-12
35.150000	1.95371e-12
35.100000	2.04057e-12
35.050000	2.1313e-12
35.000000	2.22605e-12
34.950000	2.32502e-12
34.900000	2.42838e-12
34.850000	2.53634e-12
34.800000	2.64909e-12
34.750000	2.76686e-12
34.700000	2.88985e-12
34.650000	3.01831e-12
34.600000	3.15247e-12
34.550000	3.2926e-12
34.500000	3.43895e-12
34.450000	3.5918e-12
34.400000	3.75144e-12
34.350000	3.91817e-12
34.300000	4.09231e-12
34.250000	4.27418e-12
34.200000	4.46413e-12
34.150000	4.66252e-12
34.100000	4.86972e-12
34.050000	5.08612e-12
34.000000	5.31213e-12
33.950000	5.54818e-12
33.900000	5.7947e-12
33.850000	6.05218e-12
33.800000	6.32109e-12
33.750000	6.60194e-12
33.700000	6.89526e-12
33.650000	7.20161e-12
33.600000	7.52156e-12
33.550000	7.85571e-12
33.500000	8.20469e-12
33.450000	8.56917e-12
33.400000	8.94984e-12
33.350000	9.3474e-12
33.300000	9.7626e-12
33.250000	1.01962e-11
33.200000	1.06491e-11
33.150000	1.11221e-11
33.100000	1.16161e-11
33.050000	1.2132e-11
33.000000	1.26708e-11
32.950000	1.32335e-11
32.900000	1.38212e-11
32.850000	1.4435e-11
32.800000	1.5076e-11
32.750000	1.57455e-11
32.700000	1.64447e-11
32.650000	1.71748e-11
32.600000	1.79374e-11
32.550000	1.87339e-11
32.500000	1.95656e-11
32.450000	2.04343e-11
32.400000	2.13415e-11
32.350000	2.22889e-11
32.300000	2.32784e-11
32.250000	2.43118e-11
32.200000	2.5391e-11
32.150000	2.65181e-11
32.100000	2.76952e-11
32.050000	2.89245e-11
32.000000	3.02083e-11
31.950000	3.15491e-11
31.900000	3.29493e-11
31.850000	3.44116e-11
31.800000	3.59388e-11
31.750000	3.75337e-11
31.700000	3.91993e-11
31.650000	4.09387e-11
31.600000	4.27553e-11
31.550000	4.46525e-11
31.500000	4.66337e-11
31.450000	4.87028e-11
31.400000	5.08637e-11
31.350000	5.31203e-11
31.300000	5.54769e-11
31.250000	5.79381e-11
31.200000	6.05083e-11
31.150000	6.31924e-11
31.100000	6.59956e-11
31.050000	6.89229e-11
31.000000	7.198e-11
30.950000	7.51726e-11
30.900000	7.85067e-11
30.850000	8.19885e-11
30.800000	8.56246e-11
30.750000	8.94219e-11
30.700000	9.33874e-11
30.650000	9.75285e-11
30.600000	1.01853e-10
30.550000	1.06369e-10
30.500000	1.11086e-10
30.450000	1.16011e-10
30.400000	1.21155e-10
30.350000	1.26526e-10
30.300000	1.32135e-10
30.250000	1.37993e-10
30.200000	1.4411e-10
30.150000	1.50498e-10
30.100000	1.57169e-10
30.050000	1.64135e-10
30.000000	1.7141e-10
29.950000	1.79007e-10
29.900000	1.86941e-10
29.850000	1.95226e-10
29.800000	2.03877e-10
29.750000	2.12912e-10
29.700000	2.22346e-10
29.650000	2.32198e-10
29.600000	2.42487e-10
29.550000	2.53231e-10
29.500000	2.6445e-10
29.450000	2.76166e-10
29.400000	2.884e-10
29.350000	3.01176e-10
29.300000	3.14517e-10
29.250000	3.28449e-10
29.200000	3.42997e-10
29.150000	3.58189e-10
29.100000	3.74053e-10
29.050000	3.90619e-10
29.000000	4.07918e-10
28.950000	4.25983e-10
28.900000	4.44846e-10
28.850000	4.64544e-10
28.800000	4.85113e-10
28.750000	5.06592e-10
28.700000	5.29021e-10
28.650000	5.52442e-10
28.600000	5.76899e-10
28.550000	6.02437e-10
28.500000	6.29105e-10
28.450000	6.56951e-10
28.400000	6.86029e-10
28.350000	7.16393e-10
28.300000	7.48099e-10
28.250000	7.81207e-10
28.200000	8.15778e-10
28.150000	8.51878e-10
28.100000	8.89573e-10
28.050000	9.28934e-10
28.000000	9.70035e-10
27.950000	1.01295e-09
27.900000	1.05777e-09
27.850000	1.10456e-09
27.800000	1.15342e-09
27.750000	1.20444e-09
27.700000	1.25772e-09
27.650000	1.31335e-09
27.600000	1.37143e-09
27.550000	1.43208e-09
27.500000	1.49541e-09
27.450000	1.56154e-09
27.400000	1.63059e-09
27.350000	1.70269e-09
27.300000	1.77797e-09
27.250000	1.85658e-09
27.200000	1.93865e-09
27.150000	2.02435e-09
27.100000	2.11384e-09
27.050000	2.20727e-09
27.000000	2.30483e-09
26.950000	2.4067e-09
26.900000	2.51306e-09
26.850000	2.62412e-09
26.800000	2.74007e-09
26.750000	2.86115e-09
26.700000	2.98757e-09
26.650000	3.11956e-09
26.600000	3.25738e-09
26.550000	3.40128e-09
26.500000	3.55153e-09
26.450000	3.7084e-09
26.400000	3.8722e-09
26.350000	4.04322e-09
26.300000	4.22178e-09
26.250000	4.40821e-09
26.200000	4.60287e-09
26.150000	4.80611e-09
26.100000	5.01831e-09
26.050000	5.23987e-09
26.000000	5.47119e-09
25.950000	5.71271e-09
25.900000	5.96488e-09
25.850000	6.22816e-09
25.800000	6.50304e-09
25.750000	6.79004e-09
25.700000	7.08968e-09
25.650000	7.40253e-09
25.600000	7.72915e-09
25.550000	8.07017e-09
25.500000	8.42621e-09
25.450000	8.79793e-09
25.400000	9.18603e-09
25.350000	9.59121e-09
25.300000	1.00142e-08
25.250000	1.04559e-08
25.200000	1.0917e-08
25.150000	1.13984e-08
25.100000	1.1901e-08
25.050000	1.24257e-08
25.000000	1.29735e-08
24.950000	1.35454e-08
24.900000	1.41425e-08
24.850000	1.47659e-08
24.800000	1.54167e-08
24.750000	1.60961e-08
24.700000	1.68054e-08
24.650000	1.75459e-08
24.600000	1.8319e-08
24.550000	1.91261e-08
24.500000	1.99687e-08
24.450000	2.08483e-08
24.400000	2.17666e-08
24.350000	2.27253e-08
24.300000	2.37261e-08
24.250000	2.47709e-08
24.200000	2.58616e-08
24.150000	2.70003e-08
24.100000	2.8189e-08
24.050000	2.94299e-08
24.000000	3.07253e-08
23.950000	3.20777e-08
23.900000	3.34894e-08
23.850000	3.49632e-08
23.800000	3.65017e-08
23.750000	3.81077e-08
23.700000	3.97842e-08
23.650000	4.15344e-08
23.600000	4.33614e-08
23.550000	4.52685e-08
23.500000	4.72594e-08
23.450000	4.93376e-08
23.400000	5.15071e-08
23.350000	5.37716e-08
23.300000	5.61356e-08
23.250000	5.86032e-08
23.200000	6.11791e-08
23.150000	6.38679e-08
23.100000	6.66746e-08
23.050000	6.96044e-08
23.000000	7.26626e-08
22.950000	7.58548e-08
22.900000	7.9187e-08
22.850000	8.26652e-08
22.800000	8.62957e-08
22.750000	9.00854e-08
22.700000	9.4041e-08
22.650000	9.81699e-08
22.600000	1.0248e-07
22.550000	1.06978e-07
22.500000	1.11673e-07
22.450000	1.16574e-07
22.400000	1.2169e-07
22.350000	1.27029e-07
22.300000	1.32602e-07
22.250000	1.38419e-07
22.200000	1.4449e-07
22.150000	1.50827e-07
22.100000	1.57441e-07
22.050000	1.64344e-07
22.000000	1.71549e-07
21.950000	1.79069e-07
21.900000	1.86918e-07
21.850000	1.9511e-07
21.800000	2.03659e-07
21.750000	2.12582e-07
21.700000	2.21895e-07
21.650000	2.31615e-07
21.600000	2.41759e-07
21.550000	2.52346e-07
21.500000	2.63395e-07
21.450000	2.74927e-07
21.400000	2.86962e-07
21.350000	2.99521e-07
21.300000	3.12629e-07
21.250000	3.26309e-07
21.200000	3.40585e-07
21.150000	3.55484e-07
21.100000	3.71032e-07
21.050000	3.87258e-07
21.000000	4.04191e-07
20.950000	4.21861e-07
20.900000	4.40302e-07
20.850000	4.59546e-07
20.800000	4.79628e-07
20.750000	5.00584e-07
20.700000	5.22452e-07
20.650000	5.45273e-07
20.600000	5.69086e-07
20.550000	5.93935e-07
20.500000	6.19865e-07
20.450000	6.46923e-07
20.400000	6.75157e-07
20.350000	7.04619e-07
20.300000	7.35361e-07
20.250000	7.67439e-07
20.200000	8.0091e-07
20.150000	8.35835e-07
20.100000	8.72277e-07
20.050000	9.103e-07
20.000000	9.49974e-07
19.950000	9.9137e-07
19.900000	1.03456e-06
19.850000	1.07963e-06
19.800000	1.12664e-06
19.750000	1.1757e-06
19.700000	1.22688e-06
19.650000	1.28029e-06
19.600000	1.336e-06
19.550000	1.39413e-06
19.500000	1.45477e-06
19.450000	1.51804e-06
19.400000	1.58405e-06
19.350000	1.65291e-06
19.300000	1.72475e-06
19.250000	1.79969e-06
19.200000	1.87788e-06
19.150000	1.95944e-06
19.100000	2.04453e-06
19.050000	2.13329e-06
19.000000	2.22589e-06
18.950000	2.32248e-06
18.900000	2.42324e-06
18.850000	2.52834e-06
18.800000	2.63798e-06
18.750000	2.75234e-06
18.700000	2.87163e-06
18.650000	2.99606e-06
18.600000	3.12585e-06
18.550000	3.26122e-06
18.500000	3.40242e-06
18.450000	3.5497e-06
18.400000	3.7033e-06
18.350000	3.86351e-06
18.300000	4.03061e-06
18.250000	4.20488e-06
18.200000	4.38663e-06
18.150000	4.57618e-06
18.100000	4.77387e-06
18.050000	4.98003e-06
18.000000	5.19503e-06
17.950000	5.41924e-06
17.900000	5.65306e-06
17.850000	5.89688e-06
17.800000	6.15114e-06
17.750000	6.41627e-06
17.700000	6.69274e-06
17.650000	6.98102e-06
17.600000	7.28162e-06
17.550000	7.59504e-06
17.500000	7.92184e-06
17.450000	8.26258e-06
17.400000	8.61784e-06
17.350000	8.98824e-06
17.300000	9.37441e-06
17.250000	9.77701e-06
17.200000	1.01967e-05
17.150000	1.06343e-05
17.100000	1.10905e-05
17.050000	1.1566e-05
17.000000	1.20617e-05
16.950000	1.25784e-05
16.900000	1.3117e-05
16.850000	1.36784e-05
16.800000	1.42636e-05
16.750000	1.48736e-05
16.700000	1.55093e-05
16.650000	1.61718e-05
16.600000	1.68624e-05
16.550000	1.7582e-05
16.500000	1.8332e-05
16.450000	1.91135e-05
16.400000	1.9928e-05
16.350000	2.07766e-05
16.300000	2.16609e-05
16.250000	2.25824e-05
16.200000	2.35424e-05
16.150000	2.45427e-05
16.100000	2.55848e-05
16.050000	2.66706e-05
16.000000	2.78016e-05
15.950000	2.89799e-05
15.900000	3.02073e-05
15.850000	3.14858e-05
15.800000	3.28174e-05
15.750000	3.42044e-05
15.700000	3.5649e-05
15.650000	3.71534e-05
15.600000	3.87202e-05
15.550000	4.03517e-05
15.500000	4.20506e-05
15.450000	4.38195e-05
15.400000	4.56613e-05
15.350000	4.75788e-05
15.300000	4.95751e-05
15.250000	5.16531e-05
15.200000	5.38163e-05
15.150000	5.60679e-05
15.100000	5.84113e-05
15.050000	6.08501e-05
15.000000	6.33881e-05
14.950000	6.6029e-05
14.900000	6.87769e-05
14.850000	7.16358e-05
14.800000	7.461e-05
14.750000	7.77039e-05
14.700000	8.0922e-05
14.650000	8.42689e-05
14.600000	8.77495e-05
14.550000	9.13688e-05
14.500000	9.51319e-05
14.450000	9.9044e-05
14.400000	0.000103111
14.350000	0.000107338
14.300000	0.00011173
14.250000	0.000116295
14.200000	0.000121037
14.150000	0.000125963
14.100000	0.00013108
14.050000	0.000136394
14.000000	0.000141911
13.950000	0.000147639
13.900000	0.000153584
13.850000	0.000159754
13.800000	0.000166155
13.750000	0.000172794
13.700000	0.00017968
13.650000	0.000186818
13.600000	0.000194217
13.550000	0.000201884
13.500000	0.000209825
13.450000	0.000218049
13.400000	0.000226562
13.350000	0.00023537
13.300000	0.00024448
13.250000	0.000253898
13.200000	0.00026363
13.150000	0.000273679
13.100000	0.000284051
13.050000	0.000294747
13.000000	0.000305771
12.950000	0.00031712
12.900000	0.000328795
12.850000	0.00034079
12.800000	0.000353098
12.750000	0.000365709
12.700000	0.000378606
12.650000	0.000391768
12.600000	0.000405164
12.550000	0.000418754
12.500000	0.000432482
12.450000	0.00044627
12.400000	0.000460008
12.350000	0.000473532
12.300000	0.000486575
12.250000	0.000498623
&
```
