## Supplementary material for "All-at-once RNA folding with 3D motif prediction framed by evolutionary information": RF01027_mir-765.cacofold.helixcov

```
# RMs = 4 L = 114

# RM_HELIX NESTED 44-51 60-67, nbp = 8 nbp_cov = 0
# pvals: 0.994927,0.994927,0.994927,0.994927,0.994927,0.994927,0.994927,0.994927
# aggregated NONE
NESTED  :::::::::::::::::::::::::::::::::::::::::::<<<<<<<<________>>>>>>>>:::::::::::::::::::::::::::::::::::::::::::::::
        ::::::::::::::::::::::::::::::::::::::::::::::::::::::::::::::::::::::::::::::::::::::::::::::::::::::::::::::::::

# RM_HELIX NESTED 36-43 73-80, nbp = 8 nbp_cov = 0
# pvals: 0.994927,0.994927,0.994927,0.994927,0.994927,0.994927,0.994927,0.994927
# aggregated NONE
NESTED  :::::::::::::::::::::::::::::::::::<<<<<<<<_____________________________>>>>>>>>::::::::::::::::::::::::::::::::::
        ::::::::::::::::::::::::::::::::::::::::::::::::::::::::::::::::::::::::::::::::::::::::::::::::::::::::::::::::::

# RM_HELIX NESTED 24-29 86-91, nbp = 6 nbp_cov = 0
# pvals: 0.994927,0.994927,0.994927,0.994927,0.994927,0.994927
# aggregated NONE
NESTED  :::::::::::::::::::::::<<<<<<________________________________________________________>>>>>>:::::::::::::::::::::::
        ::::::::::::::::::::::::::::::::::::::::::::::::::::::::::::::::::::::::::::::::::::::::::::::::::::::::::::::::::

# RM_HELIX NESTED 6-22 95-111, nbp = 15 nbp_cov = 0
# pvals: 0.994927,0.994927,0.994927,0.994927,0.994927,0.994927,0.994927,0.994927,0.994927,0.994927,0.994927,0.994927,0.994927,0.994927,0.994927
# aggregated NONE
NESTED  :::::<<<<<-<<<<-<<<<<<________________________________________________________________________>>>>>>->>>>->>>>>:::
        ::::::::::::::::::::::::::::::::::::::::::::::::::::::::::::::::::::::::::::::::::::::::::::::::::::::::::::::::::
```
