## Supplementary material for "All-at-once RNA folding with 3D motif prediction framed by evolutionary information": RF01027_mir-765.power

```
# Power analysis of given structure 
#
# Powertype = SINGLE SUBSTITUTIONS
# covary  left_pos      right_pos    substitutions      power
#----------------------------------------------------------------
          6		111		0		0.00
          7		110		1		0.00
          8		109		0		0.00
          9		108		0		0.00
          10		107		0		0.00
          12		105		0		0.00
          13		104		0		0.00
          14		103		0		0.00
          15		102		0		0.00
          17		100		0		0.00
          18		99		1		0.00
          19		98		0		0.00
          20		97		0		0.00
          21		96		0		0.00
          22		95		1		0.00
          24		91		0		0.00
          25		90		0		0.00
          26		89		0		0.00
          27		88		0		0.00
          32		85		0		0.00
          33		84		0		0.00
          37		80		0		0.00
          38		79		0		0.00
          39		78		1		0.00
          40		77		0		0.00
          41		76		0		0.00
          42		75		0		0.00
          43		74		0		0.00
          44		67		0		0.00
          45		66		0		0.00
          46		65		0		0.00
          47		64		0		0.00
          48		63		0		0.00
          49		62		0		0.00
          50		61		1		0.00
          51		60		1		0.00
#
# BPAIRS 36
# avg substitutions per BP  0.2
# BPAIRS expected to covary 0.0 +/- 0.0
# BPAIRS observed to covary 0
#
```
