## Supplementary material for "All-at-once RNA folding with 3D motif prediction framed by evolutionary information": RF01027_mir-765.surv

```
0.000017	0.0277778
-0.003936	1
&
3.714346	0.000156128
1.384053	0.000624512
1.282182	0.00078064
0.670958	0.00124902
0.645490	0.00140515
0.594555	0.00156128
0.556353	0.00171741
0.467216	0.00187354
0.276209	0.00202966
0.161604	0.00249805
0.072467	0.00265418
0.059734	0.0028103
-0.003936	0.994379
-0.016669	0.995472
-0.029403	0.995785
-0.054871	0.995941
-0.093073	0.996253
-0.105806	0.996877
-0.118540	0.997346
-0.144008	0.997658
-0.156742	0.997814
-0.335015	0.998283
-0.398685	0.998751
-0.475088	0.998907
-0.564225	0.999375
-1.149981	0.999532
-1.188183	0.999844
-1.379190	1
&
3.789368	7.76277e-07
3.778015	2.32883e-06
3.765281	3.10511e-06
3.739813	3.88138e-06
3.727079	1.00916e-05
3.714346	0.000111008
3.688878	0.000114889
3.663410	0.000122652
3.650676	0.000124204
3.637943	0.000136625
3.612475	0.000147493
3.523338	0.000148269
3.230460	0.000149045
3.204992	0.000153703
3.154057	0.000154479
1.485924	0.000166123
1.473190	0.000170781
1.447722	0.000195622
1.434988	0.0002127
1.409521	0.000224344
1.396787	0.000225897
1.384053	0.000551933
1.345851	0.000556591
1.333118	0.000589971
1.320384	0.000590747
1.307650	0.000591523
1.294916	0.000592299
1.282182	0.00069632
1.269448	0.000700202
1.256714	0.000707965
1.231247	0.00072349
1.180311	0.000724266
1.154844	0.000725043
1.142110	0.000725819
1.103908	0.000739792
1.027505	0.000740568
1.014772	0.000742897
0.976570	0.000746778
0.963836	0.000747555
0.836498	0.000755317
0.760095	0.000780158
0.734627	0.000781711
0.721893	0.000791026
0.683692	0.000803447
0.670958	0.00111551
0.658224	0.00114967
0.645490	0.0012762
0.632756	0.00133442
0.620023	0.00133908
0.607289	0.00134296
0.594555	0.00144931
0.581821	0.00146173
0.569087	0.00146251
0.556353	0.00157895
0.543619	0.0015937
0.530886	0.00160379
0.518152	0.00161698
0.505418	0.0016232
0.492684	0.00163173
0.479950	0.00163251
0.467216	0.0017474
0.454483	0.00175516
0.441749	0.00176448
0.429015	0.00177146
0.416281	0.00177224
0.390813	0.00177767
0.378080	0.00177845
0.352612	0.00177923
0.339878	0.00179009
0.288943	0.00180096
0.276209	0.00190498
0.263475	0.00192982
0.250741	0.00193759
0.212540	0.00194613
0.199806	0.00194846
0.187072	0.00195156
0.174338	0.0019733
0.161604	0.00227604
0.148870	0.00228769
0.123403	0.00230632
0.110669	0.00233116
0.097935	0.00235988
0.072467	0.00246856
0.059734	0.00264478
0.047000	0.0026471
0.034266	0.00266185
0.021532	0.00267427
0.008798	0.00267583
-0.003936	0.994927
-0.016669	0.995743
-0.029403	0.996069
-0.042137	0.996093
-0.054871	0.996242
-0.067605	0.996243
-0.080339	0.996255
-0.093073	0.9965
-0.105806	0.996993
-0.118540	0.997423
-0.131274	0.99746
-0.144008	0.99771
-0.156742	0.997842
-0.169476	0.997882
-0.182209	0.997896
-0.194943	0.997896
-0.207677	0.997932
-0.220411	0.997944
-0.233145	0.997945
-0.245879	0.997947
-0.271346	0.99796
-0.296814	0.997976
-0.309548	0.997984
-0.322282	0.997986
-0.335015	0.998308
-0.347749	0.998336
-0.360483	0.99835
-0.373217	0.998366
-0.385951	0.998396
-0.398685	0.998718
-0.411419	0.998741
-0.424152	0.998777
-0.436886	0.998788
-0.449620	0.998789
-0.462354	0.998807
-0.475088	0.998916
-0.487822	0.998927
-0.500555	0.998929
-0.513289	0.99893
-0.526023	0.99895
-0.551491	0.998963
-0.564225	0.999294
-0.576958	0.999311
-0.589692	0.999323
-0.602426	0.99933
-0.615160	0.999346
-0.640628	0.999354
-0.653361	0.999383
-0.717031	0.999384
-0.742498	0.999385
-0.755232	0.999386
-0.780700	0.999387
-0.806168	0.99941
-0.818901	0.999423
-0.831635	0.999424
-0.869837	0.999434
-0.882571	0.999447
-0.908038	0.999448
-0.920772	0.999449
-0.933506	0.999452
-0.971707	0.999453
-0.997175	0.999454
-1.009909	0.999454
-1.022643	0.999459
-1.048111	0.999462
-1.060844	0.999466
-1.073578	0.999467
-1.086312	0.999474
-1.099046	0.999483
-1.111780	0.999495
-1.137247	0.99951
-1.149981	0.999614
-1.162715	0.999618
-1.175449	0.999623
-1.188183	0.999828
-1.200917	0.999831
-1.213650	0.999833
-1.251852	0.999843
-1.264586	0.999864
-1.277320	0.999865
-1.290053	0.999878
-1.302787	0.999879
-1.353723	0.999883
-1.366457	0.999886
-1.379190	0.999987
-1.417392	0.99999
-1.493795	0.999991
-1.595666	0.999995
-1.773939	1
&
17.670634	1.05763e-07
17.657900	1.06434e-07
17.645166	1.07108e-07
17.632433	1.07787e-07
17.619699	1.0847e-07
17.606965	1.09157e-07
17.594231	1.09849e-07
17.581497	1.10545e-07
17.568763	1.11246e-07
17.556030	1.11951e-07
17.543296	1.1266e-07
17.530562	1.13374e-07
17.517828	1.14093e-07
17.505094	1.14816e-07
17.492360	1.15544e-07
17.479627	1.16276e-07
17.466893	1.17013e-07
17.454159	1.17755e-07
17.441425	1.18501e-07
17.428691	1.19252e-07
17.415957	1.20008e-07
17.403224	1.20769e-07
17.390490	1.21535e-07
17.377756	1.22305e-07
17.365022	1.2308e-07
17.352288	1.23861e-07
17.339554	1.24646e-07
17.326820	1.25436e-07
17.314087	1.26231e-07
17.301353	1.27032e-07
17.288619	1.27837e-07
17.275885	1.28648e-07
17.263151	1.29463e-07
17.250417	1.30284e-07
17.237684	1.3111e-07
17.224950	1.31941e-07
17.212216	1.32778e-07
17.199482	1.3362e-07
17.186748	1.34467e-07
17.174014	1.3532e-07
17.161281	1.36178e-07
17.148547	1.37042e-07
17.135813	1.37911e-07
17.123079	1.38785e-07
17.110345	1.39665e-07
17.097611	1.40551e-07
17.084878	1.41443e-07
17.072144	1.4234e-07
17.059410	1.43242e-07
17.046676	1.44151e-07
17.033942	1.45065e-07
17.021208	1.45985e-07
17.008474	1.46911e-07
16.995741	1.47843e-07
16.983007	1.48781e-07
16.970273	1.49725e-07
16.957539	1.50674e-07
16.944805	1.5163e-07
16.932071	1.52592e-07
16.919338	1.5356e-07
16.906604	1.54534e-07
16.893870	1.55515e-07
16.881136	1.56501e-07
16.868402	1.57494e-07
16.855668	1.58493e-07
16.842935	1.59499e-07
16.830201	1.60511e-07
16.817467	1.61529e-07
16.804733	1.62554e-07
16.791999	1.63585e-07
16.779265	1.64623e-07
16.766532	1.65668e-07
16.753798	1.66719e-07
16.741064	1.67777e-07
16.728330	1.68842e-07
16.715596	1.69913e-07
16.702862	1.70991e-07
16.690128	1.72076e-07
16.677395	1.73168e-07
16.664661	1.74267e-07
16.651927	1.75373e-07
16.639193	1.76486e-07
16.626459	1.77607e-07
16.613725	1.78734e-07
16.600992	1.79868e-07
16.588258	1.8101e-07
16.575524	1.82159e-07
16.562790	1.83315e-07
16.550056	1.84478e-07
16.537322	1.85649e-07
16.524589	1.86828e-07
16.511855	1.88014e-07
16.499121	1.89207e-07
16.486387	1.90408e-07
16.473653	1.91617e-07
16.460919	1.92834e-07
16.448186	1.94058e-07
16.435452	1.9529e-07
16.422718	1.9653e-07
16.409984	1.97777e-07
16.397250	1.99033e-07
16.384516	2.00297e-07
16.371782	2.01568e-07
16.359049	2.02848e-07
16.346315	2.04136e-07
16.333581	2.05432e-07
16.320847	2.06737e-07
16.308113	2.0805e-07
16.295379	2.09371e-07
16.282646	2.107e-07
16.269912	2.12038e-07
16.257178	2.13385e-07
16.244444	2.1474e-07
16.231710	2.16104e-07
16.218976	2.17476e-07
16.206243	2.18857e-07
16.193509	2.20247e-07
16.180775	2.21646e-07
16.168041	2.23054e-07
16.155307	2.24471e-07
16.142573	2.25897e-07
16.129840	2.27331e-07
16.117106	2.28775e-07
16.104372	2.30229e-07
16.091638	2.31691e-07
16.078904	2.33163e-07
16.066170	2.34644e-07
16.053436	2.36135e-07
16.040703	2.37635e-07
16.027969	2.39145e-07
16.015235	2.40664e-07
16.002501	2.42193e-07
15.989767	2.43732e-07
15.977033	2.4528e-07
15.964300	2.46839e-07
15.951566	2.48407e-07
15.938832	2.49985e-07
15.926098	2.51574e-07
15.913364	2.53172e-07
15.900630	2.54781e-07
15.887897	2.564e-07
15.875163	2.58029e-07
15.862429	2.59669e-07
15.849695	2.61319e-07
15.836961	2.6298e-07
15.824227	2.64651e-07
15.811494	2.66333e-07
15.798760	2.68026e-07
15.786026	2.69729e-07
15.773292	2.71444e-07
15.760558	2.73169e-07
15.747824	2.74905e-07
15.735090	2.76653e-07
15.722357	2.78411e-07
15.709623	2.80181e-07
15.696889	2.81962e-07
15.684155	2.83754e-07
15.671421	2.85558e-07
15.658687	2.87373e-07
15.645954	2.892e-07
15.633220	2.91039e-07
15.620486	2.92889e-07
15.607752	2.94751e-07
15.595018	2.96625e-07
15.582284	2.98511e-07
15.569551	3.00409e-07
15.556817	3.02319e-07
15.544083	3.04241e-07
15.531349	3.06176e-07
15.518615	3.08123e-07
15.505881	3.10082e-07
15.493148	3.12054e-07
15.480414	3.14038e-07
15.467680	3.16035e-07
15.454946	3.18045e-07
15.442212	3.20068e-07
15.429478	3.22103e-07
15.416745	3.24152e-07
15.404011	3.26214e-07
15.391277	3.28288e-07
15.378543	3.30376e-07
15.365809	3.32478e-07
15.353075	3.34593e-07
15.340341	3.36721e-07
15.327608	3.38863e-07
15.314874	3.41018e-07
15.302140	3.43188e-07
15.289406	3.45371e-07
15.276672	3.47568e-07
15.263938	3.49779e-07
15.251205	3.52004e-07
15.238471	3.54244e-07
15.225737	3.56498e-07
15.213003	3.58766e-07
15.200269	3.61048e-07
15.187535	3.63346e-07
15.174802	3.65658e-07
15.162068	3.67984e-07
15.149334	3.70326e-07
15.136600	3.72682e-07
15.123866	3.75054e-07
15.111132	3.77441e-07
15.098399	3.79842e-07
15.085665	3.8226e-07
15.072931	3.84692e-07
15.060197	3.87141e-07
15.047463	3.89605e-07
15.034729	3.92084e-07
15.021995	3.9458e-07
15.009262	3.97091e-07
14.996528	3.99619e-07
14.983794	4.02162e-07
14.971060	4.04722e-07
14.958326	4.07299e-07
14.945592	4.09891e-07
14.932859	4.12501e-07
14.920125	4.15127e-07
14.907391	4.17769e-07
14.894657	4.20429e-07
14.881923	4.23106e-07
14.869189	4.25799e-07
14.856456	4.2851e-07
14.843722	4.31239e-07
14.830988	4.33985e-07
14.818254	4.36748e-07
14.805520	4.39529e-07
14.792786	4.42328e-07
14.780053	4.45144e-07
14.767319	4.47979e-07
14.754585	4.50832e-07
14.741851	4.53703e-07
14.729117	4.56592e-07
14.716383	4.595e-07
14.703649	4.62426e-07
14.690916	4.65372e-07
14.678182	4.68336e-07
14.665448	4.71319e-07
14.652714	4.74321e-07
14.639980	4.77342e-07
14.627246	4.80382e-07
14.614513	4.83442e-07
14.601779	4.86522e-07
14.589045	4.89621e-07
14.576311	4.9274e-07
14.563577	4.95879e-07
14.550843	4.99039e-07
14.538110	5.02218e-07
14.525376	5.05418e-07
14.512642	5.08638e-07
14.499908	5.11879e-07
14.487174	5.1514e-07
14.474440	5.18422e-07
14.461707	5.21726e-07
14.448973	5.2505e-07
14.436239	5.28396e-07
14.423505	5.31763e-07
14.410771	5.35152e-07
14.398037	5.38563e-07
14.385303	5.41995e-07
14.372570	5.45449e-07
14.359836	5.48925e-07
14.347102	5.52424e-07
14.334368	5.55945e-07
14.321634	5.59489e-07
14.308900	5.63055e-07
14.296167	5.66644e-07
14.283433	5.70256e-07
14.270699	5.73891e-07
14.257965	5.77549e-07
14.245231	5.81231e-07
14.232497	5.84937e-07
14.219764	5.88666e-07
14.207030	5.92419e-07
14.194296	5.96196e-07
14.181562	5.99997e-07
14.168828	6.03823e-07
14.156094	6.07673e-07
14.143361	6.11548e-07
14.130627	6.15447e-07
14.117893	6.19372e-07
14.105159	6.23321e-07
14.092425	6.27296e-07
14.079691	6.31297e-07
14.066957	6.35323e-07
14.054224	6.39375e-07
14.041490	6.43453e-07
14.028756	6.47556e-07
14.016022	6.51687e-07
14.003288	6.55843e-07
13.990554	6.60027e-07
13.977821	6.64237e-07
13.965087	6.68474e-07
13.952353	6.72738e-07
13.939619	6.7703e-07
13.926885	6.81349e-07
13.914151	6.85696e-07
13.901418	6.9007e-07
13.888684	6.94473e-07
13.875950	6.98904e-07
13.863216	7.03363e-07
13.850482	7.07851e-07
13.837748	7.12368e-07
13.825015	7.16913e-07
13.812281	7.21488e-07
13.799547	7.26092e-07
13.786813	7.30726e-07
13.774079	7.35389e-07
13.761345	7.40082e-07
13.748611	7.44805e-07
13.735878	7.49559e-07
13.723144	7.54343e-07
13.710410	7.59158e-07
13.697676	7.64003e-07
13.684942	7.6888e-07
13.672208	7.73788e-07
13.659475	7.78727e-07
13.646741	7.83698e-07
13.634007	7.88701e-07
13.621273	7.93736e-07
13.608539	7.98804e-07
13.595805	8.03904e-07
13.583072	8.09036e-07
13.570338	8.14202e-07
13.557604	8.194e-07
13.544870	8.24632e-07
13.532136	8.29898e-07
13.519402	8.35197e-07
13.506669	8.40531e-07
13.493935	8.45898e-07
13.481201	8.513e-07
13.468467	8.56737e-07
13.455733	8.62209e-07
13.442999	8.67715e-07
13.430265	8.73257e-07
13.417532	8.78835e-07
13.404798	8.84448e-07
13.392064	8.90098e-07
13.379330	8.95784e-07
13.366596	9.01506e-07
13.353862	9.07265e-07
13.341129	9.13061e-07
13.328395	9.18894e-07
13.315661	9.24764e-07
13.302927	9.30673e-07
13.290193	9.36619e-07
13.277459	9.42603e-07
13.264726	9.48626e-07
13.251992	9.54688e-07
13.239258	9.60788e-07
13.226524	9.66928e-07
13.213790	9.73107e-07
13.201056	9.79325e-07
13.188323	9.85584e-07
13.175589	9.91883e-07
13.162855	9.98222e-07
13.150121	1.0046e-06
13.137387	1.01102e-06
13.124653	1.01749e-06
13.111919	1.02399e-06
13.099186	1.03054e-06
13.086452	1.03712e-06
13.073718	1.04375e-06
13.060984	1.05043e-06
13.048250	1.05714e-06
13.035516	1.0639e-06
13.022783	1.0707e-06
13.010049	1.07755e-06
12.997315	1.08444e-06
12.984581	1.09137e-06
12.971847	1.09835e-06
12.959113	1.10537e-06
12.946380	1.11244e-06
12.933646	1.11956e-06
12.920912	1.12672e-06
12.908178	1.13392e-06
12.895444	1.14117e-06
12.882710	1.14847e-06
12.869977	1.15582e-06
12.857243	1.16321e-06
12.844509	1.17065e-06
12.831775	1.17814e-06
12.819041	1.18568e-06
12.806307	1.19326e-06
12.793573	1.20089e-06
12.780840	1.20858e-06
12.768106	1.21631e-06
12.755372	1.22409e-06
12.742638	1.23192e-06
12.729904	1.23981e-06
12.717170	1.24774e-06
12.704437	1.25572e-06
12.691703	1.26376e-06
12.678969	1.27185e-06
12.666235	1.27999e-06
12.653501	1.28818e-06
12.640767	1.29642e-06
12.628034	1.30472e-06
12.615300	1.31307e-06
12.602566	1.32148e-06
12.589832	1.32993e-06
12.577098	1.33845e-06
12.564364	1.34701e-06
12.551631	1.35564e-06
12.538897	1.36432e-06
12.526163	1.37305e-06
12.513429	1.38184e-06
12.500695	1.39069e-06
12.487961	1.39959e-06
12.475227	1.40855e-06
12.462494	1.41757e-06
12.449760	1.42665e-06
12.437026	1.43579e-06
12.424292	1.44498e-06
12.411558	1.45424e-06
12.398824	1.46355e-06
12.386091	1.47292e-06
12.373357	1.48236e-06
12.360623	1.49185e-06
12.347889	1.50141e-06
12.335155	1.51102e-06
12.322421	1.5207e-06
12.309688	1.53045e-06
12.296954	1.54025e-06
12.284220	1.55012e-06
12.271486	1.56005e-06
12.258752	1.57004e-06
12.246018	1.5801e-06
12.233285	1.59023e-06
12.220551	1.60042e-06
12.207817	1.61067e-06
12.195083	1.621e-06
12.182349	1.63138e-06
12.169615	1.64184e-06
12.156881	1.65236e-06
12.144148	1.66295e-06
12.131414	1.67361e-06
12.118680	1.68434e-06
12.105946	1.69513e-06
12.093212	1.706e-06
12.080478	1.71694e-06
12.067745	1.72794e-06
12.055011	1.73902e-06
12.042277	1.75017e-06
12.029543	1.76139e-06
12.016809	1.77268e-06
12.004075	1.78405e-06
11.991342	1.79549e-06
11.978608	1.807e-06
11.965874	1.81859e-06
11.953140	1.83025e-06
11.940406	1.84199e-06
11.927672	1.8538e-06
11.914939	1.86569e-06
11.902205	1.87766e-06
11.889471	1.8897e-06
11.876737	1.90182e-06
11.864003	1.91402e-06
11.851269	1.9263e-06
11.838535	1.93866e-06
11.825802	1.9511e-06
11.813068	1.96361e-06
11.800334	1.97621e-06
11.787600	1.98889e-06
11.774866	2.00165e-06
11.762132	2.0145e-06
11.749399	2.02742e-06
11.736665	2.04043e-06
11.723931	2.05353e-06
11.711197	2.06671e-06
11.698463	2.07997e-06
11.685729	2.09332e-06
11.672996	2.10676e-06
11.660262	2.12028e-06
11.647528	2.13389e-06
11.634794	2.14759e-06
11.622060	2.16138e-06
11.609326	2.17525e-06
11.596593	2.18922e-06
11.583859	2.20327e-06
11.571125	2.21742e-06
11.558391	2.23166e-06
11.545657	2.24599e-06
11.532923	2.26041e-06
11.520189	2.27493e-06
11.507456	2.28954e-06
11.494722	2.30424e-06
11.481988	2.31904e-06
11.469254	2.33393e-06
11.456520	2.34892e-06
11.443786	2.36401e-06
11.431053	2.3792e-06
11.418319	2.39448e-06
11.405585	2.40986e-06
11.392851	2.42535e-06
11.380117	2.44093e-06
11.367383	2.45661e-06
11.354650	2.4724e-06
11.341916	2.48828e-06
11.329182	2.50427e-06
11.316448	2.52036e-06
11.303714	2.53656e-06
11.290980	2.55286e-06
11.278247	2.56927e-06
11.265513	2.58578e-06
11.252779	2.6024e-06
11.240045	2.61913e-06
11.227311	2.63597e-06
11.214577	2.65291e-06
11.201843	2.66997e-06
11.189110	2.68713e-06
11.176376	2.70441e-06
11.163642	2.7218e-06
11.150908	2.7393e-06
11.138174	2.75691e-06
11.125440	2.77464e-06
11.112707	2.79248e-06
11.099973	2.81044e-06
11.087239	2.82852e-06
11.074505	2.84671e-06
11.061771	2.86502e-06
11.049037	2.88345e-06
11.036304	2.90199e-06
11.023570	2.92066e-06
11.010836	2.93945e-06
10.998102	2.95836e-06
10.985368	2.9774e-06
10.972634	2.99655e-06
10.959901	3.01583e-06
10.947167	3.03524e-06
10.934433	3.05477e-06
10.921699	3.07443e-06
10.908965	3.09421e-06
10.896231	3.11413e-06
10.883497	3.13417e-06
10.870764	3.15434e-06
10.858030	3.17464e-06
10.845296	3.19508e-06
10.832562	3.21565e-06
10.819828	3.23635e-06
10.807094	3.25718e-06
10.794361	3.27815e-06
10.781627	3.29926e-06
10.768893	3.3205e-06
10.756159	3.34189e-06
10.743425	3.36341e-06
10.730691	3.38506e-06
10.717958	3.40687e-06
10.705224	3.42881e-06
10.692490	3.45089e-06
10.679756	3.47312e-06
10.667022	3.49549e-06
10.654288	3.51801e-06
10.641555	3.54067e-06
10.628821	3.56348e-06
10.616087	3.58644e-06
10.603353	3.60954e-06
10.590619	3.6328e-06
10.577885	3.65621e-06
10.565151	3.67977e-06
10.552418	3.70348e-06
10.539684	3.72735e-06
10.526950	3.75137e-06
10.514216	3.77555e-06
10.501482	3.79989e-06
10.488748	3.82438e-06
10.476015	3.84903e-06
10.463281	3.87384e-06
10.450547	3.89882e-06
10.437813	3.92396e-06
10.425079	3.94925e-06
10.412345	3.97472e-06
10.399612	4.00035e-06
10.386878	4.02614e-06
10.374144	4.05211e-06
10.361410	4.07824e-06
10.348676	4.10454e-06
10.335942	4.13102e-06
10.323209	4.15766e-06
10.310475	4.18448e-06
10.297741	4.21148e-06
10.285007	4.23864e-06
10.272273	4.26599e-06
10.259539	4.29351e-06
10.246805	4.32122e-06
10.234072	4.3491e-06
10.221338	4.37716e-06
10.208604	4.40541e-06
10.195870	4.43384e-06
10.183136	4.46246e-06
10.170402	4.49126e-06
10.157669	4.52025e-06
10.144935	4.54943e-06
10.132201	4.57879e-06
10.119467	4.60835e-06
10.106733	4.6381e-06
10.093999	4.66805e-06
10.081266	4.69819e-06
10.068532	4.72853e-06
10.055798	4.75906e-06
10.043064	4.78979e-06
10.030330	4.82073e-06
10.017596	4.85186e-06
10.004863	4.8832e-06
9.992129	4.91474e-06
9.979395	4.94649e-06
9.966661	4.97844e-06
9.953927	5.01061e-06
9.941193	5.04298e-06
9.928459	5.07556e-06
9.915726	5.10836e-06
9.902992	5.14136e-06
9.890258	5.17459e-06
9.877524	5.20803e-06
9.864790	5.24169e-06
9.852056	5.27557e-06
9.839323	5.30967e-06
9.826589	5.34399e-06
9.813855	5.37853e-06
9.801121	5.4133e-06
9.788387	5.4483e-06
9.775653	5.48353e-06
9.762920	5.51898e-06
9.750186	5.55467e-06
9.737452	5.59059e-06
9.724718	5.62675e-06
9.711984	5.66314e-06
9.699250	5.69976e-06
9.686517	5.73663e-06
9.673783	5.77374e-06
9.661049	5.81109e-06
9.648315	5.84868e-06
9.635581	5.88652e-06
9.622847	5.92461e-06
9.610113	5.96294e-06
9.597380	6.00153e-06
9.584646	6.04037e-06
9.571912	6.07946e-06
9.559178	6.11881e-06
9.546444	6.15841e-06
9.533710	6.19827e-06
9.520977	6.2384e-06
9.508243	6.27878e-06
9.495509	6.31943e-06
9.482775	6.36035e-06
9.470041	6.40153e-06
9.457307	6.44298e-06
9.444574	6.4847e-06
9.431840	6.5267e-06
9.419106	6.56897e-06
9.406372	6.61151e-06
9.393638	6.65434e-06
9.380904	6.69744e-06
9.368171	6.74083e-06
9.355437	6.7845e-06
9.342703	6.82846e-06
9.329969	6.8727e-06
9.317235	6.91724e-06
9.304501	6.96206e-06
9.291767	7.00718e-06
9.279034	7.05259e-06
9.266300	7.0983e-06
9.253566	7.14431e-06
9.240832	7.19063e-06
9.228098	7.23724e-06
9.215364	7.28416e-06
9.202631	7.33139e-06
9.189897	7.37892e-06
9.177163	7.42677e-06
9.164429	7.47493e-06
9.151695	7.52341e-06
9.138961	7.57221e-06
9.126228	7.62132e-06
9.113494	7.67076e-06
9.100760	7.72052e-06
9.088026	7.7706e-06
9.075292	7.82102e-06
9.062558	7.87176e-06
9.049825	7.92284e-06
9.037091	7.97426e-06
9.024357	8.02601e-06
9.011623	8.0781e-06
8.998889	8.13053e-06
8.986155	8.1833e-06
8.973421	8.23642e-06
8.960688	8.28989e-06
8.947954	8.34372e-06
8.935220	8.39789e-06
8.922486	8.45242e-06
8.909752	8.50731e-06
8.897018	8.56255e-06
8.884285	8.61817e-06
8.871551	8.67414e-06
8.858817	8.73048e-06
8.846083	8.7872e-06
8.833349	8.84428e-06
8.820615	8.90175e-06
8.807882	8.95958e-06
8.795148	9.0178e-06
8.782414	9.0764e-06
8.769680	9.13539e-06
8.756946	9.19476e-06
8.744212	9.25453e-06
8.731479	9.31468e-06
8.718745	9.37523e-06
8.706011	9.43619e-06
8.693277	9.49754e-06
8.680543	9.55929e-06
8.667809	9.62145e-06
8.655075	9.68402e-06
8.642342	9.747e-06
8.629608	9.8104e-06
8.616874	9.87421e-06
8.604140	9.93844e-06
8.591406	1.00031e-05
8.578672	1.00682e-05
8.565939	1.01337e-05
8.553205	1.01996e-05
8.540471	1.0266e-05
8.527737	1.03328e-05
8.515003	1.04001e-05
8.502269	1.04678e-05
8.489536	1.05359e-05
8.476802	1.06045e-05
8.464068	1.06735e-05
8.451334	1.0743e-05
8.438600	1.0813e-05
8.425866	1.08834e-05
8.413133	1.09543e-05
8.400399	1.10256e-05
8.387665	1.10974e-05
8.374931	1.11697e-05
8.362197	1.12425e-05
8.349463	1.13157e-05
8.336729	1.13895e-05
8.323996	1.14637e-05
8.311262	1.15384e-05
8.298528	1.16136e-05
8.285794	1.16893e-05
8.273060	1.17655e-05
8.260326	1.18422e-05
8.247593	1.19194e-05
8.234859	1.19971e-05
8.222125	1.20753e-05
8.209391	1.21541e-05
8.196657	1.22333e-05
8.183923	1.23131e-05
8.171190	1.23934e-05
8.158456	1.24743e-05
8.145722	1.25557e-05
8.132988	1.26376e-05
8.120254	1.272e-05
8.107520	1.2803e-05
8.094787	1.28866e-05
8.082053	1.29707e-05
8.069319	1.30554e-05
8.056585	1.31406e-05
8.043851	1.32264e-05
8.031117	1.33127e-05
8.018384	1.33996e-05
8.005650	1.34871e-05
7.992916	1.35752e-05
7.980182	1.36639e-05
7.967448	1.37531e-05
7.954714	1.3843e-05
7.941980	1.39334e-05
7.929247	1.40244e-05
7.916513	1.4116e-05
7.903779	1.42083e-05
7.891045	1.43011e-05
7.878311	1.43946e-05
7.865577	1.44887e-05
7.852844	1.45834e-05
7.840110	1.46787e-05
7.827376	1.47747e-05
7.814642	1.48713e-05
7.801908	1.49686e-05
7.789174	1.50665e-05
7.776441	1.5165e-05
7.763707	1.52642e-05
7.750973	1.5364e-05
7.738239	1.54646e-05
7.725505	1.55657e-05
7.712771	1.56676e-05
7.700038	1.57701e-05
7.687304	1.58733e-05
7.674570	1.59772e-05
7.661836	1.60818e-05
7.649102	1.61871e-05
7.636368	1.62931e-05
7.623634	1.63998e-05
7.610901	1.65072e-05
7.598167	1.66153e-05
7.585433	1.67241e-05
7.572699	1.68336e-05
7.559965	1.69439e-05
7.547231	1.70549e-05
7.534498	1.71667e-05
7.521764	1.72792e-05
7.509030	1.73924e-05
7.496296	1.75064e-05
7.483562	1.76212e-05
7.470828	1.77367e-05
7.458095	1.7853e-05
7.445361	1.797e-05
7.432627	1.80879e-05
7.419893	1.82065e-05
7.407159	1.83259e-05
7.394425	1.84461e-05
7.381692	1.85671e-05
7.368958	1.86889e-05
7.356224	1.88116e-05
7.343490	1.8935e-05
7.330756	1.90593e-05
7.318022	1.91844e-05
7.305288	1.93103e-05
7.292555	1.94371e-05
7.279821	1.95647e-05
7.267087	1.96932e-05
7.254353	1.98225e-05
7.241619	1.99527e-05
7.228885	2.00837e-05
7.216152	2.02157e-05
7.203418	2.03485e-05
7.190684	2.04822e-05
7.177950	2.06168e-05
7.165216	2.07523e-05
7.152482	2.08887e-05
7.139749	2.1026e-05
7.127015	2.11642e-05
7.114281	2.13034e-05
7.101547	2.14435e-05
7.088813	2.15845e-05
7.076079	2.17264e-05
7.063346	2.18693e-05
7.050612	2.20132e-05
7.037878	2.21581e-05
7.025144	2.23039e-05
7.012410	2.24506e-05
6.999676	2.25984e-05
6.986942	2.27471e-05
6.974209	2.28969e-05
6.961475	2.30476e-05
6.948741	2.31994e-05
6.936007	2.33522e-05
6.923273	2.3506e-05
6.910539	2.36608e-05
6.897806	2.38167e-05
6.885072	2.39736e-05
6.872338	2.41316e-05
6.859604	2.42906e-05
6.846870	2.44507e-05
6.834136	2.46118e-05
6.821403	2.47741e-05
6.808669	2.49374e-05
6.795935	2.51019e-05
6.783201	2.52674e-05
6.770467	2.54341e-05
6.757733	2.56018e-05
6.745000	2.57707e-05
6.732266	2.59408e-05
6.719532	2.6112e-05
6.706798	2.62843e-05
6.694064	2.64578e-05
6.681330	2.66324e-05
6.668596	2.68083e-05
6.655863	2.69853e-05
6.643129	2.71635e-05
6.630395	2.73429e-05
6.617661	2.75235e-05
6.604927	2.77053e-05
6.592193	2.78884e-05
6.579460	2.80727e-05
6.566726	2.82582e-05
6.553992	2.8445e-05
6.541258	2.8633e-05
6.528524	2.88223e-05
6.515790	2.90129e-05
6.503057	2.92048e-05
6.490323	2.9398e-05
6.477589	2.95924e-05
6.464855	2.97882e-05
6.452121	2.99853e-05
6.439387	3.01838e-05
6.426654	3.03835e-05
6.413920	3.05847e-05
6.401186	3.07871e-05
6.388452	3.0991e-05
6.375718	3.11962e-05
6.362984	3.14029e-05
6.350250	3.16109e-05
6.337517	3.18203e-05
6.324783	3.20311e-05
6.312049	3.22434e-05
6.299315	3.24571e-05
6.286581	3.26723e-05
6.273847	3.28889e-05
6.261114	3.31069e-05
6.248380	3.33265e-05
6.235646	3.35475e-05
6.222912	3.37701e-05
6.210178	3.39941e-05
6.197444	3.42197e-05
6.184711	3.44468e-05
6.171977	3.46754e-05
6.159243	3.49056e-05
6.146509	3.51374e-05
6.133775	3.53707e-05
6.121041	3.56056e-05
6.108308	3.58421e-05
6.095574	3.60803e-05
6.082840	3.632e-05
6.070106	3.65614e-05
6.057372	3.68044e-05
6.044638	3.7049e-05
6.031904	3.72953e-05
6.019171	3.75433e-05
6.006437	3.7793e-05
5.993703	3.80444e-05
5.980969	3.82975e-05
5.968235	3.85523e-05
5.955501	3.88089e-05
5.942768	3.90672e-05
5.930034	3.93273e-05
5.917300	3.95891e-05
5.904566	3.98528e-05
5.891832	4.01182e-05
5.879098	4.03854e-05
5.866365	4.06545e-05
5.853631	4.09254e-05
5.840897	4.11981e-05
5.828163	4.14728e-05
5.815429	4.17493e-05
5.802695	4.20276e-05
5.789962	4.23079e-05
5.777228	4.25901e-05
5.764494	4.28743e-05
5.751760	4.31603e-05
5.739026	4.34484e-05
5.726292	4.37384e-05
5.713558	4.40304e-05
5.700825	4.43244e-05
5.688091	4.46204e-05
5.675357	4.49184e-05
5.662623	4.52185e-05
5.649889	4.55207e-05
5.637155	4.58249e-05
5.624422	4.61312e-05
5.611688	4.64396e-05
5.598954	4.67501e-05
5.586220	4.70628e-05
5.573486	4.73776e-05
5.560752	4.76946e-05
5.548019	4.80137e-05
5.535285	4.83351e-05
5.522551	4.86586e-05
5.509817	4.89844e-05
5.497083	4.93124e-05
5.484349	4.96427e-05
5.471616	4.99753e-05
5.458882	5.03102e-05
5.446148	5.06473e-05
5.433414	5.09868e-05
5.420680	5.13286e-05
5.407946	5.16728e-05
5.395212	5.20194e-05
5.382479	5.23684e-05
5.369745	5.27197e-05
5.357011	5.30735e-05
5.344277	5.34298e-05
5.331543	5.37885e-05
5.318809	5.41497e-05
5.306076	5.45133e-05
5.293342	5.48795e-05
5.280608	5.52483e-05
5.267874	5.56196e-05
5.255140	5.59934e-05
5.242406	5.63699e-05
5.229673	5.6749e-05
5.216939	5.71307e-05
5.204205	5.7515e-05
5.191471	5.7902e-05
5.178737	5.82917e-05
5.166003	5.86841e-05
5.153270	5.90793e-05
5.140536	5.94772e-05
5.127802	5.98778e-05
5.115068	6.02813e-05
5.102334	6.06875e-05
5.089600	6.10966e-05
5.076866	6.15085e-05
5.064133	6.19233e-05
5.051399	6.2341e-05
5.038665	6.27616e-05
5.025931	6.31851e-05
5.013197	6.36116e-05
5.000463	6.40411e-05
4.987730	6.44735e-05
4.974996	6.4909e-05
4.962262	6.53476e-05
4.949528	6.57892e-05
4.936794	6.62338e-05
4.924060	6.66816e-05
4.911327	6.71326e-05
4.898593	6.75867e-05
4.885859	6.8044e-05
4.873125	6.85044e-05
4.860391	6.89682e-05
4.847657	6.94351e-05
4.834924	6.99054e-05
4.822190	7.03789e-05
4.809456	7.08558e-05
4.796722	7.1336e-05
4.783988	7.18196e-05
4.771254	7.23066e-05
4.758520	7.27971e-05
4.745787	7.3291e-05
4.733053	7.37883e-05
4.720319	7.42892e-05
4.707585	7.47936e-05
4.694851	7.53016e-05
4.682117	7.58132e-05
4.669384	7.63283e-05
4.656650	7.68471e-05
4.643916	7.73696e-05
4.631182	7.78958e-05
4.618448	7.84257e-05
4.605714	7.89593e-05
4.592981	7.94968e-05
4.580247	8.0038e-05
4.567513	8.05831e-05
4.554779	8.1132e-05
4.542045	8.16849e-05
4.529311	8.22416e-05
4.516578	8.28023e-05
4.503844	8.33671e-05
4.491110	8.39358e-05
4.478376	8.45085e-05
4.465642	8.50854e-05
4.452908	8.56664e-05
4.440174	8.62515e-05
4.427441	8.68407e-05
4.414707	8.74342e-05
4.401973	8.80319e-05
4.389239	8.86339e-05
4.376505	8.92402e-05
4.363771	8.98509e-05
4.351038	9.04659e-05
4.338304	9.10853e-05
4.325570	9.17091e-05
4.312836	9.23374e-05
4.300102	9.29703e-05
4.287368	9.36076e-05
4.274635	9.42496e-05
4.261901	9.48961e-05
4.249167	9.55473e-05
4.236433	9.62032e-05
4.223699	9.68639e-05
4.210965	9.75292e-05
4.198232	9.81994e-05
4.185498	9.88744e-05
4.172764	9.95543e-05
4.160030	0.000100239
4.147296	0.000100929
4.134562	0.000101624
4.121828	0.000102323
4.109095	0.000103028
4.096361	0.000103738
4.083627	0.000104453
4.070893	0.000105174
4.058159	0.000105899
4.045425	0.00010663
4.032692	0.000107366
4.019958	0.000108107
4.007224	0.000108854
3.994490	0.000109607
3.981756	0.000110364
3.969022	0.000111128
3.956289	0.000111897
3.943555	0.000112671
3.930821	0.000113451
3.918087	0.000114237
3.905353	0.000115029
3.892619	0.000115826
3.879886	0.00011663
3.867152	0.000117439
3.854418	0.000118254
3.841684	0.000119075
3.828950	0.000119903
3.816216	0.000120736
3.803482	0.000121575
3.790749	0.000122421
3.778015	0.000123273
3.765281	0.000124131
3.752547	0.000124996
3.739813	0.000125867
3.727079	0.000126744
3.714346	0.000127628
3.701612	0.000128519
3.688878	0.000129416
3.676144	0.00013032
3.663410	0.00013123
3.650676	0.000132148
3.637943	0.000133072
3.625209	0.000134003
3.612475	0.000134941
3.599741	0.000135886
3.587007	0.000136838
3.574273	0.000137798
3.561540	0.000138764
3.548806	0.000139738
3.536072	0.000140719
3.523338	0.000141708
3.510604	0.000142704
3.497870	0.000143707
3.485136	0.000144718
3.472403	0.000145737
3.459669	0.000146763
3.446935	0.000147798
3.434201	0.00014884
3.421467	0.00014989
3.408733	0.000150948
3.396000	0.000152014
3.383266	0.000153088
3.370532	0.00015417
3.357798	0.000155261
3.345064	0.00015636
3.332330	0.000157467
3.319597	0.000158583
3.306863	0.000159708
3.294129	0.000160841
3.281395	0.000161983
3.268661	0.000163134
3.255927	0.000164293
3.243194	0.000165462
3.230460	0.000166639
3.217726	0.000167826
3.204992	0.000169022
3.192258	0.000170227
3.179524	0.000171442
3.166790	0.000172666
3.154057	0.0001739
3.141323	0.000175143
3.128589	0.000176396
3.115855	0.000177659
3.103121	0.000178932
3.090387	0.000180215
3.077654	0.000181508
3.064920	0.000182811
3.052186	0.000184125
3.039452	0.000185449
3.026718	0.000186783
3.013984	0.000188128
3.001251	0.000189484
2.988517	0.00019085
2.975783	0.000192228
2.963049	0.000193616
2.950315	0.000195016
2.937581	0.000196427
2.924848	0.000197849
2.912114	0.000199283
2.899380	0.000200728
2.886646	0.000202186
2.873912	0.000203654
2.861178	0.000205135
2.848444	0.000206628
2.835711	0.000208133
2.822977	0.000209651
2.810243	0.000211181
2.797509	0.000212723
2.784775	0.000214278
2.772041	0.000215846
2.759308	0.000217427
2.746574	0.000219021
2.733840	0.000220628
2.721106	0.000222249
2.708372	0.000223883
2.695638	0.000225531
2.682905	0.000227193
2.670171	0.000228869
2.657437	0.000230559
2.644703	0.000232263
2.631969	0.000233982
2.619235	0.000235715
2.606502	0.000237463
2.593768	0.000239226
2.581034	0.000241004
2.568300	0.000242798
2.555566	0.000244607
2.542832	0.000246431
2.530098	0.000248272
2.517365	0.000250128
2.504631	0.000252001
2.491897	0.00025389
2.479163	0.000255796
2.466429	0.000257719
2.453695	0.000259658
2.440962	0.000261615
2.428228	0.00026359
2.415494	0.000265582
2.402760	0.000267592
2.390026	0.00026962
2.377292	0.000271667
2.364559	0.000273732
2.351825	0.000275816
2.339091	0.000277919
2.326357	0.000280042
2.313623	0.000282184
2.300889	0.000284346
2.288156	0.000286528
2.275422	0.000288731
2.262688	0.000290955
2.249954	0.000293199
2.237220	0.000295465
2.224486	0.000297753
2.211752	0.000300063
2.199019	0.000302395
2.186285	0.00030475
2.173551	0.000307127
2.160817	0.000309529
2.148083	0.000311954
2.135349	0.000314403
2.122616	0.000316877
2.109882	0.000319375
2.097148	0.0003219
2.084414	0.00032445
2.071680	0.000327026
2.058946	0.000329629
2.046213	0.000332259
2.033479	0.000334917
2.020745	0.000337603
2.008011	0.000340318
1.995277	0.000343062
1.982543	0.000345837
1.969810	0.000348641
1.957076	0.000351477
1.944342	0.000354345
1.931608	0.000357245
1.918874	0.000360178
1.906140	0.000363145
1.893406	0.000366147
1.880673	0.000369184
1.867939	0.000372258
1.855205	0.000375369
1.842471	0.000378518
1.829737	0.000381706
1.817003	0.000384934
1.804270	0.000388204
1.791536	0.000391516
1.778802	0.000394872
1.766068	0.000398273
1.753334	0.00040172
1.740600	0.000405215
1.727867	0.00040876
1.715133	0.000412356
1.702399	0.000416005
1.689665	0.000419709
1.676931	0.00042347
1.664197	0.000427291
1.651464	0.000431174
1.638730	0.000435122
1.625996	0.000439138
1.613262	0.000443226
1.600528	0.000447389
1.587794	0.000451631
1.575060	0.000455957
1.562327	0.000460373
1.549593	0.000464885
1.536859	0.0004695
1.524125	0.000474226
1.511391	0.000479073
1.498657	0.000484053
1.485924	0.000489181
1.473190	0.000494473
1.460456	0.000499954
1.447722	0.000505653
1.434988	0.000511611
1.422254	0.000517891
1.409521	0.000524587
1.396787	0.000531871
1.384053	0.000540142
&
```
