## Supplementary material for "All-at-once RNA folding with 3D motif prediction framed by evolutionary information": RF01028_mir-633.surv

```
0.000000	0.0333333
-0.003790	1
&
2.712578	0.000282486
2.712371	0.000564972
1.215711	0.000847458
0.993984	0.00112994
0.393472	0.00141243
0.254892	0.00169492
0.199461	0.00225989
0.023926	0.00254237
-0.003790	0.994633
-0.049983	0.994915
-0.059221	0.99548
-0.096176	0.995763
-0.105415	0.99661
-0.114653	0.996893
-0.142369	0.997175
-0.170085	0.997458
-0.290187	0.998023
-0.308665	0.998305
-0.410290	0.99887
-0.668972	0.999153
-0.733642	0.999435
-0.927654	0.999718
-1.075472	1
&
2.712578	1.40056e-06
2.712371	0.000456583
2.610746	0.000487395
2.296632	0.000518207
2.222723	0.000529412
2.213485	0.000532213
1.261904	0.000547619
1.215711	0.00077591
1.058654	0.000803922
1.012461	0.000819328
0.993984	0.00104762
0.929313	0.00106162
0.513574	0.00107703
0.411949	0.00110784
0.393472	0.00133613
0.356518	0.00133894
0.254892	0.00158123
0.245654	0.00158403
0.227177	0.00161204
0.199461	0.00206863
0.190222	0.00209944
0.153267	0.00213025
0.144029	0.00216106
0.134790	0.00216246
0.125551	0.00217367
0.060881	0.00220448
0.042404	0.00220868
0.033165	0.00221989
0.023926	0.00245938
0.005449	0.00247339
-0.003790	0.995014
-0.013028	0.995031
-0.022267	0.995106
-0.031505	0.995132
-0.040744	0.995133
-0.049983	0.995452
-0.059221	0.995909
-0.068460	0.99594
-0.077699	0.995955
-0.086937	0.995971
-0.096176	0.996218
-0.105415	0.996905
-0.114653	0.997147
-0.123892	0.997162
-0.133131	0.997167
-0.142369	0.997396
-0.160846	0.997402
-0.170085	0.997636
-0.188562	0.99765
-0.197801	0.997664
-0.225517	0.997695
-0.234756	0.997723
-0.253233	0.997738
-0.290187	0.998195
-0.299426	0.998225
-0.308665	0.998454
-0.317903	0.998469
-0.410290	0.998926
-0.438006	0.998957
-0.465722	0.998958
-0.511915	0.998959
-0.539631	0.998989
-0.632017	0.999004
-0.668972	0.999248
-0.678210	0.999262
-0.733642	0.99949
-0.918415	0.999506
-0.927654	0.999734
-1.075472	0.999962
-1.204813	0.999978
-1.278722	0.999982
-1.352631	0.999983
-1.380347	0.999985
-1.398824	1
&
4.698679	4.94066e-324
4.689441	3.50787e-322
4.680202	2.91499e-320
4.670963	2.40463e-318
4.661725	1.97654e-316
4.652486	1.61882e-314
4.643247	1.32105e-312
4.634009	1.07413e-310
4.624770	8.70149e-309
4.615531	7.02295e-307
4.606293	5.64705e-305
4.597054	4.52363e-303
4.587815	3.60997e-301
4.578577	2.86983e-299
4.569338	2.27265e-297
4.560100	1.79274e-295
4.550861	1.40864e-293
4.541622	1.10246e-291
4.532384	8.59404e-290
4.523145	6.67243e-288
4.513906	5.15953e-286
4.504668	3.97338e-284
4.495429	3.04734e-282
4.486190	2.32743e-280
4.476952	1.77016e-278
4.467713	1.34064e-276
4.458474	1.01102e-274
4.449236	7.59179e-273
4.439997	5.67601e-271
4.430759	4.22517e-269
4.421520	3.13133e-267
4.412281	2.31037e-265
4.403043	1.69702e-263
4.393804	1.24087e-261
4.384565	9.03192e-260
4.375327	6.54387e-258
4.366088	4.71923e-256
4.356849	3.38744e-254
4.347611	2.42002e-252
4.338372	1.72065e-250
4.329134	1.21751e-248
4.319895	8.57323e-247
4.310656	6.00739e-245
4.301418	4.18869e-243
4.292179	2.90604e-241
4.282940	2.00603e-239
4.273702	1.37772e-237
4.264463	9.41366e-236
4.255224	6.39888e-234
4.245986	4.32691e-232
4.236747	2.91044e-230
4.227508	1.94726e-228
4.218270	1.29584e-226
4.209031	8.57674e-225
4.199793	5.6456e-223
4.190554	3.69566e-221
4.181315	2.40573e-219
4.172077	1.55721e-217
4.162838	1.00225e-215
4.153599	6.41357e-214
4.144361	4.08037e-212
4.135122	2.58077e-210
4.125883	1.62264e-208
4.116645	1.01413e-206
4.107406	6.29995e-205
4.098167	3.88979e-203
4.088929	2.38689e-201
4.079690	1.45556e-199
4.070452	8.82041e-198
4.061213	5.31108e-196
4.051974	3.17747e-194
4.042736	1.88867e-192
4.033497	1.11526e-190
4.024258	6.54208e-189
4.015020	3.81187e-187
4.005781	2.20605e-185
3.996542	1.26799e-183
3.987304	7.23778e-182
3.978065	4.10254e-180
3.968826	2.30901e-178
3.959588	1.29029e-176
3.950349	7.15824e-175
3.941111	3.94227e-173
3.931872	2.15512e-171
3.922633	1.16936e-169
3.913395	6.29702e-168
3.904156	3.3651e-166
3.894917	1.78443e-164
3.885679	9.38856e-163
3.876440	4.9007e-161
3.867201	2.53768e-159
3.857963	1.30345e-157
3.848724	6.64032e-156
3.839485	3.35489e-154
3.830247	1.68082e-152
3.821008	8.3497e-151
3.811770	4.1123e-149
3.802531	2.00779e-147
3.793292	9.71682e-146
3.784054	4.66075e-144
3.774815	2.21546e-142
3.765576	1.04353e-140
3.756338	4.86991e-139
3.747099	2.25148e-137
3.737860	1.03108e-135
3.728622	4.6767e-134
3.719383	2.10068e-132
3.710144	9.34322e-131
3.700906	4.11428e-129
3.691667	1.79348e-127
3.682429	7.7383e-126
3.673190	3.30432e-124
3.663951	1.39619e-122
3.654713	5.83681e-121
3.645474	2.41384e-119
3.636235	9.87373e-118
3.626997	3.99419e-116
3.617758	1.59766e-114
3.608519	6.31799e-113
3.599281	2.4697e-111
3.590042	9.54136e-110
3.580804	3.64253e-108
3.571565	1.37388e-106
3.562326	5.11888e-105
3.553088	1.88365e-103
3.543849	6.84461e-102
3.534610	2.4555e-100
3.525372	8.69539e-99
3.516133	3.03889e-97
3.506894	1.04792e-95
3.497656	3.56489e-94
3.488417	1.19612e-92
3.479178	3.9575e-91
3.469940	1.2909e-89
3.460701	4.15046e-88
3.451463	1.31501e-86
3.442224	4.10478e-85
3.432985	1.26205e-83
3.423747	3.82108e-82
3.414508	1.13895e-80
3.405269	3.34138e-79
3.396031	9.6457e-78
3.386792	2.73912e-76
3.377553	7.64962e-75
3.368315	2.10037e-73
3.359076	5.66832e-72
3.349837	1.5031e-70
3.340599	3.91525e-69
3.331360	1.00147e-67
3.322122	2.51468e-66
3.312883	6.19654e-65
3.303644	1.49793e-63
3.294406	3.55108e-62
3.285167	8.25275e-61
3.275928	1.87953e-59
3.266690	4.1932e-58
3.257451	9.16054e-57
3.248212	1.95886e-55
3.238974	4.09839e-54
3.229735	8.38626e-53
3.220496	1.67757e-51
3.211258	3.2791e-50
3.202019	6.26027e-49
3.192781	1.16678e-47
3.183542	2.12193e-46
3.174303	3.76356e-45
3.165065	6.50685e-44
3.155826	1.09601e-42
3.146587	1.79757e-41
3.137349	2.8691e-40
3.128110	4.45383e-39
3.118871	6.72031e-38
3.109633	9.85011e-37
3.100394	1.40155e-35
3.091155	1.93464e-34
3.081917	2.58893e-33
3.072678	3.35626e-32
3.063440	4.21201e-31
3.054201	5.11314e-30
3.044962	5.99943e-29
3.035724	6.7983e-28
3.026485	7.43348e-27
3.017246	7.83619e-26
3.008008	7.95691e-25
2.998769	7.77503e-24
2.989530	7.30389e-23
2.980292	6.58965e-22
2.971053	5.70388e-21
2.961815	4.73158e-20
2.952576	3.75733e-19
2.943337	2.85286e-18
2.934099	2.06862e-17
2.924860	1.43065e-16
2.915621	9.42467e-16
2.906383	5.90596e-15
2.897144	3.51554e-14
2.887905	1.98487e-13
2.878667	1.06134e-12
2.869428	5.36625e-12
2.860189	2.56138e-11
2.850951	1.15221e-10
2.841712	4.87625e-10
2.832474	1.93802e-09
2.823235	7.22017e-09
2.813996	2.51672e-08
2.804758	8.19202e-08
2.795519	2.48527e-07
2.786280	7.01371e-07
2.777042	1.83777e-06
2.767803	4.46287e-06
2.758564	1.00275e-05
2.749326	2.08156e-05
2.740087	3.98773e-05
2.730848	7.04587e-05
2.721610	0.000114832
2.712371	0.000172817
2.703133	0.000240755
2.693894	0.000311785
2.684655	0.000377718
2.675417	0.000431759
2.666178	0.000470648
2.656939	0.000495063
2.647701	0.000508348
2.638462	0.000514569
2.629223	0.000517056
2.619985	0.000517899
2.610746	0.000518138
2.601507	0.000518194
2.592269	0.000518205
2.583030	0.000518207
2.573792	0.000518207
2.564553	0.000518207
2.555314	0.000518207
2.546076	0.000518207
2.536837	0.000518207
2.527598	0.000518207
2.518360	0.000518207
2.509121	0.000518207
2.499882	0.000518207
2.490644	0.000518207
2.481405	0.000518207
2.472166	0.000518207
2.462928	0.000518207
2.453689	0.000518207
2.444451	0.000518207
2.435212	0.000518207
2.425973	0.000518207
2.416735	0.000518207
2.407496	0.000518207
2.398257	0.000518207
2.389019	0.000518207
2.379780	0.000518207
2.370541	0.000518207
2.361303	0.000518207
2.352064	0.000518207
2.342826	0.000518207
2.333587	0.000518207
2.324348	0.000518207
2.315110	0.000518207
2.305871	0.000518207
2.296632	0.000518207
&
```
