## Supplementary material for "All-at-once RNA folding with 3D motif prediction framed by evolutionary information": RF01029_mir-649.surv

```
0.000115	0.0285714
-0.004008	1
&
1.155456	0.000235682
1.072010	0.00117841
0.808495	0.00141409
0.536197	0.00164978
0.176060	0.00188546
0.097006	0.00235682
0.053087	0.00259251
0.009167	0.00282819
-0.004008	0.994344
-0.025968	0.994579
-0.047927	0.994815
-0.056711	0.995286
-0.065495	0.995522
-0.096238	0.995993
-0.113806	0.996229
-0.148941	0.9967
-0.153333	0.997172
-0.249955	0.997643
-0.267523	0.998115
-0.271915	0.998586
-0.416848	0.999057
-0.482727	0.999529
-0.574957	0.999764
-0.601308	1
&
1.209319	7.7918e-07
1.208159	3.11672e-05
1.173024	3.74007e-05
1.155456	0.000223625
1.129105	0.000243883
1.115929	0.000259467
1.107145	0.000282063
1.072010	0.00102696
0.975388	0.00104254
0.927077	0.00110488
0.913901	0.00112046
0.826063	0.00112669
0.808495	0.00131292
0.751401	0.00132305
0.593292	0.00132928
0.544981	0.00134487
0.536197	0.00153109
0.514237	0.00154667
0.509845	0.00155914
0.342953	0.00161057
0.189236	0.0016207
0.176060	0.00180692
0.167276	0.0018225
0.105790	0.00184276
0.097006	0.00221521
0.075046	0.00224638
0.053087	0.00244818
0.044303	0.00248403
0.013559	0.00249961
0.009167	0.00269596
0.004776	0.0027022
-0.004008	0.994761
-0.008400	0.994771
-0.017184	0.994777
-0.021576	0.994783
-0.025968	0.99497
-0.043536	0.994982
-0.047927	0.995168
-0.052319	0.995178
-0.056711	0.995551
-0.065495	0.995737
-0.083063	0.995743
-0.087455	0.995753
-0.096238	0.996126
-0.100630	0.996132
-0.113806	0.996329
-0.118198	0.996417
-0.122590	0.996448
-0.131374	0.996454
-0.144549	0.996464
-0.148941	0.996837
-0.153333	0.997225
-0.157725	0.997256
-0.162117	0.997271
-0.175293	0.997284
-0.188469	0.997299
-0.210428	0.997346
-0.232388	0.997377
-0.236780	0.997398
-0.241172	0.997404
-0.245563	0.997424
-0.249955	0.997809
-0.258739	0.997825
-0.267523	0.998213
-0.271915	0.998585
-0.280699	0.998616
-0.289483	0.998638
-0.311442	0.998669
-0.315834	0.998686
-0.324618	0.998718
-0.329010	0.998765
-0.350969	0.998771
-0.372929	0.998777
-0.408064	0.998788
-0.416848	0.99916
-0.438808	0.999166
-0.482727	0.999539
-0.509078	0.999549
-0.566173	0.999564
-0.574957	0.999772
-0.579349	0.999783
-0.601308	0.999969
-0.715498	0.999984
-0.750633	1
&
```
