## Supplementary material for "All-at-once RNA folding with 3D motif prediction framed by evolutionary information": RF01030_mir-422.power

```
# Power analysis of given structure 
#
# Powertype = SINGLE SUBSTITUTIONS
# covary  left_pos      right_pos    substitutions      power
#----------------------------------------------------------------
          1		85		0		0.00
          2		84		0		0.00
          3		83		0		0.00
          5		79		0		0.00
          6		78		0		0.00
          7		77		1		0.00
          8		76		0		0.00
          9		75		0		0.00
          12		73		0		0.00
          13		72		0		0.00
          14		71		0		0.00
          16		70		0		0.00
          17		69		0		0.00
          18		68		2		0.00
          19		67		0		0.00
          20		66		0		0.00
          21		65		0		0.00
          22		64		0		0.00
          24		62		0		0.00
          25		61		0		0.00
          26		60		1		0.00
          27		59		0		0.00
          29		57		0		0.00
          30		56		0		0.00
          31		55		0		0.00
          32		54		0		0.00
          33		53		0		0.00
          36		52		0		0.00
          37		51		0		0.00
          38		50		1		0.00
          39		49		0		0.00
          40		47		0		0.00
#
# BPAIRS 32
# avg substitutions per BP  0.2
# BPAIRS expected to covary 0.0 +/- 0.0
# BPAIRS observed to covary 0
#
```
