## Supplementary material for "All-at-once RNA folding with 3D motif prediction framed by evolutionary information": RF01030_mir-422.surv

```
0.000000	0.03125
-0.000695	1
&
3.346804	0.000282646
2.802565	0.000565291
-0.000695	0.998869
-0.722027	1
&
3.350788	1.40056e-06
3.346804	0.000152661
2.802565	0.000305322
1.727046	0.000607843
0.383727	0.000661064
0.193676	0.000761905
0.020901	0.000788515
0.003624	0.00139356
-0.000695	0.999389
-0.722027	1
&
16.732482	2.60127e-87
16.728163	2.79263e-87
16.723844	2.99807e-87
16.719524	3.2186e-87
16.715205	3.45536e-87
16.710886	3.70952e-87
16.706566	3.98237e-87
16.702247	4.27528e-87
16.697928	4.58973e-87
16.693608	4.92729e-87
16.689289	5.28968e-87
16.684969	5.6787e-87
16.680650	6.09632e-87
16.676331	6.54464e-87
16.672011	7.02592e-87
16.667692	7.54257e-87
16.663373	8.0972e-87
16.659053	8.6926e-87
16.654734	9.33176e-87
16.650415	1.00179e-86
16.646095	1.07545e-86
16.641776	1.15452e-86
16.637457	1.2394e-86
16.633137	1.33052e-86
16.628818	1.42833e-86
16.624498	1.53334e-86
16.620179	1.64605e-86
16.615860	1.76706e-86
16.611540	1.89695e-86
16.607221	2.03639e-86
16.602902	2.18607e-86
16.598582	2.34675e-86
16.594263	2.51924e-86
16.589944	2.7044e-86
16.585624	2.90316e-86
16.581305	3.11653e-86
16.576986	3.34557e-86
16.572666	3.59143e-86
16.568347	3.85535e-86
16.564028	4.13867e-86
16.559708	4.44279e-86
16.555389	4.76925e-86
16.551069	5.11969e-86
16.546750	5.49587e-86
16.542431	5.89968e-86
16.538111	6.33315e-86
16.533792	6.79845e-86
16.529473	7.29792e-86
16.525153	7.83408e-86
16.520834	8.4096e-86
16.516515	9.02739e-86
16.512195	9.69054e-86
16.507876	1.04024e-85
16.503557	1.11665e-85
16.499237	1.19867e-85
16.494918	1.28672e-85
16.490599	1.38123e-85
16.486279	1.48267e-85
16.481960	1.59157e-85
16.477640	1.70846e-85
16.473321	1.83393e-85
16.469002	1.96861e-85
16.464682	2.11318e-85
16.460363	2.26836e-85
16.456044	2.43494e-85
16.451724	2.61374e-85
16.447405	2.80566e-85
16.443086	3.01167e-85
16.438766	3.2328e-85
16.434447	3.47015e-85
16.430128	3.72493e-85
16.425808	3.99841e-85
16.421489	4.29195e-85
16.417170	4.60704e-85
16.412850	4.94525e-85
16.408531	5.30828e-85
16.404211	5.69794e-85
16.399892	6.1162e-85
16.395573	6.56514e-85
16.391253	7.04703e-85
16.386934	7.56427e-85
16.382615	8.11946e-85
16.378295	8.71538e-85
16.373976	9.35502e-85
16.369657	1.00416e-84
16.365337	1.07785e-84
16.361018	1.15695e-84
16.356699	1.24185e-84
16.352379	1.33298e-84
16.348060	1.43079e-84
16.343740	1.53578e-84
16.339421	1.64847e-84
16.335102	1.76942e-84
16.330782	1.89924e-84
16.326463	2.03859e-84
16.322144	2.18815e-84
16.317824	2.34868e-84
16.313505	2.52098e-84
16.309186	2.70592e-84
16.304866	2.90442e-84
16.300547	3.11748e-84
16.296228	3.34615e-84
16.291908	3.5916e-84
16.287589	3.85503e-84
16.283270	4.13779e-84
16.278950	4.44127e-84
16.274631	4.767e-84
16.270311	5.11662e-84
16.265992	5.49186e-84
16.261673	5.89461e-84
16.257353	6.32688e-84
16.253034	6.79084e-84
16.248715	7.2888e-84
16.244395	7.82327e-84
16.240076	8.39691e-84
16.235757	9.01259e-84
16.231437	9.6734e-84
16.227118	1.03826e-83
16.222799	1.11438e-83
16.218479	1.19608e-83
16.214160	1.28377e-83
16.209841	1.37788e-83
16.205521	1.47889e-83
16.201202	1.5873e-83
16.196882	1.70366e-83
16.192563	1.82853e-83
16.188244	1.96256e-83
16.183924	2.10641e-83
16.179605	2.2608e-83
16.175286	2.4265e-83
16.170966	2.60433e-83
16.166647	2.7952e-83
16.162328	3.00004e-83
16.158008	3.21989e-83
16.153689	3.45585e-83
16.149370	3.70909e-83
16.145050	3.98088e-83
16.140731	4.27257e-83
16.136411	4.58563e-83
16.132092	4.92162e-83
16.127773	5.28221e-83
16.123453	5.66921e-83
16.119134	6.08456e-83
16.114815	6.53032e-83
16.110495	7.00872e-83
16.106176	7.52215e-83
16.101857	8.07317e-83
16.097537	8.66455e-83
16.093218	9.29922e-83
16.088899	9.98036e-83
16.084579	1.07114e-82
16.080260	1.14959e-82
16.075941	1.23379e-82
16.071621	1.32415e-82
16.067302	1.42112e-82
16.062982	1.5252e-82
16.058663	1.63689e-82
16.054344	1.75676e-82
16.050024	1.8854e-82
16.045705	2.02346e-82
16.041386	2.17162e-82
16.037066	2.33063e-82
16.032747	2.50127e-82
16.028428	2.6844e-82
16.024108	2.88094e-82
16.019789	3.09186e-82
16.015470	3.31821e-82
16.011150	3.56112e-82
16.006831	3.82181e-82
16.002512	4.10158e-82
15.998192	4.40181e-82
15.993873	4.72402e-82
15.989553	5.06979e-82
15.985234	5.44087e-82
15.980915	5.83909e-82
15.976595	6.26644e-82
15.972276	6.72506e-82
15.967957	7.21723e-82
15.963637	7.7454e-82
15.959318	8.3122e-82
15.954999	8.92047e-82
15.950679	9.57322e-82
15.946360	1.02737e-81
15.942041	1.10255e-81
15.937721	1.18322e-81
15.933402	1.26979e-81
15.929082	1.36269e-81
15.924763	1.46239e-81
15.920444	1.56937e-81
15.916124	1.68418e-81
15.911805	1.80739e-81
15.907486	1.9396e-81
15.903166	2.08148e-81
15.898847	2.23374e-81
15.894528	2.39713e-81
15.890208	2.57246e-81
15.885889	2.76061e-81
15.881570	2.96252e-81
15.877250	3.17918e-81
15.872931	3.41169e-81
15.868612	3.66119e-81
15.864292	3.92893e-81
15.859973	4.21624e-81
15.855653	4.52455e-81
15.851334	4.85539e-81
15.847015	5.21042e-81
15.842695	5.59139e-81
15.838376	6.00021e-81
15.834057	6.4389e-81
15.829737	6.90965e-81
15.825418	7.41481e-81
15.821099	7.95687e-81
15.816779	8.53855e-81
15.812460	9.16273e-81
15.808141	9.83251e-81
15.803821	1.05512e-80
15.799502	1.13225e-80
15.795183	1.21501e-80
15.790863	1.30381e-80
15.786544	1.3991e-80
15.782224	1.50136e-80
15.777905	1.61108e-80
15.773586	1.72882e-80
15.769266	1.85515e-80
15.764947	1.99072e-80
15.760628	2.13619e-80
15.756308	2.29228e-80
15.751989	2.45978e-80
15.747670	2.6395e-80
15.743350	2.83236e-80
15.739031	3.03929e-80
15.734712	3.26134e-80
15.730392	3.4996e-80
15.726073	3.75527e-80
15.721753	4.0296e-80
15.717434	4.32396e-80
15.713115	4.63981e-80
15.708795	4.97873e-80
15.704476	5.34239e-80
15.700157	5.7326e-80
15.695837	6.15129e-80
15.691518	6.60056e-80
15.687199	7.08262e-80
15.682879	7.59987e-80
15.678560	8.15488e-80
15.674241	8.7504e-80
15.669921	9.38938e-80
15.665602	1.0075e-79
15.661283	1.08107e-79
15.656963	1.16e-79
15.652644	1.2447e-79
15.648324	1.33558e-79
15.644005	1.43309e-79
15.639686	1.53771e-79
15.635366	1.64997e-79
15.631047	1.77043e-79
15.626728	1.89967e-79
15.622408	2.03834e-79
15.618089	2.18713e-79
15.613770	2.34677e-79
15.609450	2.51806e-79
15.605131	2.70185e-79
15.600812	2.89905e-79
15.596492	3.11063e-79
15.592173	3.33765e-79
15.587854	3.58123e-79
15.583534	3.84257e-79
15.579215	4.12298e-79
15.574895	4.42383e-79
15.570576	4.74664e-79
15.566257	5.09298e-79
15.561937	5.46459e-79
15.557618	5.86329e-79
15.553299	6.29107e-79
15.548979	6.75005e-79
15.544660	7.24249e-79
15.540341	7.77085e-79
15.536021	8.33773e-79
15.531702	8.94594e-79
15.527383	9.5985e-79
15.523063	1.02986e-78
15.518744	1.10498e-78
15.514425	1.18558e-78
15.510105	1.27205e-78
15.505786	1.36482e-78
15.501466	1.46436e-78
15.497147	1.57115e-78
15.492828	1.68573e-78
15.488508	1.80865e-78
15.484189	1.94054e-78
15.479870	2.08204e-78
15.475550	2.23386e-78
15.471231	2.39673e-78
15.466912	2.57148e-78
15.462592	2.75896e-78
15.458273	2.96011e-78
15.453954	3.17591e-78
15.449634	3.40743e-78
15.445315	3.65583e-78
15.440995	3.92233e-78
15.436676	4.20824e-78
15.432357	4.51498e-78
15.428037	4.84407e-78
15.423718	5.19714e-78
15.419399	5.57593e-78
15.415079	5.98231e-78
15.410760	6.41829e-78
15.406441	6.88603e-78
15.402121	7.38784e-78
15.397802	7.92621e-78
15.393483	8.50378e-78
15.389163	9.12342e-78
15.384844	9.78819e-78
15.380525	1.05014e-77
15.376205	1.12665e-77
15.371886	1.20873e-77
15.367566	1.29679e-77
15.363247	1.39127e-77
15.358928	1.49262e-77
15.354608	1.60135e-77
15.350289	1.718e-77
15.345970	1.84314e-77
15.341650	1.9774e-77
15.337331	2.12143e-77
15.333012	2.27594e-77
15.328692	2.4417e-77
15.324373	2.61953e-77
15.320054	2.8103e-77
15.315734	3.01495e-77
15.311415	3.23451e-77
15.307096	3.47004e-77
15.302776	3.72272e-77
15.298457	3.99379e-77
15.294137	4.28458e-77
15.289818	4.59654e-77
15.285499	4.9312e-77
15.281179	5.29021e-77
15.276860	5.67535e-77
15.272541	6.08851e-77
15.268221	6.53173e-77
15.263902	7.00721e-77
15.259583	7.51727e-77
15.255263	8.06445e-77
15.250944	8.65143e-77
15.246625	9.28112e-77
15.242305	9.95662e-77
15.237986	1.06812e-76
15.233666	1.14586e-76
15.229347	1.22925e-76
15.225028	1.3187e-76
15.220708	1.41466e-76
15.216389	1.5176e-76
15.212070	1.62803e-76
15.207750	1.74649e-76
15.203431	1.87356e-76
15.199112	2.00987e-76
15.194792	2.1561e-76
15.190473	2.31296e-76
15.186154	2.48122e-76
15.181834	2.66172e-76
15.177515	2.85535e-76
15.173196	3.06305e-76
15.168876	3.28585e-76
15.164557	3.52485e-76
15.160237	3.78122e-76
15.155918	4.05623e-76
15.151599	4.35124e-76
15.147279	4.66768e-76
15.142960	5.00713e-76
15.138641	5.37125e-76
15.134321	5.76184e-76
15.130002	6.18081e-76
15.125683	6.63024e-76
15.121363	7.11233e-76
15.117044	7.62945e-76
15.112725	8.18415e-76
15.108405	8.77916e-76
15.104086	9.4174e-76
15.099767	1.0102e-75
15.095447	1.08364e-75
15.091128	1.16241e-75
15.086808	1.24691e-75
15.082489	1.33754e-75
15.078170	1.43476e-75
15.073850	1.53904e-75
15.069531	1.6509e-75
15.065212	1.77088e-75
15.060892	1.89958e-75
15.056573	2.03762e-75
15.052254	2.18569e-75
15.047934	2.34452e-75
15.043615	2.51488e-75
15.039296	2.69762e-75
15.034976	2.89362e-75
15.030657	3.10386e-75
15.026337	3.32937e-75
15.022018	3.57125e-75
15.017699	3.83069e-75
15.013379	4.10898e-75
15.009060	4.40746e-75
15.004741	4.72762e-75
15.000421	5.07103e-75
14.996102	5.43936e-75
14.991783	5.83444e-75
14.987463	6.25819e-75
14.983144	6.71271e-75
14.978825	7.20022e-75
14.974505	7.72311e-75
14.970186	8.28396e-75
14.965867	8.88552e-75
14.961547	9.53073e-75
14.957228	1.02228e-74
14.952908	1.0965e-74
14.948589	1.17612e-74
14.944270	1.26151e-74
14.939950	1.35309e-74
14.935631	1.45133e-74
14.931312	1.55669e-74
14.926992	1.66969e-74
14.922673	1.79089e-74
14.918354	1.92089e-74
14.914034	2.06032e-74
14.909715	2.20986e-74
14.905396	2.37025e-74
14.901076	2.54228e-74
14.896757	2.72679e-74
14.892438	2.92467e-74
14.888118	3.13691e-74
14.883799	3.36455e-74
14.879479	3.60869e-74
14.875160	3.87055e-74
14.870841	4.15139e-74
14.866521	4.4526e-74
14.862202	4.77565e-74
14.857883	5.12212e-74
14.853563	5.49372e-74
14.849244	5.89226e-74
14.844925	6.3197e-74
14.840605	6.77813e-74
14.836286	7.2698e-74
14.831967	7.79711e-74
14.827647	8.36265e-74
14.823328	8.96919e-74
14.819008	9.61969e-74
14.814689	1.03173e-73
14.810370	1.10656e-73
14.806050	1.1868e-73
14.801731	1.27286e-73
14.797412	1.36516e-73
14.793092	1.46415e-73
14.788773	1.57031e-73
14.784454	1.68417e-73
14.780134	1.80628e-73
14.775815	1.93723e-73
14.771496	2.07767e-73
14.767176	2.22829e-73
14.762857	2.38982e-73
14.758538	2.56306e-73
14.754218	2.74885e-73
14.749899	2.94809e-73
14.745579	3.16177e-73
14.741260	3.39093e-73
14.736941	3.63669e-73
14.732621	3.90024e-73
14.728302	4.18289e-73
14.723983	4.48602e-73
14.719663	4.81109e-73
14.715344	5.15971e-73
14.711025	5.53358e-73
14.706705	5.93452e-73
14.702386	6.36449e-73
14.698067	6.8256e-73
14.693747	7.3201e-73
14.689428	7.85041e-73
14.685109	8.41911e-73
14.680789	9.02899e-73
14.676470	9.68302e-73
14.672150	1.03844e-72
14.667831	1.11366e-72
14.663512	1.19432e-72
14.659192	1.28081e-72
14.654873	1.37358e-72
14.650554	1.47305e-72
14.646234	1.57972e-72
14.641915	1.69412e-72
14.637596	1.8168e-72
14.633276	1.94835e-72
14.628957	2.08942e-72
14.624638	2.2407e-72
14.620318	2.40293e-72
14.615999	2.5769e-72
14.611680	2.76346e-72
14.607360	2.96351e-72
14.603041	3.17804e-72
14.598721	3.40809e-72
14.594402	3.65478e-72
14.590083	3.91932e-72
14.585763	4.20299e-72
14.581444	4.50719e-72
14.577125	4.83339e-72
14.572805	5.18318e-72
14.568486	5.55828e-72
14.564167	5.9605e-72
14.559847	6.39181e-72
14.555528	6.85432e-72
14.551209	7.35027e-72
14.546889	7.88209e-72
14.542570	8.45237e-72
14.538250	9.06388e-72
14.533931	9.71961e-72
14.529612	1.04227e-71
14.525292	1.11767e-71
14.520973	1.19852e-71
14.516654	1.28522e-71
14.512334	1.37818e-71
14.508015	1.47786e-71
14.503696	1.58474e-71
14.499376	1.69936e-71
14.495057	1.82225e-71
14.490738	1.95403e-71
14.486418	2.09534e-71
14.482099	2.24686e-71
14.477780	2.40932e-71
14.473460	2.58353e-71
14.469141	2.77033e-71
14.464821	2.97062e-71
14.460502	3.18539e-71
14.456183	3.41568e-71
14.451863	3.6626e-71
14.447544	3.92737e-71
14.443225	4.21126e-71
14.438905	4.51566e-71
14.434586	4.84205e-71
14.430267	5.19202e-71
14.425947	5.56727e-71
14.421628	5.96963e-71
14.417309	6.40105e-71
14.412989	6.86362e-71
14.408670	7.35961e-71
14.404351	7.89142e-71
14.400031	8.46163e-71
14.395712	9.07302e-71
14.391392	9.72856e-71
14.387073	1.04314e-70
14.382754	1.11851e-70
14.378434	1.19931e-70
14.374115	1.28595e-70
14.369796	1.37884e-70
14.365476	1.47844e-70
14.361157	1.58523e-70
14.356838	1.69973e-70
14.352518	1.82249e-70
14.348199	1.95412e-70
14.343880	2.09525e-70
14.339560	2.24656e-70
14.335241	2.40879e-70
14.330921	2.58273e-70
14.326602	2.76923e-70
14.322283	2.96918e-70
14.317963	3.18356e-70
14.313644	3.41342e-70
14.309325	3.65985e-70
14.305005	3.92407e-70
14.300686	4.20735e-70
14.296367	4.51107e-70
14.292047	4.83671e-70
14.287728	5.18583e-70
14.283409	5.56014e-70
14.279089	5.96145e-70
14.274770	6.39171e-70
14.270451	6.853e-70
14.266131	7.34756e-70
14.261812	7.8778e-70
14.257492	8.44627e-70
14.253173	9.05575e-70
14.248854	9.70917e-70
14.244534	1.04097e-69
14.240215	1.11608e-69
14.235896	1.1966e-69
14.231576	1.28293e-69
14.227257	1.37548e-69
14.222938	1.4747e-69
14.218618	1.58108e-69
14.214299	1.69513e-69
14.209980	1.8174e-69
14.205660	1.94848e-69
14.201341	2.08901e-69
14.197022	2.23967e-69
14.192702	2.40119e-69
14.188383	2.57435e-69
14.184063	2.75999e-69
14.179744	2.95901e-69
14.175425	3.17237e-69
14.171105	3.40111e-69
14.166786	3.64632e-69
14.162467	3.90921e-69
14.158147	4.19104e-69
14.153828	4.49318e-69
14.149509	4.81708e-69
14.145189	5.16432e-69
14.140870	5.53657e-69
14.136551	5.93564e-69
14.132231	6.36346e-69
14.127912	6.82209e-69
14.123592	7.31376e-69
14.119273	7.84083e-69
14.114954	8.40588e-69
14.110634	9.01161e-69
14.106315	9.66097e-69
14.101996	1.03571e-68
14.097676	1.11033e-68
14.093357	1.19033e-68
14.089038	1.27609e-68
14.084718	1.36802e-68
14.080399	1.46658e-68
14.076080	1.57222e-68
14.071760	1.68548e-68
14.067441	1.80688e-68
14.063122	1.93703e-68
14.058802	2.07654e-68
14.054483	2.2261e-68
14.050163	2.38642e-68
14.045844	2.55828e-68
14.041525	2.7425e-68
14.037205	2.93999e-68
14.032886	3.15169e-68
14.028567	3.37862e-68
14.024247	3.62188e-68
14.019928	3.88265e-68
14.015609	4.16218e-68
14.011289	4.46182e-68
14.006970	4.78302e-68
14.002651	5.12733e-68
13.998331	5.4964e-68
13.994012	5.89203e-68
13.989693	6.31611e-68
13.985373	6.7707e-68
13.981054	7.25799e-68
13.976734	7.78032e-68
13.972415	8.34022e-68
13.968096	8.94039e-68
13.963776	9.58372e-68
13.959457	1.02733e-67
13.955138	1.10125e-67
13.950818	1.18048e-67
13.946499	1.26541e-67
13.942180	1.35645e-67
13.937860	1.45403e-67
13.933541	1.55863e-67
13.929222	1.67075e-67
13.924902	1.79092e-67
13.920583	1.91974e-67
13.916263	2.05781e-67
13.911944	2.20581e-67
13.907625	2.36445e-67
13.903305	2.53449e-67
13.898986	2.71674e-67
13.894667	2.9121e-67
13.890347	3.12149e-67
13.886028	3.34594e-67
13.881709	3.58651e-67
13.877389	3.84436e-67
13.873070	4.12074e-67
13.868751	4.41698e-67
13.864431	4.7345e-67
13.860112	5.07483e-67
13.855793	5.43961e-67
13.851473	5.8306e-67
13.847154	6.24966e-67
13.842834	6.69883e-67
13.838515	7.18026e-67
13.834196	7.69627e-67
13.829876	8.24933e-67
13.825557	8.84211e-67
13.821238	9.47746e-67
13.816918	1.01584e-66
13.812599	1.08883e-66
13.808280	1.16706e-66
13.803960	1.2509e-66
13.799641	1.34077e-66
13.795322	1.43708e-66
13.791002	1.54031e-66
13.786683	1.65095e-66
13.782364	1.76954e-66
13.778044	1.89663e-66
13.773725	2.03285e-66
13.769405	2.17884e-66
13.765086	2.33531e-66
13.760767	2.50301e-66
13.756447	2.68275e-66
13.752128	2.87538e-66
13.747809	3.08184e-66
13.743489	3.30311e-66
13.739170	3.54025e-66
13.734851	3.79442e-66
13.730531	4.06681e-66
13.726212	4.35875e-66
13.721893	4.67163e-66
13.717573	5.00696e-66
13.713254	5.36633e-66
13.708935	5.75149e-66
13.704615	6.16427e-66
13.700296	6.60666e-66
13.695976	7.08077e-66
13.691657	7.58888e-66
13.687338	8.13344e-66
13.683018	8.71704e-66
13.678699	9.34249e-66
13.674380	1.00128e-65
13.670060	1.07311e-65
13.665741	1.1501e-65
13.661422	1.2326e-65
13.657102	1.32102e-65
13.652783	1.41578e-65
13.648464	1.51733e-65
13.644144	1.62616e-65
13.639825	1.74279e-65
13.635505	1.86778e-65
13.631186	2.00173e-65
13.626867	2.14528e-65
13.622547	2.29911e-65
13.618228	2.46397e-65
13.613909	2.64064e-65
13.609589	2.82997e-65
13.605270	3.03286e-65
13.600951	3.25029e-65
13.596631	3.4833e-65
13.592312	3.733e-65
13.587993	4.00059e-65
13.583673	4.28735e-65
13.579354	4.59465e-65
13.575035	4.92396e-65
13.570715	5.27685e-65
13.566396	5.65502e-65
13.562076	6.06027e-65
13.557757	6.49455e-65
13.553438	6.95992e-65
13.549118	7.45861e-65
13.544799	7.99302e-65
13.540480	8.56569e-65
13.536160	9.17935e-65
13.531841	9.83696e-65
13.527522	1.05416e-64
13.523202	1.12968e-64
13.518883	1.21059e-64
13.514564	1.2973e-64
13.510244	1.39022e-64
13.505925	1.48979e-64
13.501606	1.59648e-64
13.497286	1.71081e-64
13.492967	1.83332e-64
13.488647	1.9646e-64
13.484328	2.10527e-64
13.480009	2.25601e-64
13.475689	2.41753e-64
13.471370	2.59061e-64
13.467051	2.77607e-64
13.462731	2.97479e-64
13.458412	3.18774e-64
13.454093	3.41592e-64
13.449773	3.66041e-64
13.445454	3.9224e-64
13.441135	4.20313e-64
13.436815	4.50393e-64
13.432496	4.82624e-64
13.428176	5.17161e-64
13.423857	5.54167e-64
13.419538	5.93819e-64
13.415218	6.36306e-64
13.410899	6.81831e-64
13.406580	7.30611e-64
13.402260	7.82879e-64
13.397941	8.38883e-64
13.393622	8.9889e-64
13.389302	9.63187e-64
13.384983	1.03208e-63
13.380664	1.1059e-63
13.376344	1.18499e-63
13.372025	1.26974e-63
13.367706	1.36054e-63
13.363386	1.45783e-63
13.359067	1.56207e-63
13.354747	1.67376e-63
13.350428	1.79343e-63
13.346109	1.92166e-63
13.341789	2.05904e-63
13.337470	2.20624e-63
13.333151	2.36395e-63
13.328831	2.53293e-63
13.324512	2.71398e-63
13.320193	2.90796e-63
13.315873	3.11579e-63
13.311554	3.33847e-63
13.307235	3.57706e-63
13.302915	3.83268e-63
13.298596	4.10655e-63
13.294277	4.39998e-63
13.289957	4.71437e-63
13.285638	5.0512e-63
13.281318	5.41207e-63
13.276999	5.79871e-63
13.272680	6.21296e-63
13.268360	6.65677e-63
13.264041	7.13227e-63
13.259722	7.6417e-63
13.255402	8.1875e-63
13.251083	8.77225e-63
13.246764	9.39873e-63
13.242444	1.00699e-62
13.238125	1.0789e-62
13.233806	1.15594e-62
13.229486	1.23848e-62
13.225167	1.3269e-62
13.220847	1.42164e-62
13.216528	1.52313e-62
13.212209	1.63187e-62
13.207889	1.74836e-62
13.203570	1.87316e-62
13.199251	2.00686e-62
13.194931	2.1501e-62
13.190612	2.30356e-62
13.186293	2.46796e-62
13.181973	2.64408e-62
13.177654	2.83276e-62
13.173335	3.0349e-62
13.169015	3.25145e-62
13.164696	3.48344e-62
13.160377	3.73198e-62
13.156057	3.99823e-62
13.151738	4.28346e-62
13.147418	4.58903e-62
13.143099	4.91637e-62
13.138780	5.26705e-62
13.134460	5.64273e-62
13.130141	6.04518e-62
13.125822	6.47631e-62
13.121502	6.93817e-62
13.117183	7.43294e-62
13.112864	7.96297e-62
13.108544	8.53076e-62
13.104225	9.13901e-62
13.099906	9.7906e-62
13.095586	1.04886e-61
13.091267	1.12363e-61
13.086948	1.20373e-61
13.082628	1.28954e-61
13.078309	1.38146e-61
13.073989	1.47992e-61
13.069670	1.5854e-61
13.065351	1.69839e-61
13.061031	1.81942e-61
13.056712	1.94908e-61
13.052393	2.08797e-61
13.048073	2.23674e-61
13.043754	2.39611e-61
13.039435	2.56683e-61
13.035115	2.7497e-61
13.030796	2.94559e-61
13.026477	3.15542e-61
13.022157	3.38019e-61
13.017838	3.62096e-61
13.013518	3.87887e-61
13.009199	4.15513e-61
13.004880	4.45105e-61
13.000560	4.76803e-61
12.996241	5.10757e-61
12.991922	5.47127e-61
12.987602	5.86084e-61
12.983283	6.27814e-61
12.978964	6.72512e-61
12.974644	7.2039e-61
12.970325	7.71675e-61
12.966006	8.26607e-61
12.961686	8.85447e-61
12.957367	9.48472e-61
12.953048	1.01598e-60
12.948728	1.08829e-60
12.944409	1.16574e-60
12.940089	1.2487e-60
12.935770	1.33755e-60
12.931451	1.43273e-60
12.927131	1.53467e-60
12.922812	1.64387e-60
12.918493	1.76082e-60
12.914173	1.88609e-60
12.909854	2.02026e-60
12.905535	2.16397e-60
12.901215	2.3179e-60
12.896896	2.48276e-60
12.892577	2.65935e-60
12.888257	2.84848e-60
12.883938	3.05105e-60
12.879619	3.26802e-60
12.875299	3.50041e-60
12.870980	3.7493e-60
12.866660	4.01589e-60
12.862341	4.30141e-60
12.858022	4.60721e-60
12.853702	4.93474e-60
12.849383	5.28553e-60
12.845064	5.66125e-60
12.840744	6.06364e-60
12.836425	6.49462e-60
12.832106	6.95621e-60
12.827786	7.45057e-60
12.823467	7.98004e-60
12.819148	8.54711e-60
12.814828	9.15444e-60
12.810509	9.80489e-60
12.806189	1.05015e-59
12.801870	1.12476e-59
12.797551	1.20467e-59
12.793231	1.29024e-59
12.788912	1.3819e-59
12.784593	1.48005e-59
12.780273	1.58518e-59
12.775954	1.69776e-59
12.771635	1.81834e-59
12.767315	1.94747e-59
12.762996	2.08576e-59
12.758677	2.23387e-59
12.754357	2.39248e-59
12.750038	2.56235e-59
12.745719	2.74427e-59
12.741399	2.93909e-59
12.737080	3.14773e-59
12.732760	3.37118e-59
12.728441	3.61047e-59
12.724122	3.86673e-59
12.719802	4.14117e-59
12.715483	4.43507e-59
12.711164	4.74981e-59
12.706844	5.08687e-59
12.702525	5.44783e-59
12.698206	5.83439e-59
12.693886	6.24834e-59
12.689567	6.69165e-59
12.685248	7.16638e-59
12.680928	7.67476e-59
12.676609	8.21918e-59
12.672290	8.80218e-59
12.667970	9.42651e-59
12.663651	1.00951e-58
12.659331	1.0811e-58
12.655012	1.15777e-58
12.650693	1.23987e-58
12.646373	1.32779e-58
12.642054	1.42194e-58
12.637735	1.52276e-58
12.633415	1.63072e-58
12.629096	1.74632e-58
12.624777	1.87012e-58
12.620457	2.00268e-58
12.616138	2.14464e-58
12.611819	2.29665e-58
12.607499	2.45942e-58
12.603180	2.63372e-58
12.598861	2.82037e-58
12.594541	3.02022e-58
12.590222	3.23423e-58
12.585902	3.4634e-58
12.581583	3.70878e-58
12.577264	3.97154e-58
12.572944	4.2529e-58
12.568625	4.55417e-58
12.564306	4.87677e-58
12.559986	5.22219e-58
12.555667	5.59207e-58
12.551348	5.98812e-58
12.547028	6.4122e-58
12.542709	6.86629e-58
12.538390	7.3525e-58
12.534070	7.87312e-58
12.529751	8.43057e-58
12.525431	9.02746e-58
12.521112	9.66657e-58
12.516793	1.03509e-57
12.512473	1.10836e-57
12.508154	1.18682e-57
12.503835	1.27082e-57
12.499515	1.36076e-57
12.495196	1.45707e-57
12.490877	1.56018e-57
12.486557	1.67059e-57
12.482238	1.7888e-57
12.477919	1.91537e-57
12.473599	2.05089e-57
12.469280	2.19599e-57
12.464961	2.35134e-57
12.460641	2.51768e-57
12.456322	2.69577e-57
12.452002	2.88645e-57
12.447683	3.09061e-57
12.443364	3.30919e-57
12.439044	3.54322e-57
12.434725	3.79379e-57
12.430406	4.06206e-57
12.426086	4.34928e-57
12.421767	4.6568e-57
12.417448	4.98604e-57
12.413128	5.33853e-57
12.408809	5.71593e-57
12.404490	6.11998e-57
12.400170	6.55257e-57
12.395851	7.01572e-57
12.391532	7.51156e-57
12.387212	8.04243e-57
12.382893	8.61078e-57
12.378573	9.21925e-57
12.374254	9.87069e-57
12.369935	1.05681e-56
12.365615	1.13148e-56
12.361296	1.21142e-56
12.356977	1.297e-56
12.352657	1.38862e-56
12.348338	1.4867e-56
12.344019	1.59171e-56
12.339699	1.70413e-56
12.335380	1.82449e-56
12.331061	1.95333e-56
12.326741	2.09127e-56
12.322422	2.23894e-56
12.318102	2.39702e-56
12.313783	2.56626e-56
12.309464	2.74744e-56
12.305144	2.9414e-56
12.300825	3.14903e-56
12.296506	3.37131e-56
12.292186	3.60927e-56
12.287867	3.86401e-56
12.283548	4.13672e-56
12.279228	4.42865e-56
12.274909	4.74116e-56
12.270590	5.07571e-56
12.266270	5.43385e-56
12.261951	5.81723e-56
12.257632	6.22764e-56
12.253312	6.66697e-56
12.248993	7.13727e-56
12.244673	7.64072e-56
12.240354	8.17965e-56
12.236035	8.75656e-56
12.231715	9.37412e-56
12.227396	1.00352e-55
12.223077	1.07428e-55
12.218757	1.15004e-55
12.214438	1.23112e-55
12.210119	1.31792e-55
12.205799	1.41084e-55
12.201480	1.5103e-55
12.197161	1.61676e-55
12.192841	1.73072e-55
12.188522	1.85271e-55
12.184203	1.98329e-55
12.179883	2.12306e-55
12.175564	2.27268e-55
12.171244	2.43283e-55
12.166925	2.60425e-55
12.162606	2.78774e-55
12.158286	2.98415e-55
12.153967	3.19438e-55
12.149648	3.41941e-55
12.145328	3.66028e-55
12.141009	3.91811e-55
12.136690	4.19407e-55
12.132370	4.48946e-55
12.128051	4.80562e-55
12.123732	5.14404e-55
12.119412	5.50626e-55
12.115093	5.89397e-55
12.110773	6.30895e-55
12.106454	6.75313e-55
12.102135	7.22854e-55
12.097815	7.7374e-55
12.093496	8.28204e-55
12.089177	8.86498e-55
12.084857	9.48892e-55
12.080538	1.01567e-54
12.076219	1.08715e-54
12.071899	1.16365e-54
12.067580	1.24553e-54
12.063261	1.33317e-54
12.058941	1.42697e-54
12.054622	1.52736e-54
12.050303	1.6348e-54
12.045983	1.7498e-54
12.041664	1.87288e-54
12.037344	2.00461e-54
12.033025	2.1456e-54
12.028706	2.29649e-54
12.024386	2.45798e-54
12.020067	2.63082e-54
12.015748	2.81581e-54
12.011428	3.01378e-54
12.007109	3.22567e-54
12.002790	3.45243e-54
11.998470	3.69513e-54
11.994151	3.95486e-54
11.989832	4.23284e-54
11.985512	4.53034e-54
11.981193	4.84872e-54
11.976874	5.18947e-54
11.972554	5.55413e-54
11.968235	5.94439e-54
11.963915	6.36206e-54
11.959596	6.80903e-54
11.955277	7.28739e-54
11.950957	7.79931e-54
11.946638	8.34717e-54
11.942319	8.93347e-54
11.937999	9.56091e-54
11.933680	1.02324e-53
11.929361	1.0951e-53
11.925041	1.172e-53
11.920722	1.25429e-53
11.916403	1.34236e-53
11.912083	1.4366e-53
11.907764	1.53746e-53
11.903444	1.64539e-53
11.899125	1.76089e-53
11.894806	1.88448e-53
11.890486	2.01675e-53
11.886167	2.15829e-53
11.881848	2.30975e-53
11.877528	2.47184e-53
11.873209	2.64528e-53
11.868890	2.83089e-53
11.864570	3.0295e-53
11.860251	3.24204e-53
11.855932	3.46947e-53
11.851612	3.71284e-53
11.847293	3.97327e-53
11.842974	4.25194e-53
11.838654	4.55014e-53
11.834335	4.86924e-53
11.830015	5.21069e-53
11.825696	5.57606e-53
11.821377	5.96703e-53
11.817057	6.38538e-53
11.812738	6.83303e-53
11.808419	7.31204e-53
11.804099	7.82459e-53
11.799780	8.37304e-53
11.795461	8.95989e-53
11.791141	9.58783e-53
11.786822	1.02597e-52
11.782503	1.09787e-52
11.778183	1.1748e-52
11.773864	1.25711e-52
11.769545	1.34518e-52
11.765225	1.43942e-52
11.760906	1.54026e-52
11.756586	1.64815e-52
11.752267	1.76359e-52
11.747948	1.88711e-52
11.743628	2.01927e-52
11.739309	2.16067e-52
11.734990	2.31197e-52
11.730670	2.47386e-52
11.726351	2.64707e-52
11.722032	2.83239e-52
11.717712	3.03067e-52
11.713393	3.24283e-52
11.709074	3.46981e-52
11.704754	3.71268e-52
11.700435	3.97252e-52
11.696116	4.25053e-52
11.691796	4.54797e-52
11.687477	4.86621e-52
11.683157	5.2067e-52
11.678838	5.57099e-52
11.674519	5.96073e-52
11.670199	6.37772e-52
11.665880	6.82385e-52
11.661561	7.30115e-52
11.657241	7.8118e-52
11.652922	8.35814e-52
11.648603	8.94264e-52
11.644283	9.56798e-52
11.639964	1.0237e-51
11.635645	1.09528e-51
11.631325	1.17185e-51
11.627006	1.25377e-51
11.622686	1.34142e-51
11.618367	1.43518e-51
11.614048	1.53549e-51
11.609728	1.64281e-51
11.605409	1.75762e-51
11.601090	1.88044e-51
11.596770	2.01184e-51
11.592451	2.15241e-51
11.588132	2.30279e-51
11.583812	2.46367e-51
11.579493	2.63578e-51
11.575174	2.81989e-51
11.570854	3.01686e-51
11.566535	3.22757e-51
11.562216	3.45298e-51
11.557896	3.69411e-51
11.553577	3.95207e-51
11.549257	4.22802e-51
11.544938	4.52321e-51
11.540619	4.839e-51
11.536299	5.17681e-51
11.531980	5.53818e-51
11.527661	5.92475e-51
11.523341	6.33827e-51
11.519022	6.78063e-51
11.514703	7.25382e-51
11.510383	7.76001e-51
11.506064	8.30148e-51
11.501745	8.88069e-51
11.497425	9.50027e-51
11.493106	1.0163e-50
11.488787	1.0872e-50
11.484467	1.16303e-50
11.480148	1.24415e-50
11.475828	1.33092e-50
11.471509	1.42374e-50
11.467190	1.52302e-50
11.462870	1.62922e-50
11.458551	1.74282e-50
11.454232	1.86432e-50
11.449912	1.99429e-50
11.445593	2.13331e-50
11.441274	2.28202e-50
11.436954	2.44107e-50
11.432635	2.6112e-50
11.428316	2.79318e-50
11.423996	2.98782e-50
11.419677	3.19601e-50
11.415357	3.41869e-50
11.411038	3.65688e-50
11.406719	3.91163e-50
11.402399	4.18412e-50
11.398080	4.47557e-50
11.393761	4.7873e-50
11.389441	5.12071e-50
11.385122	5.47733e-50
11.380803	5.85875e-50
11.376483	6.2667e-50
11.372164	6.70303e-50
11.367845	7.1697e-50
11.363525	7.66883e-50
11.359206	8.20267e-50
11.354887	8.77363e-50
11.350567	9.3843e-50
11.346248	1.00374e-49
11.341928	1.07359e-49
11.337609	1.1483e-49
11.333290	1.2282e-49
11.328970	1.31366e-49
11.324651	1.40505e-49
11.320332	1.5028e-49
11.316012	1.60734e-49
11.311693	1.71914e-49
11.307374	1.83871e-49
11.303054	1.96658e-49
11.298735	2.10334e-49
11.294416	2.24961e-49
11.290096	2.40603e-49
11.285777	2.57331e-49
11.281458	2.75221e-49
11.277138	2.94354e-49
11.272819	3.14815e-49
11.268499	3.36697e-49
11.264180	3.60098e-49
11.259861	3.85124e-49
11.255541	4.11887e-49
11.251222	4.40508e-49
11.246903	4.71115e-49
11.242583	5.03847e-49
11.238264	5.3885e-49
11.233945	5.76282e-49
11.229625	6.16312e-49
11.225306	6.59119e-49
11.220987	7.04896e-49
11.216667	7.53849e-49
11.212348	8.06197e-49
11.208028	8.62177e-49
11.203709	9.22039e-49
11.199390	9.86053e-49
11.195070	1.05451e-48
11.190751	1.12771e-48
11.186432	1.20598e-48
11.182112	1.28968e-48
11.177793	1.37919e-48
11.173474	1.4749e-48
11.169154	1.57724e-48
11.164835	1.68668e-48
11.160516	1.8037e-48
11.156196	1.92883e-48
11.151877	2.06264e-48
11.147558	2.20571e-48
11.143238	2.3587e-48
11.138919	2.52229e-48
11.134599	2.6972e-48
11.130280	2.88424e-48
11.125961	3.08423e-48
11.121641	3.29807e-48
11.117322	3.52672e-48
11.113003	3.77121e-48
11.108683	4.03262e-48
11.104364	4.31214e-48
11.100045	4.611e-48
11.095725	4.93056e-48
11.091406	5.27223e-48
11.087087	5.63756e-48
11.082767	6.02817e-48
11.078448	6.44581e-48
11.074129	6.89236e-48
11.069809	7.3698e-48
11.065490	7.88028e-48
11.061170	8.42607e-48
11.056851	9.00963e-48
11.052532	9.63355e-48
11.048212	1.03006e-47
11.043893	1.10138e-47
11.039574	1.17764e-47
11.035254	1.25917e-47
11.030935	1.34633e-47
11.026616	1.43952e-47
11.022296	1.53916e-47
11.017977	1.64568e-47
11.013658	1.75956e-47
11.009338	1.88132e-47
11.005019	2.0115e-47
11.000699	2.15067e-47
10.996380	2.29945e-47
10.992061	2.45852e-47
10.987741	2.62858e-47
10.983422	2.81039e-47
10.979103	3.00475e-47
10.974783	3.21255e-47
10.970464	3.4347e-47
10.966145	3.67219e-47
10.961825	3.92608e-47
10.957506	4.1975e-47
10.953187	4.48767e-47
10.948867	4.79787e-47
10.944548	5.12949e-47
10.940229	5.484e-47
10.935909	5.86298e-47
10.931590	6.26812e-47
10.927270	6.70123e-47
10.922951	7.16422e-47
10.918632	7.65916e-47
10.914312	8.18825e-47
10.909993	8.75385e-47
10.905674	9.35848e-47
10.901354	1.00048e-46
10.897035	1.06957e-46
10.892716	1.14343e-46
10.888396	1.22238e-46
10.884077	1.30678e-46
10.879758	1.39699e-46
10.875438	1.49343e-46
10.871119	1.59651e-46
10.866800	1.7067e-46
10.862480	1.82449e-46
10.858161	1.9504e-46
10.853841	2.08498e-46
10.849522	2.22884e-46
10.845203	2.38261e-46
10.840883	2.54698e-46
10.836564	2.72268e-46
10.832245	2.91048e-46
10.827925	3.11122e-46
10.823606	3.32578e-46
10.819287	3.55513e-46
10.814967	3.80027e-46
10.810648	4.06229e-46
10.806329	4.34236e-46
10.802009	4.64171e-46
10.797690	4.96168e-46
10.793371	5.30367e-46
10.789051	5.6692e-46
10.784732	6.0599e-46
10.780412	6.47748e-46
10.776093	6.92381e-46
10.771774	7.40085e-46
10.767454	7.91072e-46
10.763135	8.45567e-46
10.758816	9.03811e-46
10.754496	9.66062e-46
10.750177	1.0326e-45
10.745858	1.10371e-45
10.741538	1.17971e-45
10.737219	1.26093e-45
10.732900	1.34775e-45
10.728580	1.44053e-45
10.724261	1.53969e-45
10.719941	1.64567e-45
10.715622	1.75893e-45
10.711303	1.87998e-45
10.706983	2.00935e-45
10.702664	2.14761e-45
10.698345	2.29538e-45
10.694025	2.45329e-45
10.689706	2.62206e-45
10.685387	2.80242e-45
10.681067	2.99517e-45
10.676748	3.20116e-45
10.672429	3.42131e-45
10.668109	3.65657e-45
10.663790	3.90798e-45
10.659471	4.17666e-45
10.655151	4.46379e-45
10.650832	4.77064e-45
10.646512	5.09854e-45
10.642193	5.44896e-45
10.637874	5.82343e-45
10.633554	6.2236e-45
10.629235	6.65124e-45
10.624916	7.10822e-45
10.620596	7.59655e-45
10.616277	8.11839e-45
10.611958	8.67603e-45
10.607638	9.27193e-45
10.603319	9.9087e-45
10.599000	1.05891e-44
10.594680	1.13162e-44
10.590361	1.20932e-44
10.586042	1.29235e-44
10.581722	1.38106e-44
10.577403	1.47586e-44
10.573083	1.57716e-44
10.568764	1.6854e-44
10.564445	1.80106e-44
10.560125	1.92465e-44
10.555806	2.05671e-44
10.551487	2.19781e-44
10.547167	2.34858e-44
10.542848	2.50969e-44
10.538529	2.68182e-44
10.534209	2.86575e-44
10.529890	3.06228e-44
10.525571	3.27227e-44
10.521251	3.49663e-44
10.516932	3.73636e-44
10.512612	3.99251e-44
10.508293	4.26619e-44
10.503974	4.5586e-44
10.499654	4.87103e-44
10.495335	5.20485e-44
10.491016	5.56151e-44
10.486696	5.94258e-44
10.482377	6.34972e-44
10.478058	6.78472e-44
10.473738	7.24948e-44
10.469419	7.74603e-44
10.465100	8.27655e-44
10.460780	8.84335e-44
10.456461	9.44892e-44
10.452142	1.00959e-43
10.447822	1.07871e-43
10.443503	1.15256e-43
10.439183	1.23145e-43
10.434864	1.31574e-43
10.430545	1.40579e-43
10.426225	1.502e-43
10.421906	1.60478e-43
10.417587	1.71458e-43
10.413267	1.83189e-43
10.408948	1.95721e-43
10.404629	2.09109e-43
10.400309	2.23412e-43
10.395990	2.38692e-43
10.391671	2.55015e-43
10.387351	2.72454e-43
10.383032	2.91082e-43
10.378713	3.10983e-43
10.374393	3.32243e-43
10.370074	3.54954e-43
10.365754	3.79215e-43
10.361435	4.05132e-43
10.357116	4.32818e-43
10.352796	4.62393e-43
10.348477	4.93986e-43
10.344158	5.27735e-43
10.339838	5.63786e-43
10.335519	6.02297e-43
10.331200	6.43435e-43
10.326880	6.87378e-43
10.322561	7.34318e-43
10.318242	7.84459e-43
10.313922	8.38019e-43
10.309603	8.95231e-43
10.305283	9.56343e-43
10.300964	1.02162e-42
10.296645	1.09135e-42
10.292325	1.16583e-42
10.288006	1.24538e-42
10.283687	1.33036e-42
10.279367	1.42113e-42
10.275048	1.51808e-42
10.270729	1.62163e-42
10.266409	1.73224e-42
10.262090	1.85038e-42
10.257771	1.97657e-42
10.253451	2.11135e-42
10.249132	2.25531e-42
10.244813	2.40907e-42
10.240493	2.57329e-42
10.236174	2.7487e-42
10.231854	2.93604e-42
10.227535	3.13614e-42
10.223216	3.34985e-42
10.218896	3.57811e-42
10.214577	3.8219e-42
10.210258	4.08227e-42
10.205938	4.36035e-42
10.201619	4.65735e-42
10.197300	4.97455e-42
10.192980	5.31332e-42
10.188661	5.67513e-42
10.184342	6.06154e-42
10.180022	6.47422e-42
10.175703	6.91496e-42
10.171384	7.38565e-42
10.167064	7.88834e-42
10.162745	8.42519e-42
10.158425	8.99853e-42
10.154106	9.61082e-42
10.149787	1.02647e-41
10.145467	1.0963e-41
10.141148	1.17088e-41
10.136829	1.25052e-41
10.132509	1.33557e-41
10.128190	1.42639e-41
10.123871	1.52339e-41
10.119551	1.62696e-41
10.115232	1.73757e-41
10.110913	1.85569e-41
10.106593	1.98183e-41
10.102274	2.11653e-41
10.097954	2.26037e-41
10.093635	2.41396e-41
10.089316	2.57798e-41
10.084996	2.75313e-41
10.080677	2.94016e-41
10.076358	3.13988e-41
10.072038	3.35314e-41
10.067719	3.58087e-41
10.063400	3.82404e-41
10.059080	4.08369e-41
10.054761	4.36095e-41
10.050442	4.65701e-41
10.046122	4.97313e-41
10.041803	5.31068e-41
10.037484	5.67111e-41
10.033164	6.05595e-41
10.028845	6.46688e-41
10.024525	6.90565e-41
10.020206	7.37414e-41
10.015887	7.87436e-41
10.011567	8.40847e-41
10.007248	8.97875e-41
10.002929	9.58764e-41
9.998609	1.02378e-40
9.994290	1.09319e-40
9.989971	1.1673e-40
9.985651	1.24643e-40
9.981332	1.33092e-40
9.977013	1.42112e-40
9.972693	1.51743e-40
9.968374	1.62025e-40
9.964055	1.73003e-40
9.959735	1.84724e-40
9.955416	1.97238e-40
9.951096	2.10597e-40
9.946777	2.24861e-40
9.942458	2.40089e-40
9.938138	2.56346e-40
9.933819	2.73703e-40
9.929500	2.92233e-40
9.925180	3.12015e-40
9.920861	3.33135e-40
9.916542	3.55682e-40
9.912222	3.79752e-40
9.907903	4.05449e-40
9.903584	4.32882e-40
9.899264	4.62168e-40
9.894945	4.93432e-40
9.890626	5.26808e-40
9.886306	5.62438e-40
9.881987	6.00474e-40
9.877667	6.41077e-40
9.873348	6.84422e-40
9.869029	7.30693e-40
9.864709	7.80088e-40
9.860390	8.32815e-40
9.856071	8.89101e-40
9.851751	9.49185e-40
9.847432	1.01332e-39
9.843113	1.08179e-39
9.838793	1.15487e-39
9.834474	1.23288e-39
9.830155	1.31616e-39
9.825835	1.40505e-39
9.821516	1.49993e-39
9.817196	1.60121e-39
9.812877	1.70932e-39
9.808558	1.82471e-39
9.804238	1.94788e-39
9.799919	2.07936e-39
9.795600	2.21969e-39
9.791280	2.36947e-39
9.786961	2.52935e-39
9.782642	2.7e-39
9.778322	2.88214e-39
9.774003	3.07655e-39
9.769684	3.28406e-39
9.765364	3.50553e-39
9.761045	3.74192e-39
9.756726	3.99421e-39
9.752406	4.2635e-39
9.748087	4.5509e-39
9.743767	4.85765e-39
9.739448	5.18504e-39
9.735129	5.53446e-39
9.730809	5.90739e-39
9.726490	6.3054e-39
9.722171	6.73019e-39
9.717851	7.18354e-39
9.713532	7.66738e-39
9.709213	8.18376e-39
9.704893	8.73485e-39
9.700574	9.32299e-39
9.696255	9.95067e-39
9.691935	1.06205e-38
9.687616	1.13354e-38
9.683297	1.20983e-38
9.678977	1.29125e-38
9.674658	1.37814e-38
9.670338	1.47086e-38
9.666019	1.56982e-38
9.661700	1.67542e-38
9.657380	1.78811e-38
9.653061	1.90836e-38
9.648742	2.03669e-38
9.644422	2.17364e-38
9.640103	2.31978e-38
9.635784	2.47572e-38
9.631464	2.64214e-38
9.627145	2.81972e-38
9.622826	3.00921e-38
9.618506	3.21141e-38
9.614187	3.42718e-38
9.609867	3.65743e-38
9.605548	3.90311e-38
9.601229	4.16527e-38
9.596909	4.445e-38
9.592590	4.74349e-38
9.588271	5.06199e-38
9.583951	5.40184e-38
9.579632	5.76446e-38
9.575313	6.15138e-38
9.570993	6.56423e-38
9.566674	7.00474e-38
9.562355	7.47476e-38
9.558035	7.97626e-38
9.553716	8.51136e-38
9.549397	9.08228e-38
9.545077	9.69143e-38
9.540758	1.03414e-37
9.536438	1.10348e-37
9.532119	1.17747e-37
9.527800	1.25641e-37
9.523480	1.34063e-37
9.519161	1.43048e-37
9.514842	1.52635e-37
9.510522	1.62863e-37
9.506203	1.73776e-37
9.501884	1.85418e-37
9.497564	1.97839e-37
9.493245	2.1109e-37
9.488926	2.25228e-37
9.484606	2.4031e-37
9.480287	2.56401e-37
9.475968	2.73567e-37
9.471648	2.91881e-37
9.467329	3.11418e-37
9.463009	3.3226e-37
9.458690	3.54495e-37
9.454371	3.78216e-37
9.450051	4.0352e-37
9.445732	4.30515e-37
9.441413	4.59312e-37
9.437093	4.90031e-37
9.432774	5.22802e-37
9.428455	5.5776e-37
9.424135	5.95052e-37
9.419816	6.34832e-37
9.415497	6.77267e-37
9.411177	7.22533e-37
9.406858	7.70818e-37
9.402538	8.22325e-37
9.398219	8.77267e-37
9.393900	9.35874e-37
9.389580	9.98388e-37
9.385261	1.06507e-36
9.380942	1.1362e-36
9.376622	1.21207e-36
9.372303	1.29299e-36
9.367984	1.37931e-36
9.363664	1.47138e-36
9.359345	1.56959e-36
9.355026	1.67434e-36
9.350706	1.78606e-36
9.346387	1.90523e-36
9.342068	2.03233e-36
9.337748	2.16789e-36
9.333429	2.31248e-36
9.329109	2.4667e-36
9.324790	2.63118e-36
9.320471	2.80661e-36
9.316151	2.99371e-36
9.311832	3.19327e-36
9.307513	3.4061e-36
9.303193	3.63308e-36
9.298874	3.87517e-36
9.294555	4.13335e-36
9.290235	4.40871e-36
9.285916	4.70237e-36
9.281597	5.01556e-36
9.277277	5.34956e-36
9.272958	5.70577e-36
9.268639	6.08565e-36
9.264319	6.49077e-36
9.260000	6.92281e-36
9.255680	7.38355e-36
9.251361	7.8749e-36
9.247042	8.39888e-36
9.242722	8.95765e-36
9.238403	9.55353e-36
9.234084	1.0189e-35
9.229764	1.08666e-35
9.225445	1.15892e-35
9.221126	1.23598e-35
9.216806	1.31815e-35
9.212487	1.40577e-35
9.208168	1.4992e-35
9.203848	1.59884e-35
9.199529	1.70508e-35
9.195209	1.81837e-35
9.190890	1.93917e-35
9.186571	2.06797e-35
9.182251	2.20532e-35
9.177932	2.35178e-35
9.173613	2.50793e-35
9.169293	2.67444e-35
9.164974	2.85198e-35
9.160655	3.04128e-35
9.156335	3.24313e-35
9.152016	3.45834e-35
9.147697	3.6878e-35
9.143377	3.93246e-35
9.139058	4.19332e-35
9.134739	4.47145e-35
9.130419	4.76799e-35
9.126100	5.08415e-35
9.121780	5.42124e-35
9.117461	5.78063e-35
9.113142	6.1638e-35
9.108822	6.57232e-35
9.104503	7.00786e-35
9.100184	7.4722e-35
9.095864	7.96725e-35
9.091545	8.49502e-35
9.087226	9.05769e-35
9.082906	9.65755e-35
9.078587	1.02971e-34
9.074268	1.09788e-34
9.069948	1.17056e-34
9.065629	1.24805e-34
9.061310	1.33065e-34
9.056990	1.41871e-34
9.052671	1.51258e-34
9.048351	1.61265e-34
9.044032	1.71933e-34
9.039713	1.83305e-34
9.035393	1.95428e-34
9.031074	2.0835e-34
9.026755	2.22126e-34
9.022435	2.3681e-34
9.018116	2.52464e-34
9.013797	2.69149e-34
9.009477	2.86935e-34
9.005158	3.05895e-34
9.000839	3.26104e-34
8.996519	3.47645e-34
8.992200	3.70607e-34
8.987880	3.95082e-34
8.983561	4.2117e-34
8.979242	4.48976e-34
8.974922	4.78615e-34
8.970603	5.10207e-34
8.966284	5.43879e-34
8.961964	5.79769e-34
8.957645	6.18022e-34
8.953326	6.58793e-34
8.949006	7.02249e-34
8.944687	7.48565e-34
8.940368	7.97929e-34
8.936048	8.50542e-34
8.931729	9.06616e-34
8.927410	9.66379e-34
8.923090	1.03007e-33
8.918771	1.09796e-33
8.914451	1.1703e-33
8.910132	1.24741e-33
8.905813	1.32958e-33
8.901493	1.41716e-33
8.897174	1.51049e-33
8.892855	1.60995e-33
8.888535	1.71595e-33
8.884216	1.82891e-33
8.879897	1.9493e-33
8.875577	2.07759e-33
8.871258	2.2143e-33
8.866939	2.35999e-33
8.862619	2.51525e-33
8.858300	2.6807e-33
8.853981	2.857e-33
8.849661	3.04488e-33
8.845342	3.24508e-33
8.841022	3.45842e-33
8.836703	3.68576e-33
8.832384	3.928e-33
8.828064	4.18613e-33
8.823745	4.46119e-33
8.819426	4.75428e-33
8.815106	5.06658e-33
8.810787	5.39935e-33
8.806468	5.75392e-33
8.802148	6.13173e-33
8.797829	6.5343e-33
8.793510	6.96323e-33
8.789190	7.42026e-33
8.784871	7.90721e-33
8.780552	8.42605e-33
8.776232	8.97886e-33
8.771913	9.56786e-33
8.767593	1.01954e-32
8.763274	1.0864e-32
8.758955	1.15764e-32
8.754635	1.23353e-32
8.750316	1.31439e-32
8.745997	1.40054e-32
8.741677	1.49233e-32
8.737358	1.59011e-32
8.733039	1.69429e-32
8.728719	1.80527e-32
8.724400	1.92351e-32
8.720081	2.04948e-32
8.715761	2.18368e-32
8.711442	2.32664e-32
8.707122	2.47894e-32
8.702803	2.64119e-32
8.698484	2.81404e-32
8.694164	2.99816e-32
8.689845	3.19431e-32
8.685526	3.40326e-32
8.681206	3.62585e-32
8.676887	3.86296e-32
8.672568	4.11554e-32
8.668248	4.3846e-32
8.663929	4.67121e-32
8.659610	4.97651e-32
8.655290	5.30171e-32
8.650971	5.64812e-32
8.646652	6.0171e-32
8.642332	6.41014e-32
8.638013	6.82878e-32
8.633693	7.27471e-32
8.629374	7.74968e-32
8.625055	8.25559e-32
8.620735	8.79446e-32
8.616416	9.3684e-32
8.612097	9.97972e-32
8.607777	1.06308e-31
8.603458	1.13243e-31
8.599139	1.2063e-31
8.594819	1.28496e-31
8.590500	1.36875e-31
8.586181	1.45799e-31
8.581861	1.55303e-31
8.577542	1.65425e-31
8.573223	1.76205e-31
8.568903	1.87686e-31
8.564584	1.99913e-31
8.560264	2.12935e-31
8.555945	2.26804e-31
8.551626	2.41573e-31
8.547306	2.57301e-31
8.542987	2.74051e-31
8.538668	2.91889e-31
8.534348	3.10885e-31
8.530029	3.31115e-31
8.525710	3.52657e-31
8.521390	3.75597e-31
8.517071	4.00027e-31
8.512752	4.26041e-31
8.508432	4.53742e-31
8.504113	4.83241e-31
8.499793	5.14652e-31
8.495474	5.481e-31
8.491155	5.83716e-31
8.486835	6.21641e-31
8.482516	6.62024e-31
8.478197	7.05024e-31
8.473877	7.5081e-31
8.469558	7.99562e-31
8.465239	8.51471e-31
8.460919	9.06742e-31
8.456600	9.65592e-31
8.452281	1.02825e-30
8.447961	1.09497e-30
8.443642	1.166e-30
8.439323	1.24163e-30
8.435003	1.32215e-30
8.430684	1.40788e-30
8.426364	1.49916e-30
8.422045	1.59634e-30
8.417726	1.6998e-30
8.413406	1.80995e-30
8.409087	1.92722e-30
8.404768	2.05207e-30
8.400448	2.18499e-30
8.396129	2.32649e-30
8.391810	2.47714e-30
8.387490	2.63751e-30
8.383171	2.80824e-30
8.378852	2.98999e-30
8.374532	3.18347e-30
8.370213	3.38945e-30
8.365894	3.60871e-30
8.361574	3.84212e-30
8.357255	4.09059e-30
8.352935	4.35509e-30
8.348616	4.63664e-30
8.344297	4.93635e-30
8.339977	5.25538e-30
8.335658	5.59498e-30
8.331339	5.95646e-30
8.327019	6.34123e-30
8.322700	6.75079e-30
8.318381	7.18674e-30
8.314061	7.65076e-30
8.309742	8.14467e-30
8.305423	8.67037e-30
8.301103	9.22992e-30
8.296784	9.82548e-30
8.292464	1.04594e-29
8.288145	1.1134e-29
8.283826	1.18521e-29
8.279506	1.26164e-29
8.275187	1.34298e-29
8.270868	1.42955e-29
8.266548	1.52169e-29
8.262229	1.61974e-29
8.257910	1.72411e-29
8.253590	1.83517e-29
8.249271	1.95337e-29
8.244952	2.07917e-29
8.240632	2.21304e-29
8.236313	2.35551e-29
8.231994	2.50713e-29
8.227674	2.66848e-29
8.223355	2.84018e-29
8.219035	3.02291e-29
8.214716	3.21735e-29
8.210397	3.42427e-29
8.206077	3.64446e-29
8.201758	3.87877e-29
8.197439	4.1281e-29
8.193119	4.39342e-29
8.188800	4.67574e-29
8.184481	4.97615e-29
8.180161	5.2958e-29
8.175842	5.63594e-29
8.171523	5.99786e-29
8.167203	6.38295e-29
8.162884	6.79271e-29
8.158565	7.22869e-29
8.154245	7.69257e-29
8.149926	8.18614e-29
8.145606	8.71129e-29
8.141287	9.27004e-29
8.136968	9.86452e-29
8.132648	1.0497e-28
8.128329	1.11699e-28
8.124010	1.18859e-28
8.119690	1.26476e-28
8.115371	1.3458e-28
8.111052	1.43202e-28
8.106732	1.52374e-28
8.102413	1.62132e-28
8.098094	1.72513e-28
8.093774	1.83558e-28
8.089455	1.95307e-28
8.085135	2.07806e-28
8.080816	2.21102e-28
8.076497	2.35247e-28
8.072177	2.50294e-28
8.067858	2.66301e-28
8.063539	2.83329e-28
8.059219	3.01442e-28
8.054900	3.20709e-28
8.050581	3.41205e-28
8.046261	3.63006e-28
8.041942	3.86197e-28
8.037623	4.10865e-28
8.033303	4.37103e-28
8.028984	4.65013e-28
8.024665	4.94699e-28
8.020345	5.26274e-28
8.016026	5.59859e-28
8.011706	5.95581e-28
8.007387	6.33576e-28
8.003068	6.73987e-28
7.998748	7.16968e-28
7.994429	7.62681e-28
7.990110	8.11301e-28
7.985790	8.6301e-28
7.981471	9.18006e-28
7.977152	9.76495e-28
7.972832	1.0387e-27
7.968513	1.10486e-27
7.964194	1.17521e-27
7.959874	1.25003e-27
7.955555	1.32961e-27
7.951236	1.41423e-27
7.946916	1.50422e-27
7.942597	1.59992e-27
7.938277	1.70169e-27
7.933958	1.80991e-27
7.929639	1.925e-27
7.925319	2.04738e-27
7.921000	2.17752e-27
7.916681	2.3159e-27
7.912361	2.46305e-27
7.908042	2.61952e-27
7.903723	2.7859e-27
7.899403	2.96282e-27
7.895084	3.15093e-27
7.890765	3.35096e-27
7.886445	3.56364e-27
7.882126	3.78977e-27
7.877807	4.03021e-27
7.873487	4.28586e-27
7.869168	4.55768e-27
7.864848	4.84667e-27
7.860529	5.15394e-27
7.856210	5.48062e-27
7.851890	5.82795e-27
7.847571	6.19721e-27
7.843252	6.5898e-27
7.838932	7.00718e-27
7.834613	7.45091e-27
7.830294	7.92265e-27
7.825974	8.42417e-27
7.821655	8.95732e-27
7.817336	9.52412e-27
7.813016	1.01267e-26
7.808697	1.07672e-26
7.804377	1.14481e-26
7.800058	1.2172e-26
7.795739	1.29414e-26
7.791419	1.37594e-26
7.787100	1.46289e-26
7.782781	1.55531e-26
7.778461	1.65355e-26
7.774142	1.75799e-26
7.769823	1.86899e-26
7.765503	1.98698e-26
7.761184	2.11239e-26
7.756865	2.2457e-26
7.752545	2.38739e-26
7.748226	2.53799e-26
7.743907	2.69805e-26
7.739587	2.86818e-26
7.735268	3.049e-26
7.730948	3.24119e-26
7.726629	3.44544e-26
7.722310	3.66253e-26
7.717990	3.89324e-26
7.713671	4.13845e-26
7.709352	4.39904e-26
7.705032	4.67599e-26
7.700713	4.97031e-26
7.696394	5.2831e-26
7.692074	5.61551e-26
7.687755	5.96876e-26
7.683436	6.34415e-26
7.679116	6.74308e-26
7.674797	7.167e-26
7.670478	7.61749e-26
7.666158	8.09619e-26
7.661839	8.60487e-26
7.657519	9.14541e-26
7.653200	9.71978e-26
7.648881	1.03301e-25
7.644561	1.09786e-25
7.640242	1.16677e-25
7.635923	1.23999e-25
7.631603	1.31779e-25
7.627284	1.40045e-25
7.622965	1.48828e-25
7.618645	1.58159e-25
7.614326	1.68074e-25
7.610007	1.78608e-25
7.605687	1.89801e-25
7.601368	2.01692e-25
7.597048	2.14325e-25
7.592729	2.27747e-25
7.588410	2.42006e-25
7.584090	2.57155e-25
7.579771	2.73249e-25
7.575452	2.90347e-25
7.571132	3.08511e-25
7.566813	3.27807e-25
7.562494	3.48305e-25
7.558174	3.70081e-25
7.553855	3.93213e-25
7.549536	4.17786e-25
7.545216	4.43889e-25
7.540897	4.71617e-25
7.536578	5.01071e-25
7.532258	5.32358e-25
7.527939	5.65591e-25
7.523619	6.00892e-25
7.519300	6.38387e-25
7.514981	6.78214e-25
7.510661	7.20516e-25
7.506342	7.65448e-25
7.502023	8.1317e-25
7.497703	8.63858e-25
7.493384	9.17693e-25
7.489065	9.7487e-25
7.484745	1.0356e-24
7.480426	1.10009e-24
7.476107	1.16859e-24
7.471787	1.24134e-24
7.467468	1.3186e-24
7.463149	1.40065e-24
7.458829	1.48778e-24
7.454510	1.58032e-24
7.450190	1.67859e-24
7.445871	1.78295e-24
7.441552	1.89377e-24
7.437232	2.01145e-24
7.432913	2.13642e-24
7.428594	2.26913e-24
7.424274	2.41004e-24
7.419955	2.55967e-24
7.415636	2.71856e-24
7.411316	2.88728e-24
7.406997	3.06642e-24
7.402678	3.25664e-24
7.398358	3.45861e-24
7.394039	3.67306e-24
7.389719	3.90076e-24
7.385400	4.14251e-24
7.381081	4.39919e-24
7.376761	4.67171e-24
7.372442	4.96106e-24
7.368123	5.26825e-24
7.363803	5.59439e-24
7.359484	5.94064e-24
7.355165	6.30823e-24
7.350845	6.69849e-24
7.346526	7.11279e-24
7.342207	7.55261e-24
7.337887	8.01953e-24
7.333568	8.51519e-24
7.329249	9.04138e-24
7.324929	9.59994e-24
7.320610	1.01929e-23
7.316290	1.08223e-23
7.311971	1.14904e-23
7.307652	1.21996e-23
7.303332	1.29524e-23
7.299013	1.37515e-23
7.294694	1.45997e-23
7.290374	1.55e-23
7.286055	1.64555e-23
7.281736	1.74698e-23
7.277416	1.85463e-23
7.273097	1.96888e-23
7.268778	2.09015e-23
7.264458	2.21886e-23
7.260139	2.35546e-23
7.255820	2.50043e-23
7.251500	2.65429e-23
7.247181	2.81758e-23
7.242861	2.99087e-23
7.238542	3.17478e-23
7.234223	3.36995e-23
7.229903	3.57706e-23
7.225584	3.79686e-23
7.221265	4.0301e-23
7.216945	4.27761e-23
7.212626	4.54026e-23
7.208307	4.81897e-23
7.203987	5.11471e-23
7.199668	5.42853e-23
7.195349	5.76152e-23
7.191029	6.11486e-23
7.186710	6.48977e-23
7.182390	6.88757e-23
7.178071	7.30965e-23
7.173752	7.75748e-23
7.169432	8.23264e-23
7.165113	8.73678e-23
7.160794	9.27165e-23
7.156474	9.83913e-23
7.152155	1.04412e-22
7.147836	1.10799e-22
7.143516	1.17576e-22
7.139197	1.24765e-22
7.134878	1.32392e-22
7.130558	1.40483e-22
7.126239	1.49067e-22
7.121920	1.58172e-22
7.117600	1.67832e-22
7.113281	1.78079e-22
7.108961	1.88948e-22
7.104642	2.00478e-22
7.100323	2.12709e-22
7.096003	2.25682e-22
7.091684	2.39444e-22
7.087365	2.5404e-22
7.083045	2.69523e-22
7.078726	2.85945e-22
7.074407	3.03363e-22
7.070087	3.21838e-22
7.065768	3.41432e-22
7.061449	3.62214e-22
7.057129	3.84256e-22
7.052810	4.07632e-22
7.048491	4.32424e-22
7.044171	4.58718e-22
7.039852	4.86603e-22
7.035532	5.16175e-22
7.031213	5.47536e-22
7.026894	5.80794e-22
7.022574	6.16064e-22
7.018255	6.53464e-22
7.013936	6.93126e-22
7.009616	7.35183e-22
7.005297	7.7978e-22
7.000978	8.27071e-22
6.996658	8.77216e-22
6.992339	9.30387e-22
6.988020	9.86766e-22
6.983700	1.04655e-21
6.979381	1.10993e-21
6.975062	1.17714e-21
6.970742	1.24839e-21
6.966423	1.32394e-21
6.962103	1.40404e-21
6.957784	1.48896e-21
6.953465	1.579e-21
6.949145	1.67445e-21
6.944826	1.77565e-21
6.940507	1.88293e-21
6.936187	1.99666e-21
6.931868	2.11724e-21
6.927549	2.24505e-21
6.923229	2.38055e-21
6.918910	2.52418e-21
6.914591	2.67644e-21
6.910271	2.83784e-21
6.905952	3.00893e-21
6.901632	3.19028e-21
6.897313	3.38251e-21
6.892994	3.58626e-21
6.888674	3.80223e-21
6.884355	4.03114e-21
6.880036	4.27376e-21
6.875716	4.53092e-21
6.871397	4.80347e-21
6.867078	5.09234e-21
6.862758	5.39849e-21
6.858439	5.72296e-21
6.854120	6.06683e-21
6.849800	6.43126e-21
6.845481	6.81747e-21
6.841162	7.22676e-21
6.836842	7.6605e-21
6.832523	8.12015e-21
6.828203	8.60723e-21
6.823884	9.12338e-21
6.819565	9.67033e-21
6.815245	1.02499e-20
6.810926	1.0864e-20
6.806607	1.15148e-20
6.802287	1.22043e-20
6.797968	1.29349e-20
6.793649	1.3709e-20
6.789329	1.45292e-20
6.785010	1.53983e-20
6.780691	1.6319e-20
6.776371	1.72945e-20
6.772052	1.8328e-20
6.767733	1.9423e-20
6.763413	2.0583e-20
6.759094	2.1812e-20
6.754774	2.3114e-20
6.750455	2.44932e-20
6.746136	2.59544e-20
6.741816	2.75022e-20
6.737497	2.91419e-20
6.733178	3.08788e-20
6.728858	3.27187e-20
6.724539	3.46677e-20
6.720220	3.67321e-20
6.715900	3.89188e-20
6.711581	4.1235e-20
6.707262	4.36882e-20
6.702942	4.62867e-20
6.698623	4.90389e-20
6.694303	5.19538e-20
6.689984	5.50411e-20
6.685665	5.83108e-20
6.681345	6.17738e-20
6.677026	6.54413e-20
6.672707	6.93253e-20
6.668387	7.34386e-20
6.664068	7.77946e-20
6.659749	8.24075e-20
6.655429	8.72925e-20
6.651110	9.24655e-20
6.646791	9.79433e-20
6.642471	1.03744e-19
6.638152	1.09886e-19
6.633833	1.1639e-19
6.629513	1.23277e-19
6.625194	1.30568e-19
6.620874	1.38289e-19
6.616555	1.46464e-19
6.612236	1.55119e-19
6.607916	1.64283e-19
6.603597	1.73985e-19
6.599278	1.84257e-19
6.594958	1.95131e-19
6.590639	2.06644e-19
6.586320	2.18833e-19
6.582000	2.31736e-19
6.577681	2.45396e-19
6.573362	2.59856e-19
6.569042	2.75164e-19
6.564723	2.91367e-19
6.560404	3.0852e-19
6.556084	3.26677e-19
6.551765	3.45896e-19
6.547445	3.66239e-19
6.543126	3.87771e-19
6.538807	4.10562e-19
6.534487	4.34685e-19
6.530168	4.60216e-19
6.525849	4.87239e-19
6.521529	5.15839e-19
6.517210	5.46107e-19
6.512891	5.78141e-19
6.508571	6.12044e-19
6.504252	6.47922e-19
6.499933	6.85891e-19
6.495613	7.26071e-19
6.491294	7.68592e-19
6.486974	8.13587e-19
6.482655	8.61201e-19
6.478336	9.11584e-19
6.474016	9.64897e-19
6.469697	1.02131e-18
6.465378	1.081e-18
6.461058	1.14416e-18
6.456739	1.21098e-18
6.452420	1.28169e-18
6.448100	1.35649e-18
6.443781	1.43564e-18
6.439462	1.51937e-18
6.435142	1.60796e-18
6.430823	1.70168e-18
6.426504	1.80083e-18
6.422184	1.90573e-18
6.417865	2.01669e-18
6.413545	2.13407e-18
6.409226	2.25825e-18
6.404907	2.3896e-18
6.400587	2.52854e-18
6.396268	2.67551e-18
6.391949	2.83098e-18
6.387629	2.99541e-18
6.383310	3.16934e-18
6.378991	3.3533e-18
6.374671	3.54787e-18
6.370352	3.75366e-18
6.366033	3.97131e-18
6.361713	4.20149e-18
6.357394	4.44493e-18
6.353075	4.70239e-18
6.348755	4.97466e-18
6.344436	5.26259e-18
6.340116	5.56708e-18
6.335797	5.88907e-18
6.331478	6.22956e-18
6.327158	6.58961e-18
6.322839	6.97033e-18
6.318520	7.37291e-18
6.314200	7.79857e-18
6.309881	8.24865e-18
6.305562	8.72454e-18
6.301242	9.22769e-18
6.296923	9.75967e-18
6.292604	1.03221e-17
6.288284	1.09167e-17
6.283965	1.15454e-17
6.279645	1.221e-17
6.275326	1.29126e-17
6.271007	1.36554e-17
6.266687	1.44406e-17
6.262368	1.52706e-17
6.258049	1.61481e-17
6.253729	1.70756e-17
6.249410	1.8056e-17
6.245091	1.90923e-17
6.240771	2.01876e-17
6.236452	2.13454e-17
6.232133	2.25691e-17
6.227813	2.38625e-17
6.223494	2.52295e-17
6.219175	2.66742e-17
6.214855	2.82011e-17
6.210536	2.98148e-17
6.206216	3.15202e-17
6.201897	3.33224e-17
6.197578	3.52269e-17
6.193258	3.72395e-17
6.188939	3.93663e-17
6.184620	4.16136e-17
6.180300	4.39883e-17
6.175981	4.64976e-17
6.171662	4.9149e-17
6.167342	5.19504e-17
6.163023	5.49104e-17
6.158704	5.80378e-17
6.154384	6.1342e-17
6.150065	6.4833e-17
6.145746	6.85212e-17
6.141426	7.24176e-17
6.137107	7.6534e-17
6.132787	8.08827e-17
6.128468	8.54766e-17
6.124149	9.03294e-17
6.119829	9.54558e-17
6.115510	1.00871e-16
6.111191	1.06591e-16
6.106871	1.12633e-16
6.102552	1.19015e-16
6.098233	1.25755e-16
6.093913	1.32875e-16
6.089594	1.40394e-16
6.085275	1.48336e-16
6.080955	1.56724e-16
6.076636	1.65582e-16
6.072317	1.74937e-16
6.067997	1.84817e-16
6.063678	1.9525e-16
6.059358	2.06268e-16
6.055039	2.17903e-16
6.050720	2.30188e-16
6.046400	2.43162e-16
6.042081	2.5686e-16
6.037762	2.71324e-16
6.033442	2.86596e-16
6.029123	3.02721e-16
6.024804	3.19747e-16
6.020484	3.37722e-16
6.016165	3.56699e-16
6.011846	3.76735e-16
6.007526	3.97887e-16
6.003207	4.20216e-16
5.998887	4.43789e-16
5.994568	4.68674e-16
5.990249	4.94943e-16
5.985929	5.22672e-16
5.981610	5.51942e-16
5.977291	5.82838e-16
5.972971	6.15449e-16
5.968652	6.4987e-16
5.964333	6.862e-16
5.960013	7.24544e-16
5.955694	7.65014e-16
5.951375	8.07724e-16
5.947055	8.528e-16
5.942736	9.0037e-16
5.938417	9.50572e-16
5.934097	1.00355e-15
5.929778	1.05945e-15
5.925458	1.11845e-15
5.921139	1.1807e-15
5.916820	1.24638e-15
5.912500	1.31569e-15
5.908181	1.38882e-15
5.903862	1.46598e-15
5.899542	1.54739e-15
5.895223	1.63328e-15
5.890904	1.7239e-15
5.886584	1.8195e-15
5.882265	1.92036e-15
5.877946	2.02676e-15
5.873626	2.139e-15
5.869307	2.25741e-15
5.864988	2.38231e-15
5.860668	2.51407e-15
5.856349	2.65304e-15
5.852029	2.79963e-15
5.847710	2.95425e-15
5.843391	3.11733e-15
5.839071	3.28933e-15
5.834752	3.47074e-15
5.830433	3.66206e-15
5.826113	3.86383e-15
5.821794	4.07662e-15
5.817475	4.30103e-15
5.813155	4.53767e-15
5.808836	4.78722e-15
5.804517	5.05036e-15
5.800197	5.32784e-15
5.795878	5.62042e-15
5.791558	5.92892e-15
5.787239	6.25419e-15
5.782920	6.59715e-15
5.778600	6.95874e-15
5.774281	7.33996e-15
5.769962	7.74187e-15
5.765642	8.16558e-15
5.761323	8.61226e-15
5.757004	9.08315e-15
5.752684	9.57954e-15
5.748365	1.01028e-14
5.744046	1.06544e-14
5.739726	1.12358e-14
5.735407	1.18486e-14
5.731088	1.24945e-14
5.726768	1.31753e-14
5.722449	1.38928e-14
5.718129	1.4649e-14
5.713810	1.5446e-14
5.709491	1.62859e-14
5.705171	1.71711e-14
5.700852	1.81039e-14
5.696533	1.90868e-14
5.692213	2.01226e-14
5.687894	2.12141e-14
5.683575	2.23641e-14
5.679255	2.35759e-14
5.674936	2.48527e-14
5.670617	2.6198e-14
5.666297	2.76153e-14
5.661978	2.91085e-14
5.657659	3.06817e-14
5.653339	3.2339e-14
5.649020	3.40849e-14
5.644700	3.59241e-14
5.640381	3.78616e-14
5.636062	3.99025e-14
5.631742	4.20522e-14
5.627423	4.43166e-14
5.623104	4.67016e-14
5.618784	4.92136e-14
5.614465	5.18593e-14
5.610146	5.46458e-14
5.605826	5.75805e-14
5.601507	6.06711e-14
5.597188	6.39258e-14
5.592868	6.73532e-14
5.588549	7.09625e-14
5.584229	7.47631e-14
5.579910	7.87651e-14
5.575591	8.29789e-14
5.571271	8.74159e-14
5.566952	9.20874e-14
5.562633	9.7006e-14
5.558313	1.02184e-13
5.553994	1.07636e-13
5.549675	1.13376e-13
5.545355	1.19418e-13
5.541036	1.25778e-13
5.536717	1.32474e-13
5.532397	1.39522e-13
5.528078	1.46941e-13
5.523759	1.5475e-13
5.519439	1.62969e-13
5.515120	1.7162e-13
5.510800	1.80725e-13
5.506481	1.90308e-13
5.502162	2.00393e-13
5.497842	2.11006e-13
5.493523	2.22175e-13
5.489204	2.33929e-13
5.484884	2.46297e-13
5.480565	2.59311e-13
5.476246	2.73005e-13
5.471926	2.87414e-13
5.467607	3.02575e-13
5.463288	3.18526e-13
5.458968	3.35307e-13
5.454649	3.52963e-13
5.450330	3.71537e-13
5.446010	3.91078e-13
5.441691	4.11633e-13
5.437371	4.33256e-13
5.433052	4.56002e-13
5.428733	4.79927e-13
5.424413	5.05092e-13
5.420094	5.31561e-13
5.415775	5.594e-13
5.411455	5.8868e-13
5.407136	6.19473e-13
5.402817	6.51857e-13
5.398497	6.85914e-13
5.394178	7.21727e-13
5.389859	7.59388e-13
5.385539	7.98989e-13
5.381220	8.4063e-13
5.376900	8.84413e-13
5.372581	9.30449e-13
5.368262	9.7885e-13
5.363942	1.02974e-12
5.359623	1.08324e-12
5.355304	1.13948e-12
5.350984	1.19861e-12
5.346665	1.26076e-12
5.342346	1.3261e-12
5.338026	1.39478e-12
5.333707	1.46697e-12
5.329388	1.54285e-12
5.325068	1.6226e-12
5.320749	1.70642e-12
5.316430	1.79451e-12
5.312110	1.88709e-12
5.307791	1.98438e-12
5.303471	2.08663e-12
5.299152	2.19407e-12
5.294833	2.30697e-12
5.290513	2.4256e-12
5.286194	2.55025e-12
5.281875	2.68122e-12
5.277555	2.81882e-12
5.273236	2.96339e-12
5.268917	3.11527e-12
5.264597	3.27483e-12
5.260278	3.44245e-12
5.255959	3.61853e-12
5.251639	3.80349e-12
5.247320	3.99778e-12
5.243001	4.20185e-12
5.238681	4.41619e-12
5.234362	4.64131e-12
5.230042	4.87774e-12
5.225723	5.12605e-12
5.221404	5.38683e-12
5.217084	5.66067e-12
5.212765	5.94824e-12
5.208446	6.25021e-12
5.204126	6.56729e-12
5.199807	6.90022e-12
5.195488	7.24978e-12
5.191168	7.61679e-12
5.186849	8.00211e-12
5.182530	8.40664e-12
5.178210	8.83131e-12
5.173891	9.27713e-12
5.169572	9.74511e-12
5.165252	1.02363e-11
5.160933	1.0752e-11
5.156613	1.12932e-11
5.152294	1.18612e-11
5.147975	1.24574e-11
5.143655	1.30831e-11
5.139336	1.37397e-11
5.135017	1.44288e-11
5.130697	1.5152e-11
5.126378	1.59108e-11
5.122059	1.6707e-11
5.117739	1.75424e-11
5.113420	1.8419e-11
5.109101	1.93387e-11
5.104781	2.03035e-11
5.100462	2.13158e-11
5.096142	2.23777e-11
5.091823	2.34917e-11
5.087504	2.46603e-11
5.083184	2.5886e-11
5.078865	2.71717e-11
5.074546	2.85203e-11
5.070226	2.99347e-11
5.065907	3.1418e-11
5.061588	3.29737e-11
5.057268	3.46052e-11
5.052949	3.6316e-11
5.048630	3.811e-11
5.044310	3.99912e-11
5.039991	4.19637e-11
5.035672	4.40318e-11
5.031352	4.62002e-11
5.027033	4.84735e-11
5.022713	5.08568e-11
5.018394	5.33553e-11
5.014075	5.59744e-11
5.009755	5.87199e-11
5.005436	6.15978e-11
5.001117	6.46143e-11
4.996797	6.77759e-11
4.992478	7.10895e-11
4.988159	7.45623e-11
4.983839	7.82018e-11
4.979520	8.20158e-11
4.975201	8.60125e-11
4.970881	9.02005e-11
4.966562	9.45888e-11
4.962243	9.91868e-11
4.957923	1.04004e-10
4.953604	1.09051e-10
4.949284	1.14339e-10
4.944965	1.19879e-10
4.940646	1.25681e-10
4.936326	1.3176e-10
4.932007	1.38127e-10
4.927688	1.44796e-10
4.923368	1.51782e-10
4.919049	1.59097e-10
4.914730	1.66759e-10
4.910410	1.74783e-10
4.906091	1.83186e-10
4.901772	1.91985e-10
4.897452	2.01199e-10
4.893133	2.10846e-10
4.888813	2.20947e-10
4.884494	2.31522e-10
4.880175	2.42594e-10
4.875855	2.54185e-10
4.871536	2.6632e-10
4.867217	2.79022e-10
4.862897	2.92317e-10
4.858578	3.06234e-10
4.854259	3.208e-10
4.849939	3.36046e-10
4.845620	3.52001e-10
4.841301	3.68698e-10
4.836981	3.86172e-10
4.832662	4.04457e-10
4.828343	4.23589e-10
4.824023	4.43609e-10
4.819704	4.64555e-10
4.815384	4.86469e-10
4.811065	5.09396e-10
4.806746	5.33381e-10
4.802426	5.58472e-10
4.798107	5.84718e-10
4.793788	6.12171e-10
4.789468	6.40886e-10
4.785149	6.70919e-10
4.780830	7.02329e-10
4.776510	7.35179e-10
4.772191	7.69531e-10
4.767872	8.05454e-10
4.763552	8.43017e-10
4.759233	8.82293e-10
4.754914	9.23359e-10
4.750594	9.66295e-10
4.746275	1.01118e-09
4.741955	1.05811e-09
4.737636	1.10716e-09
4.733317	1.15844e-09
4.728997	1.21204e-09
4.724678	1.26806e-09
4.720359	1.32661e-09
4.716039	1.38781e-09
4.711720	1.45176e-09
4.707401	1.51859e-09
4.703081	1.58843e-09
4.698762	1.6614e-09
4.694443	1.73765e-09
4.690123	1.81731e-09
4.685804	1.90054e-09
4.681484	1.98749e-09
4.677165	2.07832e-09
4.672846	2.17321e-09
4.668526	2.27232e-09
4.664207	2.37584e-09
4.659888	2.48396e-09
4.655568	2.59688e-09
4.651249	2.71481e-09
4.646930	2.83797e-09
4.642610	2.96657e-09
4.638291	3.10085e-09
4.633972	3.24106e-09
4.629652	3.38745e-09
4.625333	3.54028e-09
4.621014	3.69984e-09
4.616694	3.8664e-09
4.612375	4.04026e-09
4.608055	4.22175e-09
4.603736	4.41117e-09
4.599417	4.60887e-09
4.595097	4.8152e-09
4.590778	5.03052e-09
4.586459	5.25522e-09
4.582139	5.48969e-09
4.577820	5.73433e-09
4.573501	5.98959e-09
4.569181	6.25591e-09
4.564862	6.53374e-09
4.560543	6.82358e-09
4.556223	7.12592e-09
4.551904	7.44128e-09
4.547585	7.77022e-09
4.543265	8.1133e-09
4.538946	8.4711e-09
4.534626	8.84423e-09
4.530307	9.23334e-09
4.525988	9.63908e-09
4.521668	1.00621e-08
4.517349	1.05032e-08
4.513030	1.09631e-08
4.508710	1.14425e-08
4.504391	1.19423e-08
4.500072	1.24633e-08
4.495752	1.30063e-08
4.491433	1.35723e-08
4.487114	1.41622e-08
4.482794	1.4777e-08
4.478475	1.54176e-08
4.474155	1.60852e-08
4.469836	1.67808e-08
4.465517	1.75056e-08
4.461197	1.82607e-08
4.456878	1.90474e-08
4.452559	1.98669e-08
4.448239	2.07206e-08
4.443920	2.16098e-08
4.439601	2.2536e-08
4.435281	2.35006e-08
4.430962	2.45052e-08
4.426643	2.55514e-08
4.422323	2.66408e-08
4.418004	2.77751e-08
4.413685	2.89562e-08
4.409365	3.01858e-08
4.405046	3.14659e-08
4.400726	3.27985e-08
4.396407	3.41857e-08
4.392088	3.56296e-08
4.387768	3.71324e-08
4.383449	3.86965e-08
4.379130	4.03242e-08
4.374810	4.2018e-08
4.370491	4.37806e-08
4.366172	4.56145e-08
4.361852	4.75226e-08
4.357533	4.95076e-08
4.353214	5.15727e-08
4.348894	5.37209e-08
4.344575	5.59554e-08
4.340256	5.82795e-08
4.335936	6.06966e-08
4.331617	6.32104e-08
4.327297	6.58245e-08
4.322978	6.85427e-08
4.318659	7.13691e-08
4.314339	7.43077e-08
4.310020	7.73627e-08
4.305701	8.05387e-08
4.301381	8.38402e-08
4.297062	8.72718e-08
4.292743	9.08386e-08
4.288423	9.45455e-08
4.284104	9.83979e-08
4.279785	1.02401e-07
4.275465	1.06561e-07
4.271146	1.10883e-07
4.266826	1.15374e-07
4.262507	1.20039e-07
4.258188	1.24885e-07
4.253868	1.29919e-07
4.249549	1.35148e-07
4.245230	1.40578e-07
4.240910	1.46218e-07
4.236591	1.52075e-07
4.232272	1.58157e-07
4.227952	1.64471e-07
4.223633	1.71028e-07
4.219314	1.77834e-07
4.214994	1.849e-07
4.210675	1.92235e-07
4.206356	1.99848e-07
4.202036	2.0775e-07
4.197717	2.1595e-07
4.193397	2.2446e-07
4.189078	2.33291e-07
4.184759	2.42453e-07
4.180439	2.5196e-07
4.176120	2.61822e-07
4.171801	2.72053e-07
4.167481	2.82665e-07
4.163162	2.93673e-07
4.158843	3.05089e-07
4.154523	3.16929e-07
4.150204	3.29207e-07
4.145885	3.41937e-07
4.141565	3.55137e-07
4.137246	3.68823e-07
4.132927	3.8301e-07
4.128607	3.97717e-07
4.124288	4.12961e-07
4.119968	4.2876e-07
4.115649	4.45135e-07
4.111330	4.62104e-07
4.107010	4.79687e-07
4.102691	4.97906e-07
4.098372	5.16782e-07
4.094052	5.36337e-07
4.089733	5.56595e-07
4.085414	5.77578e-07
4.081094	5.9931e-07
4.076775	6.21818e-07
4.072456	6.45127e-07
4.068136	6.69263e-07
4.063817	6.94255e-07
4.059498	7.20129e-07
4.055178	7.46915e-07
4.050859	7.74643e-07
4.046539	8.03345e-07
4.042220	8.33051e-07
4.037901	8.63794e-07
4.033581	8.95609e-07
4.029262	9.28529e-07
4.024943	9.62591e-07
4.020623	9.9783e-07
4.016304	1.03429e-06
4.011985	1.072e-06
4.007665	1.111e-06
4.003346	1.15134e-06
3.999027	1.19306e-06
3.994707	1.2362e-06
3.990388	1.2808e-06
3.986068	1.32692e-06
3.981749	1.3746e-06
3.977430	1.42388e-06
3.973110	1.47483e-06
3.968791	1.52748e-06
3.964472	1.58189e-06
3.960152	1.63812e-06
3.955833	1.69622e-06
3.951514	1.75625e-06
3.947194	1.81826e-06
3.942875	1.88232e-06
3.938556	1.94849e-06
3.934236	2.01684e-06
3.929917	2.08742e-06
3.925598	2.1603e-06
3.921278	2.23556e-06
3.916959	2.31326e-06
3.912639	2.39347e-06
3.908320	2.47627e-06
3.904001	2.56174e-06
3.899681	2.64995e-06
3.895362	2.74098e-06
3.891043	2.83492e-06
3.886723	2.93184e-06
3.882404	3.03183e-06
3.878085	3.13499e-06
3.873765	3.24139e-06
3.869446	3.35114e-06
3.865127	3.46433e-06
3.860807	3.58105e-06
3.856488	3.7014e-06
3.852169	3.82549e-06
3.847849	3.95341e-06
3.843530	4.08528e-06
3.839210	4.2212e-06
3.834891	4.36129e-06
3.830572	4.50565e-06
3.826252	4.6544e-06
3.821933	4.80767e-06
3.817614	4.96556e-06
3.813294	5.12822e-06
3.808975	5.29576e-06
3.804656	5.46831e-06
3.800336	5.646e-06
3.796017	5.82898e-06
3.791698	6.01738e-06
3.787378	6.21133e-06
3.783059	6.41098e-06
3.778739	6.61649e-06
3.774420	6.82799e-06
3.770101	7.04565e-06
3.765781	7.26961e-06
3.761462	7.50004e-06
3.757143	7.7371e-06
3.752823	7.98095e-06
3.748504	8.23177e-06
3.744185	8.48972e-06
3.739865	8.75497e-06
3.735546	9.02771e-06
3.731227	9.30812e-06
3.726907	9.59638e-06
3.722588	9.89268e-06
3.718269	1.01972e-05
3.713949	1.05102e-05
3.709630	1.08318e-05
3.705310	1.11622e-05
3.700991	1.15016e-05
3.696672	1.18503e-05
3.692352	1.22084e-05
3.688033	1.25762e-05
3.683714	1.29539e-05
3.679394	1.33416e-05
3.675075	1.37398e-05
3.670756	1.41484e-05
3.666436	1.45679e-05
3.662117	1.49984e-05
3.657798	1.54401e-05
3.653478	1.58934e-05
3.649159	1.63584e-05
3.644840	1.68354e-05
3.640520	1.73247e-05
3.636201	1.78265e-05
3.631881	1.83411e-05
3.627562	1.88687e-05
3.623243	1.94095e-05
3.618923	1.9964e-05
3.614604	2.05323e-05
3.610285	2.11147e-05
3.605965	2.17115e-05
3.601646	2.2323e-05
3.597327	2.29494e-05
3.593007	2.35911e-05
3.588688	2.42483e-05
3.584369	2.49214e-05
3.580049	2.56106e-05
3.575730	2.63161e-05
3.571410	2.70384e-05
3.567091	2.77778e-05
3.562772	2.85344e-05
3.558452	2.93087e-05
3.554133	3.01009e-05
3.549814	3.09114e-05
3.545494	3.17404e-05
3.541175	3.25883e-05
3.536856	3.34555e-05
3.532536	3.43421e-05
3.528217	3.52486e-05
3.523898	3.61752e-05
3.519578	3.71223e-05
3.515259	3.80902e-05
3.510940	3.90792e-05
3.506620	4.00897e-05
3.502301	4.11219e-05
3.497981	4.21763e-05
3.493662	4.3253e-05
3.489343	4.43525e-05
3.485023	4.54751e-05
3.480704	4.66211e-05
3.476385	4.77908e-05
3.472065	4.89845e-05
3.467746	5.02026e-05
3.463427	5.14454e-05
3.459107	5.27132e-05
3.454788	5.40063e-05
3.450469	5.53251e-05
3.446149	5.66698e-05
3.441830	5.80407e-05
3.437511	5.94382e-05
3.433191	6.08626e-05
3.428872	6.23142e-05
3.424552	6.37933e-05
3.420233	6.53001e-05
3.415914	6.6835e-05
3.411594	6.83982e-05
3.407275	6.99901e-05
3.402956	7.16108e-05
3.398636	7.32607e-05
3.394317	7.49401e-05
3.389998	7.66492e-05
3.385678	7.83882e-05
3.381359	8.01575e-05
3.377040	8.19572e-05
3.372720	8.37875e-05
3.368401	8.56488e-05
3.364081	8.75412e-05
3.359762	8.9465e-05
3.355443	9.14203e-05
3.351123	9.34073e-05
3.346804	9.54263e-05
3.342485	9.74773e-05
3.338165	9.95606e-05
3.333846	0.000101676
3.329527	0.000103825
3.325207	0.000106006
3.320888	0.00010822
3.316569	0.000110466
3.312249	0.000112746
3.307930	0.000115059
3.303611	0.000117405
3.299291	0.000119785
3.294972	0.000122197
3.290652	0.000124644
3.286333	0.000127123
3.282014	0.000129636
3.277694	0.000132182
3.273375	0.000134762
3.269056	0.000137375
3.264736	0.000140021
3.260417	0.000142701
3.256098	0.000145414
3.251778	0.000148159
3.247459	0.000150938
3.243140	0.00015375
3.238820	0.000156594
3.234501	0.000159471
3.230182	0.00016238
3.225862	0.000165321
3.221543	0.000168294
3.217223	0.000171299
3.212904	0.000174335
3.208585	0.000177403
3.204265	0.000180501
3.199946	0.00018363
3.195627	0.000186789
3.191307	0.000189978
3.186988	0.000193197
3.182669	0.000196444
3.178349	0.000199721
3.174030	0.000203026
3.169711	0.000206359
3.165391	0.000209719
3.161072	0.000213106
3.156753	0.00021652
3.152433	0.000219959
3.148114	0.000223424
3.143794	0.000226914
3.139475	0.000230428
3.135156	0.000233966
3.130836	0.000237527
3.126517	0.00024111
3.122198	0.000244715
3.117878	0.000248342
3.113559	0.000251988
3.109240	0.000255655
3.104920	0.00025934
3.100601	0.000263044
3.096282	0.000266765
3.091962	0.000270503
3.087643	0.000274257
3.083323	0.000278026
3.079004	0.000281809
3.074685	0.000285606
3.070365	0.000289416
3.066046	0.000293237
3.061727	0.000297069
3.057407	0.000300911
3.053088	0.000304762
3.048769	0.000308621
3.044449	0.000312488
3.040130	0.000316361
3.035811	0.000320239
3.031491	0.000324121
3.027172	0.000328007
3.022853	0.000331895
3.018533	0.000335784
3.014214	0.000339674
3.009894	0.000343563
3.005575	0.000347451
3.001256	0.000351336
2.996936	0.000355217
2.992617	0.000359094
2.988298	0.000362964
2.983978	0.000366828
2.979659	0.000370685
2.975340	0.000374532
2.971020	0.000378369
2.966701	0.000382196
2.962382	0.00038601
2.958062	0.000389812
2.953743	0.000393599
2.949424	0.000397371
2.945104	0.000401128
2.940785	0.000404867
2.936465	0.000408588
2.932146	0.00041229
2.927827	0.000415972
2.923507	0.000419633
2.919188	0.000423272
2.914869	0.000426887
2.910549	0.000430479
2.906230	0.000434046
2.901911	0.000437587
2.897591	0.000441102
2.893272	0.000444589
2.888953	0.000448047
2.884633	0.000451476
2.880314	0.000454875
2.875994	0.000458243
2.871675	0.000461579
2.867356	0.000464882
2.863036	0.000468152
2.858717	0.000471388
2.854398	0.000474589
2.850078	0.000477755
2.845759	0.000480885
2.841440	0.000483977
2.837120	0.000487033
2.832801	0.00049005
2.828482	0.000493029
2.824162	0.000495968
2.819843	0.000498868
2.815524	0.000501728
2.811204	0.000504547
2.806885	0.000507324
2.802565	0.000510061
2.798246	0.000512756
2.793927	0.000515408
2.789607	0.000518018
2.785288	0.000520585
2.780969	0.000523109
2.776649	0.00052559
2.772330	0.000528027
2.768011	0.00053042
2.763691	0.00053277
2.759372	0.000535075
2.755053	0.000537337
2.750733	0.000539554
2.746414	0.000541728
2.742095	0.000543857
2.737775	0.000545942
2.733456	0.000547983
2.729136	0.00054998
2.724817	0.000551933
2.720498	0.000553843
2.716178	0.000555709
2.711859	0.000557531
2.707540	0.000559311
2.703220	0.000561047
2.698901	0.000562741
2.694582	0.000564393
2.690262	0.000566003
2.685943	0.000567571
2.681624	0.000569098
2.677304	0.000570583
2.672985	0.000572029
2.668665	0.000573434
2.664346	0.0005748
2.660027	0.000576126
2.655707	0.000577414
2.651388	0.000578664
2.647069	0.000579876
2.642749	0.000581051
2.638430	0.00058219
2.634111	0.000583293
2.629791	0.00058436
2.625472	0.000585392
2.621153	0.00058639
2.616833	0.000587355
2.612514	0.000588287
2.608195	0.000589186
2.603875	0.000590054
2.599556	0.000590891
2.595236	0.000591697
2.590917	0.000592474
2.586598	0.000593221
2.582278	0.000593941
2.577959	0.000594632
2.573640	0.000595297
2.569320	0.000595935
2.565001	0.000596548
2.560682	0.000597135
2.556362	0.000597698
2.552043	0.000598238
2.547724	0.000598755
2.543404	0.000599249
2.539085	0.000599722
2.534766	0.000600173
2.530446	0.000600604
2.526127	0.000601016
2.521807	0.000601409
2.517488	0.000601783
2.513169	0.000602139
2.508849	0.000602478
2.504530	0.0006028
2.500211	0.000603107
2.495891	0.000603398
2.491572	0.000603674
2.487253	0.000603936
2.482933	0.000604184
2.478614	0.000604419
2.474295	0.000604642
2.469975	0.000604852
2.465656	0.000605051
2.461336	0.000605238
2.457017	0.000605415
2.452698	0.000605582
2.448378	0.000605739
2.444059	0.000605887
2.439740	0.000606025
2.435420	0.000606156
2.431101	0.000606278
2.426782	0.000606393
2.422462	0.000606501
2.418143	0.000606602
2.413824	0.000606696
2.409504	0.000606784
2.405185	0.000606866
2.400866	0.000606943
2.396546	0.000607014
2.392227	0.000607081
2.387907	0.000607143
2.383588	0.0006072
2.379269	0.000607254
2.374949	0.000607303
2.370630	0.000607349
2.366311	0.000607391
2.361991	0.000607431
2.357672	0.000607467
2.353353	0.0006075
2.349033	0.000607531
2.344714	0.00060756
2.340395	0.000607586
2.336075	0.00060761
2.331756	0.000607632
2.327437	0.000607652
2.323117	0.00060767
2.318798	0.000607687
2.314478	0.000607702
2.310159	0.000607716
2.305840	0.000607729
2.301520	0.000607741
2.297201	0.000607751
2.292882	0.000607761
2.288562	0.00060777
2.284243	0.000607778
2.279924	0.000607785
2.275604	0.000607791
2.271285	0.000607797
2.266966	0.000607802
2.262646	0.000607807
2.258327	0.000607811
2.254008	0.000607815
2.249688	0.000607818
2.245369	0.000607821
2.241049	0.000607824
2.236730	0.000607826
2.232411	0.000607828
2.228091	0.00060783
2.223772	0.000607832
2.219453	0.000607833
2.215133	0.000607834
2.210814	0.000607836
2.206495	0.000607837
2.202175	0.000607837
2.197856	0.000607838
2.193537	0.000607839
2.189217	0.000607839
2.184898	0.00060784
2.180578	0.00060784
2.176259	0.000607841
2.171940	0.000607841
2.167620	0.000607841
2.163301	0.000607842
2.158982	0.000607842
2.154662	0.000607842
2.150343	0.000607842
2.146024	0.000607842
2.141704	0.000607843
2.137385	0.000607843
2.133066	0.000607843
2.128746	0.000607843
2.124427	0.000607843
2.120108	0.000607843
2.115788	0.000607843
2.111469	0.000607843
2.107149	0.000607843
2.102830	0.000607843
2.098511	0.000607843
2.094191	0.000607843
2.089872	0.000607843
2.085553	0.000607843
2.081233	0.000607843
2.076914	0.000607843
2.072595	0.000607843
2.068275	0.000607843
2.063956	0.000607843
2.059637	0.000607843
2.055317	0.000607843
2.050998	0.000607843
2.046679	0.000607843
2.042359	0.000607843
2.038040	0.000607843
2.033720	0.000607843
2.029401	0.000607843
2.025082	0.000607843
2.020762	0.000607843
2.016443	0.000607843
2.012124	0.000607843
2.007804	0.000607843
2.003485	0.000607843
1.999166	0.000607843
1.994846	0.000607843
1.990527	0.000607843
1.986208	0.000607843
1.981888	0.000607843
1.977569	0.000607843
1.973249	0.000607843
1.968930	0.000607843
1.964611	0.000607843
1.960291	0.000607843
1.955972	0.000607843
1.951653	0.000607843
1.947333	0.000607843
1.943014	0.000607843
1.938695	0.000607843
1.934375	0.000607843
1.930056	0.000607843
1.925737	0.000607843
1.921417	0.000607843
1.917098	0.000607843
1.912779	0.000607843
1.908459	0.000607843
1.904140	0.000607843
1.899820	0.000607843
1.895501	0.000607843
1.891182	0.000607843
1.886862	0.000607843
1.882543	0.000607843
1.878224	0.000607843
1.873904	0.000607843
1.869585	0.000607843
1.865266	0.000607843
1.860946	0.000607843
1.856627	0.000607843
1.852308	0.000607843
1.847988	0.000607843
1.843669	0.000607843
1.839350	0.000607843
1.835030	0.000607843
1.830711	0.000607843
1.826391	0.000607843
1.822072	0.000607843
1.817753	0.000607843
1.813433	0.000607843
1.809114	0.000607843
1.804795	0.000607843
1.800475	0.000607843
1.796156	0.000607843
1.791837	0.000607843
1.787517	0.000607843
1.783198	0.000607843
1.778879	0.000607843
1.774559	0.000607843
1.770240	0.000607843
1.765920	0.000607843
1.761601	0.000607843
1.757282	0.000607843
1.752962	0.000607843
1.748643	0.000607843
1.744324	0.000607843
1.740004	0.000607843
1.735685	0.000607843
1.731366	0.000607843
1.727046	0.000607843
&
```
