## Supplementary material for "All-at-once RNA folding with 3D motif prediction framed by evolutionary information": RF01031_mir-639.cacofold.helixcov

```
# RMs = 3 L = 98

# RM_HELIX NESTED 31-43 50-63, nbp = 12 nbp_cov = 0
# pvals: 0.994348,0.994348,0.994348,0.994348,0.994348,0.994348,0.994348,0.994348,0.994348,0.994348,0.994348,0.994348
# aggregated NONE
NESTED  ::::::::::::::::::::::::::::::<<-<<<<<<<<<<______>>>>>>->>>>->>:::::::::::::::::::::::::::::::::::
        ::::::::::::::::::::::::::::::::::::::::::::::::::::::::::::::::::::::::::::::::::::::::::::::::::

# RM_HELIX NESTED 8-24 68-84, nbp = 16 nbp_cov = 0
# pvals: 0.994348,0.994348,0.994348,0.994348,0.994348,0.994348,0.994348,0.994348,0.994348,0.994348,0.994348,0.994348,0.994348,0.994348,0.994348,0.994348
# aggregated NONE
NESTED  :::::::<<<<<<<<-<<<<<<<<___________________________________________>>>>>>>>->>>>>>>>::::::::::::::
        ::::::::::::::::::::::::::::::::::::::::::::::::::::::::::::::::::::::::::::::::::::::::::::::::::

# RM_HELIX NESTED 2-4 89-91, nbp = 3 nbp_cov = 0
# pvals: 0.994348,0.994348,0.994348
# aggregated NONE
NESTED  :<<<____________________________________________________________________________________>>>:::::::
        ::::::::::::::::::::::::::::::::::::::::::::::::::::::::::::::::::::::::::::::::::::::::::::::::::
```
