## Supplementary material for "All-at-once RNA folding with 3D motif prediction framed by evolutionary information": RF01031_mir-639.surv

```
0.000000	0.0294118
-0.006992	1
&
2.565656	0.000211909
1.788102	0.000635728
1.586514	0.000847637
1.356128	0.00148337
1.346528	0.00169527
1.020148	0.00296673
0.789761	0.00317864
0.645770	0.00339055
0.271392	0.00402628
-0.006992	0.99449
-0.045389	0.994702
-0.112585	0.994914
-0.189381	0.995126
-0.218179	0.995338
-0.256577	0.99555
-0.304574	0.996186
-0.438966	0.996609
-0.467764	0.997245
-0.477364	0.997881
-0.496563	0.998093
-0.534960	0.998517
-0.611756	0.99894
-0.736548	0.999364
-1.274117	1
&
2.651070	7.01311e-07
2.642452	8.97679e-05
2.623253	9.25731e-05
2.613653	9.95862e-05
2.604054	0.000103794
2.584855	0.000104495
2.565656	0.000112911
2.556057	0.000116418
2.527258	0.000119223
2.479261	0.000120626
2.469662	0.000123431
2.440863	0.000124132
2.383267	0.000124833
2.325670	0.00012834
2.277673	0.000133249
2.258474	0.000134652
2.239275	0.00013886
2.143281	0.000148678
2.124082	0.000150081
2.066486	0.000150782
2.056886	0.000151483
2.037687	0.000152886
2.018488	0.000155691
1.999290	0.000164808
1.980091	0.00016551
1.970491	0.000167613
1.951292	0.000173224
1.932094	0.000175328
1.903295	0.000177432
1.874497	0.00033172
1.788102	0.000348552
1.749704	0.000369591
1.711307	0.000371695
1.672909	0.000380111
1.663310	0.000386423
1.653710	0.000565257
1.644111	0.000568062
1.624912	0.000569465
1.615312	0.000579985
1.605713	0.000651518
1.596113	0.000655726
1.586514	0.000666947
1.576915	0.000671856
1.567315	0.000755312
1.548116	0.000760222
1.528917	0.000791781
1.519318	0.000800898
1.509719	0.000801599
1.500119	0.000813521
1.490520	0.000815625
1.480920	0.000819833
1.452122	0.000820534
1.442523	0.000821236
1.432923	0.000821937
1.413724	0.000847184
1.404125	0.000852093
1.394525	0.000862613
1.384926	0.000922225
1.375327	0.000923627
1.365727	0.00116137
1.356128	0.00126867
1.346528	0.00128761
1.336929	0.00128971
1.327329	0.00129462
1.317730	0.00129883
1.308131	0.00130935
1.298531	0.00131005
1.260133	0.00131286
1.250534	0.00132337
1.231335	0.00132408
1.221736	0.00136475
1.202537	0.00136756
1.192937	0.00137948
1.173739	0.00138228
1.154540	0.00139701
1.135341	0.00139912
1.125741	0.00141595
1.087344	0.00143278
1.077744	0.00143909
1.068145	0.00150221
1.048946	0.00168104
1.039346	0.00215232
1.020148	0.00221685
1.000949	0.00223157
0.991349	0.00223227
0.981750	0.00224069
0.943352	0.00224209
0.933753	0.00224279
0.924153	0.0022449
0.914554	0.00224911
0.847358	0.00226173
0.828159	0.00226383
0.799361	0.00229609
0.789761	0.00230451
0.780162	0.00233677
0.770562	0.00234729
0.760963	0.00236342
0.751364	0.00297917
0.732165	0.00298127
0.722565	0.00306964
0.693767	0.00312154
0.684167	0.00312294
0.664969	0.00320429
0.645770	0.00321762
0.636170	0.00322182
0.626571	0.00329406
0.616971	0.00330037
0.607372	0.00330318
0.568974	0.00331019
0.559375	0.00331229
0.540176	0.00336349
0.530577	0.00337471
0.520977	0.00339154
0.511378	0.00339435
0.492179	0.00339575
0.482579	0.00339856
0.472980	0.00341328
0.453781	0.00341749
0.434582	0.00341889
0.424983	0.00341959
0.405784	0.00361947
0.396185	0.00362438
0.367386	0.00362508
0.357787	0.00363209
0.348187	0.00363349
0.338588	0.0036384
0.309790	0.00365243
0.300190	0.00365874
0.290591	0.00365944
0.271392	0.00368539
0.242594	0.00386703
0.232994	0.00392664
0.223395	0.00393225
0.213795	0.00394628
0.194596	0.00394768
0.184997	0.00394979
0.175398	0.00395399
0.165798	0.0039582
0.156199	0.00419034
0.146599	0.00421278
0.127400	0.00421699
0.108202	0.00423452
0.098602	0.00426608
0.089003	0.00432569
0.079403	0.0043327
0.069804	0.00436005
0.060204	0.00436847
0.050605	0.00440494
0.041006	0.00458377
0.031406	0.0045985
0.021807	0.0046006
0.012207	0.00482011
0.002608	0.00487411
-0.006992	0.994348
-0.016591	0.994439
-0.035790	0.99462
-0.045389	0.994728
-0.054989	0.994737
-0.064588	0.994927
-0.074188	0.994951
-0.083787	0.99497
-0.093386	0.995204
-0.102986	0.995216
-0.112585	0.995344
-0.122185	0.995354
-0.131784	0.995371
-0.141384	0.995393
-0.150983	0.995422
-0.160583	0.995495
-0.170182	0.995507
-0.179781	0.995608
-0.189381	0.995723
-0.198980	0.995734
-0.208580	0.995749
-0.218179	0.995765
-0.227779	0.995768
-0.237378	0.995773
-0.246977	0.996013
-0.256577	0.996045
-0.266176	0.996301
-0.275776	0.996487
-0.285375	0.996501
-0.294975	0.996611
-0.304574	0.996874
-0.314173	0.996896
-0.323773	0.99694
-0.333372	0.99695
-0.342972	0.996975
-0.352571	0.997059
-0.362171	0.997076
-0.371770	0.99708
-0.381369	0.99713
-0.390969	0.997315
-0.400568	0.997324
-0.410168	0.997333
-0.419767	0.99737
-0.429367	0.997529
-0.438966	0.997804
-0.448565	0.997832
-0.458165	0.997844
-0.467764	0.997884
-0.477364	0.998177
-0.486963	0.99837
-0.496563	0.998438
-0.506162	0.998452
-0.515761	0.998453
-0.525361	0.998484
-0.534960	0.998717
-0.544560	0.998729
-0.554159	0.998839
-0.563759	0.998846
-0.573358	0.998849
-0.582957	0.998887
-0.592557	0.998902
-0.602156	0.998903
-0.611756	0.998943
-0.621355	0.998952
-0.630955	0.998961
-0.640554	0.99899
-0.650154	0.998994
-0.659753	0.998996
-0.669352	0.999001
-0.678952	0.999005
-0.688551	0.99901
-0.698151	0.999019
-0.717350	0.99902
-0.736548	0.99904
-0.746148	0.99922
-0.784546	0.999229
-0.794145	0.999247
-0.803744	0.99925
-0.813344	0.999253
-0.822943	0.999255
-0.842142	0.999262
-0.851742	0.999264
-0.861341	0.999418
-0.899739	0.999426
-0.928537	0.999431
-0.938136	0.999436
-0.947736	0.999439
-0.957335	0.999458
-0.986134	0.999477
-1.005332	0.99948
-1.062929	0.999485
-1.072529	0.999486
-1.082128	0.999494
-1.101327	0.999495
-1.130125	0.999497
-1.139725	0.999498
-1.178122	0.999503
-1.187722	0.999505
-1.197321	0.999736
-1.254918	0.999755
-1.274117	0.99978
-1.302915	0.999784
-1.341313	0.999785
-1.370111	0.999791
-1.389310	0.999795
-1.437307	0.999974
-1.504503	0.999995
-1.533301	0.999999
-1.600497	1
&
```
