## Supplementary material for "All-at-once RNA folding with 3D motif prediction framed by evolutionary information": RF01032_mir-554.power

```
# Power analysis of given structure 
#
# Powertype = SINGLE SUBSTITUTIONS
# covary  left_pos      right_pos    substitutions      power
#----------------------------------------------------------------
          2		90		0		0.00
          3		89		0		0.00
          5		87		0		0.00
          6		86		1		0.00
          7		85		0		0.00
          15		79		0		0.00
          16		78		0		0.00
          17		77		0		0.00
          18		76		0		0.00
          19		75		0		0.00
          20		74		0		0.00
          21		65		0		0.00
          22		64		0		0.00
          23		63		0		0.00
          24		62		0		0.00
          25		61		0		0.00
          26		60		0		0.00
          27		59		0		0.00
          28		58		0		0.00
          29		57		0		0.00
          30		56		0		0.00
          31		53		1		0.00
          32		52		1		0.00
          33		51		0		0.00
          34		50		1		0.00
          35		49		0		0.00
          36		48		0		0.00
          38		47		1		0.00
          39		46		0		0.00
          40		45		0		0.00
#
# BPAIRS 30
# avg substitutions per BP  0.2
# BPAIRS expected to covary 0.0 +/- 0.0
# BPAIRS observed to covary 0
#
```
