## Supplementary material for "All-at-once RNA folding with 3D motif prediction framed by evolutionary information": RF01032_mir-554.surv

```
0.000106	0.0333333
-0.001412	1
&
1.552561	0.000246002
1.416247	0.000492005
1.307197	0.00098401
1.034570	0.00123001
0.577920	0.00172202
0.571104	0.00196802
0.564289	0.00221402
0.400713	0.00246002
0.318925	0.00295203
0.257584	0.00319803
0.039482	0.00344403
0.032666	0.00369004
-0.001412	0.992866
-0.015043	0.994096
-0.028675	0.994834
-0.035490	0.99508
-0.042306	0.995572
-0.049122	0.995818
-0.055937	0.996064
-0.233145	0.99631
-0.246776	0.996556
-0.260407	0.996802
-0.274039	0.997294
-0.321748	0.99754
-0.328564	0.998032
-0.376274	0.998524
-0.458062	0.999016
-0.533034	0.999262
-0.935159	0.999508
-1.105550	0.999754
-1.173707	1
&
1.588429	1.221e-06
1.586639	1.3431e-05
1.573008	2.1978e-05
1.552561	0.000168498
1.532114	0.000169719
1.525298	0.000177045
1.511667	0.000180708
1.504851	0.000184371
1.491220	0.000200244
1.484404	0.000201465
1.477589	0.000214896
1.450326	0.000217338
1.436694	0.000241758
1.416247	0.000396825
1.409432	0.00041514
1.395800	0.000420024
1.388985	0.000421245
1.382169	0.000450549
1.361722	0.000452991
1.341275	0.000468864
1.307197	0.000769231
1.293565	0.000781441
1.252671	0.000783883
1.245856	0.000791209
1.232224	0.000793651
1.184515	0.000810745
1.157252	0.000813187
1.143621	0.000815629
1.136805	0.000827839
1.129989	0.000844933
1.123174	0.000847375
1.116358	0.000849817
1.089095	0.000851038
1.075464	0.000852259
1.068648	0.000855922
1.061833	0.000857143
1.048201	0.000863248
1.041386	0.000864469
1.034570	0.00101954
1.027754	0.00102686
1.020939	0.00103175
1.014123	0.00103297
1.007307	0.00103419
1.000492	0.00105739
0.986860	0.00105861
0.980045	0.00105983
0.973229	0.00106105
0.966413	0.00106349
0.959598	0.00106471
0.925519	0.00106593
0.884625	0.0010757
0.864178	0.00109158
0.843731	0.0010928
0.809653	0.00109402
0.768759	0.00109524
0.748312	0.00110379
0.721049	0.00111233
0.707418	0.00111355
0.686971	0.00112821
0.680155	0.00113065
0.673339	0.00116117
0.659708	0.00116239
0.646077	0.00118315
0.639261	0.00118926
0.632445	0.00119048
0.618814	0.00119292
0.611998	0.00120879
0.605183	0.00123321
0.598367	0.00123443
0.591551	0.00123565
0.577920	0.00153114
0.571104	0.00167888
0.564289	0.00185348
0.550657	0.0018779
0.543842	0.00187912
0.537026	0.001884
0.530210	0.00189744
0.523395	0.00191819
0.509763	0.00192674
0.502948	0.00194505
0.489316	0.00196337
0.475685	0.00196581
0.462054	0.00198901
0.455238	0.00200733
0.448422	0.00201465
0.441607	0.00203297
0.434791	0.00203419
0.421160	0.00203663
0.414344	0.00204518
0.407528	0.0020696
0.400713	0.002221
0.387081	0.00222711
0.373450	0.00223565
0.359819	0.00224054
0.353003	0.00224176
0.346187	0.00225885
0.332556	0.00226007
0.318925	0.00256899
0.312109	0.00257143
0.305293	0.00259951
0.298478	0.00260195
0.291662	0.0026044
0.284846	0.00260806
0.278031	0.00260928
0.271215	0.00264835
0.264399	0.00264957
0.257584	0.00282051
0.250768	0.00282784
0.243952	0.0028547
0.230321	0.00285836
0.216690	0.00285958
0.209874	0.00286203
0.196243	0.00286325
0.189427	0.00286447
0.182611	0.00287302
0.175796	0.00287546
0.162164	0.00288278
0.155348	0.00289133
0.148533	0.00289255
0.141717	0.00289499
0.128086	0.0029011
0.107639	0.00290232
0.100823	0.00290965
0.087192	0.00291087
0.080376	0.00292063
0.073560	0.00292308
0.066745	0.0029243
0.059929	0.00294017
0.053113	0.0029536
0.046298	0.00296215
0.039482	0.0031685
0.032666	0.00337485
0.025851	0.00339683
0.019035	0.00340049
0.005404	0.00341514
-0.001412	0.993774
-0.008228	0.993813
-0.015043	0.994739
-0.021859	0.994874
-0.028675	0.995408
-0.035490	0.995602
-0.042306	0.996004
-0.049122	0.996253
-0.055937	0.996463
-0.062753	0.996468
-0.069569	0.996496
-0.076384	0.996501
-0.083200	0.996509
-0.090016	0.99651
-0.096831	0.996513
-0.110463	0.99652
-0.117278	0.996523
-0.124094	0.996537
-0.130910	0.996538
-0.137725	0.996547
-0.151357	0.996548
-0.171804	0.996579
-0.178619	0.996595
-0.185435	0.996597
-0.192251	0.996613
-0.199066	0.996626
-0.205882	0.996629
-0.212698	0.996639
-0.219513	0.996669
-0.226329	0.996696
-0.233145	0.996879
-0.239960	0.996888
-0.246776	0.997051
-0.253592	0.997073
-0.260407	0.997227
-0.267223	0.997241
-0.274039	0.997543
-0.280854	0.997571
-0.287670	0.997587
-0.294486	0.997615
-0.301301	0.997621
-0.308117	0.997623
-0.314933	0.997642
-0.321748	0.997811
-0.328564	0.998129
-0.335380	0.998156
-0.342195	0.998192
-0.349011	0.99822
-0.355827	0.998232
-0.362642	0.998234
-0.376274	0.99853
-0.383089	0.998559
-0.389905	0.998591
-0.396721	0.998595
-0.403536	0.998618
-0.410352	0.998619
-0.417168	0.998639
-0.423983	0.99864
-0.430799	0.998642
-0.437615	0.998668
-0.444430	0.998673
-0.451246	0.998685
-0.458062	0.99902
-0.464877	0.999029
-0.478509	0.999031
-0.485324	0.999048
-0.492140	0.999066
-0.498956	0.999083
-0.505772	0.999088
-0.519403	0.999089
-0.526219	0.999092
-0.533034	0.999238
-0.539850	0.999277
-0.546666	0.999287
-0.553481	0.999288
-0.560297	0.999297
-0.567113	0.999298
-0.573928	0.999305
-0.587560	0.999321
-0.594375	0.999322
-0.601191	0.999325
-0.628454	0.999327
-0.648901	0.999341
-0.669348	0.99935
-0.676163	0.999352
-0.682979	0.999353
-0.717057	0.999354
-0.723873	0.99937
-0.764767	0.999372
-0.771583	0.999386
-0.778398	0.999393
-0.785214	0.999402
-0.798845	0.999409
-0.805661	0.99941
-0.839739	0.999411
-0.867002	0.999413
-0.873818	0.999421
-0.880633	0.999425
-0.894265	0.999441
-0.901080	0.999449
-0.907896	0.999453
-0.921527	0.99946
-0.935159	0.999607
-0.948790	0.999623
-0.955606	0.999624
-1.003315	0.999634
-1.023762	0.999637
-1.037394	0.999672
-1.071472	0.999678
-1.098735	0.999679
-1.105550	0.999825
-1.125997	0.999827
-1.132813	0.999834
-1.173707	0.99998
-1.200970	0.999994
-1.248680	0.999998
-1.269127	1
&
13.234619	1.64879e-145
13.227804	2.00424e-145
13.220988	2.4363e-145
13.214172	2.9615e-145
13.207357	3.59991e-145
13.200541	4.37595e-145
13.193725	5.31926e-145
13.186910	6.46592e-145
13.180094	7.85975e-145
13.173278	9.55404e-145
13.166463	1.16135e-144
13.159647	1.4117e-144
13.152831	1.716e-144
13.146016	2.0859e-144
13.139200	2.53553e-144
13.132384	3.08207e-144
13.125569	3.74642e-144
13.118753	4.55397e-144
13.111937	5.53558e-144
13.105122	6.72877e-144
13.098306	8.17914e-144
13.091490	9.94211e-144
13.084675	1.20851e-143
13.077859	1.46899e-143
13.071043	1.78562e-143
13.064228	2.17049e-143
13.057412	2.63832e-143
13.050596	3.20697e-143
13.043781	3.89818e-143
13.036965	4.73837e-143
13.030149	5.75964e-143
13.023334	7.00102e-143
13.016518	8.50994e-143
13.009702	1.03441e-142
13.002887	1.25735e-142
12.996071	1.52834e-142
12.989255	1.85773e-142
12.982440	2.25811e-142
12.975624	2.74477e-142
12.968808	3.33632e-142
12.961993	4.05535e-142
12.955177	4.92933e-142
12.948361	5.99167e-142
12.941546	7.28294e-142
12.934730	8.85249e-142
12.927914	1.07603e-141
12.921099	1.30792e-141
12.914283	1.58978e-141
12.907467	1.93238e-141
12.900652	2.34882e-141
12.893836	2.85499e-141
12.887020	3.47023e-141
12.880205	4.21806e-141
12.873389	5.12703e-141
12.866573	6.23188e-141
12.859758	7.5748e-141
12.852942	9.2071e-141
12.846126	1.11911e-140
12.839311	1.36027e-140
12.832495	1.65339e-140
12.825679	2.00966e-140
12.818864	2.44271e-140
12.812048	2.96907e-140
12.805232	3.60884e-140
12.798417	4.38647e-140
12.791601	5.33165e-140
12.784785	6.48048e-140
12.777970	7.87685e-140
12.771154	9.57408e-140
12.764338	1.1637e-139
12.757523	1.41444e-139
12.750707	1.71921e-139
12.743891	2.08963e-139
12.737076	2.53987e-139
12.730260	3.08712e-139
12.723444	3.75227e-139
12.716629	4.56072e-139
12.709813	5.54336e-139
12.702997	6.73771e-139
12.696182	8.18937e-139
12.689366	9.95378e-139
12.682550	1.20983e-138
12.675735	1.47049e-138
12.668919	1.7873e-138
12.662103	2.17236e-138
12.655288	2.64039e-138
12.648472	3.20924e-138
12.641656	3.90063e-138
12.634841	4.74098e-138
12.628025	5.76236e-138
12.621209	7.00377e-138
12.614393	8.51262e-138
12.607578	1.03465e-137
12.600762	1.25755e-137
12.593946	1.52846e-137
12.587131	1.85773e-137
12.580315	2.25793e-137
12.573499	2.74434e-137
12.566684	3.33553e-137
12.559868	4.05406e-137
12.553052	4.92738e-137
12.546237	5.98882e-137
12.539421	7.2789e-137
12.532605	8.84687e-137
12.525790	1.07526e-136
12.518974	1.30688e-136
12.512158	1.58839e-136
12.505343	1.93054e-136
12.498527	2.34639e-136
12.491711	2.85181e-136
12.484896	3.46609e-136
12.478080	4.21269e-136
12.471264	5.12009e-136
12.464449	6.22293e-136
12.457633	7.56332e-136
12.450817	9.1924e-136
12.444002	1.11724e-135
12.437186	1.35788e-135
12.430370	1.65035e-135
12.423555	2.00581e-135
12.416739	2.43783e-135
12.409923	2.96289e-135
12.403108	3.60104e-135
12.396292	4.37662e-135
12.389476	5.31925e-135
12.382661	6.46488e-135
12.375845	7.85725e-135
12.369029	9.54947e-135
12.362214	1.16061e-134
12.355398	1.41057e-134
12.348582	1.71436e-134
12.341767	2.08358e-134
12.334951	2.5323e-134
12.328135	3.07766e-134
12.321320	3.74047e-134
12.314504	4.546e-134
12.307688	5.52501e-134
12.300873	6.71485e-134
12.294057	8.16091e-134
12.287241	9.91836e-134
12.280426	1.20543e-133
12.273610	1.46501e-133
12.266794	1.7805e-133
12.259979	2.16391e-133
12.253163	2.62989e-133
12.246347	3.19622e-133
12.239532	3.88448e-133
12.232716	4.72095e-133
12.225900	5.73754e-133
12.219085	6.97301e-133
12.212269	8.47452e-133
12.205453	1.02993e-132
12.198638	1.25171e-132
12.191822	1.52123e-132
12.185006	1.84879e-132
12.178191	2.24687e-132
12.171375	2.73067e-132
12.164559	3.31863e-132
12.157744	4.03319e-132
12.150928	4.90159e-132
12.144112	5.95697e-132
12.137297	7.23957e-132
12.130481	8.79831e-132
12.123665	1.06927e-131
12.116850	1.29948e-131
12.110034	1.57927e-131
12.103218	1.91929e-131
12.096403	2.33251e-131
12.089587	2.83469e-131
12.082771	3.44499e-131
12.075956	4.18668e-131
12.069140	5.08804e-131
12.062324	6.18345e-131
12.055509	7.51468e-131
12.048693	9.13249e-131
12.041877	1.10986e-130
12.035062	1.34879e-130
12.028246	1.63916e-130
12.021430	1.99204e-130
12.014615	2.42088e-130
12.007799	2.94204e-130
12.000983	3.57539e-130
11.994168	4.34507e-130
11.987352	5.28043e-130
11.980536	6.41714e-130
11.973721	7.79854e-130
11.966905	9.47729e-130
11.960089	1.15174e-129
11.953273	1.39966e-129
11.946458	1.70095e-129
11.939642	2.0671e-129
11.932826	2.51205e-129
11.926011	3.05278e-129
11.919195	3.70989e-129
11.912379	4.50844e-129
11.905564	5.47888e-129
11.898748	6.65818e-129
11.891932	8.09131e-129
11.885117	9.8329e-129
11.878301	1.19493e-128
11.871485	1.45213e-128
11.864670	1.76468e-128
11.857854	2.1445e-128
11.851038	2.60606e-128
11.844223	3.16697e-128
11.837407	3.84859e-128
11.830591	4.67691e-128
11.823776	5.6835e-128
11.816960	6.90671e-128
11.810144	8.39318e-128
11.803329	1.01995e-127
11.796513	1.23947e-127
11.789697	1.50622e-127
11.782882	1.83038e-127
11.776066	2.22429e-127
11.769250	2.70298e-127
11.762435	3.28468e-127
11.755619	3.99156e-127
11.748803	4.85056e-127
11.741988	5.8944e-127
11.735172	7.16288e-127
11.728356	8.70431e-127
11.721541	1.05774e-126
11.714725	1.28536e-126
11.707909	1.56196e-126
11.701094	1.89808e-126
11.694278	2.30652e-126
11.687462	2.80285e-126
11.680647	3.40598e-126
11.673831	4.13888e-126
11.667015	5.02949e-126
11.660200	6.11172e-126
11.653384	7.42681e-126
11.646568	9.02486e-126
11.639753	1.09668e-125
11.632937	1.33265e-125
11.626121	1.61939e-125
11.619306	1.96783e-125
11.612490	2.39123e-125
11.605674	2.90573e-125
11.598859	3.53092e-125
11.592043	4.29063e-125
11.585227	5.21378e-125
11.578412	6.33554e-125
11.571596	7.69864e-125
11.564780	9.355e-125
11.557965	1.13677e-124
11.551149	1.38134e-124
11.544333	1.67853e-124
11.537518	2.03965e-124
11.530702	2.47846e-124
11.523886	3.01166e-124
11.517071	3.65958e-124
11.510255	4.44687e-124
11.503439	5.40353e-124
11.496624	6.56599e-124
11.489808	7.97851e-124
11.482992	9.69488e-124
11.476177	1.17805e-123
11.469361	1.43147e-123
11.462545	1.73941e-123
11.455730	2.11358e-123
11.448914	2.56824e-123
11.442098	3.1207e-123
11.435283	3.792e-123
11.428467	4.60768e-123
11.421651	5.59883e-123
11.414836	6.80315e-123
11.408020	8.26653e-123
11.401204	1.00447e-122
11.394389	1.22052e-122
11.387573	1.48305e-122
11.380757	1.80205e-122
11.373942	2.18965e-122
11.367126	2.66062e-122
11.360310	3.23289e-122
11.353495	3.92823e-122
11.346679	4.77313e-122
11.339863	5.79974e-122
11.333048	7.04714e-122
11.326232	8.56281e-122
11.319416	1.04045e-121
11.312600	1.26422e-121
11.305785	1.53611e-121
11.298969	1.86648e-121
11.292153	2.2679e-121
11.285338	2.75564e-121
11.278522	3.34827e-121
11.271706	4.06835e-121
11.264891	4.94327e-121
11.258075	6.00635e-121
11.251259	7.29803e-121
11.244444	8.86748e-121
11.237628	1.07744e-120
11.230812	1.30914e-120
11.223997	1.59067e-120
11.217181	1.93272e-120
11.210365	2.34834e-120
11.203550	2.85332e-120
11.196734	3.46688e-120
11.189918	4.21238e-120
11.183103	5.11817e-120
11.176287	6.21873e-120
11.169471	7.55592e-120
11.162656	9.18063e-120
11.155840	1.11547e-119
11.149024	1.35531e-119
11.142209	1.64673e-119
11.135393	2.0008e-119
11.128577	2.43101e-119
11.121762	2.9537e-119
11.114946	3.58877e-119
11.108130	4.36038e-119
11.101315	5.29788e-119
11.094499	6.43694e-119
11.087683	7.82088e-119
11.080868	9.50236e-119
11.074052	1.15453e-118
11.067236	1.40275e-118
11.060421	1.70433e-118
11.053605	2.07074e-118
11.046789	2.51592e-118
11.039974	3.05681e-118
11.033158	3.71396e-118
11.026342	4.51239e-118
11.019527	5.48246e-118
11.012711	6.66105e-118
11.005895	8.09299e-118
10.999080	9.83275e-118
10.992264	1.19465e-117
10.985448	1.45146e-117
10.978633	1.76347e-117
10.971817	2.14255e-117
10.965001	2.60311e-117
10.958186	3.16266e-117
10.951370	3.8425e-117
10.944554	4.66845e-117
10.937739	5.67193e-117
10.930923	6.8911e-117
10.924107	8.37232e-117
10.917292	1.01719e-116
10.910476	1.23582e-116
10.903660	1.50145e-116
10.896845	1.82417e-116
10.890029	2.21624e-116
10.883213	2.69258e-116
10.876398	3.2713e-116
10.869582	3.97439e-116
10.862766	4.82859e-116
10.855951	5.86636e-116
10.849135	7.12716e-116
10.842319	8.65891e-116
10.835504	1.05198e-115
10.828688	1.27807e-115
10.821872	1.55274e-115
10.815057	1.88644e-115
10.808241	2.29184e-115
10.801425	2.78437e-115
10.794610	3.38273e-115
10.787794	4.10968e-115
10.780978	4.99283e-115
10.774163	6.06576e-115
10.767347	7.36924e-115
10.760531	8.95281e-115
10.753716	1.08767e-114
10.746900	1.32139e-114
10.740084	1.60533e-114
10.733269	1.95028e-114
10.726453	2.36936e-114
10.719637	2.87847e-114
10.712822	3.49697e-114
10.706006	4.24837e-114
10.699190	5.16121e-114
10.692375	6.27017e-114
10.685559	7.61739e-114
10.678743	9.25407e-114
10.671928	1.12424e-113
10.665112	1.36579e-113
10.658296	1.65923e-113
10.651480	2.01572e-113
10.644665	2.44879e-113
10.637849	2.9749e-113
10.631033	3.61404e-113
10.624218	4.39048e-113
10.617402	5.33373e-113
10.610586	6.4796e-113
10.603771	7.87164e-113
10.596955	9.56271e-113
10.590139	1.1617e-112
10.583324	1.41127e-112
10.576508	1.71444e-112
10.569692	2.08274e-112
10.562877	2.53015e-112
10.556061	3.07367e-112
10.549245	3.73394e-112
10.542430	4.53603e-112
10.535614	5.5104e-112
10.528798	6.69407e-112
10.521983	8.13198e-112
10.515167	9.87874e-112
10.508351	1.20007e-111
10.501536	1.45784e-111
10.494720	1.77097e-111
10.487904	2.15136e-111
10.481089	2.61345e-111
10.474273	3.17478e-111
10.467457	3.85667e-111
10.460642	4.685e-111
10.453826	5.69124e-111
10.447010	6.91358e-111
10.440195	8.39843e-111
10.433379	1.02022e-110
10.426563	1.23933e-110
10.419748	1.50549e-110
10.412932	1.82881e-110
10.406116	2.22157e-110
10.399301	2.69867e-110
10.392485	3.27822e-110
10.385669	3.98223e-110
10.378854	4.83741e-110
10.372038	5.87623e-110
10.365222	7.13812e-110
10.358407	8.67097e-110
10.351591	1.0533e-109
10.344775	1.27948e-109
10.337960	1.55423e-109
10.331144	1.88797e-109
10.324328	2.29337e-109
10.317513	2.78582e-109
10.310697	3.384e-109
10.303881	4.11061e-109
10.297066	4.99324e-109
10.290250	6.06537e-109
10.283434	7.36768e-109
10.276619	8.9496e-109
10.269803	1.08711e-108
10.262987	1.32052e-108
10.256172	1.60404e-108
10.249356	1.94843e-108
10.242540	2.36675e-108
10.235725	2.87488e-108
10.228909	3.4921e-108
10.222093	4.24181e-108
10.215278	5.15247e-108
10.208462	6.25862e-108
10.201646	7.60223e-108
10.194831	9.23427e-108
10.188015	1.12166e-107
10.181199	1.36245e-107
10.174384	1.65493e-107
10.167568	2.01019e-107
10.160752	2.44171e-107
10.153937	2.96585e-107
10.147121	3.6025e-107
10.140305	4.3758e-107
10.133490	5.31509e-107
10.126674	6.45598e-107
10.119858	7.84174e-107
10.113043	9.52494e-107
10.106227	1.15694e-106
10.099411	1.40527e-106
10.092596	1.70689e-106
10.085780	2.07324e-106
10.078964	2.51823e-106
10.072149	3.05871e-106
10.065333	3.7152e-106
10.058517	4.51256e-106
10.051702	5.48105e-106
10.044886	6.65738e-106
10.038070	8.08616e-106
10.031255	9.82155e-106
10.024439	1.19293e-105
10.017623	1.44895e-105
10.010808	1.7599e-105
10.003992	2.13757e-105
9.997176	2.59629e-105
9.990360	3.15344e-105
9.983545	3.83015e-105
9.976729	4.65206e-105
9.969913	5.65033e-105
9.963098	6.8628e-105
9.956282	8.33543e-105
9.949466	1.0124e-104
9.942651	1.22964e-104
9.935835	1.49349e-104
9.929019	1.81394e-104
9.922204	2.20316e-104
9.915388	2.67587e-104
9.908572	3.25001e-104
9.901757	3.94733e-104
9.894941	4.79425e-104
9.888125	5.82287e-104
9.881310	7.07216e-104
9.874494	8.58947e-104
9.867678	1.04323e-103
9.860863	1.26704e-103
9.854047	1.53887e-103
9.847231	1.86902e-103
9.840416	2.26998e-103
9.833600	2.75696e-103
9.826784	3.3484e-103
9.819969	4.0667e-103
9.813153	4.9391e-103
9.806337	5.99862e-103
9.799522	7.28541e-103
9.792706	8.84821e-103
9.785890	1.07462e-102
9.779075	1.30514e-102
9.772259	1.58509e-102
9.765443	1.92509e-102
9.758628	2.33802e-102
9.751812	2.83951e-102
9.744996	3.44855e-102
9.738181	4.18823e-102
9.731365	5.08654e-102
9.724549	6.1775e-102
9.717734	7.50245e-102
9.710918	9.11154e-102
9.704102	1.10657e-101
9.697287	1.3439e-101
9.690471	1.63212e-101
9.683655	1.98215e-101
9.676840	2.40724e-101
9.670024	2.92349e-101
9.663208	3.55045e-101
9.656393	4.31184e-101
9.649577	5.23651e-101
9.642761	6.35945e-101
9.635946	7.72319e-101
9.629130	9.37934e-101
9.622314	1.13906e-100
9.615499	1.38331e-100
9.608683	1.67994e-100
9.601867	2.04016e-100
9.595052	2.47762e-100
9.588236	3.00887e-100
9.581420	3.65402e-100
9.574605	4.4375e-100
9.567789	5.38895e-100
9.560973	6.54438e-100
9.554158	7.94752e-100
9.547342	9.65149e-100
9.540526	1.17208e-99
9.533711	1.42336e-99
9.526895	1.72852e-99
9.520079	2.0991e-99
9.513264	2.54911e-99
9.506448	3.0956e-99
9.499632	3.75923e-99
9.492817	4.56512e-99
9.486001	5.54376e-99
9.479185	6.73218e-99
9.472370	8.17534e-99
9.465554	9.92783e-99
9.458738	1.2056e-98
9.451923	1.46402e-98
9.445107	1.77784e-98
9.438291	2.15893e-98
9.431476	2.62169e-98
9.424660	3.18363e-98
9.417844	3.86601e-98
9.411029	4.69465e-98
9.404213	5.70087e-98
9.397397	6.92275e-98
9.390582	8.40649e-98
9.383766	1.02082e-97
9.376950	1.2396e-97
9.370135	1.50527e-97
9.363319	1.82788e-97
9.356503	2.21961e-97
9.349688	2.69529e-97
9.342872	3.27291e-97
9.336056	3.9743e-97
9.329240	4.82599e-97
9.322425	5.86017e-97
9.315609	7.11596e-97
9.308793	8.64083e-97
9.301978	1.04924e-96
9.295162	1.27408e-96
9.288346	1.54708e-96
9.281531	1.87859e-96
9.274715	2.28111e-96
9.267899	2.76988e-96
9.261084	3.36337e-96
9.254268	4.08402e-96
9.247452	4.95905e-96
9.240637	6.02155e-96
9.233821	7.31168e-96
9.227005	8.87819e-96
9.220190	1.07803e-95
9.213374	1.30899e-95
9.206558	1.58942e-95
9.199743	1.92993e-95
9.192927	2.34338e-95
9.186111	2.8454e-95
9.179296	3.45496e-95
9.172480	4.19508e-95
9.165664	5.09374e-95
9.158849	6.18489e-95
9.152033	7.50976e-95
9.145217	9.1184e-95
9.138402	1.10716e-94
9.131586	1.34431e-94
9.124770	1.63226e-94
9.117955	1.98188e-94
9.111139	2.40638e-94
9.104323	2.92179e-94
9.097508	3.54759e-94
9.090692	4.3074e-94
9.083876	5.22994e-94
9.077061	6.35005e-94
9.070245	7.71003e-94
9.063429	9.36125e-94
9.056614	1.13661e-93
9.049798	1.38002e-93
9.042982	1.67556e-93
9.036167	2.03438e-93
9.029351	2.47004e-93
9.022535	2.99898e-93
9.015720	3.64118e-93
9.008904	4.42089e-93
9.002088	5.36755e-93
8.995273	6.5169e-93
8.988457	7.91233e-93
8.981641	9.60653e-93
8.974826	1.16635e-92
8.968010	1.41608e-92
8.961194	1.71928e-92
8.954379	2.08739e-92
8.947563	2.53431e-92
8.940747	3.0769e-92
8.933932	3.73565e-92
8.927116	4.53543e-92
8.920300	5.50642e-92
8.913485	6.68526e-92
8.906669	8.11646e-92
8.899853	9.85401e-92
8.893038	1.19635e-91
8.886222	1.45245e-91
8.879406	1.76338e-91
8.872591	2.14085e-91
8.865775	2.59912e-91
8.858959	3.15548e-91
8.852144	3.83091e-91
8.845328	4.65092e-91
8.838512	5.64642e-91
8.831697	6.85498e-91
8.824881	8.32221e-91
8.818065	1.01034e-90
8.811250	1.22659e-90
8.804434	1.48911e-90
8.797618	1.80781e-90
8.790803	2.19471e-90
8.783987	2.66441e-90
8.777171	3.23463e-90
8.770356	3.92686e-90
8.763540	4.76722e-90
8.756724	5.7874e-90
8.749909	7.02588e-90
8.743093	8.52936e-90
8.736277	1.03545e-89
8.729462	1.25702e-89
8.722646	1.526e-89
8.715830	1.85253e-89
8.709015	2.24892e-89
8.702199	2.73011e-89
8.695383	3.31426e-89
8.688567	4.02338e-89
8.681752	4.88421e-89
8.674936	5.9292e-89
8.668120	7.19775e-89
8.661305	8.73767e-89
8.654489	1.0607e-88
8.647673	1.28762e-88
8.640858	1.56309e-88
8.634042	1.89748e-88
8.627226	2.3034e-88
8.620411	2.79614e-88
8.613595	3.39428e-88
8.606779	4.12037e-88
8.599964	5.00175e-88
8.593148	6.07165e-88
8.586332	7.37038e-88
8.579517	8.94688e-88
8.572701	1.08606e-87
8.565885	1.31835e-87
8.559070	1.60033e-87
8.552254	1.94261e-87
8.545438	2.35808e-87
8.538623	2.86241e-87
8.531807	3.47459e-87
8.524991	4.21769e-87
8.518176	5.11968e-87
8.511360	6.21456e-87
8.504544	7.54356e-87
8.497729	9.15673e-87
8.490913	1.11148e-86
8.484097	1.34916e-86
8.477282	1.63766e-86
8.470466	1.98785e-86
8.463650	2.4129e-86
8.456835	2.92884e-86
8.450019	3.55508e-86
8.443203	4.31521e-86
8.436388	5.23785e-86
8.429572	6.35774e-86
8.422756	7.71704e-86
8.415941	9.36693e-86
8.409125	1.13695e-85
8.402309	1.38002e-85
8.395494	1.67505e-85
8.388678	2.03314e-85
8.381862	2.46778e-85
8.375047	2.99533e-85
8.368231	3.63563e-85
8.361415	4.4128e-85
8.354600	5.35608e-85
8.347784	6.50098e-85
8.340968	7.89057e-85
8.334153	9.57716e-85
8.327337	1.16242e-84
8.320521	1.41087e-84
8.313706	1.71243e-84
8.306890	2.07842e-84
8.300074	2.52264e-84
8.293259	3.06178e-84
8.286443	3.71613e-84
8.279627	4.51031e-84
8.272812	5.4742e-84
8.265996	6.64406e-84
8.259180	8.06389e-84
8.252365	9.7871e-84
8.245549	1.18785e-83
8.238733	1.44168e-83
8.231918	1.74974e-83
8.225102	2.12362e-83
8.218286	2.57738e-83
8.211471	3.12808e-83
8.204655	3.79644e-83
8.197839	4.60758e-83
8.191024	5.59201e-83
8.184208	6.78675e-83
8.177392	8.23671e-83
8.170577	9.99641e-83
8.163761	1.2132e-82
8.156945	1.47238e-82
8.150130	1.78692e-82
8.143314	2.16865e-82
8.136498	2.63191e-82
8.129683	3.19413e-82
8.122867	3.87642e-82
8.116051	4.70445e-82
8.109236	5.70932e-82
8.102420	6.9288e-82
8.095604	8.40873e-82
8.088789	1.02047e-81
8.081973	1.23843e-81
8.075157	1.50293e-81
8.068342	1.82391e-81
8.061526	2.21344e-81
8.054710	2.68615e-81
8.047895	3.2598e-81
8.041079	3.95594e-81
8.034263	4.80073e-81
8.027447	5.8259e-81
8.020632	7.06996e-81
8.013816	8.57965e-81
8.007000	1.04117e-80
8.000185	1.26348e-80
7.993369	1.53326e-80
7.986553	1.86064e-80
7.979738	2.25791e-80
7.972922	2.73998e-80
7.966106	3.32498e-80
7.959291	4.03485e-80
7.952475	4.89626e-80
7.945659	5.94155e-80
7.938844	7.20996e-80
7.932028	8.74913e-80
7.925212	1.06168e-79
7.918397	1.28832e-79
7.911581	1.56333e-79
7.904765	1.89703e-79
7.897950	2.30196e-79
7.891134	2.79331e-79
7.884318	3.38952e-79
7.877503	4.11298e-79
7.870687	4.99083e-79
7.863871	6.05601e-79
7.857056	7.34851e-79
7.850240	8.91682e-79
7.843424	1.08198e-78
7.836609	1.31288e-78
7.829793	1.59306e-78
7.822977	1.93302e-78
7.816162	2.34551e-78
7.809346	2.84602e-78
7.802530	3.45331e-78
7.795715	4.19017e-78
7.788899	5.08425e-78
7.782083	6.16907e-78
7.775268	7.48532e-78
7.768452	9.08238e-78
7.761636	1.10201e-77
7.754821	1.33713e-77
7.748005	1.62239e-77
7.741189	1.96851e-77
7.734374	2.38846e-77
7.727558	2.89799e-77
7.720742	3.51619e-77
7.713927	4.26626e-77
7.707111	5.17631e-77
7.700295	6.28045e-77
7.693480	7.62008e-77
7.686664	9.24542e-77
7.679848	1.12174e-76
7.673033	1.36099e-76
7.666217	1.65126e-76
7.659401	2.00344e-76
7.652586	2.43071e-76
7.645770	2.9491e-76
7.638954	3.57803e-76
7.632139	4.34106e-76
7.625323	5.26679e-76
7.618507	6.3899e-76
7.611692	7.75247e-76
7.604876	9.40556e-76
7.598060	1.14111e-75
7.591245	1.38442e-75
7.584429	1.6796e-75
7.577613	2.03771e-75
7.570798	2.47217e-75
7.563982	2.99923e-75
7.557166	3.63866e-75
7.550351	4.41438e-75
7.543535	5.35546e-75
7.536719	6.49714e-75
7.529904	7.88216e-75
7.523088	9.56238e-75
7.516272	1.16007e-74
7.509457	1.40735e-74
7.502641	1.70733e-74
7.495825	2.07124e-74
7.489010	2.51271e-74
7.482194	3.04825e-74
7.475378	3.69793e-74
7.468563	4.48604e-74
7.461747	5.4421e-74
7.454931	6.60189e-74
7.448116	8.0088e-74
7.441300	9.71548e-74
7.434484	1.17858e-73
7.427669	1.42973e-73
7.420853	1.73438e-73
7.414037	2.10394e-73
7.407222	2.55223e-73
7.400406	3.09603e-73
7.393590	3.75567e-73
7.386775	4.55584e-73
7.379959	5.52647e-73
7.373143	6.70385e-73
7.366327	8.13203e-73
7.359512	9.86442e-73
7.352696	1.19658e-72
7.345880	1.45148e-72
7.339065	1.76067e-72
7.332249	2.13571e-72
7.325433	2.59062e-72
7.318618	3.14242e-72
7.311802	3.81173e-72
7.304986	4.62357e-72
7.298171	5.6083e-72
7.291355	6.80273e-72
7.284539	8.25149e-72
7.277724	1.00088e-71
7.270908	1.21402e-71
7.264092	1.47254e-71
7.257277	1.78611e-71
7.250461	2.16645e-71
7.243645	2.62776e-71
7.236830	3.18727e-71
7.230014	3.86591e-71
7.223198	4.68902e-71
7.216383	5.68735e-71
7.209567	6.8982e-71
7.202751	8.36681e-71
7.195936	1.0148e-70
7.189120	1.23084e-70
7.182304	1.49285e-70
7.175489	1.81064e-70
7.168673	2.19607e-70
7.161857	2.66352e-70
7.155042	3.23046e-70
7.148226	3.91805e-70
7.141410	4.75197e-70
7.134595	5.76336e-70
7.127779	6.98996e-70
7.120963	8.47758e-70
7.114148	1.02817e-69
7.107332	1.24698e-69
7.100516	1.51234e-69
7.093701	1.83416e-69
7.086885	2.22446e-69
7.080069	2.69779e-69
7.073254	3.27181e-69
7.066438	3.96796e-69
7.059622	4.81221e-69
7.052807	5.83605e-69
7.045991	7.07768e-69
7.039175	8.58343e-69
7.032360	1.04095e-68
7.025544	1.26239e-68
7.018728	1.53093e-68
7.011913	1.85659e-68
7.005097	2.25151e-68
6.998281	2.73043e-68
6.991466	3.31119e-68
6.984650	4.01546e-68
6.977834	4.8695e-68
6.971019	5.90514e-68
6.964203	7.16102e-68
6.957387	8.68393e-68
6.950572	1.05307e-67
6.943756	1.277e-67
6.936940	1.54856e-67
6.930125	1.87784e-67
6.923309	2.27714e-67
6.916493	2.76132e-67
6.909678	3.34843e-67
6.902862	4.06035e-67
6.896046	4.92361e-67
6.889231	5.97037e-67
6.882415	7.23963e-67
6.875599	8.77868e-67
6.868784	1.06449e-66
6.861968	1.29077e-66
6.855152	1.56514e-66
6.848337	1.89782e-66
6.841521	2.30121e-66
6.834705	2.79032e-66
6.827890	3.38337e-66
6.821074	4.10245e-66
6.814258	4.97432e-66
6.807443	6.03145e-66
6.800627	7.31319e-66
6.793811	8.86727e-66
6.786996	1.07515e-65
6.780180	1.30361e-65
6.773364	1.58061e-65
6.766549	1.91645e-65
6.759733	2.32363e-65
6.752917	2.81731e-65
6.746102	3.41586e-65
6.739286	4.14155e-65
6.732470	5.02137e-65
6.725655	6.08807e-65
6.718839	7.38133e-65
6.712023	8.94926e-65
6.705207	1.08502e-64
6.698392	1.31548e-64
6.691576	1.59488e-64
6.684760	1.93362e-64
6.677945	2.34428e-64
6.671129	2.84215e-64
6.664313	3.44572e-64
6.657498	4.17745e-64
6.650682	5.06454e-64
6.643866	6.13997e-64
6.637051	7.44371e-64
6.630235	9.02423e-64
6.623419	1.09403e-63
6.616604	1.32631e-63
6.609788	1.60789e-63
6.602972	1.94924e-63
6.596157	2.36305e-63
6.589341	2.86469e-63
6.582525	3.4728e-63
6.575710	4.20997e-63
6.568894	5.10358e-63
6.562078	6.18684e-63
6.555263	7.49997e-63
6.548447	9.09176e-63
6.541631	1.10213e-62
6.534816	1.33603e-62
6.528000	1.61955e-62
6.521184	1.96324e-62
6.514369	2.37984e-62
6.507553	2.88482e-62
6.500737	3.49693e-62
6.493922	4.2389e-62
6.487106	5.13826e-62
6.480290	6.22839e-62
6.473475	7.54976e-62
6.466659	9.15141e-62
6.459843	1.10928e-61
6.453028	1.34458e-61
6.446212	1.6298e-61
6.439396	1.9755e-61
6.432581	2.39451e-61
6.425765	2.90238e-61
6.418949	3.51795e-61
6.412134	4.26403e-61
6.405318	5.16832e-61
6.398502	6.26433e-61
6.391687	7.59272e-61
6.384871	9.20275e-61
6.378055	1.11541e-60
6.371240	1.35191e-60
6.364424	1.63855e-60
6.357608	1.98594e-60
6.350793	2.40698e-60
6.343977	2.91725e-60
6.337161	3.53568e-60
6.330346	4.28518e-60
6.323530	5.19353e-60
6.316714	6.29437e-60
6.309899	7.62851e-60
6.303083	9.24536e-60
6.296267	1.12048e-59
6.289452	1.35795e-59
6.282636	1.64573e-59
6.275820	1.99448e-59
6.269005	2.41712e-59
6.262189	2.9293e-59
6.255373	3.54998e-59
6.248558	4.30215e-59
6.241742	5.21365e-59
6.234926	6.31823e-59
6.228111	7.65677e-59
6.221295	9.27881e-59
6.214479	1.12444e-58
6.207664	1.36263e-58
6.200848	1.65126e-58
6.194032	2.00101e-58
6.187217	2.42482e-58
6.180401	2.93838e-58
6.173585	3.56068e-58
6.166770	4.31474e-58
6.159954	5.22845e-58
6.153138	6.33561e-58
6.146323	7.67716e-58
6.139507	9.30271e-58
6.132691	1.12724e-57
6.125876	1.36589e-57
6.119060	1.65507e-57
6.112244	2.00545e-57
6.105429	2.42999e-57
6.098613	2.94438e-57
6.091797	3.56763e-57
6.084982	4.32277e-57
6.078166	5.23771e-57
6.071350	6.34625e-57
6.064534	7.68935e-57
6.057719	9.31664e-57
6.050903	1.12882e-56
6.044087	1.36769e-56
6.037272	1.65709e-56
6.030456	2.00772e-56
6.023640	2.43251e-56
6.016825	2.94716e-56
6.010009	3.57067e-56
6.003193	4.32605e-56
5.996378	5.24119e-56
5.989562	6.34988e-56
5.982746	7.69303e-56
5.975931	9.32021e-56
5.969115	1.12915e-55
5.962299	1.36796e-55
5.955484	1.65726e-55
5.948668	2.00773e-55
5.941852	2.43229e-55
5.935037	2.94661e-55
5.928221	3.56966e-55
5.921405	4.32441e-55
5.914590	5.2387e-55
5.907774	6.34624e-55
5.900958	7.68787e-55
5.894143	9.31305e-55
5.887327	1.12817e-54
5.880511	1.36664e-54
5.873696	1.6555e-54
5.866880	2.0054e-54
5.860064	2.42923e-54
5.853249	2.94261e-54
5.846433	3.56445e-54
5.839617	4.31767e-54
5.832802	5.23001e-54
5.825986	6.33508e-54
5.819170	7.67358e-54
5.812355	9.29481e-54
5.805539	1.12585e-53
5.798723	1.36368e-53
5.791908	1.65175e-53
5.785092	2.00065e-53
5.778276	2.42323e-53
5.771461	2.93504e-53
5.764645	3.55492e-53
5.757829	4.30569e-53
5.751014	5.21495e-53
5.744198	6.31618e-53
5.737382	7.64989e-53
5.730567	9.26514e-53
5.723751	1.12213e-52
5.716935	1.35904e-52
5.710120	1.64596e-52
5.703304	1.99342e-52
5.696488	2.41422e-52
5.689673	2.92382e-52
5.682857	3.54095e-52
5.676041	4.2883e-52
5.669226	5.19334e-52
5.662410	6.28932e-52
5.655594	7.61653e-52
5.648779	9.22374e-52
5.641963	1.117e-51
5.635147	1.35268e-51
5.628332	1.63807e-51
5.621516	1.98365e-51
5.614700	2.40212e-51
5.607885	2.90883e-51
5.601069	3.52241e-51
5.594253	4.26538e-51
5.587438	5.165e-51
5.580622	6.2543e-51
5.573806	7.57327e-51
5.566991	9.17031e-51
5.560175	1.1104e-50
5.553359	1.34454e-50
5.546544	1.62802e-50
5.539728	1.97126e-50
5.532912	2.38684e-50
5.526097	2.89001e-50
5.519281	3.49921e-50
5.512465	4.23679e-50
5.505650	5.12979e-50
5.498834	6.21095e-50
5.492018	7.5199e-50
5.485203	9.10462e-50
5.478387	1.10232e-49
5.471571	1.33459e-49
5.464756	1.61579e-49
5.457940	1.95622e-49
5.451124	2.36834e-49
5.444309	2.86727e-49
5.437493	3.47126e-49
5.430677	4.20244e-49
5.423862	5.08759e-49
5.417046	6.15911e-49
5.410230	7.45623e-49
5.403414	9.02643e-49
5.396599	1.09272e-48
5.389783	1.32281e-48
5.382967	1.60132e-48
5.376152	1.93847e-48
5.369336	2.34656e-48
5.362520	2.84055e-48
5.355705	3.43848e-48
5.348889	4.16224e-48
5.342073	5.03829e-48
5.335258	6.09865e-48
5.328442	7.38211e-48
5.321626	8.93557e-48
5.314811	1.08158e-47
5.307995	1.30916e-47
5.301179	1.5846e-47
5.294364	1.91797e-47
5.287548	2.32146e-47
5.280732	2.80979e-47
5.273917	3.40081e-47
5.267101	4.11611e-47
5.260285	4.98179e-47
5.253470	6.02948e-47
5.246654	7.29742e-47
5.239838	8.8319e-47
5.233023	1.06889e-46
5.226207	1.29363e-46
5.219391	1.56559e-46
5.212576	1.89471e-46
5.205760	2.293e-46
5.198944	2.77497e-46
5.192129	3.35821e-46
5.185313	4.064e-46
5.178497	4.91805e-46
5.171682	5.95153e-46
5.164866	7.20209e-46
5.158050	8.71532e-46
5.151235	1.05464e-45
5.144419	1.2762e-45
5.137603	1.54428e-45
5.130788	1.86867e-45
5.123972	2.26116e-45
5.117156	2.73606e-45
5.110341	3.31066e-45
5.103525	4.00588e-45
5.096709	4.84703e-45
5.089894	5.86475e-45
5.083078	7.09606e-45
5.076262	8.58578e-45
5.069447	1.03881e-44
5.062631	1.25687e-44
5.055815	1.52067e-44
5.049000	1.83983e-44
5.042184	2.22594e-44
5.035368	2.69305e-44
5.028553	3.25813e-44
5.021737	3.94175e-44
5.014921	4.76873e-44
5.008106	5.76915e-44
5.001290	6.97935e-44
4.994474	8.44331e-44
4.987659	1.02142e-43
4.980843	1.23564e-43
4.974027	1.49476e-43
4.967212	1.80821e-43
4.960396	2.18735e-43
4.953580	2.64595e-43
4.946765	3.20067e-43
4.939949	3.87163e-43
4.933133	4.68318e-43
4.926318	5.66476e-43
4.919502	6.852e-43
4.912686	8.28796e-43
4.905871	1.00247e-42
4.899055	1.21252e-42
4.892239	1.46657e-42
4.885424	1.77382e-42
4.878608	2.14541e-42
4.871792	2.5948e-42
4.864977	3.13829e-42
4.858161	3.79556e-42
4.851345	4.59043e-42
4.844530	5.55168e-42
4.837714	6.71412e-42
4.830898	8.11985e-42
4.824083	9.81976e-42
4.817267	1.18754e-41
4.810451	1.43611e-41
4.803636	1.73669e-41
4.796820	2.10015e-41
4.790004	2.53965e-41
4.783189	3.07107e-41
4.776373	3.71363e-41
4.769557	4.49058e-41
4.762742	5.43e-41
4.755926	6.56585e-41
4.749110	7.93918e-41
4.742294	9.59962e-41
4.735479	1.16072e-40
4.728663	1.40343e-40
4.721847	1.69688e-40
4.715032	2.05165e-40
4.708216	2.48056e-40
4.701400	2.99909e-40
4.694585	3.62595e-40
4.687769	4.38378e-40
4.680953	5.29991e-40
4.674138	6.40741e-40
4.667322	7.74621e-40
4.660506	9.3646e-40
4.653691	1.13209e-39
4.646875	1.36858e-39
4.640059	1.65443e-39
4.633244	1.99997e-39
4.626428	2.41763e-39
4.619612	2.92246e-39
4.612797	3.53266e-39
4.605981	4.27019e-39
4.599165	5.16162e-39
4.592350	6.23905e-39
4.585534	7.54125e-39
4.578718	9.11511e-39
4.571903	1.10172e-38
4.565087	1.33161e-38
4.558271	1.60944e-38
4.551456	1.9452e-38
4.544640	2.35097e-38
4.537824	2.84133e-38
4.531009	3.43392e-38
4.524193	4.15004e-38
4.517377	5.0154e-38
4.510562	6.06111e-38
4.503746	7.32473e-38
4.496930	8.85164e-38
4.490115	1.06967e-37
4.483299	1.2926e-37
4.476483	1.56198e-37
4.469668	1.88746e-37
4.462852	2.28072e-37
4.456036	2.75588e-37
4.449221	3.32996e-37
4.442405	4.02357e-37
4.435589	4.86156e-37
4.428774	5.87398e-37
4.421958	7.09711e-37
4.415142	8.57478e-37
4.408327	1.03599e-36
4.401511	1.25165e-36
4.394695	1.51217e-36
4.387880	1.82688e-36
4.381064	2.20705e-36
4.374248	2.66629e-36
4.367433	3.22102e-36
4.360617	3.89109e-36
4.353801	4.70048e-36
4.346986	5.67811e-36
4.340170	6.85896e-36
4.333354	8.28522e-36
4.326539	1.00079e-35
4.319723	1.20885e-35
4.312907	1.46013e-35
4.306092	1.76362e-35
4.299276	2.13015e-35
4.292460	2.5728e-35
4.285645	3.10738e-35
4.278829	3.75296e-35
4.272013	4.53257e-35
4.265198	5.47403e-35
4.258382	6.61091e-35
4.251566	7.98374e-35
4.244751	9.64147e-35
4.237935	1.16432e-34
4.231119	1.40602e-34
4.224304	1.69786e-34
4.217488	2.05023e-34
4.210672	2.47568e-34
4.203857	2.98937e-34
4.197041	3.60956e-34
4.190225	4.35833e-34
4.183410	5.26232e-34
4.176594	6.35368e-34
4.169778	7.67122e-34
4.162963	9.26178e-34
4.156147	1.11819e-33
4.149331	1.34998e-33
4.142516	1.62978e-33
4.135700	1.96753e-33
4.128884	2.37523e-33
4.122069	2.86734e-33
4.115253	3.46134e-33
4.108437	4.1783e-33
4.101622	5.04365e-33
4.094806	6.08809e-33
4.087990	7.34865e-33
4.081174	8.87002e-33
4.074359	1.07061e-32
4.067543	1.2922e-32
4.060727	1.55961e-32
4.053912	1.88232e-32
4.047096	2.27176e-32
4.040280	2.7417e-32
4.033465	3.30878e-32
4.026649	3.99306e-32
4.019833	4.81874e-32
4.013018	5.81501e-32
4.006202	7.01711e-32
3.999386	8.4675e-32
3.992571	1.02174e-31
3.985755	1.23287e-31
3.978939	1.48759e-31
3.972124	1.7949e-31
3.965308	2.16563e-31
3.958492	2.61288e-31
3.951677	3.15242e-31
3.944861	3.80327e-31
3.938045	4.58838e-31
3.931230	5.53543e-31
3.924414	6.67778e-31
3.917598	8.05568e-31
3.910783	9.71765e-31
3.903967	1.17222e-30
3.897151	1.41399e-30
3.890336	1.70558e-30
3.883520	2.05725e-30
3.876704	2.48136e-30
3.869889	2.99283e-30
3.863073	3.60963e-30
3.856257	4.35344e-30
3.849442	5.25038e-30
3.842626	6.33194e-30
3.835810	7.6361e-30
3.828995	9.20863e-30
3.822179	1.11047e-29
3.815363	1.33908e-29
3.808548	1.61471e-29
3.801732	1.94702e-29
3.794916	2.34765e-29
3.788101	2.83065e-29
3.781285	3.41292e-29
3.774469	4.11485e-29
3.767654	4.961e-29
3.760838	5.98098e-29
3.754022	7.21046e-29
3.747207	8.69243e-29
3.740391	1.04787e-28
3.733575	1.26317e-28
3.726760	1.52265e-28
3.719944	1.83539e-28
3.713128	2.2123e-28
3.706313	2.66653e-28
3.699497	3.21393e-28
3.692681	3.87358e-28
3.685866	4.66848e-28
3.679050	5.62634e-28
3.672234	6.78052e-28
3.665419	8.17122e-28
3.658603	9.84685e-28
3.651787	1.18657e-27
3.644972	1.42981e-27
3.638156	1.72285e-27
3.631340	2.07589e-27
3.624525	2.50119e-27
3.617709	3.01352e-27
3.610893	3.63069e-27
3.604078	4.37411e-27
3.597262	5.26959e-27
3.590446	6.34818e-27
3.583631	7.64728e-27
3.576815	9.21194e-27
3.569999	1.10964e-26
3.563184	1.33658e-26
3.556368	1.60989e-26
3.549552	1.93902e-26
3.542737	2.33535e-26
3.535921	2.81261e-26
3.529105	3.38727e-26
3.522290	4.07921e-26
3.515474	4.91233e-26
3.508658	5.91539e-26
3.501843	7.12302e-26
3.495027	8.57688e-26
3.488211	1.03271e-25
3.481396	1.24341e-25
3.474580	1.49703e-25
3.467764	1.80233e-25
3.460949	2.16981e-25
3.454133	2.61211e-25
3.447317	3.14447e-25
3.440501	3.78517e-25
3.433686	4.55626e-25
3.426870	5.48421e-25
3.420054	6.60091e-25
3.413239	7.94469e-25
3.406423	9.56166e-25
3.399607	1.15073e-24
3.392792	1.38483e-24
3.385976	1.66648e-24
3.379160	2.00535e-24
3.372345	2.41302e-24
3.365529	2.90345e-24
3.358713	3.49343e-24
3.351898	4.20311e-24
3.345082	5.05675e-24
3.338266	6.08353e-24
3.331451	7.31848e-24
3.324635	8.80377e-24
3.317819	1.05901e-23
3.311004	1.27382e-23
3.304188	1.53215e-23
3.297372	1.84279e-23
3.290557	2.21632e-23
3.283741	2.66544e-23
3.276925	3.20544e-23
3.270110	3.85466e-23
3.263294	4.63518e-23
3.256478	5.57349e-23
3.249663	6.70144e-23
3.242847	8.05731e-23
3.236031	9.68706e-23
3.229216	1.16459e-22
3.222400	1.40003e-22
3.215584	1.68298e-22
3.208769	2.02302e-22
3.201953	2.43166e-22
3.195137	2.9227e-22
3.188322	3.51272e-22
3.181506	4.22166e-22
3.174690	5.07344e-22
3.167875	6.09677e-22
3.161059	7.32616e-22
3.154243	8.80302e-22
3.147428	1.05771e-21
3.140612	1.2708e-21
3.133796	1.52675e-21
3.126981	1.83415e-21
3.120165	2.20333e-21
3.113349	2.64669e-21
3.106534	3.1791e-21
3.099718	3.81841e-21
3.092902	4.58604e-21
3.086087	5.5077e-21
3.079271	6.61423e-21
3.072455	7.94264e-21
3.065640	9.53733e-21
3.058824	1.14516e-20
3.052008	1.37493e-20
3.045193	1.65071e-20
3.038377	1.98169e-20
3.031561	2.37891e-20
3.024746	2.85559e-20
3.017930	3.42758e-20
3.011114	4.11391e-20
3.004299	4.93739e-20
2.997483	5.92535e-20
2.990667	7.11057e-20
2.983852	8.53237e-20
2.977036	1.02379e-19
2.970220	1.22835e-19
2.963405	1.4737e-19
2.956589	1.76794e-19
2.949773	2.12081e-19
2.942958	2.54394e-19
2.936142	3.05131e-19
2.929326	3.65963e-19
2.922511	4.38894e-19
2.915695	5.26327e-19
2.908879	6.31135e-19
2.902064	7.56765e-19
2.895248	9.07343e-19
2.888432	1.08781e-18
2.881617	1.30408e-18
2.874801	1.56324e-18
2.867985	1.87378e-18
2.861170	2.24586e-18
2.854354	2.69163e-18
2.847538	3.22565e-18
2.840723	3.86536e-18
2.833907	4.63159e-18
2.827091	5.54932e-18
2.820276	6.64841e-18
2.813460	7.96461e-18
2.806644	9.54066e-18
2.799829	1.14277e-17
2.793013	1.3687e-17
2.786197	1.63918e-17
2.779381	1.96295e-17
2.772566	2.35049e-17
2.765750	2.81433e-17
2.758934	3.36943e-17
2.752119	4.03371e-17
2.745303	4.82855e-17
2.738487	5.77956e-17
2.731672	6.91731e-17
2.724856	8.27835e-17
2.718040	9.90636e-17
2.711225	1.18535e-16
2.704409	1.41823e-16
2.697593	1.6967e-16
2.690778	2.02969e-16
2.683962	2.42781e-16
2.677146	2.90377e-16
2.670331	3.47272e-16
2.663515	4.15279e-16
2.656699	4.96559e-16
2.649884	5.93692e-16
2.643068	7.09761e-16
2.636252	8.48443e-16
2.629437	1.01413e-15
2.622621	1.21205e-15
2.615805	1.44846e-15
2.608990	1.73082e-15
2.602174	2.06802e-15
2.595358	2.47067e-15
2.588543	2.95141e-15
2.581727	3.52535e-15
2.574911	4.21047e-15
2.568096	5.02821e-15
2.561280	6.00415e-15
2.554464	7.16876e-15
2.547649	8.55836e-15
2.540833	1.02162e-14
2.534017	1.21939e-14
2.527202	1.45528e-14
2.520386	1.73662e-14
2.513570	2.07211e-14
2.506755	2.47214e-14
2.499939	2.94905e-14
2.493123	3.51755e-14
2.486308	4.19517e-14
2.479492	5.00272e-14
2.472676	5.96501e-14
2.465861	7.11154e-14
2.459045	8.4774e-14
2.452229	1.01043e-13
2.445414	1.2042e-13
2.438598	1.43495e-13
2.431782	1.70969e-13
2.424967	2.03676e-13
2.418151	2.4261e-13
2.411335	2.88947e-13
2.404520	3.44088e-13
2.397704	4.09697e-13
2.390888	4.87748e-13
2.384073	5.80588e-13
2.377257	6.91003e-13
2.370441	8.22298e-13
2.363626	9.784e-13
2.356810	1.16397e-12
2.349994	1.38452e-12
2.343179	1.64662e-12
2.336363	1.95805e-12
2.329547	2.32801e-12
2.322732	2.76745e-12
2.315916	3.28932e-12
2.309100	3.90897e-12
2.302285	4.64462e-12
2.295469	5.5178e-12
2.288653	6.55405e-12
2.281838	7.7836e-12
2.275022	9.24225e-12
2.268206	1.09724e-11
2.261391	1.30241e-11
2.254575	1.54567e-11
2.247759	1.83403e-11
2.240944	2.1758e-11
2.234128	2.58078e-11
2.227312	3.06057e-11
2.220497	3.62887e-11
2.213681	4.30186e-11
2.206865	5.09866e-11
2.200050	6.04186e-11
2.193234	7.1581e-11
2.186418	8.47884e-11
2.179603	1.00412e-10
2.172787	1.18889e-10
2.165971	1.40737e-10
2.159156	1.66563e-10
2.152340	1.97086e-10
2.145524	2.33149e-10
2.138709	2.7575e-10
2.131893	3.2606e-10
2.125077	3.85458e-10
2.118261	4.55569e-10
2.111446	5.38303e-10
2.104630	6.35907e-10
2.097814	7.51022e-10
2.090999	8.86751e-10
2.084183	1.04674e-09
2.077367	1.23528e-09
2.070552	1.45738e-09
2.063736	1.71896e-09
2.056920	2.02693e-09
2.050105	2.38942e-09
2.043289	2.81593e-09
2.036473	3.31761e-09
2.029658	3.90753e-09
2.022842	4.60097e-09
2.016026	5.41582e-09
2.009211	6.37302e-09
2.002395	7.49704e-09
1.995579	8.81647e-09
1.988764	1.03647e-08
1.981948	1.21808e-08
1.975132	1.43103e-08
1.968317	1.68063e-08
1.961501	1.97306e-08
1.954685	2.31555e-08
1.947870	2.7165e-08
1.941054	3.18568e-08
1.934238	3.73449e-08
1.927423	4.37614e-08
1.920607	5.12601e-08
1.913791	6.00196e-08
1.906976	7.0247e-08
1.900160	8.21826e-08
1.893344	9.6105e-08
1.886529	1.12337e-07
1.879713	1.31251e-07
1.872897	1.5328e-07
1.866082	1.78923e-07
1.859266	2.08756e-07
1.852450	2.43445e-07
1.845635	2.83756e-07
1.838819	3.30573e-07
1.832003	3.84914e-07
1.825188	4.47948e-07
1.818372	5.2102e-07
1.811556	6.05673e-07
1.804741	7.03675e-07
1.797925	8.17056e-07
1.791109	9.48134e-07
1.784294	1.09956e-06
1.777478	1.27437e-06
1.770662	1.47601e-06
1.763847	1.70842e-06
1.757031	1.97607e-06
1.750215	2.28405e-06
1.743400	2.63814e-06
1.736584	3.04486e-06
1.729768	3.51163e-06
1.722953	4.04678e-06
1.716137	4.65975e-06
1.709321	5.36113e-06
1.702506	6.16285e-06
1.695690	7.07826e-06
1.688874	8.12233e-06
1.682059	9.31176e-06
1.675243	1.06652e-05
1.668427	1.22032e-05
1.661612	1.39489e-05
1.654796	1.59276e-05
1.647980	1.81673e-05
1.641165	2.06988e-05
1.634349	2.35558e-05
1.627533	2.67751e-05
1.620718	3.03967e-05
1.613902	3.44641e-05
1.607086	3.90241e-05
1.600271	4.41269e-05
1.593455	4.98261e-05
1.586639	5.61785e-05
1.579824	6.3244e-05
1.573008	7.10853e-05
1.566192	7.97673e-05
1.559377	8.93566e-05
1.552561	9.99208e-05
1.545745	0.000111527
1.538930	0.000124242
1.532114	0.00013813
1.525298	0.000153249
1.518483	0.000169653
1.511667	0.000187387
1.504851	0.000206485
1.498036	0.000226967
1.491220	0.000248838
1.484404	0.000272082
1.477589	0.000296661
1.470773	0.00032251
1.463957	0.000349535
1.457141	0.00037761
1.450326	0.000406576
1.443510	0.000436234
1.436694	0.000466352
1.429879	0.000496659
1.423063	0.000526852
1.416247	0.000556597
1.409432	0.000585536
1.402616	0.000613298
1.395800	0.000639511
1.388985	0.000663815
1.382169	0.00068588
1.375353	0.000705429
1.368538	0.000722254
1.361722	0.000736242
1.354906	0.000747387
1.348091	0.000755811
1.341275	0.000761758
1.334459	0.000765595
1.327644	0.000767776
1.320828	0.000768804
1.314012	0.00076916
1.307197	0.000769228
&
```
