## Supplementary material for "All-at-once RNA folding with 3D motif prediction framed by evolutionary information": RF01033_mir-767.cacofold.helixcov

```
# RMs = 3 L = 86

# RM_HELIX NESTED 32-41 47-56, nbp = 9 nbp_cov = 0
# pvals: 0.979572,0.979572,0.979572,0.979572,0.979572,0.979572,0.979572,0.979572,0.979572
# aggregated NONE
NESTED  :::::::::::::::::::::::::::::::<<<<<-<<<<_____>>>>->>>>>::::::::::::::::::::::::::::::
        ::::::::::::::::::::::::::::::::::::::::::::::::::::::::::::::::::::::::::::::::::::::

# RM_HELIX NESTED 19-25 62-68, nbp = 7 nbp_cov = 0
# pvals: 0.979572,0.979572,0.979572,0.979572,0.979572,0.979572,0.979572
# aggregated NONE
NESTED  ::::::::::::::::::<<<<<<<____________________________________>>>>>>>::::::::::::::::::
        ::::::::::::::::::::::::::::::::::::::::::::::::::::::::::::::::::::::::::::::::::::::

# RM_HELIX NESTED 3-15 72-84, nbp = 13 nbp_cov = 1
# pvals: 0.979572,0.979572,0.979572,0.979572,0.979572,0.979572,0.979572,0.979572,0.00521751,0.979572,0.979572,0.979572,0.000740082
# aggregated NONE
NESTED  ::<<<<<<<<<<<<<________________________________________________________>>>>>>>>>>>>>::
        ::::::::::::::<________________________________________________________>::::::::::::::
```
