## Supplementary material for "All-at-once RNA folding with 3D motif prediction framed by evolutionary information": RF01033_mir-767.power

```
# Power analysis of given structure 
#
# Powertype = SINGLE SUBSTITUTIONS
# covary  left_pos      right_pos    substitutions      power
#----------------------------------------------------------------
          3		84		1		0.00
          4		83		0		0.00
          5		82		2		0.00
          6		81		0		0.00
          7		80		0		0.00
          8		79		0		0.00
          9		78		0		0.00
          10		77		0		0.00
          11		76		2		0.00
          12		75		1		0.00
          13		74		0		0.00
          14		73		0		0.00
     *    15		72		2		0.00
          17		70		1		0.00
          19		68		0		0.00
          20		67		0		0.00
          21		66		0		0.00
          22		65		0		0.00
          23		64		0		0.00
          24		63		1		0.00
          25		62		0		0.00
          28		60		0		0.00
          29		59		0		0.00
          31		57		0		0.00
          32		56		0		0.00
          33		55		0		0.00
          34		54		0		0.00
          35		53		0		0.00
          36		52		0		0.00
          38		50		1		0.00
          39		49		1		0.00
          40		48		0		0.00
          41		47		1		0.00
#
# BPAIRS 33
# avg substitutions per BP  0.4
# BPAIRS expected to covary 0.0 +/- 0.0
# BPAIRS observed to covary 1
#
```
