## Supplementary material for "All-at-once RNA folding with 3D motif prediction framed by evolutionary information": RF01033_mir-767.sorted.cov

```
#
# Method Target_E-val [cov_min,cov_max] [FP | TP True Found | Sen PPV F] 
# GTp    0.05         [-2.00,8.40]     [0 | 1 33 1 | 3.03 100.00 5.88] 
#
#       left_pos       right_pos        score          E-value           pvalue       substitutions      power
#--------------------------------------------------------------------------------------------------------------
*	      15	      72	7.78912	0.0244227	0.000740082	2		0.00
```
