## Supplementary material for "All-at-once RNA folding with 3D motif prediction framed by evolutionary information": RF01033_mir-767.surv

```
7.768390	0.030303
2.065269	0.0606061
-0.013201	1
&
8.376723	0.000276091
7.768390	0.000828272
3.459365	0.00165654
2.065269	0.0113197
1.482284	0.0115958
0.595131	0.0140806
0.544437	0.0143567
0.519090	0.0149089
0.417701	0.015185
0.214923	0.0157372
0.088187	0.0165654
-0.013201	0.979569
-0.038549	0.981226
-0.114590	0.982054
-0.215979	0.984539
-0.798965	0.989509
-1.331256	0.991993
-1.736811	0.992546
-2.015631	1
&
8.395605	1.36799e-06
8.376723	1.50479e-05
8.351376	2.87278e-05
8.300682	3.00958e-05
8.275334	3.14637e-05
8.249987	4.51436e-05
8.224640	5.88235e-05
8.199293	0.000135431
8.173946	0.000151847
8.148598	0.000162791
8.123251	0.000179207
8.097904	0.000180575
8.072557	0.000184679
8.047209	0.000187415
8.021862	0.000198358
7.971168	0.000218878
7.945821	0.000220246
7.920473	0.000451436
7.895126	0.000488372
7.869779	0.000563611
7.844432	0.000621067
7.819085	0.000629275
7.793737	0.000633379
7.768390	0.000740082
7.743043	0.000760602
7.717696	0.00076197
7.692349	0.000807114
7.667001	0.000811218
7.641654	0.000819425
7.616307	0.000844049
7.590960	0.000848153
7.565613	0.000852257
7.514918	0.000868673
7.489571	0.000885089
7.413529	0.000889193
7.362835	0.000896033
7.236099	0.000904241
7.185405	0.000905609
7.160057	0.000917921
6.906585	0.000920657
6.855891	0.00094528
6.830544	0.000948016
6.805196	0.000950752
6.754502	0.000953488
6.272905	0.000956224
5.892697	0.000975376
5.765961	0.000978112
5.664572	0.00097948
4.574642	0.000982216
4.346518	0.000983584
4.321170	0.00098632
4.270476	0.000987688
4.194434	0.000989056
4.169087	0.000990424
4.143740	0.000998632
4.042351	0.001
3.991657	0.00103283
3.966310	0.00103557
3.864921	0.0010383
3.814226	0.00104378
3.788879	0.00104788
3.738185	0.00105335
3.712838	0.00108071
3.687490	0.00109576
3.662143	0.00110534
3.636796	0.00133516
3.611449	0.00137209
3.586102	0.00144186
3.560754	0.0014487
3.535407	0.00145144
3.510060	0.00153352
3.484713	0.00153762
3.459365	0.00162107
3.434018	0.00162517
3.408671	0.00164159
3.357977	0.00166074
3.332629	0.00169904
3.307282	0.00172367
3.281935	0.00173598
3.231241	0.00173735
3.205893	0.00174145
3.180546	0.00174419
3.155199	0.0017565
3.104505	0.00178523
3.079157	0.00180985
3.053810	0.00183311
3.028463	0.00190561
3.003116	0.00190834
2.977769	0.00193981
2.952421	0.00209713
2.927074	0.00213133
2.901727	0.00218057
2.876380	0.00219289
2.851033	0.00221067
2.825685	0.00221751
2.800338	0.00222025
2.749644	0.00224897
2.724297	0.0022777
2.648255	0.00228591
2.622908	0.00239398
2.597561	0.00239672
2.572213	0.00240219
2.546866	0.0024788
2.521519	0.0024829
2.496172	0.00252804
2.445477	0.00268126
2.420130	0.00269631
2.394783	0.00269904
2.369436	0.00281395
2.344089	0.00284405
2.318741	0.003
2.293394	0.0030383
2.268047	0.00311491
2.242700	0.00390424
2.217352	0.00404241
2.192005	0.00446375
2.166658	0.00447196
2.141311	0.00451163
2.115964	0.00471409
2.090616	0.00471546
2.065269	0.00521751
2.039922	0.0064487
2.014575	0.006487
1.989228	0.00683447
1.963880	0.010528
1.913186	0.0105773
1.887839	0.0112777
1.862492	0.0118454
1.837144	0.0118988
1.811797	0.0119193
1.786450	0.0119822
1.761103	0.0120397
1.735756	0.012067
1.710408	0.0121053
1.685061	0.0121149
1.659714	0.0121655
1.634367	0.0121765
1.609020	0.012186
1.583672	0.0121888
1.558325	0.0125609
1.532978	0.0126033
1.482284	0.0128153
1.456936	0.0129644
1.431589	0.0129836
1.406242	0.0129904
1.380895	0.0130233
1.355548	0.013026
1.330200	0.0130274
1.304853	0.0130328
1.279506	0.0130547
1.254159	0.0130711
1.228812	0.013156
1.203464	0.0131683
1.178117	0.0131874
1.152770	0.0131915
1.127423	0.0132107
1.102075	0.0132873
1.076728	0.0132955
1.026034	0.0133215
1.000687	0.0133228
0.975339	0.0133352
0.949992	0.0133488
0.924645	0.0133762
0.899298	0.013394
0.873951	0.0133953
0.848603	0.0133981
0.823256	0.0134104
0.797909	0.0134268
0.772562	0.0134378
0.747215	0.0134788
0.721867	0.0134952
0.696520	0.0134993
0.671173	0.0135554
0.645826	0.0135732
0.620479	0.0135841
0.595131	0.0137196
0.569784	0.0137866
0.544437	0.013844
0.519090	0.0139166
0.493743	0.0139562
0.468395	0.0140711
0.443048	0.0145075
0.417701	0.0145376
0.392354	0.0146088
0.367007	0.0146895
0.341659	0.0147346
0.316312	0.0147456
0.290965	0.0148454
0.265618	0.0148673
0.240271	0.0149029
0.214923	0.0149959
0.189576	0.0152558
0.164229	0.0154159
0.138882	0.0157264
0.113535	0.0159056
0.088187	0.0161409
0.062840	0.016249
0.037493	0.0163653
0.012146	0.0165185
-0.013201	0.979572
-0.038549	0.979721
-0.063896	0.979856
-0.089243	0.980335
-0.114590	0.980911
-0.139938	0.981148
-0.165285	0.982208
-0.190632	0.982488
-0.215979	0.982858
-0.241326	0.983053
-0.266674	0.983088
-0.292021	0.983224
-0.317368	0.983283
-0.342715	0.98332
-0.368062	0.983402
-0.393410	0.983427
-0.418757	0.983564
-0.444104	0.983685
-0.469451	0.983878
-0.494798	0.98396
-0.520146	0.98401
-0.545493	0.984204
-0.570840	0.984446
-0.596187	0.984492
-0.621534	0.985404
-0.646882	0.985622
-0.672229	0.98577
-0.697576	0.985886
-0.722923	0.98596
-0.748270	0.986186
-0.773618	0.98629
-0.798965	0.986717
-0.824312	0.986941
-0.849659	0.986985
-0.875006	0.98701
-0.900354	0.987127
-0.925701	0.987153
-0.951048	0.987174
-0.976395	0.987179
-1.001742	0.98738
-1.027090	0.987394
-1.052437	0.987653
-1.077784	0.987822
-1.103131	0.987867
-1.128478	0.990278
-1.153826	0.990572
-1.179173	0.990929
-1.204520	0.991408
-1.229867	0.991409
-1.255215	0.991476
-1.280562	0.991632
-1.305909	0.991854
-1.331256	0.991986
-1.356603	0.992021
-1.381951	0.992101
-1.407298	0.992337
-1.432645	0.992389
-1.457992	0.992424
-1.483339	0.992707
-1.508687	0.992807
-1.534034	0.99291
-1.559381	0.992918
-1.584728	0.992971
-1.635423	0.99299
-1.660770	0.993012
-1.686117	0.993078
-1.711464	0.993105
-1.736811	0.99317
-1.762159	0.993205
-1.787506	0.993498
-1.838200	0.99355
-1.863547	0.995851
-1.888895	0.996659
-1.914242	0.996917
-1.939589	0.997499
-1.964936	0.99809
-1.990283	0.998127
-2.015631	0.998527
-2.040978	0.998569
-2.066325	0.998826
-2.091672	0.999152
-2.117019	0.999227
-2.142367	0.999439
-2.167714	0.99944
-2.193061	0.999531
-2.218408	0.999609
-2.243755	0.99974
-2.269103	0.999772
-2.319797	0.999785
-2.345144	0.999908
-2.370491	0.999938
-2.395839	0.999992
-2.522575	0.999993
-2.674658	1
&
26.981571	4.83022e-72
26.956224	5.9612e-72
26.930877	7.35699e-72
26.905530	9.07959e-72
26.880182	1.12055e-71
26.854835	1.38292e-71
26.829488	1.70672e-71
26.804141	2.10633e-71
26.778793	2.59951e-71
26.753446	3.20815e-71
26.728099	3.9593e-71
26.702752	4.88631e-71
26.677405	6.03037e-71
26.652057	7.44229e-71
26.626710	9.18477e-71
26.601363	1.13352e-70
26.576016	1.39891e-70
26.550669	1.72644e-70
26.525321	2.13065e-70
26.499974	2.62949e-70
26.474627	3.24513e-70
26.449280	4.00489e-70
26.423933	4.94254e-70
26.398585	6.0997e-70
26.373238	7.52777e-70
26.347891	9.29018e-70
26.322544	1.14652e-69
26.297197	1.41494e-69
26.271849	1.7462e-69
26.246502	2.15502e-69
26.221155	2.65954e-69
26.195808	3.28218e-69
26.170461	4.05058e-69
26.145113	4.99887e-69
26.119766	6.16916e-69
26.094419	7.61341e-69
26.069072	9.39578e-69
26.043725	1.15954e-68
26.018377	1.431e-68
25.993030	1.766e-68
25.967683	2.17943e-68
25.942336	2.68964e-68
25.916989	3.31928e-68
25.891641	4.09633e-68
25.866294	5.05528e-68
25.840947	6.23871e-68
25.815600	7.69917e-68
25.790253	9.50151e-68
25.764905	1.17258e-67
25.739558	1.44707e-67
25.714211	1.78582e-67
25.688864	2.20386e-67
25.663516	2.71976e-67
25.638169	3.35642e-67
25.612822	4.14212e-67
25.587475	5.11173e-67
25.562128	6.30831e-67
25.536780	7.78499e-67
25.511433	9.60731e-67
25.486086	1.18562e-66
25.460739	1.46315e-66
25.435392	1.80564e-66
25.410044	2.2283e-66
25.384697	2.7499e-66
25.359350	3.39358e-66
25.334003	4.18793e-66
25.308656	5.16821e-66
25.283308	6.37794e-66
25.257961	7.87082e-66
25.232614	9.71314e-66
25.207267	1.19867e-65
25.181920	1.47923e-65
25.156572	1.82547e-65
25.131225	2.25275e-65
25.105878	2.78003e-65
25.080531	3.43073e-65
25.055184	4.23373e-65
25.029836	5.22467e-65
25.004489	6.44754e-65
24.979142	7.95663e-65
24.953795	9.81892e-65
24.928448	1.21171e-64
24.903100	1.49531e-64
24.877753	1.84529e-64
24.852406	2.27718e-64
24.827059	2.81015e-64
24.801712	3.46785e-64
24.776364	4.27949e-64
24.751017	5.28108e-64
24.725670	6.51708e-64
24.700323	8.04235e-64
24.674976	9.92458e-64
24.649628	1.22473e-63
24.624281	1.51137e-63
24.598934	1.86508e-63
24.573587	2.30157e-63
24.548239	2.84022e-63
24.522892	3.50492e-63
24.497545	4.32518e-63
24.472198	5.3374e-63
24.446851	6.58651e-63
24.421503	8.12792e-63
24.396156	1.00301e-62
24.370809	1.23773e-62
24.345462	1.52739e-62
24.320115	1.88483e-62
24.294767	2.32592e-62
24.269420	2.87023e-62
24.244073	3.54191e-62
24.218726	4.37078e-62
24.193379	5.3936e-62
24.168031	6.65577e-62
24.142684	8.2133e-62
24.117337	1.01353e-61
24.091990	1.2507e-61
24.066643	1.54338e-61
24.041295	1.90454e-61
24.015948	2.3502e-61
23.990601	2.90016e-61
23.965254	3.5788e-61
23.939907	4.41624e-61
23.914559	5.44963e-61
23.889212	6.72483e-61
23.863865	8.2984e-61
23.838518	1.02402e-60
23.813171	1.26363e-60
23.787823	1.55931e-60
23.762476	1.92417e-60
23.737129	2.3744e-60
23.711782	2.92998e-60
23.686435	3.61555e-60
23.661087	4.46153e-60
23.635740	5.50545e-60
23.610393	6.79361e-60
23.585046	8.38317e-60
23.559699	1.03446e-59
23.534351	1.2765e-59
23.509004	1.57517e-59
23.483657	1.94372e-59
23.458310	2.39849e-59
23.432963	2.95967e-59
23.407615	3.65214e-59
23.382268	4.50661e-59
23.356921	5.561e-59
23.331574	6.86207e-59
23.306226	8.46754e-59
23.280879	1.04486e-58
23.255532	1.28931e-58
23.230185	1.59096e-58
23.204838	1.96317e-58
23.179490	2.42246e-58
23.154143	2.9892e-58
23.128796	3.68853e-58
23.103449	4.55145e-58
23.078102	5.61625e-58
23.052754	6.93015e-58
23.027407	8.55142e-58
23.002060	1.0552e-57
22.976713	1.30205e-57
22.951366	1.60665e-57
22.926018	1.9825e-57
22.900671	2.44628e-57
22.875324	3.01855e-57
22.849977	3.72469e-57
22.824630	4.596e-57
22.799282	5.67114e-57
22.773935	6.99778e-57
22.748588	8.63473e-57
22.723241	1.06546e-56
22.697894	1.31469e-56
22.672546	1.62223e-56
22.647199	2.0017e-56
22.621852	2.46993e-56
22.596505	3.04768e-56
22.571158	3.76058e-56
22.545810	4.64022e-56
22.520463	5.72561e-56
22.495116	7.06488e-56
22.469769	8.7174e-56
22.444422	1.07564e-55
22.419074	1.32724e-55
22.393727	1.63768e-55
22.368380	2.02074e-55
22.343033	2.49338e-55
22.317686	3.07657e-55
22.292338	3.79616e-55
22.266991	4.68406e-55
22.241644	5.77961e-55
22.216297	7.13139e-55
22.190949	8.79933e-55
22.165602	1.08574e-54
22.140255	1.33967e-54
22.114908	1.65299e-54
22.089561	2.0396e-54
22.064213	2.51661e-54
22.038866	3.10518e-54
22.013519	3.8314e-54
21.988172	4.72746e-54
21.962825	5.83307e-54
21.937477	7.19724e-54
21.912130	8.88042e-54
21.886783	1.09572e-53
21.861436	1.35197e-53
21.836089	1.66814e-53
21.810741	2.05825e-53
21.785394	2.53959e-53
21.760047	3.13348e-53
21.734700	3.86625e-53
21.709353	4.77038e-53
21.684005	5.88592e-53
21.658658	7.26233e-53
21.633311	8.96058e-53
21.607964	1.10559e-52
21.582617	1.36413e-52
21.557269	1.68311e-52
21.531922	2.07669e-52
21.506575	2.56229e-52
21.481228	3.16143e-52
21.455881	3.90067e-52
21.430533	4.81276e-52
21.405186	5.93811e-52
21.379839	7.32658e-52
21.354492	9.0397e-52
21.329145	1.11534e-51
21.303797	1.37612e-51
21.278450	1.69788e-51
21.253103	2.09487e-51
21.227756	2.58467e-51
21.202409	3.18899e-51
21.177061	3.9346e-51
21.151714	4.85454e-51
21.126367	5.98954e-51
21.101020	7.3899e-51
21.075673	9.11765e-51
21.050325	1.12493e-50
21.024978	1.38794e-50
20.999631	1.71242e-50
20.974284	2.11277e-50
20.948936	2.60671e-50
20.923589	3.21613e-50
20.898242	3.968e-50
20.872895	4.89565e-50
20.847548	6.04015e-50
20.822200	7.4522e-50
20.796853	9.19433e-50
20.771506	1.13437e-49
20.746159	1.39955e-49
20.720812	1.72672e-49
20.695464	2.13037e-49
20.670117	2.62837e-49
20.644770	3.24279e-49
20.619423	4.00081e-49
20.594076	4.93603e-49
20.568728	6.08985e-49
20.543381	7.51336e-49
20.518034	9.2696e-49
20.492687	1.14363e-48
20.467340	1.41095e-48
20.441992	1.74075e-48
20.416645	2.14763e-48
20.391298	2.64962e-48
20.365951	3.26893e-48
20.340604	4.03298e-48
20.315256	4.97561e-48
20.289909	6.13855e-48
20.264562	7.57328e-48
20.239215	9.34333e-48
20.213868	1.15271e-47
20.188520	1.42211e-47
20.163173	1.75448e-47
20.137826	2.16453e-47
20.112479	2.6704e-47
20.087132	3.2945e-47
20.061784	4.06444e-47
20.036437	5.01431e-47
20.011090	6.18615e-47
19.985743	7.63184e-47
19.960396	9.41537e-47
19.935048	1.16157e-46
19.909701	1.43301e-46
19.884354	1.76789e-46
19.859007	2.18102e-46
19.833659	2.69069e-46
19.808312	3.31945e-46
19.782965	4.09512e-46
19.757618	5.05205e-46
19.732271	6.23257e-46
19.706923	7.68893e-46
19.681576	9.48557e-46
19.656229	1.1702e-45
19.630882	1.44363e-45
19.605535	1.78095e-45
19.580187	2.19707e-45
19.554840	2.71043e-45
19.529493	3.34372e-45
19.504146	4.12497e-45
19.478799	5.08874e-45
19.453451	6.27769e-45
19.428104	7.7444e-45
19.402757	9.55377e-45
19.377410	1.17858e-44
19.352063	1.45394e-44
19.326715	1.79362e-44
19.301368	2.21265e-44
19.276021	2.72957e-44
19.250674	3.36725e-44
19.225327	4.1539e-44
19.199979	5.1243e-44
19.174632	6.32139e-44
19.149285	7.79811e-44
19.123938	9.61978e-44
19.098591	1.1867e-43
19.073243	1.46391e-43
19.047896	1.80587e-43
19.022549	2.22771e-43
18.997202	2.74808e-43
18.971855	3.38999e-43
18.946507	4.18183e-43
18.921160	5.15863e-43
18.895813	6.36356e-43
18.870466	7.84993e-43
18.845119	9.68344e-43
18.819771	1.19452e-42
18.794424	1.47351e-42
18.769077	1.81767e-42
18.743730	2.2422e-42
18.718383	2.76588e-42
18.693035	3.41186e-42
18.667688	4.20869e-42
18.642341	5.19161e-42
18.616994	6.40408e-42
18.591646	7.89968e-42
18.566299	9.74454e-42
18.540952	1.20202e-41
18.515605	1.48273e-41
18.490258	1.82898e-41
18.464910	2.25609e-41
18.439563	2.78293e-41
18.414216	3.43279e-41
18.388869	4.23439e-41
18.363522	5.22316e-41
18.338174	6.44279e-41
18.312827	7.9472e-41
18.287480	9.80286e-41
18.262133	1.20918e-40
18.236786	1.49151e-40
18.211438	1.83976e-40
18.186091	2.26932e-40
18.160744	2.79916e-40
18.135397	3.45271e-40
18.110050	4.25882e-40
18.084702	5.25313e-40
18.059355	6.47957e-40
18.034008	7.99231e-40
18.008661	9.85819e-40
17.983314	1.21597e-39
17.957966	1.49984e-39
17.932619	1.84997e-39
17.907272	2.28184e-39
17.881925	2.81451e-39
17.856578	3.47153e-39
17.831230	4.2819e-39
17.805883	5.28142e-39
17.780536	6.51425e-39
17.755189	8.03482e-39
17.729842	9.9103e-39
17.704494	1.22235e-38
17.679147	1.50766e-38
17.653800	1.85956e-38
17.628453	2.29359e-38
17.603106	2.82891e-38
17.577758	3.48916e-38
17.552411	4.3035e-38
17.527064	5.30789e-38
17.501717	6.54666e-38
17.476369	8.07451e-38
17.451022	9.95891e-38
17.425675	1.2283e-37
17.400328	1.51495e-37
17.374981	1.86848e-37
17.349633	2.30451e-37
17.324286	2.84228e-37
17.298939	3.50552e-37
17.273592	4.32352e-37
17.248245	5.33238e-37
17.222897	6.57663e-37
17.197550	8.11118e-37
17.172203	1.00038e-36
17.146856	1.23379e-36
17.121509	1.52166e-36
17.096161	1.87668e-36
17.070814	2.31454e-36
17.045467	2.85454e-36
17.020120	3.52051e-36
16.994773	4.34184e-36
16.969425	5.35476e-36
16.944078	6.60397e-36
16.918731	8.14458e-36
16.893384	1.00445e-35
16.868037	1.23877e-35
16.842689	1.52774e-35
16.817342	1.88411e-35
16.791995	2.3236e-35
16.766648	2.8656e-35
16.741301	3.53401e-35
16.715953	4.35831e-35
16.690606	5.37485e-35
16.665259	6.62847e-35
16.639912	8.17446e-35
16.614565	1.0081e-34
16.589217	1.24321e-34
16.563870	1.53315e-34
16.538523	1.8907e-34
16.513176	2.33163e-34
16.487829	2.87537e-34
16.462481	3.54591e-34
16.437134	4.37279e-34
16.411787	5.39248e-34
16.386440	6.64992e-34
16.361093	8.20054e-34
16.335745	1.01127e-33
16.310398	1.24706e-33
16.285051	1.53783e-33
16.259704	1.89639e-33
16.234356	2.33854e-33
16.209009	2.88376e-33
16.183662	3.55609e-33
16.158315	4.38514e-33
16.132968	5.40745e-33
16.107620	6.66807e-33
16.082273	8.22253e-33
16.056926	1.01393e-32
16.031579	1.25029e-32
16.006232	1.54174e-32
15.980884	1.90111e-32
15.955537	2.34424e-32
15.930190	2.89066e-32
15.904843	3.56441e-32
15.879496	4.39519e-32
15.854148	5.41957e-32
15.828801	6.68267e-32
15.803454	8.24012e-32
15.778107	1.01605e-31
15.752760	1.25283e-31
15.727412	1.5448e-31
15.702065	1.90478e-31
15.676718	2.34865e-31
15.651371	2.89594e-31
15.626024	3.57074e-31
15.600676	4.40275e-31
15.575329	5.4286e-31
15.549982	6.69345e-31
15.524635	8.25296e-31
15.499288	1.01758e-30
15.473940	1.25465e-30
15.448593	1.54695e-30
15.423246	1.90733e-30
15.397899	2.35166e-30
15.372552	2.89948e-30
15.347204	3.5749e-30
15.321857	4.40764e-30
15.296510	5.43431e-30
15.271163	6.7001e-30
15.245816	8.26068e-30
15.220468	1.01847e-29
15.195121	1.25567e-29
15.169774	1.54812e-29
15.144427	1.90866e-29
15.119079	2.35316e-29
15.093732	2.90115e-29
15.068385	3.57674e-29
15.043038	4.40963e-29
15.017691	5.43644e-29
14.992343	6.70231e-29
14.966996	8.26288e-29
14.941649	1.01868e-28
14.916302	1.25585e-28
14.890955	1.54823e-28
14.865607	1.90868e-28
14.840260	2.35303e-28
14.814913	2.9008e-28
14.789566	3.57608e-28
14.764219	4.40852e-28
14.738871	5.4347e-28
14.713524	6.69971e-28
14.688177	8.25911e-28
14.662830	1.01814e-27
14.637483	1.25511e-27
14.612135	1.54721e-27
14.586788	1.90728e-27
14.561441	2.35114e-27
14.536094	2.89827e-27
14.510747	3.5727e-27
14.485399	4.40404e-27
14.460052	5.42878e-27
14.434705	6.69193e-27
14.409358	8.24891e-27
14.384011	1.01681e-26
14.358663	1.25337e-26
14.333316	1.54495e-26
14.307969	1.90436e-26
14.282622	2.34735e-26
14.257275	2.89338e-26
14.231927	3.56639e-26
14.206580	4.39592e-26
14.181233	5.41835e-26
14.155886	6.67853e-26
14.130539	8.23175e-26
14.105191	1.01461e-25
14.079844	1.25056e-25
14.054497	1.54136e-25
14.029150	1.89977e-25
14.003802	2.34151e-25
13.978455	2.88593e-25
13.953108	3.55692e-25
13.927761	4.38386e-25
13.902414	5.40303e-25
13.877066	6.65907e-25
13.851719	8.20704e-25
13.826372	1.01148e-24
13.801025	1.24658e-24
13.775678	1.53633e-24
13.750330	1.8934e-24
13.724983	2.33344e-24
13.699636	2.87572e-24
13.674289	3.544e-24
13.648942	4.36754e-24
13.623594	5.38241e-24
13.598247	6.63303e-24
13.572900	8.17416e-24
13.547553	1.00733e-23
13.522206	1.24135e-23
13.496858	1.52973e-23
13.471511	1.88508e-23
13.446164	2.32295e-23
13.420817	2.86251e-23
13.395470	3.52736e-23
13.370122	4.34659e-23
13.344775	5.35603e-23
13.319428	6.59984e-23
13.294081	8.13241e-23
13.268734	1.00208e-22
13.243386	1.23475e-22
13.218039	1.52142e-22
13.192692	1.87464e-22
13.167345	2.30984e-22
13.141998	2.84604e-22
13.116650	3.50667e-22
13.091303	4.3206e-22
13.065956	5.3234e-22
13.040609	6.55887e-22
13.015262	8.08099e-22
12.989914	9.95623e-22
12.964567	1.22665e-21
12.939220	1.51127e-21
12.913873	1.8619e-21
12.888526	2.29386e-21
12.863178	2.82601e-21
12.837831	3.48156e-21
12.812484	4.28912e-21
12.787137	5.28395e-21
12.761789	6.50943e-21
12.736442	8.01904e-21
12.711095	9.87862e-21
12.685748	1.21693e-20
12.660401	1.49909e-20
12.635053	1.84665e-20
12.609706	2.27477e-20
12.584359	2.80209e-20
12.559012	3.45162e-20
12.533665	4.25165e-20
12.508317	5.23704e-20
12.482970	6.45072e-20
12.457623	7.94557e-20
12.432276	9.78668e-20
12.406929	1.20542e-19
12.381581	1.4847e-19
12.356234	1.82865e-19
12.330887	2.25225e-19
12.305540	2.77393e-19
12.280193	3.41639e-19
12.254845	4.2076e-19
12.229498	5.18196e-19
12.204151	6.38185e-19
12.178804	7.85946e-19
12.153457	9.67904e-19
12.128109	1.19197e-18
12.102762	1.46788e-18
12.077415	1.80762e-18
12.052068	2.22597e-18
12.026721	2.74109e-18
12.001373	3.37536e-18
11.976026	4.15632e-18
11.950679	5.11788e-18
11.925332	6.3018e-18
11.899985	7.75945e-18
11.874637	9.55409e-18
11.849290	1.17636e-17
11.823943	1.44838e-17
11.798596	1.78327e-17
11.773249	2.19555e-17
11.747901	2.7031e-17
11.722554	3.32791e-17
11.697207	4.09706e-17
11.671860	5.04388e-17
11.646512	6.20939e-17
11.621165	7.64405e-17
11.595818	9.41e-17
11.570471	1.15837e-16
11.545124	1.42592e-16
11.519776	1.75523e-16
11.494429	2.16054e-16
11.469082	2.65939e-16
11.443735	3.27334e-16
11.418388	4.02895e-16
11.393040	4.95886e-16
11.367693	6.10325e-16
11.342346	7.51158e-16
11.316999	9.24465e-16
11.291652	1.13773e-15
11.266304	1.40016e-15
11.240957	1.72308e-15
11.215610	2.12041e-15
11.190263	2.60931e-15
11.164916	3.21085e-15
11.139568	3.95096e-15
11.114221	4.86153e-15
11.088874	5.9818e-15
11.063527	7.36001e-15
11.038180	9.05551e-15
11.012832	1.11413e-14
10.987485	1.37071e-14
10.962138	1.68633e-14
10.936791	2.07456e-14
10.911444	2.55209e-14
10.886096	3.13945e-14
10.860749	3.86187e-14
10.835402	4.75038e-14
10.810055	5.84311e-14
10.784708	7.18696e-14
10.759360	8.8396e-14
10.734013	1.08719e-13
10.708666	1.33709e-13
10.683319	1.64439e-13
10.657972	2.02223e-13
10.632624	2.4868e-13
10.607277	3.05799e-13
10.581930	3.76023e-13
10.556583	4.62356e-13
10.531236	5.68487e-13
10.505888	6.98953e-13
10.480541	8.59326e-13
10.455194	1.05645e-12
10.429847	1.29874e-12
10.404499	1.59654e-12
10.379152	1.96252e-12
10.353805	2.4123e-12
10.328458	2.96503e-12
10.303111	3.64423e-12
10.277763	4.47881e-12
10.252416	5.50425e-12
10.227069	6.76414e-12
10.201722	8.31199e-12
10.176375	1.02135e-11
10.151027	1.25494e-11
10.125680	1.54187e-11
10.100333	1.8943e-11
10.074986	2.32716e-11
10.049639	2.85877e-11
10.024291	3.5116e-11
9.998944	4.31327e-11
9.973597	5.29764e-11
9.948250	6.50624e-11
9.922903	7.99007e-11
9.897555	9.81168e-11
9.872208	1.20478e-10
9.846861	1.47925e-10
9.821514	1.81612e-10
9.796167	2.22955e-10
9.770819	2.73689e-10
9.745472	3.35944e-10
9.720125	4.12327e-10
9.694778	5.06037e-10
9.669431	6.20995e-10
9.644083	7.62005e-10
9.618736	9.34954e-10
9.593389	1.14706e-09
9.568042	1.40715e-09
9.542695	1.72606e-09
9.517347	2.11704e-09
9.492000	2.59634e-09
9.466653	3.18382e-09
9.441306	3.90384e-09
9.415959	4.78617e-09
9.390611	5.86729e-09
9.365264	7.19179e-09
9.339917	8.81425e-09
9.314570	1.08014e-08
9.289222	1.3235e-08
9.263875	1.62148e-08
9.238528	1.98628e-08
9.213181	2.43281e-08
9.187834	2.97931e-08
9.162486	3.64804e-08
9.137139	4.46618e-08
9.111792	5.46694e-08
9.086445	6.69086e-08
9.061098	8.18738e-08
9.035750	1.00169e-07
9.010403	1.22529e-07
8.985056	1.49852e-07
8.959709	1.83231e-07
8.934362	2.23999e-07
8.909014	2.73779e-07
8.883667	3.34546e-07
8.858320	4.08703e-07
8.832973	4.99176e-07
8.807626	6.09519e-07
8.782278	7.44053e-07
8.756931	9.08022e-07
8.731584	1.1078e-06
8.706237	1.3511e-06
8.680890	1.64729e-06
8.655542	2.00772e-06
8.630195	2.4461e-06
8.604848	2.97905e-06
8.579501	3.62661e-06
8.554154	4.413e-06
8.528806	5.36741e-06
8.503459	6.525e-06
8.478112	7.92803e-06
8.452765	9.62727e-06
8.427418	1.16836e-05
8.402070	1.41699e-05
8.376723	1.7173e-05
8.351376	2.07968e-05
8.326029	2.51642e-05
8.300682	3.04213e-05
8.275334	3.67402e-05
8.249987	4.43233e-05
8.224640	5.34071e-05
8.199293	6.42665e-05
8.173946	7.72186e-05
8.148598	9.26251e-05
8.123251	0.000110894
8.097904	0.000132476
8.072557	0.00015786
8.047209	0.000187554
8.021862	0.000222051
7.996515	0.000261781
7.971168	0.000307001
7.945821	0.000357626
7.920473	0.000412903
7.895126	0.000470758
7.869779	0.000526189
&
```
