## Supplementary material for "All-at-once RNA folding with 3D motif prediction framed by evolutionary information": RF01034_mir-618.cacofold.helixcov

```
# RMs = 2 L = 95

# RM_HELIX NESTED 17-37 60-79, nbp = 19 nbp_cov = 0
# pvals: 0.991901,0.991901,0.991901,0.991901,0.991901,0.991901,0.991901,0.991901,0.991901,0.991901,0.991901,0.991901,0.991901,0.991901,0.991901,0.991901,0.991901,0.991901,0.991901
# aggregated NONE
NESTED  ::::::::::::::::<<<<<<-<<<<-<<<<<<<<<______________________>>>>>>>>>>>>>->>>>>>::::::::::::::::
        :::::::::::::::::::::::::::::::::::::::::::::::::::::::::::::::::::::::::::::::::::::::::::::::

# RM_HELIX NESTED 3-13 83-93, nbp = 11 nbp_cov = 0
# pvals: 0.991901,0.991901,0.991901,0.991901,0.991901,0.991901,0.991901,0.991901,0.991901,0.991901,0.991901
# aggregated NONE
NESTED  ::<<<<<<<<<<<_____________________________________________________________________>>>>>>>>>>>::
        :::::::::::::::::::::::::::::::::::::::::::::::::::::::::::::::::::::::::::::::::::::::::::::::
```
