## Supplementary material for "All-at-once RNA folding with 3D motif prediction framed by evolutionary information": RF01034_mir-618.surv

```
0.000164	0.0294118
-0.004807	1
&
1.325674	0.000225683
1.320280	0.000677048
1.241302	0.0013541
1.223751	0.00203114
1.153547	0.00270819
1.118446	0.00338524
0.591921	0.00406229
0.486616	0.00473934
0.328659	0.00496502
0.249680	0.00564207
0.223354	0.00609343
0.100498	0.00631912
0.091723	0.00699616
0.065397	0.00789889
-0.004807	0.990973
-0.013582	0.991198
-0.031133	0.991424
-0.039908	0.992101
-0.048684	0.992327
-0.066235	0.993004
-0.075010	0.993681
-0.101336	0.993907
-0.153989	0.994132
-0.180315	0.994358
-0.232967	0.994584
-0.268069	0.994809
-0.364599	0.995035
-0.373374	0.995261
-0.443577	0.995486
-0.478679	0.995712
-0.575208	0.995938
-0.583984	0.996615
-0.636636	0.998646
-0.689289	0.999323
-1.435199	0.999549
-1.847643	0.999774
-2.189884	1
&
3.575561	1.11982e-06
3.522908	2.23964e-06
2.706795	4.47928e-06
1.715174	6.71892e-06
1.653746	7.83875e-06
1.539666	1.11982e-05
1.530890	1.45577e-05
1.495789	1.56775e-05
1.460687	2.23964e-05
1.451911	2.35162e-05
1.425585	2.57559e-05
1.416810	4.92721e-05
1.408034	5.37514e-05
1.399259	5.48712e-05
1.390484	6.04703e-05
1.381708	6.38298e-05
1.372933	6.71892e-05
1.364157	7.95073e-05
1.355382	8.06271e-05
1.346607	8.17469e-05
1.337831	8.28667e-05
1.329056	0.000146697
1.320280	0.000566629
1.302729	0.000594625
1.293954	0.000614782
1.285179	0.000618141
1.276403	0.00062262
1.267628	0.000634938
1.258852	0.000659574
1.250077	0.000664054
1.241302	0.00108399
1.232526	0.00114782
1.223751	0.00160918
1.214975	0.00161366
1.206200	0.0016271
1.197425	0.00168421
1.188649	0.00171557
1.179874	0.00177492
1.171098	0.00179955
1.162323	0.00184658
1.153547	0.002271
1.144772	0.00227772
1.135997	0.00227996
1.118446	0.0027402
1.109670	0.00278052
1.100895	0.00279059
1.092120	0.00284658
1.083344	0.0028533
1.074569	0.00286562
1.057018	0.00292161
1.048243	0.00292385
1.039467	0.00293057
1.021916	0.00293281
1.004366	0.00294289
0.995590	0.00294625
0.986815	0.00295857
0.960488	0.00296753
0.951713	0.00296976
0.942938	0.002972
0.916611	0.00297312
0.907836	0.00297536
0.846408	0.00298208
0.811306	0.00298432
0.793756	0.0030112
0.749879	0.00301232
0.714777	0.00301344
0.706002	0.00302688
0.697226	0.00303135
0.679675	0.00303359
0.670900	0.00303695
0.662124	0.00304479
0.644574	0.00304815
0.627023	0.00306159
0.618247	0.00306943
0.609472	0.00310302
0.600697	0.00316461
0.591921	0.00359015
0.583146	0.00362038
0.565595	0.0036215
0.548044	0.00362822
0.530493	0.00362934
0.521718	0.00363158
0.512942	0.0036327
0.504167	0.00363382
0.495392	0.00370325
0.486616	0.00412542
0.477841	0.00412878
0.460290	0.0041299
0.442739	0.00415677
0.425188	0.00415901
0.407638	0.00419933
0.398862	0.00420493
0.390087	0.00421389
0.381311	0.0042262
0.363760	0.00423964
0.337434	0.0042598
0.328659	0.00442553
0.319883	0.0044692
0.302333	0.00447368
0.293557	0.00447816
0.284782	0.00448712
0.276006	0.00448936
0.267231	0.00449832
0.258456	0.00450056
0.249680	0.00492273
0.240905	0.00493169
0.223354	0.00524188
0.214579	0.005271
0.205803	0.00529451
0.197028	0.00531243
0.188252	0.0053953
0.179477	0.0054009
0.170701	0.00540538
0.161926	0.00543785
0.153151	0.00546025
0.144375	0.00549048
0.135600	0.0055084
0.126824	0.00551848
0.118049	0.00554087
0.109274	0.00555543
0.100498	0.00571109
0.091723	0.00617021
0.082947	0.00626204
0.074172	0.00626988
0.065397	0.00690594
0.056621	0.00700896
0.047846	0.00702464
0.039070	0.00705599
0.030295	0.00707391
0.021519	0.00711086
0.012744	0.00716237
0.003969	0.0072262
-0.004807	0.991901
-0.013582	0.99209
-0.022358	0.992119
-0.031133	0.992318
-0.039908	0.992815
-0.048684	0.993036
-0.057459	0.993049
-0.066235	0.993532
-0.075010	0.994062
-0.083785	0.994087
-0.092561	0.994207
-0.101336	0.99441
-0.110112	0.994449
-0.118887	0.994489
-0.127663	0.994566
-0.136438	0.994573
-0.145213	0.994633
-0.153989	0.994786
-0.162764	0.994817
-0.171540	0.994862
-0.180315	0.995022
-0.189090	0.995025
-0.197866	0.995036
-0.206641	0.995047
-0.215417	0.995063
-0.224192	0.995135
-0.232967	0.995284
-0.241743	0.995329
-0.250518	0.995331
-0.259294	0.995365
-0.268069	0.99553
-0.276845	0.995536
-0.285620	0.995549
-0.294395	0.995587
-0.303171	0.995607
-0.311946	0.995615
-0.320722	0.995627
-0.329497	0.995669
-0.338272	0.995685
-0.347048	0.995707
-0.355823	0.995727
-0.364599	0.995871
-0.373374	0.996015
-0.382149	0.996032
-0.390925	0.996035
-0.399700	0.996068
-0.408476	0.996076
-0.426027	0.996077
-0.434802	0.9961
-0.443577	0.996249
-0.452353	0.99625
-0.461128	0.996274
-0.469904	0.996275
-0.478679	0.996517
-0.487454	0.996534
-0.496230	0.996538
-0.505005	0.996569
-0.513781	0.996641
-0.540107	0.996652
-0.548882	0.996676
-0.557658	0.996695
-0.575208	0.996835
-0.583984	0.997263
-0.601535	0.997267
-0.610310	0.99727
-0.619086	0.997275
-0.636636	0.998535
-0.645412	0.99854
-0.662963	0.998555
-0.671738	0.998579
-0.680513	0.998589
-0.689289	0.999017
-0.715615	0.999101
-0.724390	0.999108
-0.733166	0.999114
-0.741941	0.999119
-0.750717	0.999127
-0.759492	0.999128
-0.768268	0.999135
-0.777043	0.99918
-0.812145	0.999185
-0.820920	0.999188
-0.829695	0.999216
-0.838471	0.999217
-0.847246	0.999226
-0.864797	0.999227
-0.882348	0.99923
-0.899899	0.999337
-0.978877	0.999366
-1.031530	0.999367
-1.040305	0.999368
-1.075407	0.999377
-1.084182	0.999404
-1.110509	0.99941
-1.128059	0.999411
-1.136835	0.999414
-1.154386	0.999417
-1.163161	0.999421
-1.250915	0.999422
-1.277241	0.999427
-1.294792	0.999431
-1.312343	0.999458
-1.321118	0.99946
-1.373771	0.999461
-1.435199	0.999601
-1.443974	0.999615
-1.470300	0.999618
-1.487851	0.99962
-1.531728	0.999622
-1.558055	0.999624
-1.566830	0.999626
-1.593156	0.999627
-1.645809	0.999628
-1.654584	0.999655
-1.689686	0.999656
-1.698461	0.999657
-1.724787	0.999658
-1.759889	0.99966
-1.794991	0.999661
-1.812541	0.999674
-1.830092	0.999688
-1.838868	0.999689
-1.847643	0.999829
-1.952948	0.99983
-1.961723	0.999832
-1.970499	0.999833
-2.163558	0.999841
-2.189884	0.999981
-2.321515	0.999983
-2.356617	0.999984
-2.637430	0.999992
-2.663756	0.999999
-3.830886	1
&
17.230101	9.64185e-40
17.221325	1.00801e-39
17.212550	1.05383e-39
17.203774	1.10174e-39
17.194999	1.15182e-39
17.186224	1.20417e-39
17.177448	1.25891e-39
17.168673	1.31614e-39
17.159897	1.37596e-39
17.151122	1.43851e-39
17.142347	1.5039e-39
17.133571	1.57226e-39
17.124796	1.64373e-39
17.116020	1.71845e-39
17.107245	1.79657e-39
17.098469	1.87824e-39
17.089694	1.96362e-39
17.080919	2.05288e-39
17.072143	2.1462e-39
17.063368	2.24376e-39
17.054592	2.34576e-39
17.045817	2.45239e-39
17.037042	2.56387e-39
17.028266	2.68042e-39
17.019491	2.80227e-39
17.010715	2.92966e-39
17.001940	3.06284e-39
16.993165	3.20207e-39
16.984389	3.34763e-39
16.975614	3.49981e-39
16.966838	3.65891e-39
16.958063	3.82524e-39
16.949287	3.99914e-39
16.940512	4.18094e-39
16.931737	4.371e-39
16.922961	4.56971e-39
16.914186	4.77745e-39
16.905410	4.99463e-39
16.896635	5.22169e-39
16.887860	5.45907e-39
16.879084	5.70724e-39
16.870309	5.9667e-39
16.861533	6.23795e-39
16.852758	6.52153e-39
16.843983	6.81801e-39
16.835207	7.12796e-39
16.826432	7.45201e-39
16.817656	7.79079e-39
16.808881	8.14497e-39
16.800105	8.51525e-39
16.791330	8.90237e-39
16.782555	9.30709e-39
16.773779	9.73021e-39
16.765004	1.01726e-38
16.756228	1.0635e-38
16.747453	1.11185e-38
16.738678	1.1624e-38
16.729902	1.21525e-38
16.721127	1.2705e-38
16.712351	1.32826e-38
16.703576	1.38864e-38
16.694801	1.45178e-38
16.686025	1.51778e-38
16.677250	1.58678e-38
16.668474	1.65892e-38
16.659699	1.73434e-38
16.650923	1.81319e-38
16.642148	1.89563e-38
16.633373	1.98181e-38
16.624597	2.07191e-38
16.615822	2.16611e-38
16.607046	2.26459e-38
16.598271	2.36755e-38
16.589496	2.47519e-38
16.580720	2.58773e-38
16.571945	2.70538e-38
16.563169	2.82838e-38
16.554394	2.95697e-38
16.545619	3.09141e-38
16.536843	3.23197e-38
16.528068	3.37891e-38
16.519292	3.53253e-38
16.510517	3.69315e-38
16.501741	3.86106e-38
16.492966	4.03661e-38
16.484191	4.22014e-38
16.475415	4.41201e-38
16.466640	4.61261e-38
16.457864	4.82233e-38
16.449089	5.04159e-38
16.440314	5.27082e-38
16.431538	5.51046e-38
16.422763	5.76101e-38
16.413987	6.02295e-38
16.405212	6.2968e-38
16.396437	6.5831e-38
16.387661	6.88242e-38
16.378886	7.19535e-38
16.370110	7.52251e-38
16.361335	7.86455e-38
16.352560	8.22214e-38
16.343784	8.59598e-38
16.335009	8.98683e-38
16.326233	9.39545e-38
16.317458	9.82266e-38
16.308682	1.02693e-37
16.299907	1.07362e-37
16.291132	1.12244e-37
16.282356	1.17348e-37
16.273581	1.22683e-37
16.264805	1.28262e-37
16.256030	1.34094e-37
16.247255	1.40191e-37
16.238479	1.46566e-37
16.229704	1.5323e-37
16.220928	1.60197e-37
16.212153	1.67482e-37
16.203378	1.75097e-37
16.194602	1.83059e-37
16.185827	1.91383e-37
16.177051	2.00085e-37
16.168276	2.09184e-37
16.159500	2.18695e-37
16.150725	2.2864e-37
16.141950	2.39037e-37
16.133174	2.49906e-37
16.124399	2.6127e-37
16.115623	2.7315e-37
16.106848	2.85571e-37
16.098073	2.98557e-37
16.089297	3.12133e-37
16.080522	3.26326e-37
16.071746	3.41165e-37
16.062971	3.56679e-37
16.054196	3.72898e-37
16.045420	3.89855e-37
16.036645	4.07583e-37
16.027869	4.26118e-37
16.019094	4.45495e-37
16.010318	4.65753e-37
16.001543	4.86933e-37
15.992768	5.09076e-37
15.983992	5.32226e-37
15.975217	5.56428e-37
15.966441	5.81732e-37
15.957666	6.08186e-37
15.948891	6.35843e-37
15.940115	6.64758e-37
15.931340	6.94988e-37
15.922564	7.26593e-37
15.913789	7.59635e-37
15.905014	7.9418e-37
15.896238	8.30296e-37
15.887463	8.68054e-37
15.878687	9.0753e-37
15.869912	9.48801e-37
15.861136	9.91949e-37
15.852361	1.03706e-36
15.843586	1.08422e-36
15.834810	1.13353e-36
15.826035	1.18508e-36
15.817259	1.23897e-36
15.808484	1.29532e-36
15.799709	1.35422e-36
15.790933	1.41581e-36
15.782158	1.4802e-36
15.773382	1.54751e-36
15.764607	1.61789e-36
15.755832	1.69147e-36
15.747056	1.7684e-36
15.738281	1.84882e-36
15.729505	1.9329e-36
15.720730	2.02081e-36
15.711954	2.11271e-36
15.703179	2.20879e-36
15.694404	2.30925e-36
15.685628	2.41427e-36
15.676853	2.52407e-36
15.668077	2.63887e-36
15.659302	2.75888e-36
15.650527	2.88435e-36
15.641751	3.01553e-36
15.632976	3.15268e-36
15.624200	3.29607e-36
15.615425	3.44597e-36
15.606650	3.6027e-36
15.597874	3.76655e-36
15.589099	3.93786e-36
15.580323	4.11696e-36
15.571548	4.3042e-36
15.562773	4.49996e-36
15.553997	4.70463e-36
15.545222	4.9186e-36
15.536446	5.14231e-36
15.527671	5.37619e-36
15.518895	5.62071e-36
15.510120	5.87635e-36
15.501345	6.14362e-36
15.492569	6.42305e-36
15.483794	6.71519e-36
15.475018	7.02061e-36
15.466243	7.33993e-36
15.457468	7.67378e-36
15.448692	8.02281e-36
15.439917	8.38771e-36
15.431141	8.76922e-36
15.422366	9.16807e-36
15.413591	9.58507e-36
15.404815	1.0021e-35
15.396040	1.04768e-35
15.387264	1.09534e-35
15.378489	1.14516e-35
15.369713	1.19725e-35
15.360938	1.2517e-35
15.352163	1.30864e-35
15.343387	1.36816e-35
15.334612	1.43039e-35
15.325836	1.49545e-35
15.317061	1.56347e-35
15.308286	1.63459e-35
15.299510	1.70894e-35
15.290735	1.78667e-35
15.281959	1.86794e-35
15.273184	1.95291e-35
15.264409	2.04174e-35
15.255633	2.13461e-35
15.246858	2.23171e-35
15.238082	2.33323e-35
15.229307	2.43936e-35
15.220531	2.55032e-35
15.211756	2.66632e-35
15.202981	2.78761e-35
15.194205	2.91441e-35
15.185430	3.04698e-35
15.176654	3.18559e-35
15.167879	3.33049e-35
15.159104	3.48199e-35
15.150328	3.64038e-35
15.141553	3.80598e-35
15.132777	3.97911e-35
15.124002	4.16012e-35
15.115227	4.34936e-35
15.106451	4.54721e-35
15.097676	4.75406e-35
15.088900	4.97032e-35
15.080125	5.19642e-35
15.071349	5.43281e-35
15.062574	5.67995e-35
15.053799	5.93833e-35
15.045023	6.20847e-35
15.036248	6.49089e-35
15.027472	6.78617e-35
15.018697	7.09488e-35
15.009922	7.41764e-35
15.001146	7.75508e-35
14.992371	8.10787e-35
14.983595	8.47671e-35
14.974820	8.86233e-35
14.966045	9.2655e-35
14.957269	9.68701e-35
14.948494	1.01277e-34
14.939718	1.05884e-34
14.930943	1.10701e-34
14.922167	1.15737e-34
14.913392	1.21003e-34
14.904617	1.26507e-34
14.895841	1.32263e-34
14.887066	1.3828e-34
14.878290	1.44571e-34
14.869515	1.51148e-34
14.860740	1.58024e-34
14.851964	1.65213e-34
14.843189	1.7273e-34
14.834413	1.80588e-34
14.825638	1.88804e-34
14.816863	1.97393e-34
14.808087	2.06374e-34
14.799312	2.15763e-34
14.790536	2.25579e-34
14.781761	2.35842e-34
14.772986	2.46571e-34
14.764210	2.57789e-34
14.755435	2.69518e-34
14.746659	2.8178e-34
14.737884	2.946e-34
14.729108	3.08003e-34
14.720333	3.22016e-34
14.711558	3.36667e-34
14.702782	3.51985e-34
14.694007	3.67999e-34
14.685231	3.84742e-34
14.676456	4.02247e-34
14.667681	4.20548e-34
14.658905	4.39682e-34
14.650130	4.59687e-34
14.641354	4.80602e-34
14.632579	5.02469e-34
14.623804	5.2533e-34
14.615028	5.49232e-34
14.606253	5.74222e-34
14.597477	6.00349e-34
14.588702	6.27664e-34
14.579926	6.56222e-34
14.571151	6.8608e-34
14.562376	7.17297e-34
14.553600	7.49934e-34
14.544825	7.84056e-34
14.536049	8.19731e-34
14.527274	8.57029e-34
14.518499	8.96025e-34
14.509723	9.36795e-34
14.500948	9.7942e-34
14.492172	1.02398e-33
14.483397	1.07058e-33
14.474622	1.11929e-33
14.465846	1.17022e-33
14.457071	1.22347e-33
14.448295	1.27914e-33
14.439520	1.33734e-33
14.430744	1.39819e-33
14.421969	1.46182e-33
14.413194	1.52833e-33
14.404418	1.59788e-33
14.395643	1.67059e-33
14.386867	1.7466e-33
14.378092	1.82608e-33
14.369317	1.90917e-33
14.360541	1.99605e-33
14.351766	2.08688e-33
14.342990	2.18184e-33
14.334215	2.28112e-33
14.325440	2.38492e-33
14.316664	2.49345e-33
14.307889	2.60692e-33
14.299113	2.72554e-33
14.290338	2.84957e-33
14.281562	2.97924e-33
14.272787	3.11481e-33
14.264012	3.25656e-33
14.255236	3.40475e-33
14.246461	3.55969e-33
14.237685	3.72168e-33
14.228910	3.89104e-33
14.220135	4.06811e-33
14.211359	4.25324e-33
14.202584	4.44679e-33
14.193808	4.64915e-33
14.185033	4.86072e-33
14.176258	5.08192e-33
14.167482	5.31319e-33
14.158707	5.55499e-33
14.149931	5.80778e-33
14.141156	6.07209e-33
14.132380	6.34842e-33
14.123605	6.63733e-33
14.114830	6.93939e-33
14.106054	7.2552e-33
14.097279	7.58538e-33
14.088503	7.93059e-33
14.079728	8.2915e-33
14.070953	8.66885e-33
14.062177	9.06337e-33
14.053402	9.47585e-33
14.044626	9.9071e-33
14.035851	1.0358e-32
14.027076	1.08294e-32
14.018300	1.13222e-32
14.009525	1.18375e-32
14.000749	1.23763e-32
13.991974	1.29395e-32
13.983199	1.35285e-32
13.974423	1.41442e-32
13.965648	1.47879e-32
13.956872	1.54609e-32
13.948097	1.61646e-32
13.939321	1.69003e-32
13.930546	1.76695e-32
13.921771	1.84737e-32
13.912995	1.93145e-32
13.904220	2.01935e-32
13.895444	2.11126e-32
13.886669	2.20736e-32
13.877894	2.30782e-32
13.869118	2.41286e-32
13.860343	2.52268e-32
13.851567	2.6375e-32
13.842792	2.75755e-32
13.834017	2.88306e-32
13.825241	3.01428e-32
13.816466	3.15148e-32
13.807690	3.29492e-32
13.798915	3.44489e-32
13.790139	3.60169e-32
13.781364	3.76563e-32
13.772589	3.93702e-32
13.763813	4.11623e-32
13.755038	4.30358e-32
13.746262	4.49947e-32
13.737487	4.70427e-32
13.728712	4.9184e-32
13.719936	5.14228e-32
13.711161	5.37634e-32
13.702385	5.62106e-32
13.693610	5.87693e-32
13.684835	6.14444e-32
13.676059	6.42412e-32
13.667284	6.71654e-32
13.658508	7.02227e-32
13.649733	7.34192e-32
13.640957	7.67612e-32
13.632182	8.02554e-32
13.623407	8.39086e-32
13.614631	8.77282e-32
13.605856	9.17216e-32
13.597080	9.58968e-32
13.588305	1.00262e-31
13.579530	1.04826e-31
13.570754	1.09598e-31
13.561979	1.14587e-31
13.553203	1.19803e-31
13.544428	1.25257e-31
13.535653	1.30959e-31
13.526877	1.3692e-31
13.518102	1.43153e-31
13.509326	1.4967e-31
13.500551	1.56483e-31
13.491775	1.63607e-31
13.483000	1.71055e-31
13.474225	1.78842e-31
13.465449	1.86984e-31
13.456674	1.95496e-31
13.447898	2.04395e-31
13.439123	2.137e-31
13.430348	2.23429e-31
13.421572	2.33601e-31
13.412797	2.44235e-31
13.404021	2.55354e-31
13.395246	2.66979e-31
13.386471	2.79134e-31
13.377695	2.91841e-31
13.368920	3.05128e-31
13.360144	3.19019e-31
13.351369	3.33543e-31
13.342594	3.48728e-31
13.333818	3.64604e-31
13.325043	3.81204e-31
13.316267	3.98559e-31
13.307492	4.16704e-31
13.298716	4.35676e-31
13.289941	4.55511e-31
13.281166	4.7625e-31
13.272390	4.97932e-31
13.263615	5.20603e-31
13.254839	5.44305e-31
13.246064	5.69087e-31
13.237289	5.94997e-31
13.228513	6.22087e-31
13.219738	6.5041e-31
13.210962	6.80023e-31
13.202187	7.10984e-31
13.193412	7.43356e-31
13.184636	7.77201e-31
13.175861	8.12587e-31
13.167085	8.49585e-31
13.158310	8.88268e-31
13.149534	9.28712e-31
13.140759	9.70998e-31
13.131984	1.01521e-30
13.123208	1.06143e-30
13.114433	1.10976e-30
13.105657	1.16029e-30
13.096882	1.21312e-30
13.088107	1.26836e-30
13.079331	1.32611e-30
13.070556	1.3865e-30
13.061780	1.44963e-30
13.053005	1.51563e-30
13.044230	1.58465e-30
13.035454	1.6568e-30
13.026679	1.73224e-30
13.017903	1.81112e-30
13.009128	1.89359e-30
13.000352	1.97982e-30
12.991577	2.06997e-30
12.982802	2.16422e-30
12.974026	2.26277e-30
12.965251	2.36581e-30
12.956475	2.47354e-30
12.947700	2.58618e-30
12.938925	2.70394e-30
12.930149	2.82707e-30
12.921374	2.95581e-30
12.912598	3.09041e-30
12.903823	3.23114e-30
12.895048	3.37828e-30
12.886272	3.53212e-30
12.877497	3.69296e-30
12.868721	3.86114e-30
12.859946	4.03697e-30
12.851170	4.22081e-30
12.842395	4.41302e-30
12.833620	4.61399e-30
12.824844	4.8241e-30
12.816069	5.04379e-30
12.807293	5.27349e-30
12.798518	5.51364e-30
12.789743	5.76474e-30
12.780967	6.02727e-30
12.772192	6.30176e-30
12.763416	6.58875e-30
12.754641	6.88881e-30
12.745866	7.20254e-30
12.737090	7.53055e-30
12.728315	7.87351e-30
12.719539	8.23209e-30
12.710764	8.607e-30
12.701988	8.99899e-30
12.693213	9.40883e-30
12.684438	9.83734e-30
12.675662	1.02854e-29
12.666887	1.07538e-29
12.658111	1.12436e-29
12.649336	1.17557e-29
12.640561	1.22911e-29
12.631785	1.28509e-29
12.623010	1.34361e-29
12.614234	1.40481e-29
12.605459	1.46879e-29
12.596684	1.53569e-29
12.587908	1.60563e-29
12.579133	1.67877e-29
12.570357	1.75523e-29
12.561582	1.83517e-29
12.552807	1.91876e-29
12.544031	2.00615e-29
12.535256	2.09753e-29
12.526480	2.19306e-29
12.517705	2.29295e-29
12.508929	2.39739e-29
12.500154	2.50659e-29
12.491379	2.62076e-29
12.482603	2.74014e-29
12.473828	2.86495e-29
12.465052	2.99544e-29
12.456277	3.13188e-29
12.447502	3.27454e-29
12.438726	3.4237e-29
12.429951	3.57965e-29
12.421175	3.7427e-29
12.412400	3.91319e-29
12.403625	4.09144e-29
12.394849	4.27781e-29
12.386074	4.47267e-29
12.377298	4.67641e-29
12.368523	4.88943e-29
12.359747	5.11215e-29
12.350972	5.34502e-29
12.342197	5.5885e-29
12.333421	5.84308e-29
12.324646	6.10925e-29
12.315870	6.38755e-29
12.307095	6.67852e-29
12.298320	6.98276e-29
12.289544	7.30085e-29
12.280769	7.63344e-29
12.271993	7.98118e-29
12.263218	8.34476e-29
12.254443	8.72491e-29
12.245667	9.12238e-29
12.236892	9.53796e-29
12.228116	9.97247e-29
12.219341	1.04268e-28
12.210565	1.09018e-28
12.201790	1.13984e-28
12.193015	1.19177e-28
12.184239	1.24607e-28
12.175464	1.30283e-28
12.166688	1.36219e-28
12.157913	1.42425e-28
12.149138	1.48913e-28
12.140362	1.55698e-28
12.131587	1.62791e-28
12.122811	1.70208e-28
12.114036	1.77962e-28
12.105261	1.8607e-28
12.096485	1.94548e-28
12.087710	2.03411e-28
12.078934	2.12679e-28
12.070159	2.22369e-28
12.061383	2.325e-28
12.052608	2.43093e-28
12.043833	2.54169e-28
12.035057	2.65749e-28
12.026282	2.77857e-28
12.017506	2.90517e-28
12.008731	3.03754e-28
11.999956	3.17594e-28
11.991180	3.32064e-28
11.982405	3.47194e-28
11.973629	3.63014e-28
11.964854	3.79554e-28
11.956079	3.96848e-28
11.947303	4.1493e-28
11.938528	4.33837e-28
11.929752	4.53604e-28
11.920977	4.74273e-28
11.912201	4.95884e-28
11.903426	5.18479e-28
11.894651	5.42104e-28
11.885875	5.66806e-28
11.877100	5.92633e-28
11.868324	6.19638e-28
11.859549	6.47873e-28
11.850774	6.77395e-28
11.841998	7.08262e-28
11.833223	7.40536e-28
11.824447	7.74281e-28
11.815672	8.09564e-28
11.806897	8.46455e-28
11.798121	8.85027e-28
11.789346	9.25358e-28
11.780570	9.67526e-28
11.771795	1.01162e-27
11.763020	1.05772e-27
11.754244	1.10592e-27
11.745469	1.15631e-27
11.736693	1.20901e-27
11.727918	1.2641e-27
11.719142	1.32171e-27
11.710367	1.38195e-27
11.701592	1.44492e-27
11.692816	1.51077e-27
11.684041	1.57962e-27
11.675265	1.65161e-27
11.666490	1.72688e-27
11.657715	1.80558e-27
11.648939	1.88787e-27
11.640164	1.97391e-27
11.631388	2.06387e-27
11.622613	2.15793e-27
11.613838	2.25627e-27
11.605062	2.3591e-27
11.596287	2.46662e-27
11.587511	2.57904e-27
11.578736	2.69658e-27
11.569960	2.81948e-27
11.561185	2.94799e-27
11.552410	3.08235e-27
11.543634	3.22283e-27
11.534859	3.36972e-27
11.526083	3.52331e-27
11.517308	3.68389e-27
11.508533	3.8518e-27
11.499757	4.02736e-27
11.490982	4.21092e-27
11.482206	4.40286e-27
11.473431	4.60354e-27
11.464656	4.81337e-27
11.455880	5.03276e-27
11.447105	5.26216e-27
11.438329	5.50201e-27
11.429554	5.7528e-27
11.420778	6.01502e-27
11.412003	6.2892e-27
11.403228	6.57587e-27
11.394452	6.87562e-27
11.385677	7.18903e-27
11.376901	7.51672e-27
11.368126	7.85936e-27
11.359351	8.21762e-27
11.350575	8.59221e-27
11.341800	8.98388e-27
11.333024	9.3934e-27
11.324249	9.8216e-27
11.315474	1.02693e-26
11.306698	1.07374e-26
11.297923	1.12269e-26
11.289147	1.17387e-26
11.280372	1.22738e-26
11.271596	1.28334e-26
11.262821	1.34184e-26
11.254046	1.40301e-26
11.245270	1.46697e-26
11.236495	1.53385e-26
11.227719	1.60377e-26
11.218944	1.67689e-26
11.210169	1.75333e-26
11.201393	1.83327e-26
11.192618	1.91684e-26
11.183842	2.00423e-26
11.175067	2.0956e-26
11.166292	2.19114e-26
11.157516	2.29104e-26
11.148741	2.39549e-26
11.139965	2.5047e-26
11.131190	2.6189e-26
11.122414	2.7383e-26
11.113639	2.86314e-26
11.104864	2.99368e-26
11.096088	3.13017e-26
11.087313	3.27288e-26
11.078537	3.42211e-26
11.069762	3.57813e-26
11.060987	3.74128e-26
11.052211	3.91186e-26
11.043436	4.09022e-26
11.034660	4.27671e-26
11.025885	4.47171e-26
11.017110	4.6756e-26
11.008334	4.88879e-26
10.999559	5.1117e-26
10.990783	5.34478e-26
10.982008	5.58848e-26
10.973233	5.8433e-26
10.964457	6.10975e-26
10.955682	6.38834e-26
10.946906	6.67964e-26
10.938131	6.98422e-26
10.929355	7.30269e-26
10.920580	7.63569e-26
10.911805	7.98387e-26
10.903029	8.34794e-26
10.894254	8.72861e-26
10.885478	9.12664e-26
10.876703	9.54282e-26
10.867928	9.97799e-26
10.859152	1.0433e-25
10.850377	1.09088e-25
10.841601	1.14062e-25
10.832826	1.19264e-25
10.824051	1.24703e-25
10.815275	1.30389e-25
10.806500	1.36336e-25
10.797724	1.42553e-25
10.788949	1.49054e-25
10.780173	1.55852e-25
10.771398	1.62959e-25
10.762623	1.70391e-25
10.753847	1.78162e-25
10.745072	1.86287e-25
10.736296	1.94783e-25
10.727521	2.03667e-25
10.718746	2.12955e-25
10.709970	2.22668e-25
10.701195	2.32823e-25
10.692419	2.43442e-25
10.683644	2.54544e-25
10.674869	2.66154e-25
10.666093	2.78293e-25
10.657318	2.90986e-25
10.648542	3.04258e-25
10.639767	3.18135e-25
10.630991	3.32645e-25
10.622216	3.47817e-25
10.613441	3.63682e-25
10.604665	3.8027e-25
10.595890	3.97615e-25
10.587114	4.15751e-25
10.578339	4.34714e-25
10.569564	4.54543e-25
10.560788	4.75276e-25
10.552013	4.96955e-25
10.543237	5.19623e-25
10.534462	5.43326e-25
10.525687	5.68109e-25
10.516911	5.94024e-25
10.508136	6.2112e-25
10.499360	6.49453e-25
10.490585	6.79079e-25
10.481809	7.10056e-25
10.473034	7.42446e-25
10.464259	7.76315e-25
10.455483	8.11728e-25
10.446708	8.48758e-25
10.437932	8.87477e-25
10.429157	9.27962e-25
10.420382	9.70295e-25
10.411606	1.01456e-24
10.402831	1.06084e-24
10.394055	1.10924e-24
10.385280	1.15984e-24
10.376505	1.21276e-24
10.367729	1.26808e-24
10.358954	1.32594e-24
10.350178	1.38643e-24
10.341403	1.44968e-24
10.332627	1.51582e-24
10.323852	1.58497e-24
10.315077	1.65729e-24
10.306301	1.7329e-24
10.297526	1.81196e-24
10.288750	1.89463e-24
10.279975	1.98107e-24
10.271200	2.07146e-24
10.262424	2.16597e-24
10.253649	2.2648e-24
10.244873	2.36813e-24
10.236098	2.47618e-24
10.227323	2.58916e-24
10.218547	2.7073e-24
10.209772	2.83083e-24
10.200996	2.96e-24
10.192221	3.09506e-24
10.183446	3.23628e-24
10.174670	3.38395e-24
10.165895	3.53836e-24
10.157119	3.69982e-24
10.148344	3.86864e-24
10.139568	4.04518e-24
10.130793	4.22976e-24
10.122018	4.42278e-24
10.113242	4.6246e-24
10.104467	4.83563e-24
10.095691	5.05629e-24
10.086916	5.28703e-24
10.078141	5.5283e-24
10.069365	5.78058e-24
10.060590	6.04437e-24
10.051814	6.32021e-24
10.043039	6.60863e-24
10.034264	6.91022e-24
10.025488	7.22558e-24
10.016713	7.55533e-24
10.007937	7.90013e-24
9.999162	8.26067e-24
9.990386	8.63767e-24
9.981611	9.03188e-24
9.972836	9.44408e-24
9.964060	9.8751e-24
9.955285	1.03258e-23
9.946509	1.07971e-23
9.937734	1.12898e-23
9.928959	1.18051e-23
9.920183	1.23439e-23
9.911408	1.29073e-23
9.902632	1.34964e-23
9.893857	1.41124e-23
9.885082	1.47566e-23
9.876306	1.54301e-23
9.867531	1.61344e-23
9.858755	1.68708e-23
9.849980	1.76409e-23
9.841204	1.84461e-23
9.832429	1.92881e-23
9.823654	2.01685e-23
9.814878	2.10891e-23
9.806103	2.20517e-23
9.797327	2.30583e-23
9.788552	2.41109e-23
9.779777	2.52115e-23
9.771001	2.63623e-23
9.762226	2.75657e-23
9.753450	2.88241e-23
9.744675	3.01399e-23
9.735900	3.15158e-23
9.727124	3.29545e-23
9.718349	3.44589e-23
9.709573	3.60319e-23
9.700798	3.76769e-23
9.692022	3.93969e-23
9.683247	4.11954e-23
9.674472	4.30761e-23
9.665696	4.50427e-23
9.656921	4.70991e-23
9.648145	4.92493e-23
9.639370	5.14978e-23
9.630595	5.38489e-23
9.621819	5.63074e-23
9.613044	5.88782e-23
9.604268	6.15663e-23
9.595493	6.43772e-23
9.586718	6.73165e-23
9.577942	7.039e-23
9.569167	7.36039e-23
9.560391	7.69645e-23
9.551616	8.04787e-23
9.542840	8.41533e-23
9.534065	8.79957e-23
9.525290	9.20136e-23
9.516514	9.6215e-23
9.507739	1.00608e-22
9.498963	1.05202e-22
9.490188	1.10006e-22
9.481413	1.15029e-22
9.472637	1.20282e-22
9.463862	1.25774e-22
9.455086	1.31518e-22
9.446311	1.37523e-22
9.437536	1.43803e-22
9.428760	1.5037e-22
9.419985	1.57237e-22
9.411209	1.64417e-22
9.402434	1.71925e-22
9.393659	1.79777e-22
9.384883	1.87987e-22
9.376108	1.96572e-22
9.367332	2.05549e-22
9.358557	2.14936e-22
9.349781	2.24752e-22
9.341006	2.35016e-22
9.332231	2.4575e-22
9.323455	2.56973e-22
9.314680	2.6871e-22
9.305904	2.80982e-22
9.297129	2.93815e-22
9.288354	3.07234e-22
9.279578	3.21267e-22
9.270803	3.3594e-22
9.262027	3.51284e-22
9.253252	3.67329e-22
9.244477	3.84106e-22
9.235701	4.01651e-22
9.226926	4.19997e-22
9.218150	4.39181e-22
9.209375	4.59241e-22
9.200599	4.80218e-22
9.191824	5.02153e-22
9.183049	5.25091e-22
9.174273	5.49076e-22
9.165498	5.74158e-22
9.156722	6.00385e-22
9.147947	6.27811e-22
9.139172	6.5649e-22
9.130396	6.8648e-22
9.121621	7.17839e-22
9.112845	7.50632e-22
9.104070	7.84923e-22
9.095295	8.20781e-22
9.086519	8.58277e-22
9.077744	8.97487e-22
9.068968	9.38489e-22
9.060193	9.81364e-22
9.051417	1.0262e-21
9.042642	1.07308e-21
9.033867	1.12211e-21
9.025091	1.17337e-21
9.016316	1.22698e-21
9.007540	1.28304e-21
8.998765	1.34166e-21
8.989990	1.40296e-21
8.981214	1.46706e-21
8.972439	1.53409e-21
8.963663	1.60419e-21
8.954888	1.67748e-21
8.946113	1.75413e-21
8.937337	1.83428e-21
8.928562	1.9181e-21
8.919786	2.00574e-21
8.911011	2.09739e-21
8.902235	2.19323e-21
8.893460	2.29345e-21
8.884685	2.39825e-21
8.875909	2.50784e-21
8.867134	2.62244e-21
8.858358	2.74228e-21
8.849583	2.8676e-21
8.840808	2.99864e-21
8.832032	3.13567e-21
8.823257	3.27897e-21
8.814481	3.42882e-21
8.805706	3.58552e-21
8.796931	3.74938e-21
8.788155	3.92073e-21
8.779380	4.09992e-21
8.770604	4.28729e-21
8.761829	4.48324e-21
8.753054	4.68814e-21
8.744278	4.9024e-21
8.735503	5.12647e-21
8.726727	5.36077e-21
8.717952	5.60579e-21
8.709176	5.86201e-21
8.700401	6.12994e-21
8.691626	6.41013e-21
8.682850	6.70312e-21
8.674075	7.00951e-21
8.665299	7.32991e-21
8.656524	7.66496e-21
8.647749	8.01532e-21
8.638973	8.38171e-21
8.630198	8.76485e-21
8.621422	9.16551e-21
8.612647	9.58448e-21
8.603872	1.00226e-20
8.595096	1.04808e-20
8.586321	1.09599e-20
8.577545	1.14609e-20
8.568770	1.19849e-20
8.559994	1.25328e-20
8.551219	1.31057e-20
8.542444	1.37049e-20
8.533668	1.43314e-20
8.524893	1.49866e-20
8.516117	1.56718e-20
8.507342	1.63883e-20
8.498567	1.71376e-20
8.489791	1.79211e-20
8.481016	1.87405e-20
8.472240	1.95973e-20
8.463465	2.04934e-20
8.454690	2.14304e-20
8.445914	2.24103e-20
8.437139	2.34349e-20
8.428363	2.45065e-20
8.419588	2.56271e-20
8.410812	2.67989e-20
8.402037	2.80243e-20
8.393262	2.93057e-20
8.384486	3.06458e-20
8.375711	3.20472e-20
8.366935	3.35127e-20
8.358160	3.50452e-20
8.349385	3.66478e-20
8.340609	3.83237e-20
8.331834	4.00763e-20
8.323058	4.19091e-20
8.314283	4.38257e-20
8.305508	4.58299e-20
8.296732	4.79259e-20
8.287957	5.01178e-20
8.279181	5.24099e-20
8.270406	5.48069e-20
8.261630	5.73135e-20
8.252855	5.99348e-20
8.244080	6.26761e-20
8.235304	6.55428e-20
8.226529	6.85406e-20
8.217753	7.16756e-20
8.208978	7.4954e-20
8.200203	7.83824e-20
8.191427	8.19677e-20
8.182652	8.57171e-20
8.173876	8.9638e-20
8.165101	9.37383e-20
8.156326	9.80262e-20
8.147550	1.0251e-19
8.138775	1.072e-19
8.129999	1.12104e-19
8.121224	1.17232e-19
8.112448	1.22595e-19
8.103673	1.28203e-19
8.094898	1.34068e-19
8.086122	1.40202e-19
8.077347	1.46616e-19
8.068571	1.53324e-19
8.059796	1.60338e-19
8.051021	1.67674e-19
8.042245	1.75345e-19
8.033470	1.83368e-19
8.024694	1.91757e-19
8.015919	2.00531e-19
8.007144	2.09706e-19
7.998368	2.19302e-19
7.989593	2.29336e-19
7.980817	2.3983e-19
7.972042	2.50804e-19
7.963267	2.6228e-19
7.954491	2.74281e-19
7.945716	2.86832e-19
7.936940	2.99958e-19
7.928165	3.13684e-19
7.919389	3.28039e-19
7.910614	3.4305e-19
7.901839	3.58749e-19
7.893063	3.75167e-19
7.884288	3.92336e-19
7.875512	4.10291e-19
7.866737	4.29069e-19
7.857962	4.48705e-19
7.849186	4.69241e-19
7.840411	4.90717e-19
7.831635	5.13177e-19
7.822860	5.36664e-19
7.814085	5.61227e-19
7.805309	5.86915e-19
7.796534	6.13778e-19
7.787758	6.41872e-19
7.778983	6.71252e-19
7.770207	7.01978e-19
7.761432	7.3411e-19
7.752657	7.67714e-19
7.743881	8.02856e-19
7.735106	8.39608e-19
7.726330	8.78043e-19
7.717555	9.18237e-19
7.708780	9.60273e-19
7.700004	1.00423e-18
7.691229	1.05021e-18
7.682453	1.09829e-18
7.673678	1.14857e-18
7.664903	1.20115e-18
7.656127	1.25614e-18
7.647352	1.31365e-18
7.638576	1.3738e-18
7.629801	1.4367e-18
7.621025	1.50248e-18
7.612250	1.57127e-18
7.603475	1.64321e-18
7.594699	1.71845e-18
7.585924	1.79714e-18
7.577148	1.87943e-18
7.568373	1.96549e-18
7.559598	2.05549e-18
7.550822	2.14961e-18
7.542047	2.24805e-18
7.533271	2.351e-18
7.524496	2.45866e-18
7.515721	2.57125e-18
7.506945	2.689e-18
7.498170	2.81215e-18
7.489394	2.94094e-18
7.480619	3.07563e-18
7.471843	3.21649e-18
7.463068	3.3638e-18
7.454293	3.51786e-18
7.445517	3.67898e-18
7.436742	3.84749e-18
7.427966	4.02371e-18
7.419191	4.20801e-18
7.410416	4.40076e-18
7.401640	4.60234e-18
7.392865	4.81315e-18
7.384089	5.03362e-18
7.375314	5.2642e-18
7.366539	5.50534e-18
7.357763	5.75754e-18
7.348988	6.02129e-18
7.340212	6.29713e-18
7.331437	6.58561e-18
7.322661	6.88731e-18
7.313886	7.20284e-18
7.305111	7.53284e-18
7.296335	7.87795e-18
7.287560	8.23888e-18
7.278784	8.61636e-18
7.270009	9.01114e-18
7.261234	9.42401e-18
7.252458	9.85581e-18
7.243683	1.03074e-17
7.234907	1.07797e-17
7.226132	1.12736e-17
7.217357	1.17902e-17
7.208581	1.23305e-17
7.199806	1.28955e-17
7.191030	1.34865e-17
7.182255	1.41045e-17
7.173480	1.47508e-17
7.164704	1.54268e-17
7.155929	1.61338e-17
7.147153	1.68732e-17
7.138378	1.76465e-17
7.129602	1.84553e-17
7.120827	1.93011e-17
7.112052	2.01858e-17
7.103276	2.11109e-17
7.094501	2.20785e-17
7.085725	2.30905e-17
7.076950	2.41489e-17
7.068175	2.52558e-17
7.059399	2.64135e-17
7.050624	2.76243e-17
7.041848	2.88906e-17
7.033073	3.02149e-17
7.024298	3.16e-17
7.015522	3.30487e-17
7.006747	3.45637e-17
6.997971	3.61483e-17
6.989196	3.78055e-17
6.980420	3.95388e-17
6.971645	4.13515e-17
6.962870	4.32474e-17
6.954094	4.52302e-17
6.945319	4.7304e-17
6.936543	4.9473e-17
6.927768	5.17414e-17
6.918993	5.41139e-17
6.910217	5.65952e-17
6.901442	5.91904e-17
6.892666	6.19046e-17
6.883891	6.47433e-17
6.875116	6.77123e-17
6.866340	7.08174e-17
6.857565	7.40651e-17
6.848789	7.74617e-17
6.840014	8.10142e-17
6.831238	8.47297e-17
6.822463	8.86157e-17
6.813688	9.268e-17
6.804912	9.69308e-17
6.796137	1.01377e-16
6.787361	1.06027e-16
6.778586	1.1089e-16
6.769811	1.15976e-16
6.761035	1.21296e-16
6.752260	1.2686e-16
6.743484	1.32679e-16
6.734709	1.38766e-16
6.725934	1.45132e-16
6.717158	1.51789e-16
6.708383	1.58753e-16
6.699607	1.66036e-16
6.690832	1.73654e-16
6.682056	1.81621e-16
6.673281	1.89953e-16
6.664506	1.98669e-16
6.655730	2.07784e-16
6.646955	2.17318e-16
6.638179	2.27289e-16
6.629404	2.37719e-16
6.620629	2.48627e-16
6.611853	2.60036e-16
6.603078	2.71968e-16
6.594302	2.84449e-16
6.585527	2.97502e-16
6.576752	3.11155e-16
6.567976	3.25435e-16
6.559201	3.40371e-16
6.550425	3.55992e-16
6.541650	3.7233e-16
6.532874	3.89419e-16
6.524099	4.07293e-16
6.515324	4.25987e-16
6.506548	4.4554e-16
6.497773	4.65991e-16
6.488997	4.87381e-16
6.480222	5.09754e-16
6.471447	5.33154e-16
6.462671	5.57629e-16
6.453896	5.83228e-16
6.445120	6.10003e-16
6.436345	6.38008e-16
6.427570	6.67299e-16
6.418794	6.97935e-16
6.410019	7.29979e-16
6.401243	7.63495e-16
6.392468	7.98551e-16
6.383693	8.35217e-16
6.374917	8.73568e-16
6.366142	9.13681e-16
6.357366	9.55637e-16
6.348591	9.9952e-16
6.339815	1.04542e-15
6.331040	1.09343e-15
6.322265	1.14364e-15
6.313489	1.19616e-15
6.304714	1.2511e-15
6.295938	1.30856e-15
6.287163	1.36866e-15
6.278388	1.43152e-15
6.269612	1.49728e-15
6.260837	1.56605e-15
6.252061	1.63798e-15
6.243286	1.71322e-15
6.234511	1.79192e-15
6.225735	1.87424e-15
6.216960	1.96034e-15
6.208184	2.05039e-15
6.199409	2.14459e-15
6.190633	2.24312e-15
6.181858	2.34617e-15
6.173083	2.45397e-15
6.164307	2.56672e-15
6.155532	2.68465e-15
6.146756	2.808e-15
6.137981	2.93703e-15
6.129206	3.07199e-15
6.120430	3.21315e-15
6.111655	3.36081e-15
6.102879	3.51525e-15
6.094104	3.6768e-15
6.085329	3.84577e-15
6.076553	4.02252e-15
6.067778	4.20739e-15
6.059002	4.40077e-15
6.050227	4.60304e-15
6.041451	4.81461e-15
6.032676	5.03591e-15
6.023901	5.26739e-15
6.015125	5.50952e-15
6.006350	5.76279e-15
5.997574	6.02771e-15
5.988799	6.30481e-15
5.980024	6.59466e-15
5.971248	6.89784e-15
5.962473	7.21498e-15
5.953697	7.5467e-15
5.944922	7.89368e-15
5.936147	8.25663e-15
5.927371	8.63628e-15
5.918596	9.03339e-15
5.909820	9.44878e-15
5.901045	9.88329e-15
5.892269	1.03378e-14
5.883494	1.08132e-14
5.874719	1.13105e-14
5.865943	1.18307e-14
5.857168	1.23748e-14
5.848392	1.29439e-14
5.839617	1.35393e-14
5.830842	1.41621e-14
5.822066	1.48135e-14
5.813291	1.54949e-14
5.804515	1.62077e-14
5.795740	1.69532e-14
5.786965	1.77332e-14
5.778189	1.8549e-14
5.769414	1.94023e-14
5.760638	2.0295e-14
5.751863	2.12288e-14
5.743087	2.22055e-14
5.734312	2.32273e-14
5.725537	2.4296e-14
5.716761	2.5414e-14
5.707986	2.65835e-14
5.699210	2.78068e-14
5.690435	2.90865e-14
5.681660	3.04251e-14
5.672884	3.18253e-14
5.664109	3.32901e-14
5.655333	3.48223e-14
5.646558	3.64251e-14
5.637783	3.81017e-14
5.629007	3.98555e-14
5.620232	4.16902e-14
5.611456	4.36093e-14
5.602681	4.56169e-14
5.593906	4.7717e-14
5.585130	4.99138e-14
5.576355	5.22118e-14
5.567579	5.46157e-14
5.558804	5.71304e-14
5.550028	5.9761e-14
5.541253	6.25128e-14
5.532478	6.53914e-14
5.523702	6.84026e-14
5.514927	7.15527e-14
5.506151	7.48479e-14
5.497376	7.8295e-14
5.488601	8.19009e-14
5.479825	8.56731e-14
5.471050	8.96192e-14
5.462274	9.37472e-14
5.453499	9.80655e-14
5.444724	1.02583e-13
5.435948	1.07308e-13
5.427173	1.12252e-13
5.418397	1.17423e-13
5.409622	1.22833e-13
5.400846	1.28493e-13
5.392071	1.34413e-13
5.383296	1.40606e-13
5.374520	1.47085e-13
5.365745	1.53863e-13
5.356969	1.60953e-13
5.348194	1.68371e-13
5.339419	1.7613e-13
5.330643	1.84247e-13
5.321868	1.92739e-13
5.313092	2.01623e-13
5.304317	2.10916e-13
5.295542	2.20638e-13
5.286766	2.30809e-13
5.277991	2.41449e-13
5.269215	2.52579e-13
5.260440	2.64224e-13
5.251664	2.76406e-13
5.242889	2.89149e-13
5.234114	3.02481e-13
5.225338	3.16429e-13
5.216563	3.31019e-13
5.207787	3.46284e-13
5.199012	3.62253e-13
5.190237	3.78959e-13
5.181461	3.96436e-13
5.172686	4.1472e-13
5.163910	4.33848e-13
5.155135	4.53859e-13
5.146360	4.74794e-13
5.137584	4.96695e-13
5.128809	5.19608e-13
5.120033	5.43579e-13
5.111258	5.68657e-13
5.102482	5.94893e-13
5.093707	6.2234e-13
5.084932	6.51055e-13
5.076156	6.81097e-13
5.067381	7.12526e-13
5.058605	7.45406e-13
5.049830	7.79806e-13
5.041055	8.15794e-13
5.032279	8.53446e-13
5.023504	8.92836e-13
5.014728	9.34047e-13
5.005953	9.77162e-13
4.997178	1.02227e-12
4.988402	1.06946e-12
4.979627	1.11883e-12
4.970851	1.17049e-12
4.962076	1.22453e-12
4.953300	1.28107e-12
4.944525	1.34022e-12
4.935750	1.4021e-12
4.926974	1.46685e-12
4.918199	1.53459e-12
4.909423	1.60546e-12
4.900648	1.67961e-12
4.891873	1.75719e-12
4.883097	1.83835e-12
4.874322	1.92327e-12
4.865546	2.01211e-12
4.856771	2.10506e-12
4.847996	2.20231e-12
4.839220	2.30406e-12
4.830445	2.41052e-12
4.821669	2.52189e-12
4.812894	2.63842e-12
4.804119	2.76035e-12
4.795343	2.88791e-12
4.786568	3.02137e-12
4.777792	3.16101e-12
4.769017	3.30711e-12
4.760241	3.45997e-12
4.751466	3.61991e-12
4.742691	3.78724e-12
4.733915	3.96232e-12
4.725140	4.14551e-12
4.716364	4.33717e-12
4.707589	4.53771e-12
4.698814	4.74753e-12
4.690038	4.96706e-12
4.681263	5.19676e-12
4.672487	5.43709e-12
4.663712	5.68855e-12
4.654937	5.95165e-12
4.646161	6.22694e-12
4.637386	6.51498e-12
4.628610	6.81635e-12
4.619835	7.13169e-12
4.611059	7.46163e-12
4.602284	7.80686e-12
4.593509	8.16808e-12
4.584733	8.54604e-12
4.575958	8.9415e-12
4.567182	9.35529e-12
4.558407	9.78826e-12
4.549632	1.02413e-11
4.540856	1.07153e-11
4.532081	1.12113e-11
4.523305	1.17303e-11
4.514530	1.22733e-11
4.505755	1.28415e-11
4.496979	1.34361e-11
4.488204	1.40582e-11
4.479428	1.47092e-11
4.470653	1.53903e-11
4.461877	1.61031e-11
4.453102	1.68489e-11
4.444327	1.76292e-11
4.435551	1.84458e-11
4.426776	1.93003e-11
4.418000	2.01944e-11
4.409225	2.11299e-11
4.400450	2.21089e-11
4.391674	2.31333e-11
4.382899	2.42052e-11
4.374123	2.53269e-11
4.365348	2.65006e-11
4.356573	2.77288e-11
4.347797	2.9014e-11
4.339022	3.03589e-11
4.330246	3.17661e-11
4.321471	3.32388e-11
4.312695	3.47798e-11
4.303920	3.63923e-11
4.295145	3.80797e-11
4.286369	3.98455e-11
4.277594	4.16933e-11
4.268818	4.36269e-11
4.260043	4.56504e-11
4.251268	4.77678e-11
4.242492	4.99836e-11
4.233717	5.23023e-11
4.224941	5.47288e-11
4.216166	5.72681e-11
4.207391	5.99253e-11
4.198615	6.2706e-11
4.189840	6.5616e-11
4.181064	6.86613e-11
4.172289	7.18481e-11
4.163514	7.51831e-11
4.154738	7.86731e-11
4.145963	8.23254e-11
4.137187	8.61476e-11
4.128412	9.01475e-11
4.119636	9.43335e-11
4.110861	9.87141e-11
4.102086	1.03299e-10
4.093310	1.08096e-10
4.084535	1.13117e-10
4.075759	1.18372e-10
4.066984	1.23871e-10
4.058209	1.29626e-10
4.049433	1.35649e-10
4.040658	1.41952e-10
4.031882	1.48549e-10
4.023107	1.55452e-10
4.014332	1.62678e-10
4.005556	1.70239e-10
3.996781	1.78153e-10
3.988005	1.86435e-10
3.979230	1.95104e-10
3.970454	2.04175e-10
3.961679	2.1367e-10
3.952904	2.23607e-10
3.944128	2.34007e-10
3.935353	2.44891e-10
3.926577	2.56283e-10
3.917802	2.68206e-10
3.909027	2.80684e-10
3.900251	2.93745e-10
3.891476	3.07414e-10
3.882700	3.2172e-10
3.873925	3.36694e-10
3.865150	3.52366e-10
3.856374	3.68769e-10
3.847599	3.85937e-10
3.838823	4.03907e-10
3.830048	4.22714e-10
3.821272	4.42399e-10
3.812497	4.63003e-10
3.803722	4.84568e-10
3.794946	5.0714e-10
3.786171	5.30766e-10
3.777395	5.55495e-10
3.768620	5.81378e-10
3.759845	6.0847e-10
3.751069	6.36827e-10
3.742294	6.66509e-10
3.733518	6.97578e-10
3.724743	7.30097e-10
3.715968	7.64137e-10
3.707192	7.99767e-10
3.698417	8.37062e-10
3.689641	8.76101e-10
3.680866	9.16964e-10
3.672090	9.59738e-10
3.663315	1.00451e-09
3.654540	1.05138e-09
3.645764	1.10044e-09
3.636989	1.15179e-09
3.628213	1.20555e-09
3.619438	1.26182e-09
3.610663	1.32073e-09
3.601887	1.38239e-09
3.593112	1.44694e-09
3.584336	1.5145e-09
3.575561	1.58524e-09
3.566786	1.65928e-09
3.558010	1.73679e-09
3.549235	1.81794e-09
3.540459	1.90288e-09
3.531684	1.9918e-09
3.522908	2.08489e-09
3.514133	2.18234e-09
3.505358	2.28436e-09
3.496582	2.39116e-09
3.487807	2.50297e-09
3.479031	2.62002e-09
3.470256	2.74255e-09
3.461481	2.87084e-09
3.452705	3.00514e-09
3.443930	3.14575e-09
3.435154	3.29295e-09
3.426379	3.44706e-09
3.417604	3.6084e-09
3.408828	3.77731e-09
3.400053	3.95416e-09
3.391277	4.13931e-09
3.382502	4.33315e-09
3.373727	4.53611e-09
3.364951	4.74859e-09
3.356176	4.97106e-09
3.347400	5.20398e-09
3.338625	5.44785e-09
3.329849	5.70319e-09
3.321074	5.97053e-09
3.312299	6.25044e-09
3.303523	6.54352e-09
3.294748	6.85038e-09
3.285972	7.17168e-09
3.277197	7.5081e-09
3.268422	7.86036e-09
3.259646	8.22919e-09
3.250871	8.61539e-09
3.242095	9.01978e-09
3.233320	9.44321e-09
3.224545	9.88659e-09
3.215769	1.03509e-08
3.206994	1.0837e-08
3.198218	1.13461e-08
3.189443	1.18791e-08
3.180667	1.24373e-08
3.171892	1.30218e-08
3.163117	1.36339e-08
3.154341	1.42749e-08
3.145566	1.49461e-08
3.136790	1.5649e-08
3.128015	1.6385e-08
3.119240	1.71559e-08
3.110464	1.79631e-08
3.101689	1.88084e-08
3.092913	1.96937e-08
3.084138	2.06208e-08
3.075363	2.15918e-08
3.066587	2.26086e-08
3.057812	2.36735e-08
3.049036	2.47888e-08
3.040261	2.59569e-08
3.031485	2.71802e-08
3.022710	2.84614e-08
3.013935	2.98033e-08
3.005159	3.12086e-08
2.996384	3.26806e-08
2.987608	3.42223e-08
2.978833	3.5837e-08
2.970058	3.75283e-08
2.961282	3.92997e-08
2.952507	4.11551e-08
2.943731	4.30985e-08
2.934956	4.51341e-08
2.926181	4.72663e-08
2.917405	4.94997e-08
2.908630	5.18391e-08
2.899854	5.42897e-08
2.891079	5.68566e-08
2.882303	5.95455e-08
2.873528	6.23622e-08
2.864753	6.53128e-08
2.855977	6.84037e-08
2.847202	7.16416e-08
2.838426	7.50335e-08
2.829651	7.85869e-08
2.820876	8.23095e-08
2.812100	8.62093e-08
2.803325	9.02948e-08
2.794549	9.45751e-08
2.785774	9.90593e-08
2.776999	1.03757e-07
2.768223	1.08679e-07
2.759448	1.13836e-07
2.750672	1.19239e-07
2.741897	1.249e-07
2.733121	1.30831e-07
2.724346	1.37046e-07
2.715571	1.43557e-07
2.706795	1.5038e-07
2.698020	1.57529e-07
2.689244	1.6502e-07
2.680469	1.72869e-07
2.671694	1.81094e-07
2.662918	1.89713e-07
2.654143	1.98745e-07
2.645367	2.08209e-07
2.636592	2.18127e-07
2.627817	2.28521e-07
2.619041	2.39413e-07
2.610266	2.50828e-07
2.601490	2.62791e-07
2.592715	2.75328e-07
2.583940	2.88468e-07
2.575164	3.0224e-07
2.566389	3.16673e-07
2.557613	3.31801e-07
2.548838	3.47657e-07
2.540062	3.64276e-07
2.531287	3.81696e-07
2.522512	3.99955e-07
2.513736	4.19094e-07
2.504961	4.39157e-07
2.496185	4.60187e-07
2.487410	4.82233e-07
2.478635	5.05343e-07
2.469859	5.29571e-07
2.461084	5.54969e-07
2.452308	5.81596e-07
2.443533	6.09511e-07
2.434758	6.38778e-07
2.425982	6.69463e-07
2.417207	7.01634e-07
2.408431	7.35366e-07
2.399656	7.70735e-07
2.390880	8.0782e-07
2.382105	8.46707e-07
2.373330	8.87483e-07
2.364554	9.30243e-07
2.355779	9.75083e-07
2.347003	1.02211e-06
2.338228	1.07142e-06
2.329453	1.12314e-06
2.320677	1.17738e-06
2.311902	1.23426e-06
2.303126	1.29393e-06
2.294351	1.35651e-06
2.285576	1.42215e-06
2.276800	1.491e-06
2.268025	1.56322e-06
2.259249	1.63899e-06
2.250474	1.71847e-06
2.241698	1.80184e-06
2.232923	1.88932e-06
2.224148	1.98109e-06
2.215372	2.07738e-06
2.206597	2.1784e-06
2.197821	2.2844e-06
2.189046	2.39563e-06
2.180271	2.51234e-06
2.171495	2.63482e-06
2.162720	2.76336e-06
2.153944	2.89825e-06
2.145169	3.03982e-06
2.136394	3.1884e-06
2.127618	3.34436e-06
2.118843	3.50806e-06
2.110067	3.67989e-06
2.101292	3.86027e-06
2.092516	4.04964e-06
2.083741	4.24845e-06
2.074966	4.45717e-06
2.066190	4.67633e-06
2.057415	4.90644e-06
2.048639	5.14808e-06
2.039864	5.40183e-06
2.031089	5.66831e-06
2.022313	5.94818e-06
2.013538	6.24213e-06
2.004762	6.55089e-06
1.995987	6.87522e-06
1.987212	7.21593e-06
1.978436	7.57388e-06
1.969661	7.94994e-06
1.960885	8.34508e-06
1.952110	8.76029e-06
1.943334	9.19662e-06
1.934559	9.65518e-06
1.925784	1.01371e-05
1.917008	1.06437e-05
1.908233	1.11762e-05
1.899457	1.17361e-05
1.890682	1.23246e-05
1.881907	1.29435e-05
1.873131	1.35943e-05
1.864356	1.42787e-05
1.855580	1.49985e-05
1.846805	1.57557e-05
1.838030	1.65522e-05
1.829254	1.73902e-05
1.820479	1.8272e-05
1.811703	1.91999e-05
1.802928	2.01765e-05
1.794153	2.12044e-05
1.785377	2.22865e-05
1.776602	2.34258e-05
1.767826	2.46255e-05
1.759051	2.58889e-05
1.750275	2.72197e-05
1.741500	2.86217e-05
1.732725	3.00988e-05
1.723949	3.16555e-05
1.715174	3.32961e-05
1.706398	3.50257e-05
1.697623	3.68494e-05
1.688848	3.87726e-05
1.680072	4.08012e-05
1.671297	4.29415e-05
1.662521	4.52001e-05
1.653746	4.75841e-05
1.644971	5.01012e-05
1.636195	5.27595e-05
1.627420	5.55676e-05
1.618644	5.85348e-05
1.609869	6.16713e-05
1.601093	6.49877e-05
1.592318	6.84956e-05
1.583543	7.22074e-05
1.574767	7.61365e-05
1.565992	8.02974e-05
1.557216	8.47057e-05
1.548441	8.93785e-05
1.539666	9.43342e-05
1.530890	9.95928e-05
1.522115	0.000105176
1.513339	0.000111109
1.504564	0.000117416
1.495789	0.000124127
1.487013	0.000131274
1.478238	0.000138893
1.469462	0.000147022
1.460687	0.000155707
1.451911	0.000164996
1.443136	0.000174947
1.434361	0.000185624
1.425585	0.000197101
1.416810	0.000209466
1.408034	0.00022282
1.399259	0.000237286
1.390484	0.000253013
1.381708	0.000270185
1.372933	0.00028904
1.364157	0.000309889
1.355382	0.000333163
1.346607	0.000359494
1.337831	0.000389893
1.329056	0.000426223
1.320280	0.000472959
&
```
