## Supplementary material for "All-at-once RNA folding with 3D motif prediction framed by evolutionary information": RF01036_mir-567.surv

```
0.257955	0.04
-0.000969	1
&
2.542578	0.00041841
0.775803	0.00083682
0.410263	0.00167364
0.257955	0.00209205
0.143724	0.00251046
-0.000969	0.998745
-0.442663	0.999582
-0.503586	1
&
2.545931	2.07039e-06
2.542578	0.00036853
2.161807	0.000403727
1.461190	0.000438923
0.821495	0.000459627
0.775803	0.000828157
0.593033	0.000863354
0.486417	0.000873706
0.410263	0.00161077
0.379802	0.00163147
0.257955	0.00236853
0.174186	0.00240373
0.143724	0.00277226
-0.000969	0.998814
-0.244662	0.998849
-0.313201	0.998884
-0.442663	0.999621
-0.503586	0.99999
-0.549278	1
&
15.153694	4.70613e-15
15.146078	4.7854e-15
15.138463	4.866e-15
15.130848	4.94796e-15
15.123232	5.03129e-15
15.115617	5.11603e-15
15.108001	5.20218e-15
15.100386	5.28978e-15
15.092771	5.37886e-15
15.085155	5.46943e-15
15.077540	5.56152e-15
15.069924	5.65515e-15
15.062309	5.75036e-15
15.054694	5.84717e-15
15.047078	5.94561e-15
15.039463	6.04569e-15
15.031847	6.14746e-15
15.024232	6.25093e-15
15.016616	6.35614e-15
15.009001	6.46312e-15
15.001386	6.57189e-15
14.993770	6.68249e-15
14.986155	6.79495e-15
14.978539	6.90929e-15
14.970924	7.02555e-15
14.963309	7.14376e-15
14.955693	7.26396e-15
14.948078	7.38617e-15
14.940462	7.51044e-15
14.932847	7.63678e-15
14.925232	7.76525e-15
14.917616	7.89587e-15
14.910001	8.02869e-15
14.902385	8.16373e-15
14.894770	8.30104e-15
14.887155	8.44065e-15
14.879539	8.5826e-15
14.871924	8.72693e-15
14.864308	8.87369e-15
14.856693	9.0229e-15
14.849077	9.17462e-15
14.841462	9.32888e-15
14.833847	9.48572e-15
14.826231	9.6452e-15
14.818616	9.80735e-15
14.811000	9.97222e-15
14.803385	1.01399e-14
14.795770	1.03103e-14
14.788154	1.04836e-14
14.780539	1.06598e-14
14.772923	1.0839e-14
14.765308	1.10211e-14
14.757693	1.12063e-14
14.750077	1.13946e-14
14.742462	1.15861e-14
14.734846	1.17808e-14
14.727231	1.19787e-14
14.719616	1.218e-14
14.712000	1.23846e-14
14.704385	1.25927e-14
14.696769	1.28042e-14
14.689154	1.30193e-14
14.681539	1.3238e-14
14.673923	1.34604e-14
14.666308	1.36864e-14
14.658692	1.39163e-14
14.651077	1.415e-14
14.643461	1.43876e-14
14.635846	1.46293e-14
14.628231	1.48749e-14
14.620615	1.51247e-14
14.613000	1.53786e-14
14.605384	1.56368e-14
14.597769	1.58993e-14
14.590154	1.61663e-14
14.582538	1.64376e-14
14.574923	1.67136e-14
14.567307	1.69941e-14
14.559692	1.72794e-14
14.552077	1.75694e-14
14.544461	1.78642e-14
14.536846	1.8164e-14
14.529230	1.84689e-14
14.521615	1.87788e-14
14.514000	1.90939e-14
14.506384	1.94143e-14
14.498769	1.974e-14
14.491153	2.00712e-14
14.483538	2.04079e-14
14.475922	2.07503e-14
14.468307	2.10984e-14
14.460692	2.14523e-14
14.453076	2.18121e-14
14.445461	2.21779e-14
14.437845	2.25499e-14
14.430230	2.29281e-14
14.422615	2.33126e-14
14.414999	2.37035e-14
14.407384	2.4101e-14
14.399768	2.45051e-14
14.392153	2.4916e-14
14.384538	2.53337e-14
14.376922	2.57585e-14
14.369307	2.61903e-14
14.361691	2.66293e-14
14.354076	2.70757e-14
14.346461	2.75295e-14
14.338845	2.7991e-14
14.331230	2.84601e-14
14.323614	2.89371e-14
14.315999	2.9422e-14
14.308384	2.99151e-14
14.300768	3.04163e-14
14.293153	3.0926e-14
14.285537	3.14442e-14
14.277922	3.1971e-14
14.270306	3.25066e-14
14.262691	3.30512e-14
14.255076	3.36049e-14
14.247460	3.41678e-14
14.239845	3.47401e-14
14.232229	3.5322e-14
14.224614	3.59136e-14
14.216999	3.65151e-14
14.209383	3.71266e-14
14.201768	3.77483e-14
14.194152	3.83804e-14
14.186537	3.9023e-14
14.178922	3.96764e-14
14.171306	4.03407e-14
14.163691	4.10161e-14
14.156075	4.17027e-14
14.148460	4.24008e-14
14.140845	4.31106e-14
14.133229	4.38322e-14
14.125614	4.45658e-14
14.117998	4.53117e-14
14.110383	4.60701e-14
14.102767	4.6841e-14
14.095152	4.76249e-14
14.087537	4.84218e-14
14.079921	4.9232e-14
14.072306	5.00557e-14
14.064690	5.08932e-14
14.057075	5.17446e-14
14.049460	5.26103e-14
14.041844	5.34903e-14
14.034229	5.43851e-14
14.026613	5.52947e-14
14.018998	5.62196e-14
14.011383	5.71598e-14
14.003767	5.81158e-14
13.996152	5.90876e-14
13.988536	6.00757e-14
13.980921	6.10802e-14
13.973306	6.21015e-14
13.965690	6.31398e-14
13.958075	6.41954e-14
13.950459	6.52686e-14
13.942844	6.63597e-14
13.935228	6.74689e-14
13.927613	6.85967e-14
13.919998	6.97432e-14
13.912382	7.09088e-14
13.904767	7.20939e-14
13.897151	7.32987e-14
13.889536	7.45236e-14
13.881921	7.57688e-14
13.874305	7.70348e-14
13.866690	7.83219e-14
13.859074	7.96305e-14
13.851459	8.09608e-14
13.843844	8.23133e-14
13.836228	8.36883e-14
13.828613	8.50861e-14
13.820997	8.65073e-14
13.813382	8.79521e-14
13.805767	8.9421e-14
13.798151	9.09143e-14
13.790536	9.24325e-14
13.782920	9.3976e-14
13.775305	9.55451e-14
13.767690	9.71404e-14
13.760074	9.87622e-14
13.752459	1.00411e-13
13.744843	1.02087e-13
13.737228	1.03791e-13
13.729612	1.05524e-13
13.721997	1.07285e-13
13.714382	1.09076e-13
13.706766	1.10896e-13
13.699151	1.12747e-13
13.691535	1.14628e-13
13.683920	1.16541e-13
13.676305	1.18485e-13
13.668689	1.20462e-13
13.661074	1.22472e-13
13.653458	1.24515e-13
13.645843	1.26592e-13
13.638228	1.28704e-13
13.630612	1.30851e-13
13.622997	1.33033e-13
13.615381	1.35252e-13
13.607766	1.37508e-13
13.600151	1.39801e-13
13.592535	1.42132e-13
13.584920	1.44502e-13
13.577304	1.46911e-13
13.569689	1.49361e-13
13.562073	1.51851e-13
13.554458	1.54382e-13
13.546843	1.56956e-13
13.539227	1.59572e-13
13.531612	1.62232e-13
13.523996	1.64936e-13
13.516381	1.67685e-13
13.508766	1.70479e-13
13.501150	1.7332e-13
13.493535	1.76208e-13
13.485919	1.79144e-13
13.478304	1.82129e-13
13.470689	1.85163e-13
13.463073	1.88248e-13
13.455458	1.91384e-13
13.447842	1.94572e-13
13.440227	1.97813e-13
13.432612	2.01108e-13
13.424996	2.04457e-13
13.417381	2.07862e-13
13.409765	2.11324e-13
13.402150	2.14843e-13
13.394534	2.1842e-13
13.386919	2.22057e-13
13.379304	2.25754e-13
13.371688	2.29512e-13
13.364073	2.33333e-13
13.356457	2.37217e-13
13.348842	2.41165e-13
13.341227	2.4518e-13
13.333611	2.4926e-13
13.325996	2.53408e-13
13.318380	2.57626e-13
13.310765	2.61913e-13
13.303150	2.66271e-13
13.295534	2.70701e-13
13.287919	2.75205e-13
13.280303	2.79783e-13
13.272688	2.84438e-13
13.265073	2.89169e-13
13.257457	2.93979e-13
13.249842	2.98869e-13
13.242226	3.0384e-13
13.234611	3.08893e-13
13.226996	3.1403e-13
13.219380	3.19252e-13
13.211765	3.2456e-13
13.204149	3.29956e-13
13.196534	3.35442e-13
13.188918	3.41019e-13
13.181303	3.46688e-13
13.173688	3.52451e-13
13.166072	3.58309e-13
13.158457	3.64265e-13
13.150841	3.70319e-13
13.143226	3.76473e-13
13.135611	3.8273e-13
13.127995	3.8909e-13
13.120380	3.95555e-13
13.112764	4.02127e-13
13.105149	4.08808e-13
13.097534	4.15599e-13
13.089918	4.22503e-13
13.082303	4.29522e-13
13.074687	4.36656e-13
13.067072	4.43908e-13
13.059457	4.51281e-13
13.051841	4.58775e-13
13.044226	4.66394e-13
13.036610	4.74138e-13
13.028995	4.82011e-13
13.021379	4.90014e-13
13.013764	4.98149e-13
13.006149	5.06419e-13
12.998533	5.14825e-13
12.990918	5.23371e-13
12.983302	5.32058e-13
12.975687	5.40889e-13
12.968072	5.49865e-13
12.960456	5.5899e-13
12.952841	5.68266e-13
12.945225	5.77695e-13
12.937610	5.8728e-13
12.929995	5.97024e-13
12.922379	6.06928e-13
12.914764	6.16997e-13
12.907148	6.27231e-13
12.899533	6.37635e-13
12.891918	6.48211e-13
12.884302	6.58961e-13
12.876687	6.69889e-13
12.869071	6.80998e-13
12.861456	6.9229e-13
12.853841	7.03768e-13
12.846225	7.15437e-13
12.838610	7.27297e-13
12.830994	7.39354e-13
12.823379	7.5161e-13
12.815763	7.64068e-13
12.808148	7.76732e-13
12.800533	7.89605e-13
12.792917	8.02691e-13
12.785302	8.15993e-13
12.777686	8.29514e-13
12.770071	8.43258e-13
12.762456	8.57229e-13
12.754840	8.71431e-13
12.747225	8.85867e-13
12.739609	9.00542e-13
12.731994	9.15458e-13
12.724379	9.30621e-13
12.716763	9.46033e-13
12.709148	9.617e-13
12.701532	9.77626e-13
12.693917	9.93814e-13
12.686302	1.01027e-12
12.678686	1.027e-12
12.671071	1.044e-12
12.663455	1.06128e-12
12.655840	1.07885e-12
12.648224	1.09671e-12
12.640609	1.11486e-12
12.632994	1.13331e-12
12.625378	1.15206e-12
12.617763	1.17113e-12
12.610147	1.19051e-12
12.602532	1.2102e-12
12.594917	1.23023e-12
12.587301	1.25058e-12
12.579686	1.27127e-12
12.572070	1.2923e-12
12.564455	1.31367e-12
12.556840	1.3354e-12
12.549224	1.35748e-12
12.541609	1.37993e-12
12.533993	1.40275e-12
12.526378	1.42594e-12
12.518763	1.44952e-12
12.511147	1.47349e-12
12.503532	1.49785e-12
12.495916	1.52261e-12
12.488301	1.54777e-12
12.480685	1.57336e-12
12.473070	1.59936e-12
12.465455	1.62579e-12
12.457839	1.65266e-12
12.450224	1.67996e-12
12.442608	1.70772e-12
12.434993	1.73594e-12
12.427378	1.76462e-12
12.419762	1.79377e-12
12.412147	1.8234e-12
12.404531	1.85351e-12
12.396916	1.88413e-12
12.389301	1.91524e-12
12.381685	1.94687e-12
12.374070	1.97902e-12
12.366454	2.0117e-12
12.358839	2.04491e-12
12.351224	2.07867e-12
12.343608	2.11299e-12
12.335993	2.14787e-12
12.328377	2.18332e-12
12.320762	2.21936e-12
12.313147	2.25599e-12
12.305531	2.29321e-12
12.297916	2.33106e-12
12.290300	2.36952e-12
12.282685	2.40862e-12
12.275069	2.44835e-12
12.267454	2.48874e-12
12.259839	2.5298e-12
12.252223	2.57153e-12
12.244608	2.61394e-12
12.236992	2.65705e-12
12.229377	2.70087e-12
12.221762	2.74541e-12
12.214146	2.79068e-12
12.206531	2.83669e-12
12.198915	2.88346e-12
12.191300	2.93099e-12
12.183685	2.97931e-12
12.176069	3.02842e-12
12.168454	3.07833e-12
12.160838	3.12907e-12
12.153223	3.18063e-12
12.145608	3.23305e-12
12.137992	3.28632e-12
12.130377	3.34047e-12
12.122761	3.3955e-12
12.115146	3.45144e-12
12.107530	3.50829e-12
12.099915	3.56608e-12
12.092300	3.62482e-12
12.084684	3.68451e-12
12.077069	3.74519e-12
12.069453	3.80686e-12
12.061838	3.86955e-12
12.054223	3.93326e-12
12.046607	3.99801e-12
12.038992	4.06383e-12
12.031376	4.13072e-12
12.023761	4.19872e-12
12.016146	4.26782e-12
12.008530	4.33806e-12
12.000915	4.40945e-12
11.993299	4.48201e-12
11.985684	4.55575e-12
11.978069	4.63071e-12
11.970453	4.70689e-12
11.962838	4.78432e-12
11.955222	4.86302e-12
11.947607	4.943e-12
11.939992	5.0243e-12
11.932376	5.10693e-12
11.924761	5.19091e-12
11.917145	5.27626e-12
11.909530	5.36302e-12
11.901914	5.45119e-12
11.894299	5.5408e-12
11.886684	5.63188e-12
11.879068	5.72446e-12
11.871453	5.81854e-12
11.863837	5.91417e-12
11.856222	6.01136e-12
11.848607	6.11014e-12
11.840991	6.21054e-12
11.833376	6.31257e-12
11.825760	6.41628e-12
11.818145	6.52168e-12
11.810530	6.62881e-12
11.802914	6.73769e-12
11.795299	6.84834e-12
11.787683	6.96081e-12
11.780068	7.07511e-12
11.772453	7.19129e-12
11.764837	7.30936e-12
11.757222	7.42936e-12
11.749606	7.55132e-12
11.741991	7.67528e-12
11.734375	7.80126e-12
11.726760	7.92929e-12
11.719145	8.05942e-12
11.711529	8.19168e-12
11.703914	8.32609e-12
11.696298	8.46271e-12
11.688683	8.60155e-12
11.681068	8.74265e-12
11.673452	8.88607e-12
11.665837	9.03182e-12
11.658221	9.17995e-12
11.650606	9.3305e-12
11.642991	9.48351e-12
11.635375	9.63902e-12
11.627760	9.79706e-12
11.620144	9.95768e-12
11.612529	1.01209e-11
11.604914	1.02868e-11
11.597298	1.04554e-11
11.589683	1.06268e-11
11.582067	1.0801e-11
11.574452	1.0978e-11
11.566836	1.11578e-11
11.559221	1.13407e-11
11.551606	1.15265e-11
11.543990	1.17153e-11
11.536375	1.19072e-11
11.528759	1.21022e-11
11.521144	1.23004e-11
11.513529	1.25019e-11
11.505913	1.27066e-11
11.498298	1.29147e-11
11.490682	1.31261e-11
11.483067	1.3341e-11
11.475452	1.35594e-11
11.467836	1.37814e-11
11.460221	1.40069e-11
11.452605	1.42362e-11
11.444990	1.44692e-11
11.437375	1.47059e-11
11.429759	1.49466e-11
11.422144	1.51911e-11
11.414528	1.54396e-11
11.406913	1.56922e-11
11.399298	1.59489e-11
11.391682	1.62097e-11
11.384067	1.64748e-11
11.376451	1.67443e-11
11.368836	1.70181e-11
11.361220	1.72963e-11
11.353605	1.75791e-11
11.345990	1.78665e-11
11.338374	1.81585e-11
11.330759	1.84553e-11
11.323143	1.8757e-11
11.315528	1.90635e-11
11.307913	1.9375e-11
11.300297	1.96916e-11
11.292682	2.00134e-11
11.285066	2.03403e-11
11.277451	2.06726e-11
11.269836	2.10103e-11
11.262220	2.13534e-11
11.254605	2.17022e-11
11.246989	2.20566e-11
11.239374	2.24168e-11
11.231759	2.27828e-11
11.224143	2.31547e-11
11.216528	2.35327e-11
11.208912	2.39169e-11
11.201297	2.43072e-11
11.193681	2.4704e-11
11.186066	2.51071e-11
11.178451	2.55168e-11
11.170835	2.59332e-11
11.163220	2.63563e-11
11.155604	2.67863e-11
11.147989	2.72232e-11
11.140374	2.76673e-11
11.132758	2.81185e-11
11.125143	2.85771e-11
11.117527	2.90431e-11
11.109912	2.95167e-11
11.102297	2.99979e-11
11.094681	3.0487e-11
11.087066	3.09839e-11
11.079450	3.1489e-11
11.071835	3.20022e-11
11.064220	3.25238e-11
11.056604	3.30538e-11
11.048989	3.35924e-11
11.041373	3.41397e-11
11.033758	3.46959e-11
11.026142	3.52611e-11
11.018527	3.58354e-11
11.010912	3.64191e-11
11.003296	3.70122e-11
10.995681	3.7615e-11
10.988065	3.82275e-11
10.980450	3.88499e-11
10.972835	3.94824e-11
10.965219	4.01251e-11
10.957604	4.07782e-11
10.949988	4.14419e-11
10.942373	4.21164e-11
10.934758	4.28017e-11
10.927142	4.34982e-11
10.919527	4.42059e-11
10.911911	4.49251e-11
10.904296	4.56559e-11
10.896681	4.63985e-11
10.889065	4.71532e-11
10.881450	4.792e-11
10.873834	4.86993e-11
10.866219	4.94912e-11
10.858604	5.02958e-11
10.850988	5.11135e-11
10.843373	5.19444e-11
10.835757	5.27887e-11
10.828142	5.36466e-11
10.820526	5.45185e-11
10.812911	5.54044e-11
10.805296	5.63046e-11
10.797680	5.72194e-11
10.790065	5.81489e-11
10.782449	5.90935e-11
10.774834	6.00533e-11
10.767219	6.10287e-11
10.759603	6.20197e-11
10.751988	6.30268e-11
10.744372	6.40501e-11
10.736757	6.509e-11
10.729142	6.61466e-11
10.721526	6.72203e-11
10.713911	6.83114e-11
10.706295	6.942e-11
10.698680	7.05465e-11
10.691065	7.16912e-11
10.683449	7.28543e-11
10.675834	7.40363e-11
10.668218	7.52372e-11
10.660603	7.64576e-11
10.652987	7.76976e-11
10.645372	7.89576e-11
10.637757	8.02379e-11
10.630141	8.15389e-11
10.622526	8.28608e-11
10.614910	8.42041e-11
10.607295	8.5569e-11
10.599680	8.69559e-11
10.592064	8.83651e-11
10.584449	8.9797e-11
10.576833	9.1252e-11
10.569218	9.27304e-11
10.561603	9.42327e-11
10.553987	9.57591e-11
10.546372	9.73101e-11
10.538756	9.88861e-11
10.531141	1.00487e-10
10.523526	1.02115e-10
10.515910	1.03768e-10
10.508295	1.05448e-10
10.500679	1.07155e-10
10.493064	1.08889e-10
10.485449	1.10651e-10
10.477833	1.12442e-10
10.470218	1.14262e-10
10.462602	1.1611e-10
10.454987	1.17989e-10
10.447371	1.19897e-10
10.439756	1.21837e-10
10.432141	1.23807e-10
10.424525	1.2581e-10
10.416910	1.27844e-10
10.409294	1.29911e-10
10.401679	1.32011e-10
10.394064	1.34145e-10
10.386448	1.36314e-10
10.378833	1.38517e-10
10.371217	1.40755e-10
10.363602	1.4303e-10
10.355987	1.45341e-10
10.348371	1.47689e-10
10.340756	1.50075e-10
10.333140	1.52499e-10
10.325525	1.54962e-10
10.317910	1.57464e-10
10.310294	1.60007e-10
10.302679	1.6259e-10
10.295063	1.65215e-10
10.287448	1.67883e-10
10.279832	1.70592e-10
10.272217	1.73346e-10
10.264602	1.76143e-10
10.256986	1.78985e-10
10.249371	1.81873e-10
10.241755	1.84807e-10
10.234140	1.87789e-10
10.226525	1.90818e-10
10.218909	1.93895e-10
10.211294	1.97022e-10
10.203678	2.00199e-10
10.196063	2.03427e-10
10.188448	2.06706e-10
10.180832	2.10038e-10
10.173217	2.13424e-10
10.165601	2.16864e-10
10.157986	2.20358e-10
10.150371	2.23909e-10
10.142755	2.27516e-10
10.135140	2.31182e-10
10.127524	2.34906e-10
10.119909	2.38689e-10
10.112293	2.42533e-10
10.104678	2.46439e-10
10.097063	2.50407e-10
10.089447	2.54438e-10
10.081832	2.58534e-10
10.074216	2.62695e-10
10.066601	2.66923e-10
10.058986	2.71219e-10
10.051370	2.75583e-10
10.043755	2.80017e-10
10.036139	2.84522e-10
10.028524	2.89099e-10
10.020909	2.93749e-10
10.013293	2.98473e-10
10.005678	3.03273e-10
9.998062	3.08149e-10
9.990447	3.13103e-10
9.982832	3.18137e-10
9.975216	3.2325e-10
9.967601	3.28446e-10
9.959985	3.33724e-10
9.952370	3.39087e-10
9.944755	3.44535e-10
9.937139	3.5007e-10
9.929524	3.55693e-10
9.921908	3.61406e-10
9.914293	3.6721e-10
9.906677	3.73107e-10
9.899062	3.79098e-10
9.891447	3.85184e-10
9.883831	3.91367e-10
9.876216	3.97649e-10
9.868600	4.04031e-10
9.860985	4.10515e-10
9.853370	4.17102e-10
9.845754	4.23794e-10
9.838139	4.30592e-10
9.830523	4.37499e-10
9.822908	4.44516e-10
9.815293	4.51645e-10
9.807677	4.58887e-10
9.800062	4.66244e-10
9.792446	4.73719e-10
9.784831	4.81313e-10
9.777216	4.89027e-10
9.769600	4.96864e-10
9.761985	5.04826e-10
9.754369	5.12914e-10
9.746754	5.21132e-10
9.739138	5.2948e-10
9.731523	5.3796e-10
9.723908	5.46576e-10
9.716292	5.55328e-10
9.708677	5.6422e-10
9.701061	5.73253e-10
9.693446	5.82429e-10
9.685831	5.91751e-10
9.678215	6.01222e-10
9.670600	6.10843e-10
9.662984	6.20616e-10
9.655369	6.30545e-10
9.647754	6.40632e-10
9.640138	6.50879e-10
9.632523	6.61288e-10
9.624907	6.71863e-10
9.617292	6.82605e-10
9.609677	6.93518e-10
9.602061	7.04605e-10
9.594446	7.15867e-10
9.586830	7.27307e-10
9.579215	7.3893e-10
9.571600	7.50736e-10
9.563984	7.6273e-10
9.556369	7.74914e-10
9.548753	7.87291e-10
9.541138	7.99864e-10
9.533522	8.12637e-10
9.525907	8.25612e-10
9.518292	8.38792e-10
9.510676	8.52182e-10
9.503061	8.65783e-10
9.495445	8.796e-10
9.487830	8.93636e-10
9.480215	9.07894e-10
9.472599	9.22377e-10
9.464984	9.3709e-10
9.457368	9.52036e-10
9.449753	9.67219e-10
9.442138	9.82641e-10
9.434522	9.98308e-10
9.426907	1.01422e-09
9.419291	1.03039e-09
9.411676	1.04681e-09
9.404061	1.06349e-09
9.396445	1.08044e-09
9.388830	1.09765e-09
9.381214	1.11514e-09
9.373599	1.1329e-09
9.365983	1.15094e-09
9.358368	1.16927e-09
9.350753	1.18788e-09
9.343137	1.20679e-09
9.335522	1.226e-09
9.327906	1.24552e-09
9.320291	1.26534e-09
9.312676	1.28547e-09
9.305060	1.30592e-09
9.297445	1.3267e-09
9.289829	1.3478e-09
9.282214	1.36923e-09
9.274599	1.39101e-09
9.266983	1.41312e-09
9.259368	1.43559e-09
9.251752	1.45841e-09
9.244137	1.48159e-09
9.236522	1.50513e-09
9.228906	1.52905e-09
9.221291	1.55334e-09
9.213675	1.57802e-09
9.206060	1.60308e-09
9.198444	1.62854e-09
9.190829	1.6544e-09
9.183214	1.68067e-09
9.175598	1.70735e-09
9.167983	1.73445e-09
9.160367	1.76198e-09
9.152752	1.78994e-09
9.145137	1.81834e-09
9.137521	1.84719e-09
9.129906	1.87649e-09
9.122290	1.90625e-09
9.114675	1.93648e-09
9.107060	1.96719e-09
9.099444	1.99838e-09
9.091829	2.03006e-09
9.084213	2.06223e-09
9.076598	2.09492e-09
9.068983	2.12811e-09
9.061367	2.16183e-09
9.053752	2.19608e-09
9.046136	2.23086e-09
9.038521	2.2662e-09
9.030906	2.30208e-09
9.023290	2.33853e-09
9.015675	2.37555e-09
9.008059	2.41316e-09
9.000444	2.45135e-09
8.992828	2.49014e-09
8.985213	2.52954e-09
8.977598	2.56956e-09
8.969982	2.61021e-09
8.962367	2.65149e-09
8.954751	2.69342e-09
8.947136	2.73601e-09
8.939521	2.77926e-09
8.931905	2.8232e-09
8.924290	2.86782e-09
8.916674	2.91314e-09
8.909059	2.95917e-09
8.901444	3.00592e-09
8.893828	3.0534e-09
8.886213	3.10163e-09
8.878597	3.15061e-09
8.870982	3.20036e-09
8.863367	3.25089e-09
8.855751	3.3022e-09
8.848136	3.35432e-09
8.840520	3.40726e-09
8.832905	3.46102e-09
8.825289	3.51562e-09
8.817674	3.57108e-09
8.810059	3.6274e-09
8.802443	3.68461e-09
8.794828	3.7427e-09
8.787212	3.80171e-09
8.779597	3.86164e-09
8.771982	3.9225e-09
8.764366	3.98431e-09
8.756751	4.04709e-09
8.749135	4.11085e-09
8.741520	4.1756e-09
8.733905	4.24137e-09
8.726289	4.30815e-09
8.718674	4.37599e-09
8.711058	4.44488e-09
8.703443	4.51484e-09
8.695828	4.5859e-09
8.688212	4.65806e-09
8.680597	4.73135e-09
8.672981	4.80577e-09
8.665366	4.88136e-09
8.657750	4.95813e-09
8.650135	5.03609e-09
8.642520	5.11527e-09
8.634904	5.19568e-09
8.627289	5.27734e-09
8.619673	5.36027e-09
8.612058	5.4445e-09
8.604443	5.53003e-09
8.596827	5.6169e-09
8.589212	5.70511e-09
8.581596	5.7947e-09
8.573981	5.88568e-09
8.566366	5.97808e-09
8.558750	6.07191e-09
8.551135	6.1672e-09
8.543519	6.26397e-09
8.535904	6.36224e-09
8.528289	6.46205e-09
8.520673	6.5634e-09
8.513058	6.66632e-09
8.505442	6.77084e-09
8.497827	6.87699e-09
8.490212	6.98478e-09
8.482596	7.09425e-09
8.474981	7.20541e-09
8.467365	7.3183e-09
8.459750	7.43294e-09
8.452134	7.54936e-09
8.444519	7.66758e-09
8.436904	7.78763e-09
8.429288	7.90955e-09
8.421673	8.03335e-09
8.414057	8.15907e-09
8.406442	8.28674e-09
8.398827	8.41639e-09
8.391211	8.54804e-09
8.383596	8.68174e-09
8.375980	8.8175e-09
8.368365	8.95536e-09
8.360750	9.09536e-09
8.353134	9.23752e-09
8.345519	9.38188e-09
8.337903	9.52848e-09
8.330288	9.67734e-09
8.322673	9.8285e-09
8.315057	9.982e-09
8.307442	1.01379e-08
8.299826	1.02961e-08
8.292211	1.04569e-08
8.284595	1.06201e-08
8.276980	1.07858e-08
8.269365	1.09541e-08
8.261749	1.1125e-08
8.254134	1.12985e-08
8.246518	1.14747e-08
8.238903	1.16536e-08
8.231288	1.18353e-08
8.223672	1.20197e-08
8.216057	1.22071e-08
8.208441	1.23973e-08
8.200826	1.25904e-08
8.193211	1.27865e-08
8.185595	1.29857e-08
8.177980	1.31879e-08
8.170364	1.33932e-08
8.162749	1.36017e-08
8.155134	1.38134e-08
8.147518	1.40283e-08
8.139903	1.42466e-08
8.132287	1.44682e-08
8.124672	1.46932e-08
8.117057	1.49217e-08
8.109441	1.51537e-08
8.101826	1.53893e-08
8.094210	1.56285e-08
8.086595	1.58713e-08
8.078979	1.61179e-08
8.071364	1.63683e-08
8.063749	1.66225e-08
8.056133	1.68807e-08
8.048518	1.71428e-08
8.040902	1.74089e-08
8.033287	1.76791e-08
8.025672	1.79534e-08
8.018056	1.8232e-08
8.010441	1.85148e-08
8.002825	1.8802e-08
7.995210	1.90935e-08
7.987595	1.93896e-08
7.979979	1.96902e-08
7.972364	1.99953e-08
7.964748	2.03052e-08
7.957133	2.06198e-08
7.949518	2.09392e-08
7.941902	2.12635e-08
7.934287	2.15928e-08
7.926671	2.19271e-08
7.919056	2.22665e-08
7.911440	2.26112e-08
7.903825	2.2961e-08
7.896210	2.33163e-08
7.888594	2.3677e-08
7.880979	2.40431e-08
7.873363	2.44149e-08
7.865748	2.47924e-08
7.858133	2.51756e-08
7.850517	2.55647e-08
7.842902	2.59597e-08
7.835286	2.63607e-08
7.827671	2.67679e-08
7.820056	2.71813e-08
7.812440	2.7601e-08
7.804825	2.8027e-08
7.797209	2.84596e-08
7.789594	2.88988e-08
7.781979	2.93447e-08
7.774363	2.97973e-08
7.766748	3.02569e-08
7.759132	3.07235e-08
7.751517	3.11971e-08
7.743901	3.1678e-08
7.736286	3.21662e-08
7.728671	3.26618e-08
7.721055	3.3165e-08
7.713440	3.36758e-08
7.705824	3.41944e-08
7.698209	3.47209e-08
7.690594	3.52554e-08
7.682978	3.5798e-08
7.675363	3.63488e-08
7.667747	3.6908e-08
7.660132	3.74757e-08
7.652517	3.80521e-08
7.644901	3.86371e-08
7.637286	3.92311e-08
7.629670	3.98341e-08
7.622055	4.04462e-08
7.614440	4.10676e-08
7.606824	4.16984e-08
7.599209	4.23388e-08
7.591593	4.29889e-08
7.583978	4.36489e-08
7.576363	4.43188e-08
7.568747	4.49989e-08
7.561132	4.56893e-08
7.553516	4.63901e-08
7.545901	4.71016e-08
7.538285	4.78238e-08
7.530670	4.85569e-08
7.523055	4.93012e-08
7.515439	5.00567e-08
7.507824	5.08236e-08
7.500208	5.16021e-08
7.492593	5.23923e-08
7.484978	5.31945e-08
7.477362	5.40088e-08
7.469747	5.48355e-08
7.462131	5.56745e-08
7.454516	5.65263e-08
7.446901	5.73909e-08
7.439285	5.82686e-08
7.431670	5.91594e-08
7.424054	6.00638e-08
7.416439	6.09817e-08
7.408824	6.19135e-08
7.401208	6.28593e-08
7.393593	6.38194e-08
7.385977	6.4794e-08
7.378362	6.57832e-08
7.370746	6.67873e-08
7.363131	6.78065e-08
7.355516	6.8841e-08
7.347900	6.98911e-08
7.340285	7.0957e-08
7.332669	7.20389e-08
7.325054	7.31371e-08
7.317439	7.42518e-08
7.309823	7.53832e-08
7.302208	7.65316e-08
7.294592	7.76973e-08
7.286977	7.88804e-08
7.279362	8.00813e-08
7.271746	8.13003e-08
7.264131	8.25375e-08
7.256515	8.37933e-08
7.248900	8.50678e-08
7.241285	8.63615e-08
7.233669	8.76746e-08
7.226054	8.90074e-08
7.218438	9.03601e-08
7.210823	9.17331e-08
7.203207	9.31266e-08
7.195592	9.45409e-08
7.187977	9.59765e-08
7.180361	9.74335e-08
7.172746	9.89123e-08
7.165130	1.00413e-07
7.157515	1.01936e-07
7.149900	1.03483e-07
7.142284	1.05052e-07
7.134669	1.06644e-07
7.127053	1.08261e-07
7.119438	1.09901e-07
7.111823	1.11566e-07
7.104207	1.13256e-07
7.096592	1.14971e-07
7.088976	1.16712e-07
7.081361	1.18478e-07
7.073746	1.20271e-07
7.066130	1.22091e-07
7.058515	1.23937e-07
7.050899	1.25811e-07
7.043284	1.27713e-07
7.035669	1.29644e-07
7.028053	1.31603e-07
7.020438	1.33591e-07
7.012822	1.35609e-07
7.005207	1.37657e-07
6.997591	1.39735e-07
6.989976	1.41844e-07
6.982361	1.43984e-07
6.974745	1.46156e-07
6.967130	1.48361e-07
6.959514	1.50598e-07
6.951899	1.52868e-07
6.944284	1.55172e-07
6.936668	1.5751e-07
6.929053	1.59883e-07
6.921437	1.62291e-07
6.913822	1.64734e-07
6.906207	1.67214e-07
6.898591	1.69731e-07
6.890976	1.72284e-07
6.883360	1.74876e-07
6.875745	1.77506e-07
6.868130	1.80174e-07
6.860514	1.82883e-07
6.852899	1.85631e-07
6.845283	1.88419e-07
6.837668	1.91249e-07
6.830052	1.94121e-07
6.822437	1.97035e-07
6.814822	1.99993e-07
6.807206	2.02993e-07
6.799591	2.06038e-07
6.791975	2.09128e-07
6.784360	2.12264e-07
6.776745	2.15445e-07
6.769129	2.18674e-07
6.761514	2.2195e-07
6.753898	2.25274e-07
6.746283	2.28647e-07
6.738668	2.3207e-07
6.731052	2.35543e-07
6.723437	2.39068e-07
6.715821	2.42644e-07
6.708206	2.46272e-07
6.700591	2.49954e-07
6.692975	2.5369e-07
6.685360	2.57481e-07
6.677744	2.61327e-07
6.670129	2.6523e-07
6.662514	2.6919e-07
6.654898	2.73208e-07
6.647283	2.77285e-07
6.639667	2.81422e-07
6.632052	2.85619e-07
6.624436	2.89878e-07
6.616821	2.94199e-07
6.609206	2.98583e-07
6.601590	3.03031e-07
6.593975	3.07545e-07
6.586359	3.12124e-07
6.578744	3.16771e-07
6.571129	3.21485e-07
6.563513	3.26268e-07
6.555898	3.31121e-07
6.548282	3.36045e-07
6.540667	3.4104e-07
6.533052	3.46109e-07
6.525436	3.51251e-07
6.517821	3.56468e-07
6.510205	3.61761e-07
6.502590	3.67132e-07
6.494975	3.7258e-07
6.487359	3.78108e-07
6.479744	3.83716e-07
6.472128	3.89406e-07
6.464513	3.95179e-07
6.456897	4.01035e-07
6.449282	4.06977e-07
6.441667	4.13005e-07
6.434051	4.1912e-07
6.426436	4.25324e-07
6.418820	4.31618e-07
6.411205	4.38004e-07
6.403590	4.44482e-07
6.395974	4.51054e-07
6.388359	4.57721e-07
6.380743	4.64485e-07
6.373128	4.71346e-07
6.365513	4.78307e-07
6.357897	4.85369e-07
6.350282	4.92532e-07
6.342666	4.998e-07
6.335051	5.07172e-07
6.327436	5.14651e-07
6.319820	5.22238e-07
6.312205	5.29934e-07
6.304589	5.37742e-07
6.296974	5.45662e-07
6.289358	5.53696e-07
6.281743	5.61846e-07
6.274128	5.70114e-07
6.266512	5.78501e-07
6.258897	5.87008e-07
6.251281	5.95638e-07
6.243666	6.04392e-07
6.236051	6.13272e-07
6.228435	6.2228e-07
6.220820	6.31417e-07
6.213204	6.40685e-07
6.205589	6.50087e-07
6.197974	6.59623e-07
6.190358	6.69296e-07
6.182743	6.79108e-07
6.175127	6.89061e-07
6.167512	6.99157e-07
6.159897	7.09397e-07
6.152281	7.19783e-07
6.144666	7.30319e-07
6.137050	7.41005e-07
6.129435	7.51844e-07
6.121820	7.62838e-07
6.114204	7.7399e-07
6.106589	7.853e-07
6.098973	7.96772e-07
6.091358	8.08408e-07
6.083742	8.2021e-07
6.076127	8.32181e-07
6.068512	8.44322e-07
6.060896	8.56636e-07
6.053281	8.69125e-07
6.045665	8.81793e-07
6.038050	8.94641e-07
6.030435	9.07671e-07
6.022819	9.20887e-07
6.015204	9.34291e-07
6.007588	9.47886e-07
5.999973	9.61673e-07
5.992358	9.75657e-07
5.984742	9.89839e-07
5.977127	1.00422e-06
5.969511	1.01881e-06
5.961896	1.0336e-06
5.954281	1.04861e-06
5.946665	1.06382e-06
5.939050	1.07925e-06
5.931434	1.0949e-06
5.923819	1.11078e-06
5.916203	1.12687e-06
5.908588	1.14319e-06
5.900973	1.15975e-06
5.893357	1.17654e-06
5.885742	1.19356e-06
5.878126	1.21083e-06
5.870511	1.22834e-06
5.862896	1.24609e-06
5.855280	1.2641e-06
5.847665	1.28236e-06
5.840049	1.30087e-06
5.832434	1.31965e-06
5.824819	1.33869e-06
5.817203	1.358e-06
5.809588	1.37758e-06
5.801972	1.39743e-06
5.794357	1.41757e-06
5.786742	1.43798e-06
5.779126	1.45869e-06
5.771511	1.47968e-06
5.763895	1.50097e-06
5.756280	1.52255e-06
5.748665	1.54444e-06
5.741049	1.56664e-06
5.733434	1.58914e-06
5.725818	1.61196e-06
5.718203	1.6351e-06
5.710587	1.65856e-06
5.702972	1.68235e-06
5.695357	1.70647e-06
5.687741	1.73093e-06
5.680126	1.75573e-06
5.672510	1.78087e-06
5.664895	1.80636e-06
5.657280	1.83221e-06
5.649664	1.85842e-06
5.642049	1.885e-06
5.634433	1.91194e-06
5.626818	1.93926e-06
5.619203	1.96695e-06
5.611587	1.99504e-06
5.603972	2.02351e-06
5.596356	2.05237e-06
5.588741	2.08164e-06
5.581126	2.11131e-06
5.573510	2.14139e-06
5.565895	2.17189e-06
5.558279	2.20281e-06
5.550664	2.23416e-06
5.543048	2.26594e-06
5.535433	2.29816e-06
5.527818	2.33082e-06
5.520202	2.36394e-06
5.512587	2.39751e-06
5.504971	2.43155e-06
5.497356	2.46605e-06
5.489741	2.50103e-06
5.482125	2.53649e-06
5.474510	2.57244e-06
5.466894	2.60888e-06
5.459279	2.64582e-06
5.451664	2.68327e-06
5.444048	2.72124e-06
5.436433	2.75972e-06
5.428817	2.79873e-06
5.421202	2.83828e-06
5.413587	2.87837e-06
5.405971	2.919e-06
5.398356	2.9602e-06
5.390740	3.00195e-06
5.383125	3.04428e-06
5.375509	3.08718e-06
5.367894	3.13067e-06
5.360279	3.17476e-06
5.352663	3.21944e-06
5.345048	3.26474e-06
5.337432	3.31065e-06
5.329817	3.35718e-06
5.322202	3.40435e-06
5.314586	3.45216e-06
5.306971	3.50062e-06
5.299355	3.54973e-06
5.291740	3.59952e-06
5.284125	3.64998e-06
5.276509	3.70112e-06
5.268894	3.75296e-06
5.261278	3.80549e-06
5.253663	3.85874e-06
5.246048	3.91271e-06
5.238432	3.96741e-06
5.230817	4.02284e-06
5.223201	4.07903e-06
5.215586	4.13597e-06
5.207971	4.19368e-06
5.200355	4.25217e-06
5.192740	4.31145e-06
5.185124	4.37152e-06
5.177509	4.4324e-06
5.169893	4.4941e-06
5.162278	4.55663e-06
5.154663	4.62e-06
5.147047	4.68422e-06
5.139432	4.7493e-06
5.131816	4.81525e-06
5.124201	4.88208e-06
5.116586	4.94981e-06
5.108970	5.01844e-06
5.101355	5.088e-06
5.093739	5.15848e-06
5.086124	5.2299e-06
5.078509	5.30227e-06
5.070893	5.37561e-06
5.063278	5.44993e-06
5.055662	5.52523e-06
5.048047	5.60154e-06
5.040432	5.67886e-06
5.032816	5.75721e-06
5.025201	5.8366e-06
5.017585	5.91704e-06
5.009970	5.99855e-06
5.002354	6.08114e-06
4.994739	6.16482e-06
4.987124	6.24961e-06
4.979508	6.33552e-06
4.971893	6.42257e-06
4.964277	6.51076e-06
4.956662	6.60012e-06
4.949047	6.69066e-06
4.941431	6.78239e-06
4.933816	6.87533e-06
4.926200	6.96949e-06
4.918585	7.06489e-06
4.910970	7.16154e-06
4.903354	7.25947e-06
4.895739	7.35867e-06
4.888123	7.45918e-06
4.880508	7.56101e-06
4.872893	7.66416e-06
4.865277	7.76867e-06
4.857662	7.87454e-06
4.850046	7.9818e-06
4.842431	8.09046e-06
4.834815	8.20053e-06
4.827200	8.31204e-06
4.819585	8.425e-06
4.811969	8.53943e-06
4.804354	8.65535e-06
4.796738	8.77277e-06
4.789123	8.89172e-06
4.781508	9.01222e-06
4.773892	9.13427e-06
4.766277	9.25791e-06
4.758661	9.38314e-06
4.751046	9.51e-06
4.743431	9.6385e-06
4.735815	9.76865e-06
4.728200	9.90049e-06
4.720584	1.0034e-05
4.712969	1.01693e-05
4.705354	1.03063e-05
4.697738	1.0445e-05
4.690123	1.05856e-05
4.682507	1.07279e-05
4.674892	1.08721e-05
4.667277	1.10181e-05
4.659661	1.1166e-05
4.652046	1.13158e-05
4.644430	1.14675e-05
4.636815	1.16211e-05
4.629199	1.17767e-05
4.621584	1.19343e-05
4.613969	1.20939e-05
4.606353	1.22555e-05
4.598738	1.24192e-05
4.591122	1.25849e-05
4.583507	1.27528e-05
4.575892	1.29228e-05
4.568276	1.30949e-05
4.560661	1.32693e-05
4.553045	1.34458e-05
4.545430	1.36246e-05
4.537815	1.38056e-05
4.530199	1.39889e-05
4.522584	1.41745e-05
4.514968	1.43625e-05
4.507353	1.45528e-05
4.499738	1.47455e-05
4.492122	1.49407e-05
4.484507	1.51383e-05
4.476891	1.53383e-05
4.469276	1.55409e-05
4.461660	1.5746e-05
4.454045	1.59537e-05
4.446430	1.6164e-05
4.438814	1.63768e-05
4.431199	1.65924e-05
4.423583	1.68106e-05
4.415968	1.70316e-05
4.408353	1.72553e-05
4.400737	1.74817e-05
4.393122	1.7711e-05
4.385506	1.79431e-05
4.377891	1.81781e-05
4.370276	1.84161e-05
4.362660	1.86569e-05
4.355045	1.89007e-05
4.347429	1.91475e-05
4.339814	1.93974e-05
4.332199	1.96504e-05
4.324583	1.99064e-05
4.316968	2.01656e-05
4.309352	2.0428e-05
4.301737	2.06936e-05
4.294122	2.09624e-05
4.286506	2.12346e-05
4.278891	2.151e-05
4.271275	2.17888e-05
4.263660	2.20711e-05
4.256044	2.23567e-05
4.248429	2.26458e-05
4.240814	2.29385e-05
4.233198	2.32347e-05
4.225583	2.35345e-05
4.217967	2.38379e-05
4.210352	2.4145e-05
4.202737	2.44558e-05
4.195121	2.47703e-05
4.187506	2.50887e-05
4.179890	2.54108e-05
4.172275	2.57369e-05
4.164660	2.60669e-05
4.157044	2.64008e-05
4.149429	2.67387e-05
4.141813	2.70807e-05
4.134198	2.74268e-05
4.126583	2.7777e-05
4.118967	2.81313e-05
4.111352	2.84899e-05
4.103736	2.88528e-05
4.096121	2.922e-05
4.088505	2.95915e-05
4.080890	2.99675e-05
4.073275	3.03479e-05
4.065659	3.07327e-05
4.058044	3.11222e-05
4.050428	3.15162e-05
4.042813	3.19149e-05
4.035198	3.23183e-05
4.027582	3.27264e-05
4.019967	3.31393e-05
4.012351	3.3557e-05
4.004736	3.39796e-05
3.997121	3.44072e-05
3.989505	3.48398e-05
3.981890	3.52774e-05
3.974274	3.57201e-05
3.966659	3.61679e-05
3.959044	3.6621e-05
3.951428	3.70793e-05
3.943813	3.75429e-05
3.936197	3.80118e-05
3.928582	3.84862e-05
3.920966	3.89661e-05
3.913351	3.94514e-05
3.905736	3.99424e-05
3.898120	4.0439e-05
3.890505	4.09413e-05
3.882889	4.14494e-05
3.875274	4.19632e-05
3.867659	4.24829e-05
3.860043	4.30086e-05
3.852428	4.35402e-05
3.844812	4.40779e-05
3.837197	4.46216e-05
3.829582	4.51716e-05
3.821966	4.57277e-05
3.814351	4.62902e-05
3.806735	4.6859e-05
3.799120	4.74342e-05
3.791505	4.80158e-05
3.783889	4.8604e-05
3.776274	4.91988e-05
3.768658	4.98002e-05
3.761043	5.04084e-05
3.753428	5.10233e-05
3.745812	5.16451e-05
3.738197	5.22738e-05
3.730581	5.29095e-05
3.722966	5.35522e-05
3.715350	5.4202e-05
3.707735	5.48591e-05
3.700120	5.55233e-05
3.692504	5.61949e-05
3.684889	5.68738e-05
3.677273	5.75602e-05
3.669658	5.82541e-05
3.662043	5.89556e-05
3.654427	5.96648e-05
3.646812	6.03817e-05
3.639196	6.11064e-05
3.631581	6.18389e-05
3.623966	6.25794e-05
3.616350	6.33279e-05
3.608735	6.40844e-05
3.601119	6.48491e-05
3.593504	6.56221e-05
3.585889	6.64033e-05
3.578273	6.71929e-05
3.570658	6.79909e-05
3.563042	6.87975e-05
3.555427	6.96127e-05
3.547811	7.04365e-05
3.540196	7.1269e-05
3.532581	7.21104e-05
3.524965	7.29607e-05
3.517350	7.38199e-05
3.509734	7.46882e-05
3.502119	7.55656e-05
3.494504	7.64522e-05
3.486888	7.73481e-05
3.479273	7.82533e-05
3.471657	7.91679e-05
3.464042	8.00921e-05
3.456427	8.10258e-05
3.448811	8.19693e-05
3.441196	8.29224e-05
3.433580	8.38854e-05
3.425965	8.48583e-05
3.418350	8.58411e-05
3.410734	8.6834e-05
3.403119	8.78371e-05
3.395503	8.88504e-05
3.387888	8.98739e-05
3.380272	9.09079e-05
3.372657	9.19523e-05
3.365042	9.30073e-05
3.357426	9.40729e-05
3.349811	9.51492e-05
3.342195	9.62363e-05
3.334580	9.73343e-05
3.326965	9.84432e-05
3.319349	9.95631e-05
3.311734	0.000100694
3.304118	0.000101836
3.296503	0.00010299
3.288888	0.000104155
3.281272	0.000105331
3.273657	0.000106519
3.266041	0.000107719
3.258426	0.00010893
3.250811	0.000110153
3.243195	0.000111388
3.235580	0.000112634
3.227964	0.000113893
3.220349	0.000115164
3.212734	0.000116447
3.205118	0.000117742
3.197503	0.00011905
3.189887	0.00012037
3.182272	0.000121703
3.174656	0.000123048
3.167041	0.000124406
3.159426	0.000125777
3.151810	0.00012716
3.144195	0.000128556
3.136579	0.000129966
3.128964	0.000131388
3.121349	0.000132824
3.113733	0.000134273
3.106118	0.000135735
3.098502	0.000137211
3.090887	0.0001387
3.083272	0.000140203
3.075656	0.000141719
3.068041	0.000143249
3.060425	0.000144793
3.052810	0.000146351
3.045195	0.000147922
3.037579	0.000149508
3.029964	0.000151108
3.022348	0.000152722
3.014733	0.00015435
3.007117	0.000155992
2.999502	0.000157649
2.991887	0.000159321
2.984271	0.000161007
2.976656	0.000162707
2.969040	0.000164422
2.961425	0.000166152
2.953810	0.000167897
2.946194	0.000169657
2.938579	0.000171431
2.930963	0.000173221
2.923348	0.000175026
2.915733	0.000176846
2.908117	0.000178681
2.900502	0.000180531
2.892886	0.000182397
2.885271	0.000184278
2.877656	0.000186175
2.870040	0.000188087
2.862425	0.000190014
2.854809	0.000191958
2.847194	0.000193917
2.839579	0.000195892
2.831963	0.000197882
2.824348	0.000199889
2.816732	0.000201911
2.809117	0.000203949
2.801501	0.000206003
2.793886	0.000208074
2.786271	0.00021016
2.778655	0.000212262
2.771040	0.000214381
2.763424	0.000216516
2.755809	0.000218667
2.748194	0.000220834
2.740578	0.000223018
2.732963	0.000225218
2.725347	0.000227434
2.717732	0.000229667
2.710117	0.000231916
2.702501	0.000234182
2.694886	0.000236464
2.687270	0.000238763
2.679655	0.000241078
2.672040	0.000243409
2.664424	0.000245758
2.656809	0.000248123
2.649193	0.000250504
2.641578	0.000252902
2.633962	0.000255316
2.626347	0.000257748
2.618732	0.000260195
2.611116	0.00026266
2.603501	0.00026514
2.595885	0.000267638
2.588270	0.000270152
2.580655	0.000272682
2.573039	0.00027523
2.565424	0.000277793
2.557808	0.000280373
2.550193	0.00028297
2.542578	0.000285583
2.534962	0.000288213
2.527347	0.000290859
2.519731	0.000293521
2.512116	0.000296199
2.504501	0.000298894
2.496885	0.000301605
2.489270	0.000304333
2.481654	0.000307076
2.474039	0.000309836
2.466423	0.000312611
2.458808	0.000315403
2.451193	0.00031821
2.443577	0.000321033
2.435962	0.000323872
2.428346	0.000326727
2.420731	0.000329597
2.413116	0.000332483
2.405500	0.000335384
2.397885	0.0003383
2.390269	0.000341232
2.382654	0.000344179
2.375039	0.000347141
2.367423	0.000350118
2.359808	0.00035311
2.352192	0.000356116
2.344577	0.000359137
2.336962	0.000362173
2.329346	0.000365223
2.321731	0.000368287
2.314115	0.000371365
2.306500	0.000374457
2.298885	0.000377563
2.291269	0.000380682
2.283654	0.000383815
2.276038	0.000386961
2.268423	0.00039012
2.260807	0.000393293
2.253192	0.000396478
2.245577	0.000399676
2.237961	0.000402886
2.230346	0.000406108
2.222730	0.000409343
2.215115	0.000412589
2.207500	0.000415847
2.199884	0.000419117
2.192269	0.000422397
2.184653	0.000425689
2.177038	0.000428992
2.169423	0.000432305
2.161807	0.000435628
2.154192	0.000438961
2.146576	0.000442305
2.138961	0.000445658
2.131346	0.00044902
2.123730	0.000452391
2.116115	0.000455771
2.108499	0.000459159
2.100884	0.000462556
2.093268	0.000465961
2.085653	0.000469373
2.078038	0.000472793
2.070422	0.000476219
2.062807	0.000479653
2.055191	0.000483093
2.047576	0.000486539
2.039961	0.000489991
2.032345	0.000493448
2.024730	0.00049691
2.017114	0.000500377
2.009499	0.000503849
2.001884	0.000507325
1.994268	0.000510804
1.986653	0.000514287
1.979037	0.000517773
1.971422	0.000521261
1.963807	0.000524752
1.956191	0.000528244
1.948576	0.000531738
1.940960	0.000535233
1.933345	0.000538728
1.925730	0.000542224
1.918114	0.00054572
1.910499	0.000549215
1.902883	0.000552709
1.895268	0.000556201
1.887652	0.000559692
1.880037	0.00056318
1.872422	0.000566665
1.864806	0.000570148
1.857191	0.000573626
1.849575	0.000577101
1.841960	0.00058057
1.834345	0.000584035
1.826729	0.000587494
1.819114	0.000590947
1.811498	0.000594394
1.803883	0.000597833
1.796268	0.000601265
1.788652	0.000604689
1.781037	0.000608104
1.773421	0.000611511
1.765806	0.000614907
1.758191	0.000618294
1.750575	0.00062167
1.742960	0.000625035
1.735344	0.000628389
1.727729	0.00063173
1.720113	0.000635059
1.712498	0.000638374
1.704883	0.000641676
1.697267	0.000644963
1.689652	0.000648235
1.682036	0.000651492
1.674421	0.000654734
1.666806	0.000657958
1.659190	0.000661166
1.651575	0.000664356
1.643959	0.000667528
1.636344	0.000670682
1.628729	0.000673816
1.621113	0.00067693
1.613498	0.000680024
1.605882	0.000683098
1.598267	0.00068615
1.590652	0.000689179
1.583036	0.000692187
1.575421	0.000695171
1.567805	0.000698132
1.560190	0.000701068
1.552574	0.00070398
1.544959	0.000706867
1.537344	0.000709728
1.529728	0.000712562
1.522113	0.00071537
1.514497	0.000718151
1.506882	0.000720903
1.499267	0.000723628
1.491651	0.000726323
1.484036	0.000728989
1.476420	0.000731625
1.468805	0.000734231
1.461190	0.000736806
1.453574	0.000739349
1.445959	0.000741861
1.438343	0.000744341
1.430728	0.000746788
1.423113	0.000749201
1.415497	0.000751582
1.407882	0.000753928
1.400266	0.00075624
1.392651	0.000758517
1.385036	0.000760759
1.377420	0.000762965
1.369805	0.000765135
1.362189	0.00076727
1.354574	0.000769367
1.346958	0.000771428
1.339343	0.000773451
1.331728	0.000775437
1.324112	0.000777385
1.316497	0.000779295
1.308881	0.000781167
1.301266	0.000783001
1.293651	0.000784795
1.286035	0.000786551
1.278420	0.000788267
1.270804	0.000789945
1.263189	0.000791583
1.255574	0.000793181
1.247958	0.000794741
1.240343	0.00079626
1.232727	0.00079774
1.225112	0.00079918
1.217497	0.00080058
1.209881	0.000801941
1.202266	0.000803263
1.194650	0.000804544
1.187035	0.000805787
1.179419	0.00080699
1.171804	0.000808154
1.164189	0.000809279
1.156573	0.000810366
1.148958	0.000811414
1.141342	0.000812423
1.133727	0.000813395
1.126112	0.00081433
1.118496	0.000815227
1.110881	0.000816087
1.103265	0.000816911
1.095650	0.000817698
1.088035	0.000818451
1.080419	0.000819168
1.072804	0.000819851
1.065188	0.0008205
1.057573	0.000821115
1.049958	0.000821698
1.042342	0.000822249
1.034727	0.000822769
1.027111	0.000823257
1.019496	0.000823716
1.011880	0.000824146
1.004265	0.000824548
0.996650	0.000824922
0.989034	0.000825269
0.981419	0.00082559
0.973803	0.000825887
0.966188	0.00082616
0.958573	0.000826409
0.950957	0.000826637
0.943342	0.000826844
0.935726	0.00082703
0.928111	0.000827198
0.920496	0.000827347
0.912880	0.00082748
0.905265	0.000827597
0.897649	0.000827699
0.890034	0.000827787
0.882419	0.000827863
0.874803	0.000827927
0.867188	0.00082798
0.859572	0.000828025
0.851957	0.00082806
0.844342	0.000828089
0.836726	0.00082811
0.829111	0.000828127
0.821495	0.000828139
0.813880	0.000828147
0.806264	0.000828152
0.798649	0.000828155
0.791034	0.000828157
0.783418	0.000828157
0.775803	0.000828157
&
```
