## Supplementary material for "All-at-once RNA folding with 3D motif prediction framed by evolutionary information": RF01037_mir-644.helixcov

```
# RMs = 3 L = 73

# RM_HELIX NESTED 30-35 41-46, nbp = 6 nbp_cov = 0
# pvals: 0.998858,0.998858,0.998858,0.998858,0.998858,0.998858
# aggregated NONE
NESTED  :::::::::::::::::::::::::::::<<<<<<_____>>>>>>:::::::::::::::::::::::::::
        :::::::::::::::::::::::::::::::::::::::::::::::::::::::::::::::::::::::::

# RM_HELIX NESTED 10-27 49-64, nbp = 16 nbp_cov = 0
# pvals: 0.998858,0.998858,0.998858,0.998858,0.998858,0.998858,0.998858,0.998858,0.998858,0.998858,0.998858,0.998858,0.998858,0.998858,0.998858,0.998858
# aggregated NONE
NESTED  :::::::::<<<<<-<<<<<<<-<<<<_____________________>>>>>>>>>>>>>>>>:::::::::
        :::::::::::::::::::::::::::::::::::::::::::::::::::::::::::::::::::::::::

# RM_HELIX NESTED 3-7 67-71, nbp = 5 nbp_cov = 0
# pvals: 0.998858,0.998858,0.998858,0.998858,0.998858
# aggregated NONE
NESTED  ::<<<<<___________________________________________________________>>>>>::
        :::::::::::::::::::::::::::::::::::::::::::::::::::::::::::::::::::::::::
```
