## Supplementary material for "All-at-once RNA folding with 3D motif prediction framed by evolutionary information": RF01037_mir-644.surv

```
0.000000	0.037037
-0.003201	1
&
1.366512	0.000384468
0.565757	0.0011534
-0.003201	0.998847
-0.133851	0.999231
-0.319289	1
&
1.367041	1.26839e-06
1.366512	0.000380518
0.565757	0.00114155
-0.003201	0.998858
-0.133851	0.999239
-0.319289	1
&
```
