## Supplementary material for "All-at-once RNA folding with 3D motif prediction framed by evolutionary information": RF01038_mir-1307.cacofold.helixcov

```
# RMs = 3 L = 90

# RM_HELIX NESTED 25-33 58-65, nbp = 7 nbp_cov = 0
# pvals: 0.941568,0.941568,0.941568,0.941568,0.941568,0.941568,0.941568
# aggregated NONE
NESTED  ::::::::::::::::::::::::<<-<<-<<<________________________>>>>>->>:::::::::::::::::::::::::
        ::::::::::::::::::::::::::::::::::::::::::::::::::::::::::::::::::::::::::::::::::::::::::

# RM_HELIX NESTED 13-22 69-78, nbp = 9 nbp_cov = 0
# pvals: 0.941568,0.941568,0.941568,0.941568,0.941568,0.941568,0.941568,0.941568,0.941568
# aggregated NONE
NESTED  ::::::::::::<<<-<<<<<<______________________________________________>>>>>>->>>::::::::::::
        ::::::::::::::::::::::::::::::::::::::::::::::::::::::::::::::::::::::::::::::::::::::::::

# RM_HELIX NESTED 2-9 82-89, nbp = 8 nbp_cov = 0
# pvals: 0.995313,0.995313,0.984564,0.00184644,0.941568,0.941568,0.941568,0.941568
# aggregated NONE
NESTED  :<<<<<<<<________________________________________________________________________>>>>>>>>:
        ::::::::::::::::::::::::::::::::::::::::::::::::::::::::::::::::::::::::::::::::::::::::::
```
