## Supplementary material for "All-at-once RNA folding with 3D motif prediction framed by evolutionary information": RF01038_mir-1307.helixcov

```
# RMs = 2 L = 90

# RM_HELIX NESTED 25-38 53-65, nbp = 11 nbp_cov = 0
# pvals: 0.941568,0.941568,0.941568,0.941568,0.941568,0.941568,0.941568,0.941568,0.941568,0.941568,0.941568
# aggregated NONE
NESTED  ::::::::::::::::::::::::<<-<<-<<<<-<<<______________>>>->>>>>>->>:::::::::::::::::::::::::
        ::::::::::::::::::::::::::::::::::::::::::::::::::::::::::::::::::::::::::::::::::::::::::

# RM_HELIX NESTED 2-23 68-89, nbp = 19 nbp_cov = 0
# pvals: 0.995313,0.995313,0.984564,0.00184644,0.941568,0.941568,0.941568,0.941568,0.941568,0.941568,0.941568,0.941568,0.941568,0.941568,0.941568,0.941568,0.941568,0.941568,0.941568
# aggregated NONE
NESTED  :<<<<<<<<-<-<<<-<<<<<<<____________________________________________>>>>>>>->>>->->>>>>>>>:
        ::::::::::::::::::::::::::::::::::::::::::::::::::::::::::::::::::::::::::::::::::::::::::
```
