## Supplementary material for "All-at-once RNA folding with 3D motif prediction framed by evolutionary information": RF01038_mir-1307.surv

```
0.072814	0.0333333
-0.001250	0.9
-0.006188	0.933333
-0.016063	1
&
0.729522	0.000251572
0.072814	0.00201258
0.067877	0.00226415
0.053064	0.00251572
0.043189	0.0045283
0.038251	0.00654088
0.023438	0.00754717
0.003687	0.0367296
-0.001250	0.974843
-0.006188	0.993459
-0.016063	1
&
2.739148	1.24844e-06
2.344135	2.49688e-06
2.210819	3.74532e-06
2.181193	4.99376e-06
2.126879	7.49064e-06
2.092315	9.98752e-06
2.042938	1.1236e-05
2.038001	1.24844e-05
2.008375	1.37328e-05
2.003437	1.49813e-05
1.998500	1.62297e-05
1.988624	1.74782e-05
1.968874	1.87266e-05
1.949123	1.9975e-05
1.939248	2.12235e-05
1.929372	2.24719e-05
1.894809	2.37203e-05
1.884934	2.49688e-05
1.860245	2.74657e-05
1.840495	2.99625e-05
1.835557	3.1211e-05
1.830619	3.24594e-05
1.825682	3.37079e-05
1.820744	3.49563e-05
1.800993	3.62047e-05
1.786180	3.74532e-05
1.781243	4.11985e-05
1.776305	4.36954e-05
1.766430	4.49438e-05
1.761492	4.61923e-05
1.746679	4.74407e-05
1.736804	4.86891e-05
1.731866	5.24345e-05
1.726929	5.36829e-05
1.717053	5.49313e-05
1.712116	5.61798e-05
1.702240	5.74282e-05
1.697303	5.86767e-05
1.692365	5.99251e-05
1.687427	6.2422e-05
1.682490	6.36704e-05
1.677552	6.61673e-05
1.672614	7.36579e-05
1.667677	7.49064e-05
1.662739	7.61548e-05
1.647926	7.86517e-05
1.642988	7.99001e-05
1.633113	8.11486e-05
1.628176	8.73908e-05
1.623238	9.23845e-05
1.618300	9.3633e-05
1.613363	9.61298e-05
1.608425	0.000101124
1.603487	0.000102372
1.598550	0.000108614
1.593612	0.000109863
1.588674	0.000111111
1.583737	0.00011236
1.578799	0.000113608
1.573861	0.000114856
1.568924	0.000116105
1.563986	0.000117353
1.559048	0.000118602
1.554111	0.00011985
1.549173	0.000121099
1.539298	0.000122347
1.529422	0.000123596
1.524485	0.000126092
1.519547	0.000127341
1.514609	0.000129838
1.509672	0.000131086
1.494859	0.000132335
1.480046	0.000133583
1.475108	0.000134831
1.470171	0.000141074
1.465233	0.000142322
1.460295	0.000143571
1.455358	0.000148564
1.445482	0.000151061
1.440545	0.000153558
1.435607	0.0001598
1.430669	0.000163546
1.425732	0.000167291
1.420794	0.000169788
1.415856	0.000171036
1.410919	0.000182272
1.405981	0.000184769
1.401043	0.000186017
1.391168	0.000187266
1.386230	0.000194757
1.381293	0.000197253
1.376355	0.000198502
1.371418	0.00019975
1.361542	0.000204744
1.356605	0.000207241
1.341792	0.000208489
1.331916	0.000213483
1.326979	0.000214732
1.317103	0.00021598
1.312166	0.000218477
1.307228	0.000219725
1.302290	0.000222222
1.277602	0.000223471
1.272664	0.000224719
1.243038	0.000225968
1.238101	0.000227216
1.228226	0.000229713
1.213413	0.000230961
1.193662	0.00023221
1.188724	0.000233458
1.183787	0.000234707
1.164036	0.000235955
1.144285	0.000237203
1.139348	0.000238452
1.109722	0.0002397
1.070221	0.000243446
1.065283	0.000244694
1.060345	0.000245943
1.025782	0.000247191
0.927029	0.000248439
0.912216	0.000249688
0.448076	0.000252185
0.443139	0.000260924
0.438201	0.000265918
0.433263	0.000304619
0.428326	0.000338327
0.423388	0.000390762
0.418450	0.00041573
0.413513	0.00044819
0.408575	0.000496879
0.403637	0.000531835
0.398700	0.000553059
0.393762	0.000556804
0.388824	0.000561798
0.383887	0.000566792
0.299947	0.00056804
0.290071	0.000569288
0.250570	0.000570537
0.240695	0.000571785
0.225882	0.00060799
0.220944	0.000661673
0.216006	0.000815231
0.211069	0.000928839
0.206131	0.00100999
0.201193	0.00108365
0.196256	0.00114856
0.191318	0.00116355
0.186381	0.00118102
0.181443	0.00118352
0.176505	0.00119476
0.171568	0.0011985
0.166630	0.001201
0.156755	0.00120225
0.151817	0.0012035
0.141942	0.00120599
0.137004	0.00120849
0.132066	0.00121099
0.127129	0.00121723
0.122191	0.00122347
0.117253	0.00122722
0.112316	0.00149189
0.107378	0.00153308
0.102440	0.00167915
0.097503	0.00175406
0.092565	0.00177154
0.087627	0.00179775
0.082690	0.00181898
0.077752	0.00182272
0.072814	0.00184644
0.067877	0.00192509
0.062939	0.00202747
0.058002	0.00235955
0.053064	0.00267416
0.048126	0.0045618
0.043189	0.00649438
0.038251	0.00711735
0.033313	0.00726467
0.028376	0.00734956
0.023438	0.00748315
0.018500	0.009603
0.013563	0.0154969
0.008625	0.0161898
0.003687	0.0208352
-0.001250	0.941568
-0.006188	0.984564
-0.011126	0.989798
-0.016063	0.995313
-0.021001	0.996009
-0.025939	0.996874
-0.030876	0.997488
-0.035814	0.997557
-0.040752	0.997582
-0.045689	0.997658
-0.050627	0.997843
-0.055565	0.997918
-0.060502	0.99794
-0.065440	0.998092
-0.070378	0.998356
-0.075315	0.998614
-0.080253	0.998888
-0.085190	0.999019
-0.090128	0.999126
-0.095066	0.999226
-0.100003	0.999318
-0.104941	0.999431
-0.109879	0.999503
-0.114816	0.999549
-0.119754	0.999624
-0.124692	0.999659
-0.129629	0.999668
-0.134567	0.999687
-0.139505	0.999705
-0.144442	0.999709
-0.149380	0.99972
-0.154318	0.99974
-0.159255	0.999744
-0.164193	0.99975
-0.169131	0.999762
-0.174068	0.999765
-0.179006	0.999777
-0.183944	0.99978
-0.188881	0.999785
-0.193819	0.999792
-0.198757	0.999797
-0.203694	0.999808
-0.208632	0.999815
-0.213569	0.999821
-0.218507	0.999825
-0.228382	0.999831
-0.233320	0.999836
-0.238258	0.999841
-0.243195	0.999843
-0.248133	0.999846
-0.253071	0.99985
-0.258008	0.999856
-0.262946	0.99986
-0.272821	0.999869
-0.277759	0.99987
-0.282697	0.999873
-0.287634	0.999876
-0.292572	0.999879
-0.297510	0.999884
-0.302447	0.999885
-0.307385	0.99989
-0.312323	0.999896
-0.317260	0.9999
-0.322198	0.999905
-0.327136	0.999909
-0.332073	0.99991
-0.337011	0.999914
-0.341948	0.99992
-0.346886	0.999923
-0.356761	0.999928
-0.361699	0.999929
-0.366637	0.999936
-0.371574	0.999938
-0.376512	0.99994
-0.381450	0.999943
-0.386387	0.999945
-0.391325	0.999946
-0.396263	0.999949
-0.401200	0.999951
-0.411076	0.999953
-0.416013	0.999954
-0.420951	0.999955
-0.425889	0.999959
-0.430826	0.99996
-0.435764	0.999961
-0.440702	0.999963
-0.445639	0.999966
-0.470327	0.99997
-0.480203	0.999973
-0.485140	0.999974
-0.495016	0.999975
-0.504891	0.999976
-0.509829	0.999978
-0.514766	0.999979
-0.519704	0.99998
-0.529579	0.999981
-0.534517	0.999983
-0.549330	0.999984
-0.569081	0.999986
-0.588831	0.999988
-0.593769	0.999989
-0.613519	0.999991
-0.618457	0.999995
-0.623395	0.999996
-0.677709	0.999998
-0.746836	0.999999
-0.791275	1
&
15.522734	9.57418e-31
15.517797	9.78015e-31
15.512859	9.99056e-31
15.507921	1.02055e-30
15.502984	1.0425e-30
15.498046	1.06493e-30
15.493108	1.08784e-30
15.488171	1.11124e-30
15.483233	1.13515e-30
15.478295	1.15957e-30
15.473358	1.18452e-30
15.468420	1.21e-30
15.463482	1.23603e-30
15.458545	1.26262e-30
15.453607	1.28979e-30
15.448669	1.31753e-30
15.443732	1.34588e-30
15.438794	1.37483e-30
15.433857	1.40441e-30
15.428919	1.43462e-30
15.423981	1.46548e-30
15.419044	1.49701e-30
15.414106	1.52922e-30
15.409168	1.56211e-30
15.404231	1.59572e-30
15.399293	1.63005e-30
15.394355	1.66512e-30
15.389418	1.70094e-30
15.384480	1.73753e-30
15.379542	1.77491e-30
15.374605	1.81309e-30
15.369667	1.8521e-30
15.364729	1.89194e-30
15.359792	1.93264e-30
15.354854	1.97422e-30
15.349916	2.01669e-30
15.344979	2.06008e-30
15.340041	2.10439e-30
15.335103	2.14967e-30
15.330166	2.19591e-30
15.325228	2.24315e-30
15.320290	2.29141e-30
15.315353	2.3407e-30
15.310415	2.39106e-30
15.305478	2.4425e-30
15.300540	2.49504e-30
15.295602	2.54872e-30
15.290665	2.60355e-30
15.285727	2.65955e-30
15.280789	2.71677e-30
15.275852	2.77521e-30
15.270914	2.83492e-30
15.265976	2.8959e-30
15.261039	2.9582e-30
15.256101	3.02184e-30
15.251163	3.08685e-30
15.246226	3.15325e-30
15.241288	3.22109e-30
15.236350	3.29038e-30
15.231413	3.36117e-30
15.226475	3.43348e-30
15.221537	3.50734e-30
15.216600	3.58279e-30
15.211662	3.65987e-30
15.206724	3.7386e-30
15.201787	3.81902e-30
15.196849	3.90118e-30
15.191911	3.98511e-30
15.186974	4.07084e-30
15.182036	4.15841e-30
15.177099	4.24787e-30
15.172161	4.33925e-30
15.167223	4.4326e-30
15.162286	4.52795e-30
15.157348	4.62536e-30
15.152410	4.72486e-30
15.147473	4.82651e-30
15.142535	4.93033e-30
15.137597	5.0364e-30
15.132660	5.14474e-30
15.127722	5.25542e-30
15.122784	5.36847e-30
15.117847	5.48396e-30
15.112909	5.60194e-30
15.107971	5.72245e-30
15.103034	5.84555e-30
15.098096	5.9713e-30
15.093158	6.09976e-30
15.088221	6.23098e-30
15.083283	6.36502e-30
15.078345	6.50194e-30
15.073408	6.64181e-30
15.068470	6.78469e-30
15.063532	6.93065e-30
15.058595	7.07974e-30
15.053657	7.23204e-30
15.048719	7.38762e-30
15.043782	7.54654e-30
15.038844	7.70888e-30
15.033907	7.87472e-30
15.028969	8.04412e-30
15.024031	8.21717e-30
15.019094	8.39393e-30
15.014156	8.5745e-30
15.009218	8.75896e-30
15.004281	8.94738e-30
14.999343	9.13986e-30
14.994405	9.33648e-30
14.989468	9.53732e-30
14.984530	9.74249e-30
14.979592	9.95207e-30
14.974655	1.01662e-29
14.969717	1.03849e-29
14.964779	1.06082e-29
14.959842	1.08365e-29
14.954904	1.10696e-29
14.949966	1.13077e-29
14.945029	1.15509e-29
14.940091	1.17994e-29
14.935153	1.20533e-29
14.930216	1.23125e-29
14.925278	1.25774e-29
14.920340	1.2848e-29
14.915403	1.31244e-29
14.910465	1.34067e-29
14.905528	1.36951e-29
14.900590	1.39897e-29
14.895652	1.42906e-29
14.890715	1.4598e-29
14.885777	1.49121e-29
14.880839	1.52329e-29
14.875902	1.55605e-29
14.870964	1.58953e-29
14.866026	1.62372e-29
14.861089	1.65865e-29
14.856151	1.69433e-29
14.851213	1.73078e-29
14.846276	1.76801e-29
14.841338	1.80604e-29
14.836400	1.84489e-29
14.831463	1.88458e-29
14.826525	1.92512e-29
14.821587	1.96653e-29
14.816650	2.00884e-29
14.811712	2.05205e-29
14.806774	2.09619e-29
14.801837	2.14128e-29
14.796899	2.18735e-29
14.791961	2.2344e-29
14.787024	2.28246e-29
14.782086	2.33156e-29
14.777149	2.38172e-29
14.772211	2.43295e-29
14.767273	2.48529e-29
14.762336	2.53875e-29
14.757398	2.59336e-29
14.752460	2.64915e-29
14.747523	2.70614e-29
14.742585	2.76435e-29
14.737647	2.82381e-29
14.732710	2.88456e-29
14.727772	2.94661e-29
14.722834	3.00999e-29
14.717897	3.07474e-29
14.712959	3.14089e-29
14.708021	3.20845e-29
14.703084	3.27747e-29
14.698146	3.34797e-29
14.693208	3.41999e-29
14.688271	3.49356e-29
14.683333	3.56871e-29
14.678395	3.64547e-29
14.673458	3.72389e-29
14.668520	3.804e-29
14.663582	3.88583e-29
14.658645	3.96942e-29
14.653707	4.0548e-29
14.648770	4.14203e-29
14.643832	4.23112e-29
14.638894	4.32214e-29
14.633957	4.41511e-29
14.629019	4.51009e-29
14.624081	4.6071e-29
14.619144	4.70621e-29
14.614206	4.80744e-29
14.609268	4.91086e-29
14.604331	5.01649e-29
14.599393	5.1244e-29
14.594455	5.23463e-29
14.589518	5.34724e-29
14.584580	5.46226e-29
14.579642	5.57976e-29
14.574705	5.69978e-29
14.569767	5.82239e-29
14.564829	5.94764e-29
14.559892	6.07558e-29
14.554954	6.20627e-29
14.550016	6.33977e-29
14.545079	6.47614e-29
14.540141	6.61545e-29
14.535203	6.75775e-29
14.530266	6.90312e-29
14.525328	7.05161e-29
14.520391	7.20329e-29
14.515453	7.35824e-29
14.510515	7.51652e-29
14.505578	7.67821e-29
14.500640	7.84337e-29
14.495702	8.01209e-29
14.490765	8.18443e-29
14.485827	8.36049e-29
14.480889	8.54033e-29
14.475952	8.72403e-29
14.471014	8.91169e-29
14.466076	9.10339e-29
14.461139	9.29921e-29
14.456201	9.49924e-29
14.451263	9.70357e-29
14.446326	9.9123e-29
14.441388	1.01255e-28
14.436450	1.03433e-28
14.431513	1.05658e-28
14.426575	1.07931e-28
14.421637	1.10253e-28
14.416700	1.12624e-28
14.411762	1.15047e-28
14.406824	1.17521e-28
14.401887	1.20049e-28
14.396949	1.22632e-28
14.392011	1.2527e-28
14.387074	1.27964e-28
14.382136	1.30717e-28
14.377199	1.33529e-28
14.372261	1.36401e-28
14.367323	1.39335e-28
14.362386	1.42332e-28
14.357448	1.45394e-28
14.352510	1.48521e-28
14.347573	1.51716e-28
14.342635	1.54979e-28
14.337697	1.58313e-28
14.332760	1.61718e-28
14.327822	1.65197e-28
14.322884	1.6875e-28
14.317947	1.7238e-28
14.313009	1.76088e-28
14.308071	1.79876e-28
14.303134	1.83745e-28
14.298196	1.87697e-28
14.293258	1.91735e-28
14.288321	1.95859e-28
14.283383	2.00072e-28
14.278445	2.04375e-28
14.273508	2.08771e-28
14.268570	2.13262e-28
14.263632	2.17849e-28
14.258695	2.22535e-28
14.253757	2.27322e-28
14.248820	2.32212e-28
14.243882	2.37207e-28
14.238944	2.42309e-28
14.234007	2.47521e-28
14.229069	2.52845e-28
14.224131	2.58284e-28
14.219194	2.63839e-28
14.214256	2.69515e-28
14.209318	2.75312e-28
14.204381	2.81234e-28
14.199443	2.87283e-28
14.194505	2.93462e-28
14.189568	2.99775e-28
14.184630	3.06223e-28
14.179692	3.1281e-28
14.174755	3.19538e-28
14.169817	3.26411e-28
14.164879	3.33432e-28
14.159942	3.40604e-28
14.155004	3.47931e-28
14.150066	3.55415e-28
14.145129	3.6306e-28
14.140191	3.70869e-28
14.135253	3.78846e-28
14.130316	3.86995e-28
14.125378	3.95319e-28
14.120441	4.03822e-28
14.115503	4.12508e-28
14.110565	4.21381e-28
14.105628	4.30445e-28
14.100690	4.39704e-28
14.095752	4.49161e-28
14.090815	4.58823e-28
14.085877	4.68692e-28
14.080939	4.78773e-28
14.076002	4.89071e-28
14.071064	4.99591e-28
14.066126	5.10337e-28
14.061189	5.21314e-28
14.056251	5.32527e-28
14.051313	5.43982e-28
14.046376	5.55682e-28
14.041438	5.67635e-28
14.036500	5.79844e-28
14.031563	5.92316e-28
14.026625	6.05057e-28
14.021687	6.18071e-28
14.016750	6.31365e-28
14.011812	6.44945e-28
14.006874	6.58818e-28
14.001937	6.72988e-28
13.996999	6.87464e-28
13.992062	7.02251e-28
13.987124	7.17356e-28
13.982186	7.32785e-28
13.977249	7.48547e-28
13.972311	7.64648e-28
13.967373	7.81095e-28
13.962436	7.97895e-28
13.957498	8.15057e-28
13.952560	8.32589e-28
13.947623	8.50497e-28
13.942685	8.6879e-28
13.937747	8.87477e-28
13.932810	9.06566e-28
13.927872	9.26065e-28
13.922934	9.45984e-28
13.917997	9.66331e-28
13.913059	9.87116e-28
13.908121	1.00835e-27
13.903184	1.03004e-27
13.898246	1.05219e-27
13.893308	1.07482e-27
13.888371	1.09794e-27
13.883433	1.12156e-27
13.878495	1.14568e-27
13.873558	1.17032e-27
13.868620	1.1955e-27
13.863683	1.22121e-27
13.858745	1.24748e-27
13.853807	1.27431e-27
13.848870	1.30172e-27
13.843932	1.32971e-27
13.838994	1.35832e-27
13.834057	1.38753e-27
13.829119	1.41738e-27
13.824181	1.44786e-27
13.819244	1.479e-27
13.814306	1.51081e-27
13.809368	1.54331e-27
13.804431	1.5765e-27
13.799493	1.61041e-27
13.794555	1.64505e-27
13.789618	1.68043e-27
13.784680	1.71658e-27
13.779742	1.7535e-27
13.774805	1.79121e-27
13.769867	1.82974e-27
13.764929	1.8691e-27
13.759992	1.9093e-27
13.755054	1.95036e-27
13.750116	1.99231e-27
13.745179	2.03516e-27
13.740241	2.07894e-27
13.735303	2.12365e-27
13.730366	2.16933e-27
13.725428	2.21599e-27
13.720491	2.26365e-27
13.715553	2.31234e-27
13.710615	2.36207e-27
13.705678	2.41288e-27
13.700740	2.46477e-27
13.695802	2.51779e-27
13.690865	2.57194e-27
13.685927	2.62726e-27
13.680989	2.68377e-27
13.676052	2.74149e-27
13.671114	2.80046e-27
13.666176	2.86069e-27
13.661239	2.92222e-27
13.656301	2.98507e-27
13.651363	3.04927e-27
13.646426	3.11486e-27
13.641488	3.18185e-27
13.636550	3.25029e-27
13.631613	3.32019e-27
13.626675	3.39161e-27
13.621737	3.46455e-27
13.616800	3.53907e-27
13.611862	3.61519e-27
13.606924	3.69294e-27
13.601987	3.77237e-27
13.597049	3.85351e-27
13.592112	3.93639e-27
13.587174	4.02105e-27
13.582236	4.10754e-27
13.577299	4.19588e-27
13.572361	4.28613e-27
13.567423	4.37831e-27
13.562486	4.47248e-27
13.557548	4.56868e-27
13.552610	4.66694e-27
13.547673	4.76731e-27
13.542735	4.86985e-27
13.537797	4.97459e-27
13.532860	5.08158e-27
13.527922	5.19088e-27
13.522984	5.30252e-27
13.518047	5.41657e-27
13.513109	5.53306e-27
13.508171	5.65207e-27
13.503234	5.77363e-27
13.498296	5.89781e-27
13.493358	6.02466e-27
13.488421	6.15423e-27
13.483483	6.2866e-27
13.478545	6.42181e-27
13.473608	6.55993e-27
13.468670	6.70102e-27
13.463733	6.84514e-27
13.458795	6.99236e-27
13.453857	7.14275e-27
13.448920	7.29637e-27
13.443982	7.4533e-27
13.439044	7.6136e-27
13.434107	7.77735e-27
13.429169	7.94462e-27
13.424231	8.11549e-27
13.419294	8.29004e-27
13.414356	8.46833e-27
13.409418	8.65047e-27
13.404481	8.83652e-27
13.399543	9.02657e-27
13.394605	9.2207e-27
13.389668	9.41902e-27
13.384730	9.6216e-27
13.379792	9.82853e-27
13.374855	1.00399e-26
13.369917	1.02558e-26
13.364979	1.04764e-26
13.360042	1.07017e-26
13.355104	1.09319e-26
13.350166	1.1167e-26
13.345229	1.14072e-26
13.340291	1.16525e-26
13.335354	1.19031e-26
13.330416	1.21592e-26
13.325478	1.24207e-26
13.320541	1.26878e-26
13.315603	1.29607e-26
13.310665	1.32394e-26
13.305728	1.35242e-26
13.300790	1.3815e-26
13.295852	1.41121e-26
13.290915	1.44157e-26
13.285977	1.47257e-26
13.281039	1.50424e-26
13.276102	1.53659e-26
13.271164	1.56964e-26
13.266226	1.6034e-26
13.261289	1.63788e-26
13.256351	1.67311e-26
13.251413	1.70909e-26
13.246476	1.74585e-26
13.241538	1.7834e-26
13.236600	1.82175e-26
13.231663	1.86093e-26
13.226725	1.90095e-26
13.221787	1.94184e-26
13.216850	1.9836e-26
13.211912	2.02626e-26
13.206975	2.06984e-26
13.202037	2.11436e-26
13.197099	2.15983e-26
13.192162	2.20628e-26
13.187224	2.25373e-26
13.182286	2.3022e-26
13.177349	2.35171e-26
13.172411	2.40229e-26
13.167473	2.45395e-26
13.162536	2.50673e-26
13.157598	2.56064e-26
13.152660	2.61571e-26
13.147723	2.67197e-26
13.142785	2.72943e-26
13.137847	2.78813e-26
13.132910	2.8481e-26
13.127972	2.90935e-26
13.123034	2.97192e-26
13.118097	3.03583e-26
13.113159	3.10112e-26
13.108221	3.16782e-26
13.103284	3.23595e-26
13.098346	3.30554e-26
13.093408	3.37663e-26
13.088471	3.44925e-26
13.083533	3.52343e-26
13.078595	3.59921e-26
13.073658	3.67661e-26
13.068720	3.75568e-26
13.063783	3.83645e-26
13.058845	3.91896e-26
13.053907	4.00324e-26
13.048970	4.08934e-26
13.044032	4.17729e-26
13.039094	4.26712e-26
13.034157	4.35889e-26
13.029219	4.45264e-26
13.024281	4.5484e-26
13.019344	4.64621e-26
13.014406	4.74614e-26
13.009468	4.84821e-26
13.004531	4.95247e-26
12.999593	5.05898e-26
12.994655	5.16778e-26
12.989718	5.27892e-26
12.984780	5.39245e-26
12.979842	5.50842e-26
12.974905	5.62688e-26
12.969967	5.74789e-26
12.965029	5.87151e-26
12.960092	5.99778e-26
12.955154	6.12677e-26
12.950216	6.25853e-26
12.945279	6.39312e-26
12.940341	6.53061e-26
12.935404	6.67106e-26
12.930466	6.81453e-26
12.925528	6.96108e-26
12.920591	7.11078e-26
12.915653	7.26371e-26
12.910715	7.41992e-26
12.905778	7.57949e-26
12.900840	7.74249e-26
12.895902	7.909e-26
12.890965	8.07909e-26
12.886027	8.25283e-26
12.881089	8.43032e-26
12.876152	8.61161e-26
12.871214	8.79681e-26
12.866276	8.98599e-26
12.861339	9.17924e-26
12.856401	9.37665e-26
12.851463	9.5783e-26
12.846526	9.78428e-26
12.841588	9.9947e-26
12.836650	1.02096e-25
12.831713	1.04292e-25
12.826775	1.06535e-25
12.821837	1.08826e-25
12.816900	1.11166e-25
12.811962	1.13557e-25
12.807025	1.15999e-25
12.802087	1.18494e-25
12.797149	1.21042e-25
12.792212	1.23645e-25
12.787274	1.26304e-25
12.782336	1.2902e-25
12.777399	1.31795e-25
12.772461	1.34629e-25
12.767523	1.37524e-25
12.762586	1.40482e-25
12.757648	1.43503e-25
12.752710	1.46589e-25
12.747773	1.49741e-25
12.742835	1.52962e-25
12.737897	1.56251e-25
12.732960	1.59611e-25
12.728022	1.63044e-25
12.723084	1.6655e-25
12.718147	1.70132e-25
12.713209	1.7379e-25
12.708271	1.77528e-25
12.703334	1.81346e-25
12.698396	1.85245e-25
12.693458	1.89229e-25
12.688521	1.93298e-25
12.683583	1.97455e-25
12.678646	2.01702e-25
12.673708	2.06039e-25
12.668770	2.1047e-25
12.663833	2.14996e-25
12.658895	2.1962e-25
12.653957	2.24342e-25
12.649020	2.29167e-25
12.644082	2.34095e-25
12.639144	2.39129e-25
12.634207	2.44272e-25
12.629269	2.49525e-25
12.624331	2.54891e-25
12.619394	2.60372e-25
12.614456	2.65971e-25
12.609518	2.71691e-25
12.604581	2.77533e-25
12.599643	2.83502e-25
12.594705	2.89598e-25
12.589768	2.95826e-25
12.584830	3.02188e-25
12.579892	3.08686e-25
12.574955	3.15324e-25
12.570017	3.22105e-25
12.565079	3.29032e-25
12.560142	3.36107e-25
12.555204	3.43335e-25
12.550266	3.50719e-25
12.545329	3.58261e-25
12.540391	3.65965e-25
12.535454	3.73835e-25
12.530516	3.81874e-25
12.525578	3.90086e-25
12.520641	3.98474e-25
12.515703	4.07043e-25
12.510765	4.15796e-25
12.505828	4.24738e-25
12.500890	4.33871e-25
12.495952	4.43201e-25
12.491015	4.52732e-25
12.486077	4.62468e-25
12.481139	4.72413e-25
12.476202	4.82572e-25
12.471264	4.92949e-25
12.466326	5.03549e-25
12.461389	5.14378e-25
12.456451	5.25439e-25
12.451513	5.36738e-25
12.446576	5.4828e-25
12.441638	5.6007e-25
12.436700	5.72114e-25
12.431763	5.84417e-25
12.426825	5.96984e-25
12.421887	6.09822e-25
12.416950	6.22935e-25
12.412012	6.36331e-25
12.407075	6.50014e-25
12.402137	6.63992e-25
12.397199	6.78271e-25
12.392262	6.92856e-25
12.387324	7.07755e-25
12.382386	7.22975e-25
12.377449	7.38521e-25
12.372511	7.54402e-25
12.367573	7.70625e-25
12.362636	7.87196e-25
12.357698	8.04124e-25
12.352760	8.21415e-25
12.347823	8.39079e-25
12.342885	8.57122e-25
12.337947	8.75553e-25
12.333010	8.94381e-25
12.328072	9.13613e-25
12.323134	9.33259e-25
12.318197	9.53328e-25
12.313259	9.73828e-25
12.308321	9.94768e-25
12.303384	1.01616e-24
12.298446	1.03801e-24
12.293508	1.06033e-24
12.288571	1.08313e-24
12.283633	1.10642e-24
12.278696	1.13021e-24
12.273758	1.15452e-24
12.268820	1.17934e-24
12.263883	1.2047e-24
12.258945	1.23061e-24
12.254007	1.25707e-24
12.249070	1.2841e-24
12.244132	1.31172e-24
12.239194	1.33992e-24
12.234257	1.36873e-24
12.229319	1.39817e-24
12.224381	1.42823e-24
12.219444	1.45894e-24
12.214506	1.49031e-24
12.209568	1.52236e-24
12.204631	1.5551e-24
12.199693	1.58854e-24
12.194755	1.62269e-24
12.189818	1.65759e-24
12.184880	1.69323e-24
12.179942	1.72964e-24
12.175005	1.76683e-24
12.170067	1.80482e-24
12.165129	1.84363e-24
12.160192	1.88328e-24
12.155254	1.92377e-24
12.150317	1.96514e-24
12.145379	2.0074e-24
12.140441	2.05056e-24
12.135504	2.09465e-24
12.130566	2.13969e-24
12.125628	2.1857e-24
12.120691	2.2327e-24
12.115753	2.28071e-24
12.110815	2.32975e-24
12.105878	2.37985e-24
12.100940	2.43102e-24
12.096002	2.4833e-24
12.091065	2.53669e-24
12.086127	2.59124e-24
12.081189	2.64696e-24
12.076252	2.70387e-24
12.071314	2.76201e-24
12.066376	2.82141e-24
12.061439	2.88207e-24
12.056501	2.94404e-24
12.051563	3.00735e-24
12.046626	3.07201e-24
12.041688	3.13807e-24
12.036750	3.20555e-24
12.031813	3.27447e-24
12.026875	3.34488e-24
12.021938	3.4168e-24
12.017000	3.49027e-24
12.012062	3.56532e-24
12.007125	3.64199e-24
12.002187	3.7203e-24
11.997249	3.80029e-24
11.992312	3.88201e-24
11.987374	3.96548e-24
11.982436	4.05075e-24
11.977499	4.13785e-24
11.972561	4.22682e-24
11.967623	4.3177e-24
11.962686	4.41054e-24
11.957748	4.50538e-24
11.952810	4.60225e-24
11.947873	4.70121e-24
11.942935	4.8023e-24
11.937997	4.90556e-24
11.933060	5.01104e-24
11.928122	5.11878e-24
11.923184	5.22885e-24
11.918247	5.34128e-24
11.913309	5.45613e-24
11.908371	5.57344e-24
11.903434	5.69328e-24
11.898496	5.8157e-24
11.893558	5.94075e-24
11.888621	6.06848e-24
11.883683	6.19897e-24
11.878746	6.33226e-24
11.873808	6.46841e-24
11.868870	6.60749e-24
11.863933	6.74957e-24
11.858995	6.89469e-24
11.854057	7.04294e-24
11.849120	7.19437e-24
11.844182	7.34907e-24
11.839244	7.50708e-24
11.834307	7.6685e-24
11.829369	7.83338e-24
11.824431	8.00181e-24
11.819494	8.17386e-24
11.814556	8.34961e-24
11.809618	8.52914e-24
11.804681	8.71253e-24
11.799743	8.89986e-24
11.794805	9.09122e-24
11.789868	9.2867e-24
11.784930	9.48637e-24
11.779992	9.69034e-24
11.775055	9.8987e-24
11.770117	1.01115e-23
11.765179	1.03289e-23
11.760242	1.0551e-23
11.755304	1.07779e-23
11.750367	1.10096e-23
11.745429	1.12463e-23
11.740491	1.14882e-23
11.735554	1.17352e-23
11.730616	1.19875e-23
11.725678	1.22452e-23
11.720741	1.25085e-23
11.715803	1.27775e-23
11.710865	1.30522e-23
11.705928	1.33328e-23
11.700990	1.36195e-23
11.696052	1.39123e-23
11.691115	1.42115e-23
11.686177	1.4517e-23
11.681239	1.48291e-23
11.676302	1.5148e-23
11.671364	1.54737e-23
11.666426	1.58064e-23
11.661489	1.61462e-23
11.656551	1.64934e-23
11.651613	1.6848e-23
11.646676	1.72103e-23
11.641738	1.75803e-23
11.636800	1.79583e-23
11.631863	1.83444e-23
11.626925	1.87388e-23
11.621988	1.91417e-23
11.617050	1.95533e-23
11.612112	1.99737e-23
11.607175	2.04031e-23
11.602237	2.08418e-23
11.597299	2.12899e-23
11.592362	2.17477e-23
11.587424	2.22152e-23
11.582486	2.26929e-23
11.577549	2.31808e-23
11.572611	2.36792e-23
11.567673	2.41883e-23
11.562736	2.47084e-23
11.557798	2.52396e-23
11.552860	2.57822e-23
11.547923	2.63366e-23
11.542985	2.69028e-23
11.538047	2.74812e-23
11.533110	2.80721e-23
11.528172	2.86757e-23
11.523234	2.92922e-23
11.518297	2.9922e-23
11.513359	3.05653e-23
11.508421	3.12225e-23
11.503484	3.18937e-23
11.498546	3.25795e-23
11.493609	3.32799e-23
11.488671	3.39954e-23
11.483733	3.47263e-23
11.478796	3.5473e-23
11.473858	3.62356e-23
11.468920	3.70147e-23
11.463983	3.78105e-23
11.459045	3.86234e-23
11.454107	3.94538e-23
11.449170	4.03021e-23
11.444232	4.11686e-23
11.439294	4.20537e-23
11.434357	4.29578e-23
11.429419	4.38814e-23
11.424481	4.48249e-23
11.419544	4.57886e-23
11.414606	4.6773e-23
11.409668	4.77786e-23
11.404731	4.88059e-23
11.399793	4.98552e-23
11.394855	5.0927e-23
11.389918	5.2022e-23
11.384980	5.31404e-23
11.380042	5.42829e-23
11.375105	5.545e-23
11.370167	5.66421e-23
11.365230	5.78599e-23
11.360292	5.91038e-23
11.355354	6.03745e-23
11.350417	6.16726e-23
11.345479	6.29985e-23
11.340541	6.43529e-23
11.335604	6.57365e-23
11.330666	6.71497e-23
11.325728	6.85934e-23
11.320791	7.00681e-23
11.315853	7.15745e-23
11.310915	7.31133e-23
11.305978	7.46852e-23
11.301040	7.62909e-23
11.296102	7.79311e-23
11.291165	7.96065e-23
11.286227	8.1318e-23
11.281289	8.30663e-23
11.276352	8.48521e-23
11.271414	8.66764e-23
11.266476	8.85398e-23
11.261539	9.04433e-23
11.256601	9.23878e-23
11.251663	9.4374e-23
11.246726	9.64029e-23
11.241788	9.84755e-23
11.236850	1.00593e-22
11.231913	1.02755e-22
11.226975	1.04964e-22
11.222038	1.07221e-22
11.217100	1.09526e-22
11.212162	1.11881e-22
11.207225	1.14286e-22
11.202287	1.16743e-22
11.197349	1.19253e-22
11.192412	1.21817e-22
11.187474	1.24436e-22
11.182536	1.27111e-22
11.177599	1.29843e-22
11.172661	1.32635e-22
11.167723	1.35486e-22
11.162786	1.38399e-22
11.157848	1.41375e-22
11.152910	1.44414e-22
11.147973	1.47519e-22
11.143035	1.5069e-22
11.138097	1.5393e-22
11.133160	1.57239e-22
11.128222	1.60619e-22
11.123284	1.64072e-22
11.118347	1.67599e-22
11.113409	1.71203e-22
11.108471	1.74883e-22
11.103534	1.78643e-22
11.098596	1.82483e-22
11.093659	1.86406e-22
11.088721	1.90414e-22
11.083783	1.94507e-22
11.078846	1.98689e-22
11.073908	2.0296e-22
11.068970	2.07324e-22
11.064033	2.11781e-22
11.059095	2.16333e-22
11.054157	2.20984e-22
11.049220	2.25735e-22
11.044282	2.30588e-22
11.039344	2.35545e-22
11.034407	2.40609e-22
11.029469	2.45781e-22
11.024531	2.51065e-22
11.019594	2.56462e-22
11.014656	2.61976e-22
11.009718	2.67608e-22
11.004781	2.73361e-22
10.999843	2.79237e-22
10.994905	2.8524e-22
10.989968	2.91372e-22
10.985030	2.97636e-22
10.980092	3.04034e-22
10.975155	3.1057e-22
10.970217	3.17247e-22
10.965280	3.24067e-22
10.960342	3.31034e-22
10.955404	3.3815e-22
10.950467	3.45419e-22
10.945529	3.52845e-22
10.940591	3.6043e-22
10.935654	3.68179e-22
10.930716	3.76093e-22
10.925778	3.84178e-22
10.920841	3.92437e-22
10.915903	4.00874e-22
10.910965	4.09491e-22
10.906028	4.18294e-22
10.901090	4.27286e-22
10.896152	4.36472e-22
10.891215	4.45855e-22
10.886277	4.55439e-22
10.881339	4.6523e-22
10.876402	4.75231e-22
10.871464	4.85447e-22
10.866526	4.95883e-22
10.861589	5.06543e-22
10.856651	5.17432e-22
10.851713	5.28555e-22
10.846776	5.39917e-22
10.841838	5.51524e-22
10.836901	5.6338e-22
10.831963	5.75491e-22
10.827025	5.87862e-22
10.822088	6.00499e-22
10.817150	6.13408e-22
10.812212	6.26594e-22
10.807275	6.40064e-22
10.802337	6.53823e-22
10.797399	6.67878e-22
10.792462	6.82236e-22
10.787524	6.96901e-22
10.782586	7.11882e-22
10.777649	7.27185e-22
10.772711	7.42817e-22
10.767773	7.58785e-22
10.762836	7.75097e-22
10.757898	7.91758e-22
10.752960	8.08778e-22
10.748023	8.26164e-22
10.743085	8.43924e-22
10.738147	8.62065e-22
10.733210	8.80596e-22
10.728272	8.99526e-22
10.723334	9.18862e-22
10.718397	9.38615e-22
10.713459	9.58791e-22
10.708522	9.79402e-22
10.703584	1.00046e-21
10.698646	1.02196e-21
10.693709	1.04393e-21
10.688771	1.06637e-21
10.683833	1.08929e-21
10.678896	1.11271e-21
10.673958	1.13663e-21
10.669020	1.16106e-21
10.664083	1.18602e-21
10.659145	1.21151e-21
10.654207	1.23755e-21
10.649270	1.26416e-21
10.644332	1.29133e-21
10.639394	1.31909e-21
10.634457	1.34744e-21
10.629519	1.37641e-21
10.624581	1.406e-21
10.619644	1.43622e-21
10.614706	1.46709e-21
10.609768	1.49863e-21
10.604831	1.53084e-21
10.599893	1.56375e-21
10.594955	1.59736e-21
10.590018	1.6317e-21
10.585080	1.66677e-21
10.580142	1.7026e-21
10.575205	1.7392e-21
10.570267	1.77658e-21
10.565330	1.81477e-21
10.560392	1.85378e-21
10.555454	1.89363e-21
10.550517	1.93433e-21
10.545579	1.97591e-21
10.540641	2.01838e-21
10.535704	2.06177e-21
10.530766	2.10609e-21
10.525828	2.15136e-21
10.520891	2.1976e-21
10.515953	2.24484e-21
10.511015	2.29309e-21
10.506078	2.34238e-21
10.501140	2.39273e-21
10.496202	2.44417e-21
10.491265	2.4967e-21
10.486327	2.55037e-21
10.481389	2.60519e-21
10.476452	2.66119e-21
10.471514	2.71839e-21
10.466576	2.77682e-21
10.461639	2.83651e-21
10.456701	2.89748e-21
10.451763	2.95976e-21
10.446826	3.02338e-21
10.441888	3.08837e-21
10.436951	3.15475e-21
10.432013	3.22256e-21
10.427075	3.29183e-21
10.422138	3.36259e-21
10.417200	3.43486e-21
10.412262	3.50869e-21
10.407325	3.58411e-21
10.402387	3.66115e-21
10.397449	3.73985e-21
10.392512	3.82023e-21
10.387574	3.90234e-21
10.382636	3.98622e-21
10.377699	4.0719e-21
10.372761	4.15943e-21
10.367823	4.24883e-21
10.362886	4.34016e-21
10.357948	4.43345e-21
10.353010	4.52874e-21
10.348073	4.62608e-21
10.343135	4.72552e-21
10.338197	4.82709e-21
10.333260	4.93084e-21
10.328322	5.03682e-21
10.323384	5.14509e-21
10.318447	5.25567e-21
10.313509	5.36864e-21
10.308572	5.48403e-21
10.303634	5.60191e-21
10.298696	5.72231e-21
10.293759	5.84531e-21
10.288821	5.97095e-21
10.283883	6.09929e-21
10.278946	6.23038e-21
10.274008	6.3643e-21
10.269070	6.50109e-21
10.264133	6.64082e-21
10.259195	6.78356e-21
10.254257	6.92936e-21
10.249320	7.0783e-21
10.244382	7.23044e-21
10.239444	7.38584e-21
10.234507	7.54459e-21
10.229569	7.70675e-21
10.224631	7.8724e-21
10.219694	8.0416e-21
10.214756	8.21444e-21
10.209818	8.391e-21
10.204881	8.57135e-21
10.199943	8.75558e-21
10.195005	8.94376e-21
10.190068	9.136e-21
10.185130	9.33236e-21
10.180193	9.53294e-21
10.175255	9.73783e-21
10.170317	9.94713e-21
10.165380	1.01609e-20
10.160442	1.03793e-20
10.155504	1.06024e-20
10.150567	1.08303e-20
10.145629	1.10631e-20
10.140691	1.13008e-20
10.135754	1.15437e-20
10.130816	1.17918e-20
10.125878	1.20453e-20
10.120941	1.23042e-20
10.116003	1.25686e-20
10.111065	1.28387e-20
10.106128	1.31147e-20
10.101190	1.33966e-20
10.096252	1.36845e-20
10.091315	1.39786e-20
10.086377	1.4279e-20
10.081439	1.45859e-20
10.076502	1.48994e-20
10.071564	1.52196e-20
10.066626	1.55468e-20
10.061689	1.58809e-20
10.056751	1.62222e-20
10.051813	1.65709e-20
10.046876	1.6927e-20
10.041938	1.72908e-20
10.037001	1.76624e-20
10.032063	1.8042e-20
10.027125	1.84298e-20
10.022188	1.88259e-20
10.017250	1.92305e-20
10.012312	1.96438e-20
10.007375	2.0066e-20
10.002437	2.04973e-20
9.997499	2.09378e-20
9.992562	2.13878e-20
9.987624	2.18475e-20
9.982686	2.2317e-20
9.977749	2.27966e-20
9.972811	2.32866e-20
9.967873	2.37871e-20
9.962936	2.42983e-20
9.957998	2.48205e-20
9.953060	2.53539e-20
9.948123	2.58988e-20
9.943185	2.64555e-20
9.938247	2.7024e-20
9.933310	2.76048e-20
9.928372	2.81981e-20
9.923434	2.88041e-20
9.918497	2.94232e-20
9.913559	3.00555e-20
9.908622	3.07015e-20
9.903684	3.13613e-20
9.898746	3.20353e-20
9.893809	3.27238e-20
9.888871	3.3427e-20
9.883933	3.41454e-20
9.878996	3.48793e-20
9.874058	3.56289e-20
9.869120	3.63946e-20
9.864183	3.71768e-20
9.859245	3.79757e-20
9.854307	3.87919e-20
9.849370	3.96256e-20
9.844432	4.04772e-20
9.839494	4.1347e-20
9.834557	4.22356e-20
9.829619	4.31433e-20
9.824681	4.40705e-20
9.819744	4.50176e-20
9.814806	4.59851e-20
9.809868	4.69734e-20
9.804931	4.79829e-20
9.799993	4.90141e-20
9.795055	5.00674e-20
9.790118	5.11434e-20
9.785180	5.22425e-20
9.780243	5.33652e-20
9.775305	5.45121e-20
9.770367	5.56836e-20
9.765430	5.68803e-20
9.760492	5.81027e-20
9.755554	5.93513e-20
9.750617	6.06268e-20
9.745679	6.19297e-20
9.740741	6.32606e-20
9.735804	6.46201e-20
9.730866	6.60088e-20
9.725928	6.74274e-20
9.720991	6.88764e-20
9.716053	7.03566e-20
9.711115	7.18686e-20
9.706178	7.3413e-20
9.701240	7.49907e-20
9.696302	7.66023e-20
9.691365	7.82485e-20
9.686427	7.993e-20
9.681489	8.16477e-20
9.676552	8.34023e-20
9.671614	8.51947e-20
9.666676	8.70255e-20
9.661739	8.88957e-20
9.656801	9.0806e-20
9.651864	9.27574e-20
9.646926	9.47508e-20
9.641988	9.67869e-20
9.637051	9.88669e-20
9.632113	1.00991e-19
9.627175	1.03162e-19
9.622238	1.05379e-19
9.617300	1.07643e-19
9.612362	1.09956e-19
9.607425	1.12319e-19
9.602487	1.14733e-19
9.597549	1.17199e-19
9.592612	1.19717e-19
9.587674	1.2229e-19
9.582736	1.24918e-19
9.577799	1.27602e-19
9.572861	1.30344e-19
9.567923	1.33145e-19
9.562986	1.36006e-19
9.558048	1.38929e-19
9.553110	1.41915e-19
9.548173	1.44964e-19
9.543235	1.48079e-19
9.538297	1.51261e-19
9.533360	1.54512e-19
9.528422	1.57832e-19
9.523485	1.61224e-19
9.518547	1.64688e-19
9.513609	1.68227e-19
9.508672	1.71842e-19
9.503734	1.75535e-19
9.498796	1.79307e-19
9.493859	1.8316e-19
9.488921	1.87096e-19
9.483983	1.91117e-19
9.479046	1.95223e-19
9.474108	1.99418e-19
9.469170	2.03704e-19
9.464233	2.08081e-19
9.459295	2.12552e-19
9.454357	2.1712e-19
9.449420	2.21785e-19
9.444482	2.26551e-19
9.439544	2.31419e-19
9.434607	2.36392e-19
9.429669	2.41472e-19
9.424731	2.46661e-19
9.419794	2.51961e-19
9.414856	2.57375e-19
9.409918	2.62906e-19
9.404981	2.68555e-19
9.400043	2.74326e-19
9.395105	2.8022e-19
9.390168	2.86242e-19
9.385230	2.92393e-19
9.380293	2.98676e-19
9.375355	3.05093e-19
9.370417	3.11649e-19
9.365480	3.18346e-19
9.360542	3.25187e-19
9.355604	3.32174e-19
9.350667	3.39312e-19
9.345729	3.46603e-19
9.340791	3.5405e-19
9.335854	3.61658e-19
9.330916	3.69429e-19
9.325978	3.77367e-19
9.321041	3.85476e-19
9.316103	3.93759e-19
9.311165	4.0222e-19
9.306228	4.10863e-19
9.301290	4.19691e-19
9.296352	4.28709e-19
9.291415	4.37921e-19
9.286477	4.47331e-19
9.281539	4.56943e-19
9.276602	4.66761e-19
9.271664	4.7679e-19
9.266726	4.87035e-19
9.261789	4.975e-19
9.256851	5.0819e-19
9.251914	5.19109e-19
9.246976	5.30264e-19
9.242038	5.41657e-19
9.237101	5.53296e-19
9.232163	5.65184e-19
9.227225	5.77328e-19
9.222288	5.89733e-19
9.217350	6.02405e-19
9.212412	6.15349e-19
9.207475	6.2857e-19
9.202537	6.42076e-19
9.197599	6.55872e-19
9.192662	6.69965e-19
9.187724	6.8436e-19
9.182786	6.99065e-19
9.177849	7.14085e-19
9.172911	7.29428e-19
9.167973	7.45101e-19
9.163036	7.6111e-19
9.158098	7.77464e-19
9.153160	7.94169e-19
9.148223	8.11232e-19
9.143285	8.28663e-19
9.138347	8.46467e-19
9.133410	8.64655e-19
9.128472	8.83233e-19
9.123535	9.0221e-19
9.118597	9.21595e-19
9.113659	9.41396e-19
9.108722	9.61623e-19
9.103784	9.82284e-19
9.098846	1.00339e-18
9.093909	1.02495e-18
9.088971	1.04697e-18
9.084033	1.06946e-18
9.079096	1.09244e-18
9.074158	1.11592e-18
9.069220	1.13989e-18
9.064283	1.16438e-18
9.059345	1.1894e-18
9.054407	1.21495e-18
9.049470	1.24106e-18
9.044532	1.26772e-18
9.039594	1.29496e-18
9.034657	1.32278e-18
9.029719	1.3512e-18
9.024781	1.38024e-18
9.019844	1.40989e-18
9.014906	1.44018e-18
9.009968	1.47112e-18
9.005031	1.50273e-18
9.000093	1.53502e-18
8.995156	1.568e-18
8.990218	1.60169e-18
8.985280	1.6361e-18
8.980343	1.67125e-18
8.975405	1.70716e-18
8.970467	1.74383e-18
8.965530	1.7813e-18
8.960592	1.81957e-18
8.955654	1.85866e-18
8.950717	1.8986e-18
8.945779	1.93939e-18
8.940841	1.98105e-18
8.935904	2.02362e-18
8.930966	2.06709e-18
8.926028	2.1115e-18
8.921091	2.15687e-18
8.916153	2.20321e-18
8.911215	2.25054e-18
8.906278	2.29889e-18
8.901340	2.34828e-18
8.896402	2.39873e-18
8.891465	2.45027e-18
8.886527	2.50291e-18
8.881589	2.55668e-18
8.876652	2.61161e-18
8.871714	2.66772e-18
8.866777	2.72503e-18
8.861839	2.78358e-18
8.856901	2.84338e-18
8.851964	2.90447e-18
8.847026	2.96687e-18
8.842088	3.03061e-18
8.837151	3.09571e-18
8.832213	3.16222e-18
8.827275	3.23016e-18
8.822338	3.29955e-18
8.817400	3.37044e-18
8.812462	3.44285e-18
8.807525	3.51681e-18
8.802587	3.59237e-18
8.797649	3.66954e-18
8.792712	3.74838e-18
8.787774	3.82891e-18
8.782836	3.91116e-18
8.777899	3.99519e-18
8.772961	4.08102e-18
8.768023	4.16869e-18
8.763086	4.25825e-18
8.758148	4.34973e-18
8.753210	4.44317e-18
8.748273	4.53863e-18
8.743335	4.63613e-18
8.738397	4.73573e-18
8.733460	4.83746e-18
8.728522	4.94139e-18
8.723585	5.04754e-18
8.718647	5.15598e-18
8.713709	5.26674e-18
8.708772	5.37989e-18
8.703834	5.49546e-18
8.698896	5.61352e-18
8.693959	5.73411e-18
8.689021	5.85729e-18
8.684083	5.98312e-18
8.679146	6.11165e-18
8.674208	6.24295e-18
8.669270	6.37706e-18
8.664333	6.51405e-18
8.659395	6.65399e-18
8.654457	6.79693e-18
8.649520	6.94295e-18
8.644582	7.09209e-18
8.639644	7.24445e-18
8.634707	7.40007e-18
8.629769	7.55904e-18
8.624831	7.72142e-18
8.619894	7.8873e-18
8.614956	8.05673e-18
8.610018	8.2298e-18
8.605081	8.40659e-18
8.600143	8.58718e-18
8.595206	8.77165e-18
8.590268	8.96008e-18
8.585330	9.15256e-18
8.580393	9.34917e-18
8.575455	9.55e-18
8.570517	9.75515e-18
8.565580	9.9647e-18
8.560642	1.01788e-17
8.555704	1.03974e-17
8.550767	1.06208e-17
8.545829	1.08489e-17
8.540891	1.1082e-17
8.535954	1.132e-17
8.531016	1.15632e-17
8.526078	1.18116e-17
8.521141	1.20653e-17
8.516203	1.23245e-17
8.511265	1.25892e-17
8.506328	1.28596e-17
8.501390	1.31359e-17
8.496452	1.3418e-17
8.491515	1.37063e-17
8.486577	1.40007e-17
8.481639	1.43014e-17
8.476702	1.46086e-17
8.471764	1.49224e-17
8.466827	1.5243e-17
8.461889	1.55704e-17
8.456951	1.59049e-17
8.452014	1.62465e-17
8.447076	1.65955e-17
8.442138	1.6952e-17
8.437201	1.73161e-17
8.432263	1.76881e-17
8.427325	1.8068e-17
8.422388	1.84561e-17
8.417450	1.88525e-17
8.412512	1.92575e-17
8.407575	1.96712e-17
8.402637	2.00937e-17
8.397699	2.05253e-17
8.392762	2.09662e-17
8.387824	2.14165e-17
8.382886	2.18766e-17
8.377949	2.23465e-17
8.373011	2.28264e-17
8.368073	2.33168e-17
8.363136	2.38176e-17
8.358198	2.43292e-17
8.353260	2.48518e-17
8.348323	2.53856e-17
8.343385	2.59308e-17
8.338448	2.64878e-17
8.333510	2.70567e-17
8.328572	2.76379e-17
8.323635	2.82315e-17
8.318697	2.88379e-17
8.313759	2.94573e-17
8.308822	3.00901e-17
8.303884	3.07364e-17
8.298946	3.13966e-17
8.294009	3.20709e-17
8.289071	3.27598e-17
8.284133	3.34634e-17
8.279196	3.41822e-17
8.274258	3.49163e-17
8.269320	3.56663e-17
8.264383	3.64324e-17
8.259445	3.72149e-17
8.254507	3.80142e-17
8.249570	3.88307e-17
8.244632	3.96647e-17
8.239694	4.05167e-17
8.234757	4.13869e-17
8.229819	4.22758e-17
8.224881	4.31838e-17
8.219944	4.41113e-17
8.215006	4.50588e-17
8.210069	4.60265e-17
8.205131	4.70151e-17
8.200193	4.80249e-17
8.195256	4.90564e-17
8.190318	5.011e-17
8.185380	5.11863e-17
8.180443	5.22856e-17
8.175505	5.34086e-17
8.170567	5.45557e-17
8.165630	5.57274e-17
8.160692	5.69243e-17
8.155754	5.81469e-17
8.150817	5.93958e-17
8.145879	6.06714e-17
8.140941	6.19745e-17
8.136004	6.33056e-17
8.131066	6.46652e-17
8.126128	6.6054e-17
8.121191	6.74727e-17
8.116253	6.89218e-17
8.111315	7.0402e-17
8.106378	7.19141e-17
8.101440	7.34586e-17
8.096502	7.50362e-17
8.091565	7.66478e-17
8.086627	7.8294e-17
8.081689	7.99755e-17
8.076752	8.16931e-17
8.071814	8.34476e-17
8.066877	8.52398e-17
8.061939	8.70704e-17
8.057001	8.89404e-17
8.052064	9.08505e-17
8.047126	9.28017e-17
8.042188	9.47947e-17
8.037251	9.68306e-17
8.032313	9.89101e-17
8.027375	1.01034e-16
8.022438	1.03204e-16
8.017500	1.05421e-16
8.012562	1.07685e-16
8.007625	1.09997e-16
8.002687	1.1236e-16
7.997749	1.14773e-16
7.992812	1.17237e-16
7.987874	1.19755e-16
7.982936	1.22327e-16
7.977999	1.24954e-16
7.973061	1.27638e-16
7.968123	1.30379e-16
7.963186	1.33179e-16
7.958248	1.36039e-16
7.953310	1.3896e-16
7.948373	1.41945e-16
7.943435	1.44993e-16
7.938498	1.48107e-16
7.933560	1.51287e-16
7.928622	1.54536e-16
7.923685	1.57855e-16
7.918747	1.61245e-16
7.913809	1.64708e-16
7.908872	1.68245e-16
7.903934	1.71858e-16
7.898996	1.75548e-16
7.894059	1.79318e-16
7.889121	1.83169e-16
7.884183	1.87103e-16
7.879246	1.91121e-16
7.874308	1.95225e-16
7.869370	1.99417e-16
7.864433	2.037e-16
7.859495	2.08074e-16
7.854557	2.12542e-16
7.849620	2.17106e-16
7.844682	2.21769e-16
7.839744	2.26531e-16
7.834807	2.31396e-16
7.829869	2.36365e-16
7.824931	2.4144e-16
7.819994	2.46625e-16
7.815056	2.51921e-16
7.810119	2.57331e-16
7.805181	2.62857e-16
7.800243	2.68501e-16
7.795306	2.74267e-16
7.790368	2.80156e-16
7.785430	2.86172e-16
7.780493	2.92318e-16
7.775555	2.98595e-16
7.770617	3.05007e-16
7.765680	3.11556e-16
7.760742	3.18246e-16
7.755804	3.2508e-16
7.750867	3.32061e-16
7.745929	3.39191e-16
7.740991	3.46475e-16
7.736054	3.53914e-16
7.731116	3.61514e-16
7.726178	3.69277e-16
7.721241	3.77206e-16
7.716303	3.85306e-16
7.711365	3.9358e-16
7.706428	4.02031e-16
7.701490	4.10664e-16
7.696552	4.19482e-16
7.691615	4.28489e-16
7.686677	4.3769e-16
7.681740	4.47088e-16
7.676802	4.56688e-16
7.671864	4.66494e-16
7.666927	4.76511e-16
7.661989	4.86743e-16
7.657051	4.97194e-16
7.652114	5.0787e-16
7.647176	5.18775e-16
7.642238	5.29914e-16
7.637301	5.41293e-16
7.632363	5.52915e-16
7.627425	5.64787e-16
7.622488	5.76915e-16
7.617550	5.89302e-16
7.612612	6.01955e-16
7.607675	6.1488e-16
7.602737	6.28083e-16
7.597799	6.41569e-16
7.592862	6.55344e-16
7.587924	6.69415e-16
7.582986	6.83788e-16
7.578049	6.9847e-16
7.573111	7.13467e-16
7.568173	7.28786e-16
7.563236	7.44434e-16
7.558298	7.60418e-16
7.553360	7.76745e-16
7.548423	7.93422e-16
7.543485	8.10458e-16
7.538548	8.27859e-16
7.533610	8.45634e-16
7.528672	8.6379e-16
7.523735	8.82336e-16
7.518797	9.0128e-16
7.513859	9.20631e-16
7.508922	9.40398e-16
7.503984	9.60589e-16
7.499046	9.81213e-16
7.494109	1.00228e-15
7.489171	1.0238e-15
7.484233	1.04578e-15
7.479296	1.06823e-15
7.474358	1.09117e-15
7.469420	1.1146e-15
7.464483	1.13853e-15
7.459545	1.16297e-15
7.454607	1.18794e-15
7.449670	1.21344e-15
7.444732	1.2395e-15
7.439794	1.26611e-15
7.434857	1.29329e-15
7.429919	1.32106e-15
7.424981	1.34942e-15
7.420044	1.37839e-15
7.415106	1.40798e-15
7.410169	1.43821e-15
7.405231	1.46909e-15
7.400293	1.50063e-15
7.395356	1.53285e-15
7.390418	1.56575e-15
7.385480	1.59937e-15
7.380543	1.63371e-15
7.375605	1.66878e-15
7.370667	1.70461e-15
7.365730	1.7412e-15
7.360792	1.77858e-15
7.355854	1.81677e-15
7.350917	1.85577e-15
7.345979	1.89561e-15
7.341041	1.93631e-15
7.336104	1.97788e-15
7.331166	2.02034e-15
7.326228	2.06371e-15
7.321291	2.10801e-15
7.316353	2.15327e-15
7.311415	2.1995e-15
7.306478	2.24671e-15
7.301540	2.29495e-15
7.296602	2.34421e-15
7.291665	2.39454e-15
7.286727	2.44594e-15
7.281790	2.49845e-15
7.276852	2.55209e-15
7.271914	2.60687e-15
7.266977	2.66284e-15
7.262039	2.72e-15
7.257101	2.77839e-15
7.252164	2.83804e-15
7.247226	2.89896e-15
7.242288	2.96119e-15
7.237351	3.02476e-15
7.232413	3.08969e-15
7.227475	3.15602e-15
7.222538	3.22377e-15
7.217600	3.29297e-15
7.212662	3.36366e-15
7.207725	3.43587e-15
7.202787	3.50963e-15
7.197849	3.58497e-15
7.192912	3.66192e-15
7.187974	3.74053e-15
7.183036	3.82083e-15
7.178099	3.90285e-15
7.173161	3.98662e-15
7.168223	4.0722e-15
7.163286	4.15962e-15
7.158348	4.24891e-15
7.153411	4.34011e-15
7.148473	4.43328e-15
7.143535	4.52844e-15
7.138598	4.62565e-15
7.133660	4.72494e-15
7.128722	4.82636e-15
7.123785	4.92996e-15
7.118847	5.03579e-15
7.113909	5.14388e-15
7.108972	5.2543e-15
7.104034	5.36708e-15
7.099096	5.48229e-15
7.094159	5.59996e-15
7.089221	5.72017e-15
7.084283	5.84295e-15
7.079346	5.96837e-15
7.074408	6.09648e-15
7.069470	6.22734e-15
7.064533	6.36101e-15
7.059595	6.49754e-15
7.054657	6.63701e-15
7.049720	6.77947e-15
7.044782	6.92499e-15
7.039844	7.07363e-15
7.034907	7.22546e-15
7.029969	7.38055e-15
7.025032	7.53896e-15
7.020094	7.70078e-15
7.015156	7.86607e-15
7.010219	8.03491e-15
7.005281	8.20737e-15
7.000343	8.38353e-15
6.995406	8.56347e-15
6.990468	8.74727e-15
6.985530	8.93502e-15
6.980593	9.1268e-15
6.975655	9.32269e-15
6.970717	9.52278e-15
6.965780	9.72717e-15
6.960842	9.93595e-15
6.955904	1.01492e-14
6.950967	1.0367e-14
6.946029	1.05895e-14
6.941091	1.08168e-14
6.936154	1.1049e-14
6.931216	1.12861e-14
6.926278	1.15284e-14
6.921341	1.17758e-14
6.916403	1.20285e-14
6.911465	1.22867e-14
6.906528	1.25504e-14
6.901590	1.28198e-14
6.896652	1.30949e-14
6.891715	1.33759e-14
6.886777	1.3663e-14
6.881840	1.39563e-14
6.876902	1.42558e-14
6.871964	1.45617e-14
6.867027	1.48743e-14
6.862089	1.51935e-14
6.857151	1.55196e-14
6.852214	1.58526e-14
6.847276	1.61929e-14
6.842338	1.65404e-14
6.837401	1.68954e-14
6.832463	1.7258e-14
6.827525	1.76283e-14
6.822588	1.80067e-14
6.817650	1.83931e-14
6.812712	1.87878e-14
6.807775	1.9191e-14
6.802837	1.96029e-14
6.797899	2.00236e-14
6.792962	2.04533e-14
6.788024	2.08923e-14
6.783086	2.13406e-14
6.778149	2.17986e-14
6.773211	2.22664e-14
6.768273	2.27442e-14
6.763336	2.32323e-14
6.758398	2.37309e-14
6.753461	2.42402e-14
6.748523	2.47604e-14
6.743585	2.52917e-14
6.738648	2.58345e-14
6.733710	2.63889e-14
6.728772	2.69552e-14
6.723835	2.75336e-14
6.718897	2.81245e-14
6.713959	2.8728e-14
6.709022	2.93445e-14
6.704084	2.99742e-14
6.699146	3.06174e-14
6.694209	3.12745e-14
6.689271	3.19456e-14
6.684333	3.26311e-14
6.679396	3.33313e-14
6.674458	3.40466e-14
6.669520	3.47772e-14
6.664583	3.55235e-14
6.659645	3.62857e-14
6.654707	3.70644e-14
6.649770	3.78597e-14
6.644832	3.86721e-14
6.639894	3.9502e-14
6.634957	4.03496e-14
6.630019	4.12154e-14
6.625082	4.20998e-14
6.620144	4.30032e-14
6.615206	4.3926e-14
6.610269	4.48685e-14
6.605331	4.58313e-14
6.600393	4.68147e-14
6.595456	4.78192e-14
6.590518	4.88453e-14
6.585580	4.98934e-14
6.580643	5.0964e-14
6.575705	5.20575e-14
6.570767	5.31745e-14
6.565830	5.43155e-14
6.560892	5.5481e-14
6.555954	5.66714e-14
6.551017	5.78874e-14
6.546079	5.91295e-14
6.541141	6.03982e-14
6.536204	6.16941e-14
6.531266	6.30179e-14
6.526328	6.437e-14
6.521391	6.57511e-14
6.516453	6.71619e-14
6.511515	6.86029e-14
6.506578	7.00749e-14
6.501640	7.15784e-14
6.496703	7.31142e-14
6.491765	7.46829e-14
6.486827	7.62853e-14
6.481890	7.7922e-14
6.476952	7.95939e-14
6.472014	8.13016e-14
6.467077	8.3046e-14
6.462139	8.48278e-14
6.457201	8.66477e-14
6.452264	8.85068e-14
6.447326	9.04057e-14
6.442388	9.23453e-14
6.437451	9.43266e-14
6.432513	9.63504e-14
6.427575	9.84175e-14
6.422638	1.00529e-13
6.417700	1.02686e-13
6.412762	1.04889e-13
6.407825	1.07139e-13
6.402887	1.09438e-13
6.397949	1.11786e-13
6.393012	1.14184e-13
6.388074	1.16634e-13
6.383136	1.19136e-13
6.378199	1.21692e-13
6.373261	1.24303e-13
6.368324	1.26969e-13
6.363386	1.29693e-13
6.358448	1.32476e-13
6.353511	1.35318e-13
6.348573	1.38221e-13
6.343635	1.41186e-13
6.338698	1.44215e-13
6.333760	1.47309e-13
6.328822	1.50469e-13
6.323885	1.53697e-13
6.318947	1.56994e-13
6.314009	1.60362e-13
6.309072	1.63802e-13
6.304134	1.67316e-13
6.299196	1.70905e-13
6.294259	1.74572e-13
6.289321	1.78317e-13
6.284383	1.82142e-13
6.279446	1.86049e-13
6.274508	1.9004e-13
6.269570	1.94117e-13
6.264633	1.98281e-13
6.259695	2.02535e-13
6.254757	2.06879e-13
6.249820	2.11317e-13
6.244882	2.1585e-13
6.239944	2.2048e-13
6.235007	2.2521e-13
6.230069	2.30041e-13
6.225132	2.34976e-13
6.220194	2.40016e-13
6.215256	2.45165e-13
6.210319	2.50423e-13
6.205381	2.55795e-13
6.200443	2.61282e-13
6.195506	2.66887e-13
6.190568	2.72612e-13
6.185630	2.78459e-13
6.180693	2.84432e-13
6.175755	2.90533e-13
6.170817	2.96765e-13
6.165880	3.03131e-13
6.160942	3.09633e-13
6.156004	3.16274e-13
6.151067	3.23058e-13
6.146129	3.29988e-13
6.141191	3.37066e-13
6.136254	3.44295e-13
6.131316	3.5168e-13
6.126378	3.59223e-13
6.121441	3.66928e-13
6.116503	3.74799e-13
6.111565	3.82837e-13
6.106628	3.91049e-13
6.101690	3.99436e-13
6.096753	4.08004e-13
6.091815	4.16755e-13
6.086877	4.25693e-13
6.081940	4.34823e-13
6.077002	4.4415e-13
6.072064	4.53676e-13
6.067127	4.63406e-13
6.062189	4.73345e-13
6.057251	4.83497e-13
6.052314	4.93867e-13
6.047376	5.04459e-13
6.042438	5.15279e-13
6.037501	5.2633e-13
6.032563	5.37618e-13
6.027625	5.49148e-13
6.022688	5.60926e-13
6.017750	5.72956e-13
6.012812	5.85244e-13
6.007875	5.97796e-13
6.002937	6.10616e-13
5.997999	6.23712e-13
5.993062	6.37088e-13
5.988124	6.50751e-13
5.983186	6.64707e-13
5.978249	6.78963e-13
5.973311	6.93524e-13
5.968374	7.08397e-13
5.963436	7.23589e-13
5.958498	7.39107e-13
5.953561	7.54957e-13
5.948623	7.71147e-13
5.943685	7.87685e-13
5.938748	8.04577e-13
5.933810	8.21831e-13
5.928872	8.39455e-13
5.923935	8.57457e-13
5.918997	8.75845e-13
5.914059	8.94627e-13
5.909122	9.13812e-13
5.904184	9.33408e-13
5.899246	9.53425e-13
5.894309	9.7387e-13
5.889371	9.94754e-13
5.884433	1.01609e-12
5.879496	1.03787e-12
5.874558	1.06013e-12
5.869620	1.08286e-12
5.864683	1.10608e-12
5.859745	1.1298e-12
5.854807	1.15403e-12
5.849870	1.17877e-12
5.844932	1.20405e-12
5.839995	1.22987e-12
5.835057	1.25624e-12
5.830119	1.28318e-12
5.825182	1.31069e-12
5.820244	1.3388e-12
5.815306	1.36751e-12
5.810369	1.39683e-12
5.805431	1.42678e-12
5.800493	1.45737e-12
5.795556	1.48862e-12
5.790618	1.52054e-12
5.785680	1.55314e-12
5.780743	1.58645e-12
5.775805	1.62046e-12
5.770867	1.65521e-12
5.765930	1.6907e-12
5.760992	1.72695e-12
5.756054	1.76397e-12
5.751117	1.8018e-12
5.746179	1.84043e-12
5.741241	1.87989e-12
5.736304	1.92019e-12
5.731366	1.96136e-12
5.726428	2.00342e-12
5.721491	2.04637e-12
5.716553	2.09024e-12
5.711616	2.13506e-12
5.706678	2.18083e-12
5.701740	2.22759e-12
5.696803	2.27535e-12
5.691865	2.32413e-12
5.686927	2.37396e-12
5.681990	2.42486e-12
5.677052	2.47684e-12
5.672114	2.52994e-12
5.667177	2.58418e-12
5.662239	2.63959e-12
5.657301	2.69618e-12
5.652364	2.75398e-12
5.647426	2.81302e-12
5.642488	2.87333e-12
5.637551	2.93492e-12
5.632613	2.99784e-12
5.627675	3.06211e-12
5.622738	3.12776e-12
5.617800	3.19481e-12
5.612862	3.2633e-12
5.607925	3.33326e-12
5.602987	3.40471e-12
5.598049	3.4777e-12
5.593112	3.55225e-12
5.588174	3.6284e-12
5.583236	3.70618e-12
5.578299	3.78563e-12
5.573361	3.86678e-12
5.568424	3.94967e-12
5.563486	4.03434e-12
5.558548	4.12082e-12
5.553611	4.20916e-12
5.548673	4.29938e-12
5.543735	4.39155e-12
5.538798	4.48568e-12
5.533860	4.58184e-12
5.528922	4.68005e-12
5.523985	4.78037e-12
5.519047	4.88284e-12
5.514109	4.9875e-12
5.509172	5.09441e-12
5.504234	5.20361e-12
5.499296	5.31515e-12
5.494359	5.42907e-12
5.489421	5.54544e-12
5.484483	5.66431e-12
5.479546	5.78572e-12
5.474608	5.90973e-12
5.469670	6.0364e-12
5.464733	6.16578e-12
5.459795	6.29794e-12
5.454857	6.43292e-12
5.449920	6.5708e-12
5.444982	6.71164e-12
5.440045	6.85549e-12
5.435107	7.00242e-12
5.430169	7.15251e-12
5.425232	7.30581e-12
5.420294	7.46239e-12
5.415356	7.62233e-12
5.410419	7.78569e-12
5.405481	7.95256e-12
5.400543	8.123e-12
5.395606	8.29709e-12
5.390668	8.47491e-12
5.385730	8.65654e-12
5.380793	8.84207e-12
5.375855	9.03156e-12
5.370917	9.22512e-12
5.365980	9.42283e-12
5.361042	9.62477e-12
5.356104	9.83104e-12
5.351167	1.00417e-11
5.346229	1.02569e-11
5.341291	1.04767e-11
5.336354	1.07013e-11
5.331416	1.09306e-11
5.326478	1.11648e-11
5.321541	1.14041e-11
5.316603	1.16485e-11
5.311666	1.18981e-11
5.306728	1.21531e-11
5.301790	1.24135e-11
5.296853	1.26795e-11
5.291915	1.29512e-11
5.286977	1.32288e-11
5.282040	1.35122e-11
5.277102	1.38018e-11
5.272164	1.40975e-11
5.267227	1.43996e-11
5.262289	1.47082e-11
5.257351	1.50234e-11
5.252414	1.53453e-11
5.247476	1.56741e-11
5.242538	1.60099e-11
5.237601	1.6353e-11
5.232663	1.67034e-11
5.227725	1.70613e-11
5.222788	1.74269e-11
5.217850	1.78003e-11
5.212912	1.81817e-11
5.207975	1.85713e-11
5.203037	1.89692e-11
5.198099	1.93756e-11
5.193162	1.97908e-11
5.188224	2.02148e-11
5.183287	2.06479e-11
5.178349	2.10903e-11
5.173411	2.15422e-11
5.168474	2.20037e-11
5.163536	2.24752e-11
5.158598	2.29567e-11
5.153661	2.34486e-11
5.148723	2.39509e-11
5.143785	2.44641e-11
5.138848	2.49882e-11
5.133910	2.55236e-11
5.128972	2.60704e-11
5.124035	2.66289e-11
5.119097	2.71994e-11
5.114159	2.77821e-11
5.109222	2.83773e-11
5.104284	2.89853e-11
5.099346	2.96062e-11
5.094409	3.02405e-11
5.089471	3.08883e-11
5.084533	3.155e-11
5.079596	3.22259e-11
5.074658	3.29163e-11
5.069720	3.36214e-11
5.064783	3.43417e-11
5.059845	3.50773e-11
5.054908	3.58288e-11
5.049970	3.65963e-11
5.045032	3.73802e-11
5.040095	3.8181e-11
5.035157	3.89988e-11
5.030219	3.98342e-11
5.025282	4.06875e-11
5.020344	4.15591e-11
5.015406	4.24493e-11
5.010469	4.33586e-11
5.005531	4.42873e-11
5.000593	4.5236e-11
4.995656	4.62049e-11
4.990718	4.71946e-11
4.985780	4.82055e-11
4.980843	4.92381e-11
4.975905	5.02927e-11
4.970967	5.13699e-11
4.966030	5.24702e-11
4.961092	5.35941e-11
4.956154	5.4742e-11
4.951217	5.59144e-11
4.946279	5.7112e-11
4.941341	5.83353e-11
4.936404	5.95847e-11
4.931466	6.08609e-11
4.926528	6.21643e-11
4.921591	6.34957e-11
4.916653	6.48556e-11
4.911716	6.62447e-11
4.906778	6.76634e-11
4.901840	6.91125e-11
4.896903	7.05927e-11
4.891965	7.21045e-11
4.887027	7.36487e-11
4.882090	7.5226e-11
4.877152	7.6837e-11
4.872214	7.84825e-11
4.867277	8.01633e-11
4.862339	8.188e-11
4.857401	8.36335e-11
4.852464	8.54245e-11
4.847526	8.72538e-11
4.842588	8.91223e-11
4.837651	9.10308e-11
4.832713	9.29802e-11
4.827775	9.49713e-11
4.822838	9.7005e-11
4.817900	9.90822e-11
4.812962	1.01204e-10
4.808025	1.03371e-10
4.803087	1.05584e-10
4.798149	1.07845e-10
4.793212	1.10155e-10
4.788274	1.12513e-10
4.783337	1.14923e-10
4.778399	1.17383e-10
4.773461	1.19897e-10
4.768524	1.22464e-10
4.763586	1.25086e-10
4.758648	1.27764e-10
4.753711	1.305e-10
4.748773	1.33294e-10
4.743835	1.36148e-10
4.738898	1.39063e-10
4.733960	1.4204e-10
4.729022	1.45082e-10
4.724085	1.48188e-10
4.719147	1.5136e-10
4.714209	1.54601e-10
4.709272	1.57911e-10
4.704334	1.61292e-10
4.699396	1.64745e-10
4.694459	1.68272e-10
4.689521	1.71874e-10
4.684583	1.75554e-10
4.679646	1.79312e-10
4.674708	1.83151e-10
4.669770	1.87072e-10
4.664833	1.91077e-10
4.659895	1.95167e-10
4.654958	1.99345e-10
4.650020	2.03613e-10
4.645082	2.07971e-10
4.640145	2.12423e-10
4.635207	2.16971e-10
4.630269	2.21615e-10
4.625332	2.26359e-10
4.620394	2.31205e-10
4.615456	2.36154e-10
4.610519	2.41209e-10
4.605581	2.46372e-10
4.600643	2.51646e-10
4.595706	2.57032e-10
4.590768	2.62534e-10
4.585830	2.68153e-10
4.580893	2.73893e-10
4.575955	2.79755e-10
4.571017	2.85743e-10
4.566080	2.91859e-10
4.561142	2.98106e-10
4.556204	3.04486e-10
4.551267	3.11003e-10
4.546329	3.1766e-10
4.541391	3.24459e-10
4.536454	3.31403e-10
4.531516	3.38496e-10
4.526579	3.4574e-10
4.521641	3.53139e-10
4.516703	3.60697e-10
4.511766	3.68417e-10
4.506828	3.76301e-10
4.501890	3.84354e-10
4.496953	3.9258e-10
4.492015	4.00981e-10
4.487077	4.09562e-10
4.482140	4.18327e-10
4.477202	4.27279e-10
4.472264	4.36423e-10
4.467327	4.45762e-10
4.462389	4.55301e-10
4.457451	4.65044e-10
4.452514	4.74995e-10
4.447576	4.85159e-10
4.442638	4.95541e-10
4.437701	5.06145e-10
4.432763	5.16975e-10
4.427825	5.28037e-10
4.422888	5.39336e-10
4.417950	5.50876e-10
4.413012	5.62663e-10
4.408075	5.74702e-10
4.403137	5.86999e-10
4.398199	5.99558e-10
4.393262	6.12386e-10
4.388324	6.25489e-10
4.383387	6.38871e-10
4.378449	6.5254e-10
4.373511	6.66501e-10
4.368574	6.80761e-10
4.363636	6.95326e-10
4.358698	7.10202e-10
4.353761	7.25396e-10
4.348823	7.40915e-10
4.343885	7.56766e-10
4.338948	7.72955e-10
4.334010	7.89491e-10
4.329072	8.06381e-10
4.324135	8.23632e-10
4.319197	8.41251e-10
4.314259	8.59247e-10
4.309322	8.77628e-10
4.304384	8.96402e-10
4.299446	9.15577e-10
4.294509	9.35163e-10
4.289571	9.55167e-10
4.284633	9.75598e-10
4.279696	9.96467e-10
4.274758	1.01778e-09
4.269820	1.03955e-09
4.264883	1.06179e-09
4.259945	1.0845e-09
4.255008	1.10769e-09
4.250070	1.13139e-09
4.245132	1.15559e-09
4.240195	1.1803e-09
4.235257	1.20555e-09
4.230319	1.23133e-09
4.225382	1.25767e-09
4.220444	1.28456e-09
4.215506	1.31204e-09
4.210569	1.3401e-09
4.205631	1.36876e-09
4.200693	1.39803e-09
4.195756	1.42793e-09
4.190818	1.45847e-09
4.185880	1.48966e-09
4.180943	1.52151e-09
4.176005	1.55405e-09
4.171067	1.58728e-09
4.166130	1.62123e-09
4.161192	1.65589e-09
4.156254	1.6913e-09
4.151317	1.72747e-09
4.146379	1.76441e-09
4.141441	1.80214e-09
4.136504	1.84067e-09
4.131566	1.88003e-09
4.126629	1.92023e-09
4.121691	1.96129e-09
4.116753	2.00322e-09
4.111816	2.04606e-09
4.106878	2.0898e-09
4.101940	2.13448e-09
4.097003	2.18012e-09
4.092065	2.22673e-09
4.087127	2.27434e-09
4.082190	2.32297e-09
4.077252	2.37263e-09
4.072314	2.42335e-09
4.067377	2.47516e-09
4.062439	2.52808e-09
4.057501	2.58212e-09
4.052564	2.63732e-09
4.047626	2.6937e-09
4.042688	2.75129e-09
4.037751	2.8101e-09
4.032813	2.87017e-09
4.027875	2.93153e-09
4.022938	2.99419e-09
4.018000	3.0582e-09
4.013062	3.12357e-09
4.008125	3.19033e-09
4.003187	3.25853e-09
3.998250	3.32818e-09
3.993312	3.39932e-09
3.988374	3.47197e-09
3.983437	3.54618e-09
3.978499	3.62198e-09
3.973561	3.69939e-09
3.968624	3.77846e-09
3.963686	3.85921e-09
3.958748	3.94169e-09
3.953811	4.02593e-09
3.948873	4.11197e-09
3.943935	4.19985e-09
3.938998	4.28961e-09
3.934060	4.38128e-09
3.929122	4.47491e-09
3.924185	4.57054e-09
3.919247	4.66821e-09
3.914309	4.76796e-09
3.909372	4.86985e-09
3.904434	4.97391e-09
3.899496	5.0802e-09
3.894559	5.18875e-09
3.889621	5.29962e-09
3.884683	5.41286e-09
3.879746	5.52852e-09
3.874808	5.64665e-09
3.869871	5.7673e-09
3.864933	5.89052e-09
3.859995	6.01638e-09
3.855058	6.14492e-09
3.850120	6.2762e-09
3.845182	6.41029e-09
3.840245	6.54725e-09
3.835307	6.68712e-09
3.830369	6.82998e-09
3.825432	6.97589e-09
3.820494	7.12492e-09
3.815556	7.27713e-09
3.810619	7.43258e-09
3.805681	7.59136e-09
3.800743	7.75352e-09
3.795806	7.91915e-09
3.790868	8.08831e-09
3.785930	8.26108e-09
3.780993	8.43754e-09
3.776055	8.61776e-09
3.771117	8.80183e-09
3.766180	8.98983e-09
3.761242	9.18184e-09
3.756304	9.37795e-09
3.751367	9.57825e-09
3.746429	9.78282e-09
3.741491	9.99175e-09
3.736554	1.02051e-08
3.731616	1.04231e-08
3.726679	1.06457e-08
3.721741	1.0873e-08
3.716803	1.11052e-08
3.711866	1.13424e-08
3.706928	1.15846e-08
3.701990	1.1832e-08
3.697053	1.20846e-08
3.692115	1.23427e-08
3.687177	1.26062e-08
3.682240	1.28754e-08
3.677302	1.31503e-08
3.672364	1.34311e-08
3.667427	1.37179e-08
3.662489	1.40108e-08
3.657551	1.43099e-08
3.652614	1.46155e-08
3.647676	1.49275e-08
3.642738	1.52462e-08
3.637801	1.55717e-08
3.632863	1.59041e-08
3.627925	1.62437e-08
3.622988	1.65904e-08
3.618050	1.69446e-08
3.613112	1.73063e-08
3.608175	1.76758e-08
3.603237	1.80531e-08
3.598300	1.84384e-08
3.593362	1.8832e-08
3.588424	1.9234e-08
3.583487	1.96445e-08
3.578549	2.00638e-08
3.573611	2.04921e-08
3.568674	2.09294e-08
3.563736	2.13761e-08
3.558798	2.18324e-08
3.553861	2.22983e-08
3.548923	2.27742e-08
3.543985	2.32602e-08
3.539048	2.37566e-08
3.534110	2.42636e-08
3.529172	2.47814e-08
3.524235	2.53102e-08
3.519297	2.58503e-08
3.514359	2.64019e-08
3.509422	2.69653e-08
3.504484	2.75407e-08
3.499546	2.81283e-08
3.494609	2.87285e-08
3.489671	2.93414e-08
3.484733	2.99675e-08
3.479796	3.06068e-08
3.474858	3.12598e-08
3.469921	3.19268e-08
3.464983	3.26079e-08
3.460045	3.33035e-08
3.455108	3.4014e-08
3.450170	3.47396e-08
3.445232	3.54807e-08
3.440295	3.62376e-08
3.435357	3.70105e-08
3.430419	3.78e-08
3.425482	3.86063e-08
3.420544	3.94298e-08
3.415606	4.02708e-08
3.410669	4.11297e-08
3.405731	4.20069e-08
3.400793	4.29029e-08
3.395856	4.38179e-08
3.390918	4.47524e-08
3.385980	4.57068e-08
3.381043	4.66815e-08
3.376105	4.7677e-08
3.371167	4.86937e-08
3.366230	4.97321e-08
3.361292	5.07926e-08
3.356354	5.18757e-08
3.351417	5.29818e-08
3.346479	5.41115e-08
3.341542	5.52652e-08
3.336604	5.64436e-08
3.331666	5.7647e-08
3.326729	5.88761e-08
3.321791	6.01313e-08
3.316853	6.14132e-08
3.311916	6.27225e-08
3.306978	6.40596e-08
3.302040	6.54252e-08
3.297103	6.68199e-08
3.292165	6.82442e-08
3.287227	6.96989e-08
3.282290	7.11846e-08
3.277352	7.27019e-08
3.272414	7.42515e-08
3.267477	7.58341e-08
3.262539	7.74503e-08
3.257601	7.9101e-08
3.252664	8.07868e-08
3.247726	8.25085e-08
3.242788	8.42668e-08
3.237851	8.60626e-08
3.232913	8.78966e-08
3.227975	8.97696e-08
3.223038	9.16824e-08
3.218100	9.3636e-08
3.213163	9.56312e-08
3.208225	9.76688e-08
3.203287	9.97497e-08
3.198350	1.01875e-07
3.193412	1.04045e-07
3.188474	1.06262e-07
3.183537	1.08526e-07
3.178599	1.10838e-07
3.173661	1.13199e-07
3.168724	1.1561e-07
3.163786	1.18073e-07
3.158848	1.20588e-07
3.153911	1.23157e-07
3.148973	1.2578e-07
3.144035	1.28459e-07
3.139098	1.31195e-07
3.134160	1.33989e-07
3.129222	1.36842e-07
3.124285	1.39757e-07
3.119347	1.42733e-07
3.114409	1.45772e-07
3.109472	1.48876e-07
3.104534	1.52047e-07
3.099596	1.55284e-07
3.094659	1.58591e-07
3.089721	1.61967e-07
3.084783	1.65416e-07
3.079846	1.68937e-07
3.074908	1.72534e-07
3.069971	1.76207e-07
3.065033	1.79958e-07
3.060095	1.83789e-07
3.055158	1.87702e-07
3.050220	1.91697e-07
3.045282	1.95777e-07
3.040345	1.99944e-07
3.035407	2.042e-07
3.030469	2.08546e-07
3.025532	2.12985e-07
3.020594	2.17517e-07
3.015656	2.22146e-07
3.010719	2.26874e-07
3.005781	2.31702e-07
3.000843	2.36632e-07
2.995906	2.41667e-07
2.990968	2.46809e-07
2.986030	2.52061e-07
2.981093	2.57424e-07
2.976155	2.629e-07
2.971217	2.68493e-07
2.966280	2.74205e-07
2.961342	2.80039e-07
2.956404	2.85996e-07
2.951467	2.92079e-07
2.946529	2.98292e-07
2.941592	3.04637e-07
2.936654	3.11116e-07
2.931716	3.17733e-07
2.926779	3.2449e-07
2.921841	3.31391e-07
2.916903	3.38438e-07
2.911966	3.45635e-07
2.907028	3.52985e-07
2.902090	3.60491e-07
2.897153	3.68156e-07
2.892215	3.75983e-07
2.887277	3.83977e-07
2.882340	3.92141e-07
2.877402	4.00477e-07
2.872464	4.08991e-07
2.867527	4.17685e-07
2.862589	4.26564e-07
2.857651	4.3563e-07
2.852714	4.4489e-07
2.847776	4.54346e-07
2.842838	4.64002e-07
2.837901	4.73863e-07
2.832963	4.83933e-07
2.828025	4.94217e-07
2.823088	5.04719e-07
2.818150	5.15444e-07
2.813213	5.26396e-07
2.808275	5.3758e-07
2.803337	5.49001e-07
2.798400	5.60665e-07
2.793462	5.72575e-07
2.788524	5.84739e-07
2.783587	5.9716e-07
2.778649	6.09844e-07
2.773711	6.22797e-07
2.768774	6.36025e-07
2.763836	6.49533e-07
2.758898	6.63327e-07
2.753961	6.77414e-07
2.749023	6.91799e-07
2.744085	7.06489e-07
2.739148	7.2149e-07
2.734210	7.36809e-07
2.729272	7.52452e-07
2.724335	7.68427e-07
2.719397	7.8474e-07
2.714459	8.01398e-07
2.709522	8.1841e-07
2.704584	8.35781e-07
2.699646	8.53521e-07
2.694709	8.71636e-07
2.689771	8.90134e-07
2.684834	9.09024e-07
2.679896	9.28314e-07
2.674958	9.48012e-07
2.670021	9.68128e-07
2.665083	9.88669e-07
2.660145	1.00964e-06
2.655208	1.03106e-06
2.650270	1.05294e-06
2.645332	1.07527e-06
2.640395	1.09808e-06
2.635457	1.12137e-06
2.630519	1.14515e-06
2.625582	1.16944e-06
2.620644	1.19424e-06
2.615706	1.21957e-06
2.610769	1.24543e-06
2.605831	1.27183e-06
2.600893	1.2988e-06
2.595956	1.32633e-06
2.591018	1.35445e-06
2.586080	1.38316e-06
2.581143	1.41248e-06
2.576205	1.44242e-06
2.571267	1.47299e-06
2.566330	1.50421e-06
2.561392	1.53609e-06
2.556455	1.56864e-06
2.551517	1.60187e-06
2.546579	1.63581e-06
2.541642	1.67047e-06
2.536704	1.70586e-06
2.531766	1.742e-06
2.526829	1.7789e-06
2.521891	1.81658e-06
2.516953	1.85505e-06
2.512016	1.89434e-06
2.507078	1.93445e-06
2.502140	1.97542e-06
2.497203	2.01724e-06
2.492265	2.05995e-06
2.487327	2.10357e-06
2.482390	2.1481e-06
2.477452	2.19357e-06
2.472514	2.24e-06
2.467577	2.28741e-06
2.462639	2.33582e-06
2.457701	2.38525e-06
2.452764	2.43572e-06
2.447826	2.48726e-06
2.442888	2.53988e-06
2.437951	2.59362e-06
2.433013	2.64848e-06
2.428075	2.7045e-06
2.423138	2.76171e-06
2.418200	2.82012e-06
2.413263	2.87975e-06
2.408325	2.94065e-06
2.403387	3.00283e-06
2.398450	3.06632e-06
2.393512	3.13114e-06
2.388574	3.19733e-06
2.383637	3.26491e-06
2.378699	3.33392e-06
2.373761	3.40438e-06
2.368824	3.47632e-06
2.363886	3.54978e-06
2.358948	3.62478e-06
2.354011	3.70136e-06
2.349073	3.77955e-06
2.344135	3.85939e-06
2.339198	3.9409e-06
2.334260	4.02413e-06
2.329322	4.10911e-06
2.324385	4.19588e-06
2.319447	4.28447e-06
2.314509	4.37492e-06
2.309572	4.46727e-06
2.304634	4.56156e-06
2.299696	4.65784e-06
2.294759	4.75613e-06
2.289821	4.8565e-06
2.284884	4.95896e-06
2.279946	5.06359e-06
2.275008	5.1704e-06
2.270071	5.27946e-06
2.265133	5.39081e-06
2.260195	5.50449e-06
2.255258	5.62056e-06
2.250320	5.73907e-06
2.245382	5.86006e-06
2.240445	5.98359e-06
2.235507	6.10971e-06
2.230569	6.23847e-06
2.225632	6.36993e-06
2.220694	6.50415e-06
2.215756	6.64118e-06
2.210819	6.78108e-06
2.205881	6.92391e-06
2.200943	7.06973e-06
2.196006	7.21861e-06
2.191068	7.3706e-06
2.186130	7.52578e-06
2.181193	7.6842e-06
2.176255	7.84594e-06
2.171317	8.01106e-06
2.166380	8.17963e-06
2.161442	8.35173e-06
2.156505	8.52743e-06
2.151567	8.7068e-06
2.146629	8.88992e-06
2.141692	9.07687e-06
2.136754	9.26772e-06
2.131816	9.46256e-06
2.126879	9.66147e-06
2.121941	9.86453e-06
2.117003	1.00718e-05
2.112066	1.02835e-05
2.107128	1.04995e-05
2.102190	1.072e-05
2.097253	1.09452e-05
2.092315	1.1175e-05
2.087377	1.14097e-05
2.082440	1.16492e-05
2.077502	1.18937e-05
2.072564	1.21433e-05
2.067627	1.23981e-05
2.062689	1.26582e-05
2.057751	1.29237e-05
2.052814	1.31948e-05
2.047876	1.34715e-05
2.042938	1.37539e-05
2.038001	1.40422e-05
2.033063	1.43365e-05
2.028126	1.46369e-05
2.023188	1.49436e-05
2.018250	1.52566e-05
2.013313	1.55761e-05
2.008375	1.59023e-05
2.003437	1.62352e-05
1.998500	1.6575e-05
1.993562	1.69219e-05
1.988624	1.7276e-05
1.983687	1.76374e-05
1.978749	1.80063e-05
1.973811	1.83828e-05
1.968874	1.87671e-05
1.963936	1.91594e-05
1.958998	1.95598e-05
1.954061	1.99684e-05
1.949123	2.03856e-05
1.944185	2.08113e-05
1.939248	2.12458e-05
1.934310	2.16893e-05
1.929372	2.2142e-05
1.924435	2.26039e-05
1.919497	2.30754e-05
1.914559	2.35567e-05
1.909622	2.40478e-05
1.904684	2.45491e-05
1.899746	2.50606e-05
1.894809	2.55827e-05
1.889871	2.61156e-05
1.884934	2.66594e-05
1.879996	2.72143e-05
1.875058	2.77807e-05
1.870121	2.83587e-05
1.865183	2.89485e-05
1.860245	2.95504e-05
1.855308	3.01647e-05
1.850370	3.07915e-05
1.845432	3.14312e-05
1.840495	3.20839e-05
1.835557	3.275e-05
1.830619	3.34297e-05
1.825682	3.41233e-05
1.820744	3.4831e-05
1.815806	3.55532e-05
1.810869	3.62901e-05
1.805931	3.7042e-05
1.800993	3.78091e-05
1.796056	3.85919e-05
1.791118	3.93906e-05
1.786180	4.02055e-05
1.781243	4.10369e-05
1.776305	4.18852e-05
1.771367	4.27507e-05
1.766430	4.36337e-05
1.761492	4.45345e-05
1.756555	4.54536e-05
1.751617	4.63911e-05
1.746679	4.73476e-05
1.741742	4.83234e-05
1.736804	4.93188e-05
1.731866	5.03342e-05
1.726929	5.13699e-05
1.721991	5.24265e-05
1.717053	5.35042e-05
1.712116	5.46035e-05
1.707178	5.57248e-05
1.702240	5.68684e-05
1.697303	5.80349e-05
1.692365	5.92246e-05
1.687427	6.04379e-05
1.682490	6.16753e-05
1.677552	6.29372e-05
1.672614	6.42242e-05
1.667677	6.55365e-05
1.662739	6.68747e-05
1.657801	6.82393e-05
1.652864	6.96307e-05
1.647926	7.10495e-05
1.642988	7.24959e-05
1.638051	7.39707e-05
1.633113	7.54742e-05
1.628176	7.7007e-05
1.623238	7.85695e-05
1.618300	8.01623e-05
1.613363	8.17858e-05
1.608425	8.34407e-05
1.603487	8.51273e-05
1.598550	8.68461e-05
1.593612	8.85979e-05
1.588674	9.03829e-05
1.583737	9.22018e-05
1.578799	9.40551e-05
1.573861	9.59432e-05
1.568924	9.78667e-05
1.563986	9.98261e-05
1.559048	0.000101822
1.554111	0.000103855
1.549173	0.000105925
1.544235	0.000108032
1.539298	0.000110179
1.534360	0.000112363
1.529422	0.000114587
1.524485	0.000116851
1.519547	0.000119154
1.514609	0.000121498
1.509672	0.000123882
1.504734	0.000126307
1.499797	0.000128772
1.494859	0.000131279
1.489921	0.000133827
1.484984	0.000136416
1.480046	0.000139045
1.475108	0.000141716
1.470171	0.000144426
1.465233	0.000147175
1.460295	0.000149964
1.455358	0.000152789
1.450420	0.00015565
1.445482	0.000158545
1.440545	0.00016147
1.435607	0.000164423
1.430669	0.000167398
1.425732	0.000170389
1.420794	0.000173385
1.415856	0.000176372
1.410919	0.000179326
1.405981	0.000182195
&
```
