## Supplementary material for "All-at-once RNA folding with 3D motif prediction framed by evolutionary information": RF01039_mir-937.cacofold.cov

```
#
# Method Target_E-val [cov_min,cov_max] [FP | TP True Found | Sen PPV F] 
# GTp    0.05           [-1.00,1.22]    [0 | 2 109 2 | 1.83 100.00 3.60] 
#
# in_CaCoFold in_given  left_pos      right_pos  score            E-value       pvalue       substitutions    power
#------------------------------------------------------------------------------------------------------------------------
*	 	        57	        73	1.22383	0.0162891	4.48982e-06	2		0.00
*	 	        70	        73	1.22383	0.0162891	4.48982e-06	2		0.00
```
