## Supplementary material for "All-at-once RNA folding with 3D motif prediction framed by evolutionary information": RF01039_mir-937.cacofold.helixcov

```
# RMs = 7 L = 86

# RM_HELIX NESTED 22-29 36-43, nbp = 8 nbp_cov = 0
# pvals: 0.996222,0.996222,0.996222,0.996222,0.996222,0.996222,0.996222,0.996222
# aggregated NONE
NESTED  :::::::::::::::::::::<<<<<<<<______>>>>>>>>:::::::::::::::::::::::::::::::::::::::::::
        ::::::::::::::::::::::::::::::::::::::::::::::::::::::::::::::::::::::::::::::::::::::

# RM_HELIX NESTED 14-19 47-52, nbp = 5 nbp_cov = 0
# pvals: 0.996222,0.996222,0.996222,0.996222,0.996222
# aggregated NONE
NESTED  :::::::::::::<<<-<<___________________________>>->>>::::::::::::::::::::::::::::::::::
        ::::::::::::::::::::::::::::::::::::::::::::::::::::::::::::::::::::::::::::::::::::::

# RM_HELIX NESTED 55-57 73-75, nbp = 3 nbp_cov = 1
# pvals: 0.996222,0.996222,4.48982e-06
# aggregated NONE
NESTED  ::::::::::::::::::::::::::::::::::::::::::::::::::::::<<<_______________>>>:::::::::::
        ::::::::::::::::::::::::::::::::::::::::::::::::::::::::<_______________>:::::::::::::

# RM_HELIX NESTED 5-7 79-81, nbp = 3 nbp_cov = 0
# pvals: 0.996222,0.996222,0.996222
# aggregated NONE
NESTED  ::::<<<_______________________________________________________________________>>>:::::
        ::::::::::::::::::::::::::::::::::::::::::::::::::::::::::::::::::::::::::::::::::::::

# RM_HELIX NESTED 1-3 84-86, nbp = 3 nbp_cov = 0
# pvals: 0.996222,0.996222,0.996222
# aggregated NONE
NESTED  <<<________________________________________________________________________________>>>
        ::::::::::::::::::::::::::::::::::::::::::::::::::::::::::::::::::::::::::::::::::::::

# RM_HELIX TRIPLET 69-70 73-74, nbp = 2 nbp_cov = 1
# pvals: 0.00200137,4.48982e-06
# aggregated NONE
TRIPLET ::::::::::::::::::::::::::::::::::::::::::::::::::::::::::::::::::::<<__>>::::::::::::
        :::::::::::::::::::::::::::::::::::::::::::::::::::::::::::::::::::::<__>:::::::::::::

# RM_J3 J3_typeC.rot-1S 8-13 53-54 76-78, nbp = 0 nbp_cov = 0 nhl_b_cov 1/3
# aggregated NONE
RM_J3   :::::::xxxxxx:::::::::::::::::::::::::::::::::::::::xx:::::::::::::::::::::XXX:::::::: J3_typeC.rot-1S
```
