## Supplementary material for "All-at-once RNA folding with 3D motif prediction framed by evolutionary information": RF01039_mir-937.cacofold.power

```
# Power analysis of CaCoFold structure 
#
# Powertype = SINGLE SUBSTITUTIONS
# covary  left_pos      right_pos    substitutions      power
#----------------------------------------------------------------
          1		86		0		0.00
          2		85		0		0.00
          3		84		0		0.00
          5		81		0		0.00
          6		80		0		0.00
          7		79		0		0.00
          14		52		0		0.00
          15		51		1		0.00
          16		50		0		0.00
          18		48		0		0.00
          19		47		0		0.00
          22		43		0		0.00
          23		42		0		0.00
          24		41		0		0.00
          25		40		0		0.00
          26		39		0		0.00
          27		38		0		0.00
          28		37		0		0.00
          29		36		0		0.00
          55		75		0		0.00
          56		74		1		0.00
     *    57		73		2		0.00
          69		74		2		0.00
     *    70		73		2		0.00
#
# BPAIRS 24
# avg substitutions per BP  0.3
# BPAIRS expected to covary 0.0 +/- 0.0
# BPAIRS observed to covary 2
#
```
