## Supplementary material for "All-at-once RNA folding with 3D motif prediction framed by evolutionary information": RF01039_mir-937.sorted.cov

```
#
# Method Target_E-val [cov_min,cov_max] [FP | TP True Found | Sen PPV F] 
# GTp    0.05         [-1.00,1.22]     [2 | 0 27 2 | 0.00 0.00 0.00] 
#
#       left_pos       right_pos        score          E-value           pvalue       substitutions      power
#--------------------------------------------------------------------------------------------------------------
 	      57	      73	1.22383	0.0162891	4.48982e-06	2		0.00
 	      70	      73	1.22383	0.0162891	4.48982e-06	2		0.00
```
