## Supplementary material for "All-at-once RNA folding with 3D motif prediction framed by evolutionary information": RF01039_mir-937.surv

```
0.000000	0.037037
-0.004502	1
&
1.223829	0.000275634
1.222723	0.000551268
0.573015	0.0016538
0.495273	0.00220507
0.039922	0.00275634
0.034369	0.00303197
0.028816	0.00330761
-0.004502	0.995865
-0.010055	0.997244
-0.026715	0.997519
-0.065586	0.998071
-0.121116	0.998346
-0.371004	0.998897
-0.515383	0.999173
-0.715293	0.999724
-0.998499	1
&
1.231335	1.36799e-06
1.228276	5.74555e-05
1.222723	0.00048974
1.194957	0.000492476
1.172745	0.000504788
0.689629	0.00051026
0.650758	0.000511628
0.639652	0.00053078
0.617440	0.000533516
0.606334	0.000593707
0.600781	0.000618331
0.578568	0.000675787
0.573015	0.00154036
0.506379	0.00156908
0.495273	0.00200137
0.478613	0.0020301
0.378658	0.00204241
0.262044	0.00204514
0.239832	0.0020725
0.212067	0.00207387
0.184302	0.00210534
0.145430	0.00212038
0.123218	0.00212312
0.039922	0.00258003
0.034369	0.00280575
0.028816	0.00304788
0.023263	0.00309029
0.006604	0.00311902
0.001051	0.00312175
-0.004502	0.996222
-0.010055	0.997358
-0.015608	0.997383
-0.021161	0.997394
-0.026715	0.997632
-0.032268	0.997644
-0.037821	0.997673
-0.048927	0.997683
-0.065586	0.998115
-0.093351	0.998172
-0.115563	0.998201
-0.121116	0.99843
-0.143329	0.998435
-0.148882	0.998454
-0.154435	0.998456
-0.165541	0.998458
-0.243284	0.998468
-0.259943	0.998483
-0.293261	0.998486
-0.371004	0.998975
-0.376557	0.998978
-0.393216	0.999003
-0.443194	0.999005
-0.487618	0.999018
-0.498724	0.999021
-0.515383	0.999237
-0.554255	0.999265
-0.693081	0.999294
-0.715293	0.999726
-0.770824	0.999755
-0.998499	0.999971
-1.015158	1
&
1.444845	1.02074e-317
1.439292	1.72839e-307
1.433739	2.60629e-297
1.428186	3.48293e-287
1.422633	4.10348e-277
1.417080	4.23882e-267
1.411527	3.81644e-257
1.405973	2.97614e-247
1.400420	1.99663e-237
1.394867	1.14405e-227
1.389314	5.55547e-218
1.383761	2.26721e-208
1.378208	7.70623e-199
1.372655	2.16045e-189
1.367102	4.9434e-180
1.361549	9.12696e-171
1.355996	1.34294e-161
1.350443	1.55362e-152
1.344890	1.39247e-143
1.339337	9.51381e-135
1.333784	4.86799e-126
1.328231	1.8293e-117
1.322678	4.94065e-109
1.317125	9.36393e-101
1.311572	1.21268e-92
1.306019	1.04168e-84
1.300465	5.74049e-77
1.294912	1.95469e-69
1.289359	3.94145e-62
1.283806	4.48418e-55
1.278253	2.72347e-48
1.272700	8.28542e-42
1.267147	1.17277e-35
1.261594	7.0867e-30
1.256041	1.65236e-24
1.250488	1.31905e-19
1.244935	3.12688e-15
1.239382	1.85741e-11
1.233829	2.26104e-08
1.228276	4.48982e-06
1.222723	0.000117921
1.217170	0.000428201
1.211617	0.000503908
1.206064	0.000504788
1.200510	0.000504788
1.194957	0.000504788
1.189404	0.000504788
1.183851	0.000504788
1.178298	0.000504788
1.172745	0.000504788
&
```
