## Supplementary material for "All-at-once RNA folding with 3D motif prediction framed by evolutionary information": RF01040_mir-573.cacofold.helixcov

```
# RMs = 3 L = 80

# RM_HELIX NESTED 32-34 43-45, nbp = 3 nbp_cov = 0
# pvals: 0.9934,0.9934,0.9934
# aggregated NONE
NESTED  :::::::::::::::::::::::::::::::<<<________>>>:::::::::::::::::::::::::::::::::::
        ::::::::::::::::::::::::::::::::::::::::::::::::::::::::::::::::::::::::::::::::

# RM_HELIX NESTED 23-27 50-54, nbp = 5 nbp_cov = 0
# pvals: 0.9934,0.9934,0.9934,0.9934,0.9934
# aggregated NONE
NESTED  ::::::::::::::::::::::<<<<<______________________>>>>>::::::::::::::::::::::::::
        ::::::::::::::::::::::::::::::::::::::::::::::::::::::::::::::::::::::::::::::::

# RM_HELIX NESTED 6-19 61-76, nbp = 14 nbp_cov = 0
# pvals: 0.9934,0.9934,0.9934,0.9934,0.9934,0.9934,0.9934,0.9934,0.9934,0.9934,0.9934,0.9934,0.9934,0.9934
# aggregated NONE
NESTED  :::::<<<<<<<<<<<<<<_________________________________________>>>>>>>>>-->>>>>::::
        ::::::::::::::::::::::::::::::::::::::::::::::::::::::::::::::::::::::::::::::::
```
