## Supplementary material for "All-at-once RNA folding with 3D motif prediction framed by evolutionary information": RF01040_mir-573.surv

```
0.000000	0.0333333
-0.001503	1
&
1.152008	0.000319489
0.912044	0.000638978
0.688920	0.000958466
0.528944	0.00127796
0.385808	0.00159744
0.381598	0.00191693
0.364758	0.00223642
0.103745	0.00351438
0.070066	0.00415335
-0.001503	0.992652
-0.014132	0.992971
-0.018342	0.993291
-0.022552	0.99393
-0.064651	0.994569
-0.077281	0.995847
-0.094120	0.996166
-0.098330	0.996805
-0.115170	0.997125
-0.119380	0.997444
-0.224627	0.997764
-0.291985	0.998083
-0.313035	0.998403
-0.334084	0.998722
-0.355134	0.999042
-0.367763	0.999361
-0.443542	0.999681
-0.531949	1
&
1.185687	1.05485e-06
1.181477	1.37131e-05
1.152008	0.000241561
1.055181	0.000243671
1.000452	0.000245781
0.928884	0.000259494
0.916254	0.000261603
0.912044	0.000489451
0.760488	0.000491561
0.722599	0.000509494
0.701550	0.00053903
0.693130	0.000541139
0.688920	0.000771097
0.684710	0.000772152
0.676290	0.000774262
0.613142	0.000780591
0.596302	0.00078692
0.583673	0.000793249
0.554203	0.000873418
0.541574	0.000875527
0.537364	0.000879747
0.528944	0.0011097
0.512104	0.00113924
0.503685	0.00114768
0.495265	0.00114979
0.486845	0.00115295
0.482635	0.00121203
0.478425	0.00121308
0.474215	0.00122152
0.461586	0.00125738
0.453166	0.00127532
0.436326	0.00127848
0.427906	0.00129641
0.423697	0.00129852
0.411067	0.00130063
0.406857	0.00130169
0.402647	0.00132068
0.390017	0.00132173
0.385808	0.00154958
0.381598	0.00177743
0.364758	0.00200633
0.360548	0.00200738
0.352128	0.00200844
0.339499	0.00202215
0.335289	0.00203586
0.322659	0.00204958
0.314239	0.00205063
0.310029	0.00205907
0.301610	0.00207278
0.284770	0.00207489
0.276350	0.002077
0.213202	0.00207911
0.196362	0.00209705
0.192152	0.0020981
0.187943	0.00209916
0.179523	0.00211076
0.166893	0.00211181
0.158473	0.00212975
0.145844	0.0021308
0.141634	0.00213291
0.137424	0.00214135
0.133214	0.00214557
0.129004	0.00217511
0.124794	0.00218143
0.116374	0.00221097
0.112164	0.00224051
0.103745	0.0031519
0.099535	0.00317932
0.095325	0.00319198
0.091115	0.00323312
0.078485	0.00324473
0.074275	0.00324895
0.070066	0.00373629
0.049016	0.00377426
0.036386	0.00383333
0.032176	0.0038692
0.027967	0.00387131
0.023757	0.00387236
0.015337	0.00391245
0.011127	0.00395253
0.002707	0.00395464
-0.001503	0.9934
-0.005713	0.993419
-0.014132	0.993651
-0.018342	0.993893
-0.022552	0.994403
-0.026762	0.994482
-0.030972	0.994522
-0.035182	0.994537
-0.043602	0.994543
-0.047812	0.994547
-0.052021	0.994577
-0.056231	0.994641
-0.060441	0.994724
-0.064651	0.995193
-0.068861	0.995214
-0.073071	0.995309
-0.077281	0.996227
-0.081491	0.996264
-0.085701	0.99629
-0.089910	0.996377
-0.094120	0.996629
-0.098330	0.997095
-0.102540	0.997099
-0.106750	0.9971
-0.110960	0.997158
-0.115170	0.997387
-0.119380	0.997615
-0.123590	0.997617
-0.127799	0.997638
-0.132009	0.997648
-0.136219	0.997657
-0.148849	0.997686
-0.157269	0.997688
-0.161479	0.997717
-0.165689	0.997758
-0.169898	0.997818
-0.178318	0.997826
-0.182528	0.997829
-0.211997	0.997843
-0.224627	0.998074
-0.245677	0.998076
-0.258306	0.998096
-0.262516	0.998114
-0.270936	0.998159
-0.275146	0.998166
-0.283566	0.998169
-0.287775	0.99817
-0.291985	0.9984
-0.300405	0.998414
-0.304615	0.99842
-0.313035	0.998648
-0.329874	0.99865
-0.334084	0.998923
-0.342504	0.998925
-0.355134	0.999153
-0.359344	0.999157
-0.363554	0.999159
-0.367763	0.999389
-0.380393	0.999391
-0.384603	0.999393
-0.414072	0.999466
-0.435122	0.999467
-0.443542	0.999723
-0.473011	0.999752
-0.481431	0.999754
-0.510900	0.999768
-0.515110	0.99977
-0.531949	0.999998
-0.569838	1
&
```
