## Supplementary material for "All-at-once RNA folding with 3D motif prediction framed by evolutionary information": RF01041_mir-604.cacofold.helixcov

```
# RMs = 3 L = 86

# RM_HELIX NESTED 24-31 52-59, nbp = 8 nbp_cov = 0
# pvals: 0.994986,0.994986,0.00210944,0.994986,0.994986,0.994986,0.994986,0.994986
# aggregated NONE
NESTED  :::::::::::::::::::::::<<<<<<<<____________________>>>>>>>>:::::::::::::::::::::::::::
        ::::::::::::::::::::::::::::::::::::::::::::::::::::::::::::::::::::::::::::::::::::::

# RM_HELIX NESTED 16-22 62-67, nbp = 6 nbp_cov = 0
# pvals: 0.994986,0.994986,0.994986,0.994986,0.994986,0.994986
# aggregated NONE
NESTED  :::::::::::::::<<<-<<<_______________________________________>>>>>>:::::::::::::::::::
        ::::::::::::::::::::::::::::::::::::::::::::::::::::::::::::::::::::::::::::::::::::::

# RM_HELIX NESTED 5-15 71-80, nbp = 9 nbp_cov = 0
# pvals: 0.994986,0.994986,0.994986,0.994986,0.994986,0.994986,0.994986,0.994986,0.994986
# aggregated NONE
NESTED  ::::<<<<-<<-<<<_______________________________________________________>>>->>>>>>::::::
        ::::::::::::::::::::::::::::::::::::::::::::::::::::::::::::::::::::::::::::::::::::::
```
