## Supplementary material for "All-at-once RNA folding with 3D motif prediction framed by evolutionary information": RF01041_mir-604.power

```
# Power analysis of given structure 
#
# Powertype = SINGLE SUBSTITUTIONS
# covary  left_pos      right_pos    substitutions      power
#----------------------------------------------------------------
          1		86		0		0.00
          2		85		1		0.00
          3		84		0		0.00
          5		82		0		0.00
          6		81		0		0.00
          7		80		0		0.00
          8		79		0		0.00
          9		77		0		0.00
          10		76		0		0.00
          11		75		1		0.00
          13		73		0		0.00
          14		72		0		0.00
          15		71		0		0.00
          16		67		0		0.00
          17		66		1		0.00
          18		65		0		0.00
          20		64		1		0.00
          21		63		0		0.00
          22		62		0		0.00
          24		59		0		0.00
          25		58		1		0.00
          26		57		2		0.00
          27		56		0		0.00
          28		55		0		0.00
          29		54		0		0.00
          30		53		0		0.00
          31		52		0		0.00
          36		47		0		0.00
          37		46		0		0.00
          38		45		0		0.00
#
# BPAIRS 30
# avg substitutions per BP  0.2
# BPAIRS expected to covary 0.0 +/- 0.0
# BPAIRS observed to covary 0
#
```
