## Supplementary material for "All-at-once RNA folding with 3D motif prediction framed by evolutionary information": RF01041_mir-604.surv

```
0.028763	0.0333333
-0.004242	1
&
1.221653	0.000275862
1.122638	0.000551724
0.688860	0.000827586
0.429536	0.00110345
0.047623	0.00137931
0.038193	0.00165517
0.033478	0.00193103
-0.004242	0.994759
-0.008957	0.995034
-0.013672	0.99531
-0.018387	0.995586
-0.023102	0.996138
-0.027817	0.99669
-0.032532	0.996966
-0.037247	0.997241
-0.074967	0.997517
-0.093826	0.997793
-0.098541	0.998069
-0.112686	0.998345
-0.126831	0.998621
-0.183411	0.998897
-0.244706	0.999172
-0.301286	0.999448
-0.315431	0.999724
-0.782214	1
&
1.250220	1.36799e-06
1.249943	4.10397e-06
1.221653	0.000248974
1.150928	0.000257182
1.141498	0.000264022
1.122638	0.000508892
1.061344	0.000515732
1.047199	0.00052394
0.990619	0.000525308
0.957614	0.000528044
0.736010	0.000534884
0.731295	0.0005513
0.688860	0.00079617
0.674715	0.00080301
0.462541	0.000804378
0.429536	0.00104925
0.415391	0.00105609
0.410676	0.0010643
0.405961	0.00107114
0.377672	0.00107524
0.212647	0.00108071
0.174927	0.00108345
0.156067	0.00109029
0.151352	0.00109576
0.066483	0.0011026
0.061768	0.00110397
0.057053	0.00111218
0.052338	0.00112038
0.047623	0.00136662
0.038193	0.00161286
0.033478	0.00185363
0.028763	0.00210944
0.024048	0.00212996
0.019333	0.00214227
0.014618	0.00214364
0.009903	0.00214501
-0.004242	0.994986
-0.008957	0.995252
-0.013672	0.995523
-0.018387	0.99578
-0.023102	0.996286
-0.027817	0.996785
-0.032532	0.997037
-0.037247	0.997293
-0.041962	0.997298
-0.046677	0.997315
-0.051392	0.997319
-0.070252	0.997324
-0.074967	0.997587
-0.079682	0.997631
-0.084397	0.997647
-0.093826	0.997886
-0.098541	0.998131
-0.103256	0.998137
-0.112686	0.998384
-0.117401	0.998398
-0.126831	0.998637
-0.131546	0.998643
-0.136261	0.998665
-0.140976	0.998668
-0.150406	0.998674
-0.159836	0.998689
-0.169266	0.998702
-0.173981	0.998705
-0.183411	0.998944
-0.202271	0.998945
-0.230561	0.998951
-0.244706	0.99919
-0.249421	0.999192
-0.263566	0.999215
-0.268281	0.999222
-0.272996	0.99923
-0.282426	0.999235
-0.301286	0.999475
-0.310716	0.999487
-0.315431	0.999726
-0.339005	0.999728
-0.372010	0.999732
-0.438020	0.999736
-0.725634	0.999743
-0.735064	0.999751
-0.782214	0.99999
-0.834078	0.999996
-0.848223	1
&
6.587301	4.94066e-324
6.582586	4.94066e-324
6.577871	9.88131e-324
6.573156	1.97626e-323
6.568441	3.95253e-323
6.563726	7.41098e-323
6.559011	1.5316e-322
6.554296	2.96439e-322
6.549581	5.87938e-322
6.544866	1.16599e-321
6.540151	2.30235e-321
6.535436	4.5454e-321
6.530721	8.98211e-321
6.526006	1.77419e-320
6.521291	3.5049e-320
6.516576	6.92384e-320
6.511861	1.36782e-319
6.507146	2.70219e-319
6.502431	5.33818e-319
6.497716	1.05454e-318
6.493001	2.0832e-318
6.488286	4.11524e-318
6.483571	8.12931e-318
6.478856	1.60586e-317
6.474141	3.17218e-317
6.469426	6.26619e-317
6.464711	1.23778e-316
6.459996	2.44501e-316
6.455281	4.82962e-316
6.450566	9.53982e-316
6.445851	1.88436e-315
6.441136	3.72204e-315
6.436421	7.35183e-315
6.431706	1.45213e-314
6.426991	2.8682e-314
6.422276	5.66513e-314
6.417561	1.11894e-313
6.412846	2.21002e-313
6.408131	4.36499e-313
6.403416	8.62115e-313
6.398701	1.70272e-312
6.393986	3.36291e-312
6.389271	6.64177e-312
6.384556	1.31174e-311
6.379841	2.59063e-311
6.375126	5.11635e-311
6.370411	1.01044e-310
6.365696	1.99552e-310
6.360981	3.9409e-310
6.356266	7.78271e-310
6.351552	1.53696e-309
6.346837	3.03521e-309
6.342122	5.99391e-309
6.337407	1.18366e-308
6.332692	2.33743e-308
6.327977	4.6158e-308
6.323262	9.11485e-308
6.318547	1.7999e-307
6.313832	3.55419e-307
6.309117	7.01826e-307
6.304402	1.38584e-306
6.299687	2.73648e-306
6.294972	5.40339e-306
6.290257	1.06693e-305
6.285542	2.10669e-305
6.280827	4.15968e-305
6.276112	8.21325e-305
6.271397	1.62168e-304
6.266682	3.20192e-304
6.261967	6.32195e-304
6.257252	1.24821e-303
6.252537	2.46444e-303
6.247822	4.86568e-303
6.243107	9.60649e-303
6.238392	1.89662e-302
6.233677	3.74449e-302
6.228962	7.39263e-302
6.224247	1.45949e-301
6.219532	2.88136e-301
6.214817	5.68838e-301
6.210102	1.12299e-300
6.205387	2.21696e-300
6.200672	4.37657e-300
6.195957	8.63984e-300
6.191242	1.70558e-299
6.186527	3.36693e-299
6.181812	6.64647e-299
6.177097	1.31203e-298
6.172382	2.58994e-298
6.167667	5.11248e-298
6.162952	1.00918e-297
6.158237	1.99205e-297
6.153522	3.93212e-297
6.148807	7.76155e-297
6.144092	1.53202e-296
6.139377	3.02397e-296
6.134662	5.96875e-296
6.129947	1.17811e-295
6.125232	2.32531e-295
6.120517	4.58957e-295
6.115802	9.05853e-295
6.111088	1.78788e-294
6.106373	3.5287e-294
6.101658	6.96442e-294
6.096943	1.37452e-293
6.092228	2.71275e-293
6.087513	5.35384e-293
6.082798	1.05661e-292
6.078083	2.08526e-292
6.073368	4.11528e-292
6.068653	8.12145e-292
6.063938	1.60274e-291
6.059223	3.16291e-291
6.054508	6.24173e-291
6.049793	1.23174e-290
6.045078	2.43067e-290
6.040363	4.79654e-290
6.035648	9.46511e-290
6.030933	1.86775e-289
6.026218	3.68557e-289
6.021503	7.27254e-289
6.016788	1.43503e-288
6.012073	2.8316e-288
6.007358	5.58725e-288
6.002643	1.10245e-287
5.997928	2.17527e-287
5.993213	4.29202e-287
5.988498	8.46848e-287
5.983783	1.67088e-286
5.979068	3.29668e-286
5.974353	6.50436e-286
5.969638	1.2833e-285
5.964923	2.53188e-285
5.960208	4.99522e-285
5.955493	9.85509e-285
5.950778	1.94429e-284
5.946063	3.8358e-284
5.941348	7.56737e-284
5.936633	1.49289e-283
5.931918	2.94515e-283
5.927203	5.81004e-283
5.922488	1.14616e-282
5.917773	2.26104e-282
5.913058	4.4603e-282
5.908343	8.79862e-282
5.903628	1.73564e-281
5.898913	3.42372e-281
5.894198	6.75355e-281
5.889483	1.33217e-280
5.884768	2.62774e-280
5.880053	5.18322e-280
5.875339	1.02238e-279
5.870624	2.01658e-279
5.865909	3.97755e-279
5.861194	7.84531e-279
5.856479	1.54738e-278
5.851764	3.05197e-278
5.847049	6.01946e-278
5.842334	1.18721e-277
5.837619	2.3415e-277
5.832904	4.618e-277
5.828189	9.10769e-277
5.823474	1.79621e-276
5.818759	3.54241e-276
5.814044	6.9861e-276
5.809329	1.37774e-275
5.804614	2.71701e-275
5.799899	5.35809e-275
5.795184	1.05663e-274
5.790469	2.08368e-274
5.785754	4.10896e-274
5.781039	8.10265e-274
5.776324	1.59778e-273
5.771609	3.15065e-273
5.766894	6.21267e-273
5.762179	1.22504e-272
5.757464	2.41555e-272
5.752749	4.76295e-272
5.748034	9.3914e-272
5.743319	1.85173e-271
5.738604	3.65107e-271
5.733889	7.19874e-271
5.729174	1.41934e-270
5.724459	2.7984e-270
5.719744	5.51732e-270
5.715029	1.08778e-269
5.710314	2.1446e-269
5.705599	4.22811e-269
5.700884	8.33565e-269
5.696169	1.64334e-268
5.691454	3.23973e-268
5.686739	6.38681e-268
5.682024	1.25908e-267
5.677309	2.48208e-267
5.672594	4.89297e-267
5.667879	9.64547e-267
5.663164	1.90138e-266
5.658449	3.74806e-266
5.653734	7.38819e-266
5.649019	1.45634e-265
5.644304	2.87067e-265
5.639589	5.65844e-265
5.634875	1.11533e-264
5.630160	2.19839e-264
5.625445	4.3331e-264
5.620730	8.54057e-264
5.616015	1.68333e-263
5.611300	3.31775e-263
5.606585	6.53903e-263
5.601870	1.28877e-262
5.597155	2.53999e-262
5.592440	5.0059e-262
5.587725	9.86565e-262
5.583010	1.9443e-261
5.578295	3.83172e-261
5.573580	7.55123e-261
5.568865	1.48811e-260
5.564150	2.93256e-260
5.559435	5.77899e-260
5.554720	1.13881e-259
5.550005	2.2441e-259
5.545290	4.42209e-259
5.540575	8.71377e-259
5.535860	1.71703e-258
5.531145	3.38333e-258
5.526430	6.66658e-258
5.521715	1.31358e-257
5.517000	2.58822e-257
5.512285	5.09965e-257
5.507570	1.00478e-256
5.502855	1.9797e-256
5.498140	3.90048e-256
5.493425	7.68476e-256
5.488710	1.51404e-255
5.483995	2.98288e-255
5.479280	5.87662e-255
5.474565	1.15775e-254
5.469850	2.28083e-254
5.465135	4.49329e-254
5.460420	8.85177e-254
5.455705	1.74377e-253
5.450990	3.43511e-253
5.446275	6.76683e-253
5.441560	1.33298e-252
5.436845	2.62576e-252
5.432130	5.17224e-252
5.427415	1.01882e-251
5.422700	2.00681e-251
5.417985	3.95285e-251
5.413270	7.78587e-251
5.408555	1.53355e-250
5.403840	3.0205e-250
5.399125	5.94915e-250
5.394411	1.17172e-249
5.389696	2.30773e-249
5.384981	4.54507e-249
5.380266	8.95134e-249
5.375551	1.7629e-248
5.370836	3.47186e-248
5.366121	6.83737e-248
5.361406	1.34651e-247
5.356691	2.65168e-247
5.351976	5.22187e-247
5.347261	1.02831e-246
5.342546	2.02495e-246
5.337831	3.98748e-246
5.333116	7.85189e-246
5.328401	1.54612e-245
5.323686	3.04443e-245
5.318971	5.9946e-245
5.314256	1.18034e-244
5.309541	2.32406e-244
5.304826	4.57595e-244
5.300111	9.00962e-244
5.295396	1.77388e-243
5.290681	3.49249e-243
5.285966	6.87605e-243
5.281251	1.35374e-242
5.276536	2.66516e-242
5.271821	5.24693e-242
5.267106	1.03295e-241
5.262391	2.03351e-241
5.257676	4.00318e-241
5.252961	7.88054e-241
5.248246	1.55132e-240
5.243531	3.05377e-240
5.238816	6.01126e-240
5.234101	1.18328e-239
5.229386	2.32917e-239
5.224671	4.58466e-239
5.219956	9.02414e-239
5.215241	1.77622e-238
5.210526	3.49607e-238
5.205811	6.88107e-238
5.201096	1.35433e-237
5.196381	2.66553e-237
5.191666	5.24611e-237
5.186951	1.03248e-236
5.182236	2.03198e-236
5.177521	3.99897e-236
5.172806	7.86992e-236
5.168091	1.54876e-235
5.163376	3.04783e-235
5.158662	5.99775e-235
5.153947	1.18026e-234
5.149232	2.32253e-234
5.144517	4.57021e-234
5.139802	8.99296e-234
5.135087	1.76954e-233
5.130372	3.48187e-233
5.125657	6.85102e-233
5.120942	1.348e-232
5.116227	2.65226e-232
5.111512	5.21838e-232
5.106797	1.02671e-231
5.102082	2.01999e-231
5.097367	3.97415e-231
5.092652	7.81863e-231
5.087937	1.53819e-230
5.083222	3.02607e-230
5.078507	5.95308e-230
5.073792	1.1711e-229
5.069077	2.30378e-229
5.064362	4.53189e-229
5.059647	8.91474e-229
5.054932	1.7536e-228
5.050217	3.44939e-228
5.045502	6.78496e-228
5.040787	1.33458e-227
5.036072	2.62501e-227
5.031357	5.1631e-227
5.026642	1.01551e-226
5.021927	1.99731e-226
5.017212	3.92825e-226
5.012497	7.72583e-226
5.007782	1.51944e-225
5.003067	2.98822e-225
4.998352	5.87669e-225
4.993637	1.1557e-224
4.988922	2.27273e-224
4.984207	4.46934e-224
4.979492	8.7888e-224
4.974777	1.72825e-223
4.970062	3.39842e-223
4.965347	6.68247e-223
4.960632	1.31398e-222
4.955917	2.58364e-222
4.951202	5.08003e-222
4.946487	9.98832e-222
4.941772	1.96386e-221
4.937057	3.86116e-221
4.932342	7.59132e-221
4.927627	1.49248e-220
4.922912	2.9342e-220
4.918198	5.7685e-220
4.913483	1.13404e-219
4.908768	2.22937e-219
4.904053	4.38257e-219
4.899338	8.61521e-219
4.894623	1.69353e-218
4.889908	3.329e-218
4.885193	6.54371e-218
4.880478	1.28625e-217
4.875763	2.52824e-217
4.871048	4.96937e-217
4.866333	9.76731e-217
4.861618	1.91973e-216
4.856903	3.77308e-216
4.852188	7.41554e-216
4.847473	1.4574e-215
4.842758	2.86423e-215
4.838043	5.62895e-215
4.833328	1.10621e-214
4.828613	2.17389e-214
4.823898	4.27198e-214
4.819183	8.39481e-214
4.814468	1.64962e-213
4.809753	3.2415e-213
4.805038	6.36943e-213
4.800323	1.25154e-212
4.795608	2.45912e-212
4.790893	4.83176e-212
4.786178	9.49338e-212
4.781463	1.86521e-211
4.776748	3.66458e-211
4.772033	7.19965e-211
4.767318	1.41445e-210
4.762603	2.7788e-210
4.757888	5.45903e-210
4.753173	1.07242e-209
4.748458	2.1067e-209
4.743743	4.1384e-209
4.739028	8.12928e-209
4.734313	1.59684e-208
4.729598	3.13662e-208
4.724883	6.16101e-208
4.720168	1.21013e-207
4.715453	2.37685e-207
4.710738	4.66835e-207
4.706023	9.16882e-207
4.701308	1.80075e-206
4.696593	3.53659e-206
4.691878	6.94553e-206
4.687163	1.36401e-205
4.682449	2.67865e-205
4.677734	5.26026e-205
4.673019	1.03297e-204
4.668304	2.02842e-204
4.663589	3.98307e-204
4.658874	7.8211e-204
4.654159	1.5357e-203
4.649444	3.01534e-203
4.644729	5.92047e-203
4.640014	1.16242e-202
4.635299	2.28225e-202
4.630584	4.48076e-202
4.625869	8.79689e-202
4.621154	1.72702e-201
4.616439	3.39042e-201
4.611724	6.65579e-201
4.607009	1.30658e-200
4.602294	2.56485e-200
4.597579	5.03473e-200
4.592864	9.88281e-200
4.588149	1.93988e-199
4.583434	3.80765e-199
4.578719	7.47359e-199
4.574004	1.46687e-198
4.569289	2.879e-198
4.564574	5.65044e-198
4.559859	1.10895e-197
4.555144	2.17636e-197
4.550429	4.27108e-197
4.545714	8.38175e-197
4.540999	1.64483e-196
4.536284	3.22772e-196
4.531569	6.33373e-196
4.526854	1.24283e-195
4.522139	2.43868e-195
4.517424	4.78504e-195
4.512709	9.3887e-195
4.507994	1.84211e-194
4.503279	3.6142e-194
4.498564	7.09085e-194
4.493849	1.39115e-193
4.489134	2.72922e-193
4.484419	5.35415e-193
4.479704	1.05034e-192
4.474989	2.06045e-192
4.470274	4.04186e-192
4.465559	7.92845e-192
4.460844	1.55519e-191
4.456129	3.05048e-191
4.451414	5.98331e-191
4.446699	1.17355e-190
4.441985	2.30172e-190
4.437270	4.5143e-190
4.432555	8.85355e-190
4.427840	1.73633e-189
4.423125	3.40515e-189
4.418410	6.67771e-189
4.413695	1.3095e-188
4.408980	2.56788e-188
4.404265	5.03537e-188
4.399550	9.8736e-188
4.394835	1.93601e-187
4.390120	3.79602e-187
4.385405	7.44281e-187
4.380690	1.45926e-186
4.375975	2.861e-186
4.371260	5.60906e-186
4.366545	1.09964e-185
4.361830	2.15575e-185
4.357115	4.22605e-185
4.352400	8.28435e-185
4.347685	1.62394e-184
4.342970	3.18324e-184
4.338255	6.2396e-184
4.333540	1.22301e-183
4.328825	2.39714e-183
4.324110	4.69833e-183
4.319395	9.20832e-183
4.314680	1.8047e-182
4.309965	3.53686e-182
4.305250	6.93134e-182
4.300535	1.35833e-181
4.295820	2.66182e-181
4.291105	5.21604e-181
4.286390	1.02209e-180
4.281675	2.00275e-180
4.276960	3.92419e-180
4.272245	7.68883e-180
4.267530	1.50646e-179
4.262815	2.9515e-179
4.258100	5.78249e-179
4.253385	1.13285e-178
4.248670	2.21932e-178
4.243955	4.34764e-178
4.239240	8.51673e-178
4.234525	1.66832e-177
4.229810	3.26793e-177
4.225095	6.40108e-177
4.220380	1.25378e-176
4.215665	2.45569e-176
4.210950	4.80966e-176
4.206235	9.41979e-176
4.201521	1.84482e-175
4.196806	3.61289e-175
4.192091	7.07524e-175
4.187376	1.38552e-174
4.182661	2.71315e-174
4.177946	5.31275e-174
4.173231	1.04028e-173
4.168516	2.0369e-173
4.163801	3.98818e-173
4.159086	7.80846e-173
4.154371	1.52877e-172
4.149656	2.99299e-172
4.144941	5.85942e-172
4.140226	1.14707e-171
4.135511	2.24549e-171
4.130796	4.3956e-171
4.126081	8.6042e-171
4.121366	1.68418e-170
4.116651	3.29651e-170
4.111936	6.45215e-170
4.107221	1.26282e-169
4.102506	2.47151e-169
4.097791	4.83693e-169
4.093076	9.46592e-169
4.088361	1.85243e-168
4.083646	3.62498e-168
4.078931	7.09341e-168
4.074216	1.388e-167
4.069501	2.71588e-167
4.064786	5.31392e-167
4.060071	1.0397e-166
4.055356	2.03415e-166
4.050641	3.97963e-166
4.045926	7.78555e-166
4.041211	1.52307e-165
4.036496	2.97946e-165
4.031781	5.82825e-165
4.027066	1.14005e-164
4.022351	2.22995e-164
4.017636	4.36166e-164
4.012921	8.53085e-164
4.008206	1.66847e-163
4.003491	3.26308e-163
3.998776	6.3815e-163
3.994061	1.24796e-162
3.989346	2.44043e-162
3.984631	4.77215e-162
3.979916	9.3314e-162
3.975201	1.82458e-161
3.970486	3.56751e-161
3.965772	6.97511e-161
3.961057	1.36371e-160
3.956342	2.66609e-160
3.951627	5.2121e-160
3.946912	1.01891e-159
3.942197	1.99178e-159
3.937482	3.89342e-159
3.932767	7.61037e-159
3.928052	1.48752e-158
3.923337	2.9074e-158
3.918622	5.68239e-158
3.913907	1.11056e-157
3.909192	2.17037e-157
3.904477	4.2414e-157
3.899762	8.28837e-157
3.895047	1.61962e-156
3.890332	3.16475e-156
3.885617	6.18371e-156
3.880902	1.20821e-155
3.876187	2.36058e-155
3.871472	4.61189e-155
3.866757	9.00994e-155
3.862042	1.76014e-154
3.857327	3.4384e-154
3.852612	6.71659e-154
3.847897	1.31197e-153
3.843182	2.5626e-153
3.838467	5.0052e-153
3.833752	9.77563e-153
3.829037	1.9092e-152
3.824322	3.72854e-152
3.819607	7.28131e-152
3.814892	1.42188e-151
3.810177	2.77651e-151
3.805462	5.42147e-151
3.800747	1.05856e-150
3.796032	2.06681e-150
3.791317	4.03519e-150
3.786602	7.87792e-150
3.781887	1.53794e-149
3.777172	3.00228e-149
3.772457	5.86062e-149
3.767742	1.14398e-148
3.763027	2.23293e-148
3.758312	4.35826e-148
3.753597	8.50614e-148
3.748882	1.6601e-147
3.744167	3.23979e-147
3.739452	6.32239e-147
3.734737	1.23375e-146
3.730022	2.40743e-146
3.725308	4.69745e-146
3.720593	9.1654e-146
3.715878	1.78822e-145
3.711163	3.48878e-145
3.706448	6.80622e-145
3.701733	1.32776e-144
3.697018	2.59008e-144
3.692303	5.05229e-144
3.687588	9.85472e-144
3.682873	1.92212e-143
3.678158	3.74885e-143
3.673443	7.31131e-143
3.668728	1.42585e-142
3.664013	2.78055e-142
3.659298	5.42212e-142
3.654583	1.05727e-141
3.649868	2.06152e-141
3.645153	4.01944e-141
3.640438	7.83654e-141
3.635723	1.52779e-140
3.631008	2.97839e-140
3.626293	5.80603e-140
3.621578	1.13177e-139
3.616863	2.20605e-139
3.612148	4.29984e-139
3.607433	8.38047e-139
3.602718	1.63329e-138
3.598003	3.18302e-138
3.593288	6.20288e-138
3.588573	1.20872e-137
3.583858	2.35526e-137
3.579143	4.58913e-137
3.574428	8.9413e-137
3.569713	1.74201e-136
3.564998	3.39373e-136
3.560283	6.61126e-136
3.555568	1.28786e-135
3.550853	2.50861e-135
3.546138	4.88624e-135
3.541423	9.51689e-135
3.536708	1.8535e-134
3.531993	3.60969e-134
3.527278	7.0295e-134
3.522563	1.36885e-133
3.517848	2.66543e-133
3.513133	5.18986e-133
3.508418	1.01047e-132
3.503703	1.96728e-132
3.498988	3.82989e-132
3.494273	7.45564e-132
3.489558	1.45131e-131
3.484844	2.82497e-131
3.480129	5.49851e-131
3.475414	1.07017e-130
3.470699	2.08275e-130
3.465984	4.0532e-130
3.461269	7.88744e-130
3.456554	1.5348e-129
3.451839	2.98636e-129
3.447124	5.81046e-129
3.442409	1.13046e-128
3.437694	2.19926e-128
3.432979	4.27832e-128
3.428264	8.32235e-128
3.423549	1.61881e-127
3.418834	3.14862e-127
3.414119	6.12381e-127
3.409404	1.19096e-126
3.404689	2.31607e-126
3.399974	4.5038e-126
3.395259	8.75754e-126
3.390544	1.70279e-125
3.385829	3.31066e-125
3.381114	6.43642e-125
3.376399	1.25126e-124
3.371684	2.43236e-124
3.366969	4.72805e-124
3.362254	9.18989e-124
3.357539	1.78613e-123
3.352824	3.4713e-123
3.348109	6.74596e-123
3.343394	1.3109e-122
3.338679	2.54725e-122
3.333964	4.94933e-122
3.329249	9.61601e-122
3.324534	1.86818e-121
3.319819	3.62923e-121
3.315104	7.04992e-121
3.310389	1.36939e-120
3.305674	2.65977e-120
3.300959	5.16577e-120
3.296244	1.00323e-119
3.291529	1.94821e-119
3.286814	3.78307e-119
3.282099	7.3456e-119
3.277384	1.42621e-118
3.272669	2.76892e-118
3.267954	5.37539e-118
3.263239	1.04348e-117
3.258524	2.02548e-117
3.253809	3.93137e-117
3.249095	7.63015e-117
3.244380	1.48079e-116
3.239665	2.8736e-116
3.234950	5.57609e-116
3.230235	1.08195e-115
3.225520	2.09919e-115
3.220805	4.07259e-115
3.216090	7.9006e-115
3.211375	1.53257e-114
3.206660	2.9727e-114
3.201945	5.76571e-114
3.197230	1.11822e-113
3.192515	2.16854e-113
3.187800	4.20515e-113
3.183085	8.15389e-113
3.178370	1.58095e-112
3.173655	3.06508e-112
3.168940	5.94202e-112
3.164225	1.15185e-111
3.159510	2.23269e-111
3.154795	4.32744e-111
3.150080	8.3869e-111
3.145365	1.62533e-110
3.140650	3.14956e-110
3.135935	6.10278e-110
3.131220	1.18243e-109
3.126505	2.29081e-109
3.121790	4.43784e-109
3.117075	8.59652e-109
3.112360	1.66511e-108
3.107645	3.22499e-108
3.102930	6.24574e-108
3.098215	1.2095e-107
3.093500	2.34205e-107
3.088785	4.53475e-107
3.084070	8.77966e-107
3.079355	1.69969e-106
3.074640	3.29023e-106
3.069925	6.36871e-106
3.065210	1.23266e-105
3.060495	2.38561e-105
3.055780	4.61662e-105
3.051065	8.93333e-105
3.046350	1.7285e-104
3.041635	3.34418e-104
3.036920	6.46959e-104
3.032205	1.25149e-103
3.027490	2.42073e-103
3.022775	4.68196e-103
3.018060	9.05472e-103
3.013345	1.751e-102
3.008631	3.38581e-102
3.003916	6.54641e-102
2.999201	1.26563e-101
2.994486	2.44667e-101
2.989771	4.72942e-101
2.985056	9.14121e-101
2.980341	1.7667e-100
2.975626	3.41417e-100
2.970911	6.59736e-100
2.966196	1.27473e-99
2.961481	2.4628e-99
2.956766	4.75776e-99
2.952051	9.19047e-99
2.947336	1.77515e-98
2.942621	3.42843e-98
2.937906	6.62088e-98
2.933191	1.27849e-97
2.928476	2.46855e-97
2.923761	4.76592e-97
2.919046	9.20053e-97
2.914331	1.77598e-96
2.909616	3.42788e-96
2.904901	6.61566e-96
2.900186	1.27667e-95
2.895471	2.46347e-95
2.890756	4.75307e-95
2.886041	9.1698e-95
2.881326	1.76891e-94
2.876611	3.412e-94
2.871896	6.5807e-94
2.867181	1.26909e-93
2.862466	2.44722e-93
2.857751	4.71858e-93
2.853036	9.09718e-93
2.848321	1.75372e-92
2.843606	3.38042e-92
2.838891	6.51536e-92
2.834176	1.25564e-91
2.829461	2.41961e-91
2.824746	4.66211e-91
2.820031	8.98208e-91
2.815316	1.73032e-90
2.810601	3.33298e-90
2.805886	6.4194e-90
2.801171	1.23626e-89
2.796456	2.38058e-89
2.791741	4.58362e-89
2.787026	8.82449e-89
2.782311	1.69873e-88
2.777596	3.26974e-88
2.772881	6.29298e-88
2.768167	1.21102e-87
2.763452	2.33025e-87
2.758737	4.48337e-87
2.754022	8.625e-87
2.749307	1.65908e-86
2.744592	3.19099e-86
2.739877	6.13673e-86
2.735162	1.18005e-85
2.730447	2.26889e-85
2.725732	4.36193e-85
2.721017	8.38483e-85
2.716302	1.61161e-84
2.711587	3.09725e-84
2.706872	5.95171e-84
2.702157	1.14356e-83
2.697442	2.19696e-83
2.692727	4.22023e-83
2.688012	8.10584e-83
2.683297	1.55671e-82
2.678582	2.98928e-82
2.673867	5.73949e-82
2.669152	1.10186e-81
2.664437	2.11508e-81
2.659722	4.05952e-81
2.655007	7.79055e-81
2.650292	1.49489e-80
2.645577	2.86809e-80
2.640862	5.50205e-80
2.636147	1.05536e-79
2.631432	2.02405e-79
2.626717	3.88138e-79
2.622002	7.44209e-79
2.617287	1.42675e-78
2.612572	2.73492e-78
2.607857	5.24183e-78
2.603142	1.00453e-77
2.598427	1.92482e-77
2.593712	3.68769e-77
2.588997	7.06419e-77
2.584282	1.35304e-76
2.579567	2.5912e-76
2.574852	4.96169e-76
2.570137	9.49948e-76
2.565422	1.81848e-75
2.560707	3.48063e-75
2.555992	6.66109e-75
2.551277	1.27459e-74
2.546562	2.43857e-74
2.541847	4.66483e-74
2.537132	8.92226e-74
2.532418	1.70628e-73
2.527703	3.26259e-73
2.522988	6.23749e-73
2.518273	1.19232e-72
2.513558	2.27883e-72
2.508843	4.35477e-72
2.504128	8.32055e-72
2.499413	1.58955e-71
2.494698	3.03618e-71
2.489983	5.79849e-71
2.485268	1.10722e-70
2.480553	2.11391e-70
2.475838	4.03524e-70
2.471123	7.70164e-70
2.466408	1.4697e-69
2.461693	2.80416e-69
2.456978	5.34941e-69
2.452263	1.02033e-68
2.447548	1.94581e-68
2.442833	3.71015e-68
2.438118	7.07307e-68
2.433403	1.34819e-67
2.428688	2.56935e-67
2.423973	4.89576e-67
2.419258	9.32701e-67
2.414543	1.7766e-66
2.409828	3.38346e-66
2.405113	6.44253e-66
2.400398	1.22652e-65
2.395683	2.33462e-65
2.390968	4.44303e-65
2.386253	8.45404e-65
2.381538	1.60831e-64
2.376823	3.05912e-64
2.372108	5.81758e-64
2.367393	1.10613e-63
2.362678	2.10277e-63
2.357963	3.99663e-63
2.353248	7.59474e-63
2.348533	1.44294e-62
2.343818	2.74095e-62
2.339103	5.20556e-62
2.334388	9.88439e-62
2.329673	1.87649e-61
2.324958	3.56169e-61
2.320243	6.75894e-61
2.315528	1.28237e-60
2.310813	2.43254e-60
2.306098	4.61335e-60
2.301383	8.74749e-60
2.296668	1.65829e-59
2.291954	3.143e-59
2.287239	5.95576e-59
2.282524	1.12833e-58
2.277809	2.13719e-58
2.273094	4.0472e-58
2.268379	7.66251e-58
2.263664	1.45041e-57
2.258949	2.74483e-57
2.254234	5.19329e-57
2.249519	9.8236e-57
2.244804	1.8578e-56
2.240089	3.5126e-56
2.235374	6.63983e-56
2.230659	1.25483e-55
2.225944	2.37087e-55
2.221229	4.47846e-55
2.216514	8.45756e-55
2.211799	1.59682e-54
2.207084	3.01413e-54
2.202369	5.68802e-54
2.197654	1.07313e-53
2.192939	2.02411e-53
2.188224	3.81685e-53
2.183509	7.1956e-53
2.178794	1.35618e-52
2.174079	2.55537e-52
2.169364	4.81368e-52
2.164649	9.06537e-52
2.159934	1.70678e-51
2.155219	3.21259e-51
2.150504	6.04524e-51
2.145789	1.13724e-50
2.141074	2.13881e-50
2.136359	4.02134e-50
2.131644	7.5587e-50
2.126929	1.42037e-49
2.122214	2.66827e-49
2.117499	5.01109e-49
2.112784	9.40824e-49
2.108069	1.76586e-48
2.103354	3.31341e-48
2.098639	6.21533e-48
2.093924	1.16552e-47
2.089209	2.18497e-47
2.084494	4.09482e-47
2.079779	7.67166e-47
2.075064	1.43684e-46
2.070349	2.69021e-46
2.065634	5.03531e-46
2.060919	9.42161e-46
2.056205	1.76231e-45
2.051490	3.2953e-45
2.046775	6.15974e-45
2.042060	1.15102e-44
2.037345	2.15009e-44
2.032630	4.01495e-44
2.027915	7.49466e-44
2.023200	1.39853e-43
2.018485	2.60877e-43
2.013770	4.86459e-43
2.009055	9.06771e-43
2.004340	1.68962e-42
1.999625	3.14718e-42
1.994910	5.85991e-42
1.990195	1.09068e-41
1.985480	2.02925e-41
1.980765	3.77404e-41
1.976050	7.01629e-41
1.971335	1.30388e-40
1.966620	2.42211e-40
1.961905	4.49753e-40
1.957190	8.34792e-40
1.952475	1.54883e-39
1.947760	2.87241e-39
1.943045	5.32484e-39
1.938330	9.86691e-39
1.933615	1.82755e-38
1.928900	3.3835e-38
1.924185	6.2614e-38
1.919470	1.1582e-37
1.914755	2.14141e-37
1.910040	3.95745e-37
1.905325	7.31024e-37
1.900610	1.34972e-36
1.895895	2.49087e-36
1.891180	4.59462e-36
1.886465	8.47106e-36
1.881750	1.56103e-35
1.877035	2.87522e-35
1.872320	5.29311e-35
1.867605	9.73935e-35
1.862890	1.79112e-34
1.858175	3.29225e-34
1.853460	6.04827e-34
1.848745	1.11055e-33
1.844030	2.03801e-33
1.839315	3.73799e-33
1.834600	6.85217e-33
1.829885	1.25537e-32
1.825170	2.29863e-32
1.820455	4.20645e-32
1.815741	7.69319e-32
1.811026	1.40617e-31
1.806311	2.56868e-31
1.801596	4.68939e-31
1.796881	8.55566e-31
1.792166	1.55998e-30
1.787451	2.84255e-30
1.782736	5.17626e-30
1.778021	9.41979e-30
1.773306	1.71308e-29
1.768591	3.11331e-29
1.763876	5.65421e-29
1.759161	1.02617e-28
1.754446	1.86107e-28
1.749731	3.37285e-28
1.745016	6.10825e-28
1.740301	1.1054e-27
1.735586	1.99893e-27
1.730871	3.61199e-27
1.726156	6.52174e-27
1.721441	1.17664e-26
1.716726	2.12118e-26
1.712011	3.82088e-26
1.707296	6.87694e-26
1.702581	1.23671e-25
1.697866	2.22215e-25
1.693151	3.98941e-25
1.688436	7.15594e-25
1.683721	1.28245e-24
1.679006	2.29628e-24
1.674291	4.10783e-24
1.669576	7.3417e-24
1.664861	1.31091e-23
1.660146	2.33846e-23
1.655431	4.16739e-23
1.650716	7.41938e-23
1.646001	1.31957e-22
1.641286	2.3445e-22
1.636571	4.16115e-22
1.631856	7.3776e-22
1.627141	1.30661e-21
1.622426	2.31152e-21
1.617711	4.0847e-21
1.612996	7.20985e-21
1.608281	1.27112e-20
1.603566	2.23836e-20
1.598851	3.93683e-20
1.594136	6.91558e-20
1.589421	1.21329e-19
1.584706	2.1259e-19
1.579991	3.72008e-19
1.575277	6.50104e-19
1.570562	1.13455e-18
1.565847	1.97723e-18
1.561132	3.44095e-18
1.556417	5.97958e-18
1.551702	1.03758e-17
1.546987	1.7977e-17
1.542272	3.10987e-17
1.537557	5.37135e-17
1.532842	9.26246e-17
1.528127	1.59461e-16
1.523412	2.74064e-16
1.518697	4.70223e-16
1.513982	8.05361e-16
1.509267	1.37688e-15
1.504552	2.34964e-15
1.499837	4.00209e-15
1.495122	6.80353e-15
1.490407	1.15431e-14
1.485692	1.95448e-14
1.480977	3.30245e-14
1.476262	5.56823e-14
1.471547	9.36807e-14
1.466832	1.57257e-13
1.462117	2.63374e-13
1.457402	4.40058e-13
1.452687	7.33491e-13
1.447972	1.21955e-12
1.443257	2.02253e-12
1.438542	3.34539e-12
1.433827	5.51857e-12
1.429112	9.0782e-12
1.424397	1.48912e-11
1.419682	2.43547e-11
1.414967	3.97116e-11
1.410252	6.45499e-11
1.405537	1.04586e-10
1.400822	1.68894e-10
1.396107	2.71809e-10
1.391392	4.35892e-10
1.386677	6.96479e-10
1.381962	1.10866e-09
1.377247	1.75792e-09
1.372532	2.77617e-09
1.367817	4.36599e-09
1.363102	6.83666e-09
1.358387	1.06577e-08
1.353672	1.65374e-08
1.348957	2.5538e-08
1.344242	3.92408e-08
1.339528	5.99847e-08
1.334813	9.12026e-08
1.330098	1.37894e-07
1.325383	2.07279e-07
1.320668	3.09697e-07
1.315953	4.59811e-07
1.311238	6.78213e-07
1.306523	9.93518e-07
1.301808	1.44503e-06
1.297093	2.08609e-06
1.292378	2.98811e-06
1.287663	4.24533e-06
1.282948	5.98017e-06
1.278233	8.34888e-06
1.273518	1.1547e-05
1.268803	1.58139e-05
1.264088	2.14354e-05
1.259373	2.87426e-05
1.254658	3.81057e-05
1.249943	4.99208e-05
1.245228	6.4587e-05
1.240513	8.24744e-05
1.235798	0.00010388
1.231083	0.000128976
1.226368	0.000157752
1.221653	0.000189961
1.216938	0.000225077
1.212223	0.000262274
1.207508	0.000300445
1.202793	0.00033827
1.198078	0.000374322
1.193363	0.000407224
1.188648	0.00043582
1.183933	0.000459337
1.179218	0.000477494
1.174503	0.000490531
1.169788	0.000499131
1.165073	0.000504265
1.160358	0.000506986
1.155643	0.000508232
1.150928	0.000508709
1.146213	0.000508854
1.141498	0.000508887
1.136783	0.000508892
1.132068	0.000508892
1.127353	0.000508892
1.122638	0.000508892
&
```
