## Supplementary material for "All-at-once RNA folding with 3D motif prediction framed by evolutionary information": RF01042_mir-891.cacofold.power

```
# Power analysis of CaCoFold structure 
#
# Powertype = SINGLE SUBSTITUTIONS
# covary  left_pos      right_pos    substitutions      power
#----------------------------------------------------------------
          6		72		0		0.00
          7		71		1		0.00
          8		70		0		0.00
          9		69		0		0.00
          10		68		1		0.00
          11		67		2		0.00
          12		66		0		0.00
          13		65		0		0.00
          14		64		0		0.00
          15		63		0		0.00
          16		62		0		0.00
          17		61		1		0.00
          18		60		1		0.00
          19		59		1		0.00
          20		58		0		0.00
          22		56		0		0.00
          23		55		0		0.00
          25		53		0		0.00
          26		52		1		0.00
          27		51		0		0.00
          28		50		0		0.00
          29		49		2		0.00
          30		48		0		0.00
          31		47		0		0.00
          32		46		0		0.00
#
# BPAIRS 25
# avg substitutions per BP  0.4
# BPAIRS expected to covary 0.0 +/- 0.0
# BPAIRS observed to covary 0
#
```
