## Supplementary material for "All-at-once RNA folding with 3D motif prediction framed by evolutionary information": RF01042_mir-891.helixcov

```
# RMs = 3 L = 79

# RM_HELIX NESTED 19-32 46-59, nbp = 12 nbp_cov = 0
# pvals: 0.977481,0.977481,0.977481,0.977481,0.977481,0.977481,0.977481,0.977481,0.00345667,0.977481,0.977481,0.977481
# aggregated NONE
NESTED  ::::::::::::::::::<<-<<-<<<<<<<<_____________>>>>>>>>->>->>::::::::::::::::::::
        :::::::::::::::::::::::::::::::::::::::::::::::::::::::::::::::::::::::::::::::

# RM_HELIX NESTED 6-16 62-72, nbp = 10 nbp_cov = 0
# pvals: 0.977481,0.977481,0.977481,0.977481,0.977481,0.977481,0.977481,0.977481,0.977481,0.977481
# aggregated NONE
NESTED  :::::<<<<<-<<<<<_____________________________________________>>>>>->>>>>:::::::
        :::::::::::::::::::::::::::::::::::::::::::::::::::::::::::::::::::::::::::::::

# RM_HELIX NESTED 2-4 76-78, nbp = 3 nbp_cov = 0
# pvals: 0.977481,0.977481,0.977481
# aggregated NONE
NESTED  :<<<_______________________________________________________________________>>>:
        :::::::::::::::::::::::::::::::::::::::::::::::::::::::::::::::::::::::::::::::
```
