## Supplementary material for "All-at-once RNA folding with 3D motif prediction framed by evolutionary information": RF01042_mir-891.surv

```
1.024479	0.04
-0.012226	1
&
7.674567	0.000327225
3.578315	0.00065445
3.148462	0.000981675
2.794465	0.0013089
2.566895	0.00163613
2.263469	0.00196335
2.111756	0.00229058
1.454333	0.00294503
0.948623	0.00327225
0.746339	0.00359948
0.493484	0.0039267
0.417627	0.00425393
0.291200	0.00458115
0.265914	0.00490838
0.190058	0.00589005
0.114201	0.00621728
0.088916	0.0065445
0.063630	0.00719895
0.038345	0.00752618
0.013059	0.0078534
-0.012226	0.979712
-0.037512	0.980366
-0.062797	0.981348
-0.088083	0.982003
-0.113368	0.982657
-0.163939	0.985275
-0.189225	0.985602
-0.214510	0.986911
-0.239796	0.987565
-0.265081	0.988547
-0.290367	0.988874
-0.315652	0.99051
-0.366223	0.990838
-0.391509	0.991819
-0.416794	0.992474
-0.442080	0.993128
-0.467365	0.993783
-0.543222	0.995419
-0.568507	0.995746
-0.619078	0.996728
-0.745506	0.997055
-0.821362	0.997382
-0.846648	0.997709
-0.871933	0.998037
-1.074217	0.998364
-1.327072	0.998691
-1.377643	0.999018
-1.579927	0.999346
-1.984495	0.999673
-2.186780	1
&
7.902136	1.62285e-06
7.826280	3.2457e-06
7.699852	4.86855e-06
7.598710	1.62285e-05
7.548139	2.59656e-05
7.522854	2.75884e-05
7.472283	2.92113e-05
7.446997	4.21941e-05
7.421712	4.54398e-05
7.371141	4.70626e-05
7.269999	6.00454e-05
7.244713	6.16683e-05
7.219428	0.000159039
7.194142	0.000168776
7.168857	0.000170399
7.143571	0.000180136
7.093000	0.000181759
7.042429	0.000186628
7.017144	0.000196365
6.991858	0.000199611
6.966573	0.000202856
6.941287	0.000207725
6.916002	0.000217462
6.890716	0.000227199
6.865431	0.000232068
6.840145	0.00023369
6.814860	0.000240182
6.789574	0.00024505
6.764289	0.000253165
6.739003	0.000258033
6.688432	0.000262902
6.663147	0.00026777
6.637861	0.000277507
6.612576	0.000293736
6.587290	0.000300227
6.536719	0.000334307
6.511434	0.000431678
6.486148	0.000443038
6.460863	0.000451152
6.435577	0.000478741
6.410292	0.000486855
6.385006	0.000491723
6.359721	0.000501461
6.334435	0.000504706
6.309150	0.000519312
6.283864	0.000537163
6.258579	0.000543655
6.233293	0.0005469
6.182722	0.000548523
6.056295	0.000550146
5.929867	0.000551769
5.879296	0.000555015
5.854011	0.000556637
5.803439	0.00055826
5.727583	0.000559883
4.867876	0.000561506
3.831170	0.000563129
3.805885	0.000564752
3.780599	0.000571243
3.755314	0.00058098
3.730028	0.000593963
3.704743	0.000647517
3.679457	0.000753002
3.654172	0.000757871
3.628886	0.000761117
3.603601	0.000762739
3.578315	0.000775722
3.553030	0.000790328
3.502459	0.000793574
3.451888	0.000798442
3.426602	0.000804933
3.401317	0.000808179
3.376031	0.000824408
3.325460	0.000826031
3.300175	0.000827653
3.249604	0.000832522
3.224318	0.000839013
3.173747	0.000843882
3.148462	0.000868225
3.123176	0.000881207
3.097891	0.000892567
3.072605	0.00100454
3.047320	0.00101266
3.022034	0.00102402
2.996749	0.00103051
2.971463	0.00105972
2.946178	0.0010792
2.920892	0.00108244
2.895607	0.00110354
2.870321	0.00111814
2.845036	0.00113113
2.819750	0.00114735
2.794465	0.0012431
2.769179	0.00125933
2.743894	0.00127881
2.718608	0.00129666
2.693323	0.00131126
2.668037	0.00132425
2.642752	0.00133074
2.617466	0.00134534
2.592181	0.00136319
2.566895	0.00137455
2.541610	0.00138591
2.516324	0.00139727
2.491039	0.00140214
2.465753	0.0014135
2.440468	0.00141675
2.415182	0.00142162
2.389897	0.00142324
2.364611	0.00143784
2.339326	0.00144596
2.314040	0.00147842
2.288755	0.00149627
2.263469	0.00160987
2.238184	0.00162285
2.212898	0.00174456
2.187613	0.00175105
2.162327	0.00179
2.137042	0.00182571
2.111756	0.00183057
2.086471	0.00184193
2.061185	0.0018679
2.035900	0.00187926
2.010614	0.00188251
1.985329	0.00189387
1.960043	0.00189873
1.934758	0.00191659
1.909472	0.00191983
1.884187	0.00193119
1.858901	0.00193281
1.833615	0.00194093
1.808330	0.00194255
1.783044	0.00194417
1.732473	0.0019458
1.707188	0.00194742
1.681902	0.00195067
1.656617	0.00196365
1.631331	0.00196852
1.606046	0.00197988
1.580760	0.00198799
1.555475	0.00200584
1.530189	0.00203668
1.504904	0.00206589
1.479618	0.00218598
1.454333	0.00221194
1.429047	0.00225089
1.403762	0.00227361
1.378476	0.00240506
1.353191	0.00244077
1.327905	0.00259981
1.302620	0.00262902
1.277334	0.00265985
1.252049	0.00270691
1.226763	0.00273937
1.201478	0.0028838
1.176192	0.00292438
1.150907	0.00296495
1.125621	0.00302175
1.100336	0.0030964
1.075050	0.00334145
1.049765	0.00342097
1.024479	0.00345667
0.999194	0.0034875
0.973908	0.00350211
0.948623	0.00351509
0.923337	0.00353457
0.898052	0.00358488
0.872766	0.00360759
0.847481	0.00361571
0.822195	0.00363194
0.796910	0.00364167
0.771624	0.00366602
0.746339	0.00368549
0.721053	0.00373255
0.695768	0.00375041
0.670482	0.00375852
0.645197	0.00376501
0.619911	0.00377313
0.594626	0.00377962
0.569340	0.00380883
0.544055	0.00384778
0.518769	0.00386563
0.493484	0.00389159
0.468198	0.00405388
0.442913	0.00429244
0.417627	0.00456832
0.392342	0.00466407
0.367056	0.00483122
0.341771	0.00494645
0.316485	0.00515579
0.291200	0.00530023
0.265914	0.00556962
0.240629	0.0059088
0.215343	0.00630477
0.190058	0.00674456
0.164772	0.00690523
0.139487	0.00718598
0.114201	0.00731094
0.088916	0.00754787
0.063630	0.0079828
0.038345	0.00830574
0.013059	0.00927621
-0.012226	0.977481
-0.037512	0.979307
-0.062797	0.980389
-0.088083	0.981759
-0.113368	0.982799
-0.138654	0.984166
-0.163939	0.985286
-0.189225	0.986313
-0.214510	0.987671
-0.239796	0.988632
-0.265081	0.989612
-0.290367	0.990303
-0.315652	0.990772
-0.340938	0.991349
-0.366223	0.992038
-0.391509	0.992433
-0.416794	0.992869
-0.442080	0.993085
-0.467365	0.993723
-0.492651	0.994153
-0.517936	0.994623
-0.543222	0.994852
-0.568507	0.995104
-0.593793	0.995378
-0.619078	0.995596
-0.644364	0.995855
-0.669649	0.996151
-0.694935	0.996217
-0.720220	0.996438
-0.745506	0.996547
-0.770791	0.99665
-0.796077	0.99673
-0.821362	0.996918
-0.846648	0.997102
-0.871933	0.997207
-0.897219	0.997382
-0.922504	0.997571
-0.947790	0.997653
-0.973075	0.997796
-0.998361	0.997827
-1.023646	0.997846
-1.048932	0.997903
-1.074217	0.997941
-1.099503	0.997991
-1.124788	0.998132
-1.150074	0.9984
-1.175359	0.998447
-1.200645	0.998484
-1.225930	0.998525
-1.251216	0.998591
-1.276501	0.998611
-1.301787	0.998739
-1.327072	0.998789
-1.352358	0.998827
-1.377643	0.99887
-1.402929	0.998909
-1.428214	0.999039
-1.453500	0.999064
-1.478785	0.999078
-1.504071	0.999088
-1.529356	0.999106
-1.554642	0.999146
-1.579927	0.999288
-1.605213	0.999314
-1.630498	0.999325
-1.655784	0.99934
-1.681069	0.999346
-1.706355	0.999356
-1.731640	0.999374
-1.756926	0.999387
-1.782211	0.999398
-1.807497	0.999416
-1.832782	0.999445
-1.858068	0.999469
-1.883353	0.999486
-1.908639	0.999499
-1.933924	0.999505
-1.959210	0.999617
-1.984495	0.999646
-2.009781	0.999648
-2.035066	0.999654
-2.060352	0.999672
-2.085637	0.999675
-2.110923	0.999684
-2.136209	0.99969
-2.161494	0.999693
-2.186780	0.999697
-2.212065	0.999713
-2.237351	0.999718
-2.262636	0.999721
-2.287922	0.999722
-2.313207	0.999726
-2.338493	0.999729
-2.363778	0.999731
-2.389064	0.999732
-2.414349	0.999735
-2.439635	0.999747
-2.464920	0.999753
-2.490206	0.999755
-2.515491	0.999761
-2.641919	0.999765
-2.667204	0.999774
-2.692490	0.999784
-2.717775	0.999796
-2.743061	0.999799
-2.793632	0.999821
-2.818917	0.999825
-2.844203	0.999836
-2.869488	0.999844
-2.894774	0.999955
-2.920059	0.999956
-2.945345	0.999968
-2.995916	0.999971
-3.021201	0.999977
-3.071772	0.999979
-3.198200	0.999987
-3.223485	0.999989
-3.248771	0.99999
-3.400484	0.999994
-3.476340	0.999995
-3.628053	0.999998
-3.830337	1
&
26.031842	1.11127e-29
26.006557	1.20201e-29
25.981271	1.30017e-29
25.955986	1.40634e-29
25.930700	1.52118e-29
25.905415	1.64539e-29
25.880129	1.77975e-29
25.854844	1.92507e-29
25.829558	2.08226e-29
25.804273	2.25228e-29
25.778987	2.43618e-29
25.753702	2.63509e-29
25.728416	2.85024e-29
25.703131	3.08295e-29
25.677845	3.33466e-29
25.652560	3.60692e-29
25.627274	3.90141e-29
25.601989	4.21993e-29
25.576703	4.56445e-29
25.551417	4.9371e-29
25.526132	5.34016e-29
25.500846	5.77612e-29
25.475561	6.24767e-29
25.450275	6.7577e-29
25.424990	7.30937e-29
25.399704	7.90606e-29
25.374419	8.55145e-29
25.349133	9.24952e-29
25.323848	1.00046e-28
25.298562	1.08212e-28
25.273277	1.17045e-28
25.247991	1.26599e-28
25.222706	1.36933e-28
25.197420	1.4811e-28
25.172135	1.60199e-28
25.146849	1.73275e-28
25.121564	1.87418e-28
25.096278	2.02715e-28
25.070993	2.19261e-28
25.045707	2.37156e-28
25.020422	2.56512e-28
24.995136	2.77447e-28
24.969851	3.00091e-28
24.944565	3.24582e-28
24.919280	3.51071e-28
24.893994	3.79722e-28
24.868709	4.10711e-28
24.843423	4.44228e-28
24.818138	4.8048e-28
24.792852	5.1969e-28
24.767567	5.62099e-28
24.742281	6.07968e-28
24.716996	6.57579e-28
24.691710	7.11238e-28
24.666425	7.69274e-28
24.641139	8.32045e-28
24.615854	8.99937e-28
24.590568	9.73368e-28
24.565283	1.05279e-27
24.539997	1.13869e-27
24.514712	1.2316e-27
24.489426	1.33208e-27
24.464141	1.44077e-27
24.438855	1.55832e-27
24.413570	1.68545e-27
24.388284	1.82296e-27
24.362999	1.97169e-27
24.337713	2.13254e-27
24.312428	2.30652e-27
24.287142	2.49469e-27
24.261857	2.6982e-27
24.236571	2.91831e-27
24.211286	3.15638e-27
24.186000	3.41386e-27
24.160715	3.69234e-27
24.135429	3.99353e-27
24.110144	4.31929e-27
24.084858	4.67161e-27
24.059573	5.05267e-27
24.034287	5.4648e-27
24.009002	5.91054e-27
23.983716	6.39263e-27
23.958431	6.91403e-27
23.933145	7.47796e-27
23.907860	8.08786e-27
23.882574	8.7475e-27
23.857289	9.46093e-27
23.832003	1.02325e-26
23.806718	1.1067e-26
23.781432	1.19696e-26
23.756147	1.29457e-26
23.730861	1.40015e-26
23.705576	1.51433e-26
23.680290	1.63782e-26
23.655005	1.77138e-26
23.629719	1.91583e-26
23.604434	2.07205e-26
23.579148	2.24101e-26
23.553863	2.42375e-26
23.528577	2.62138e-26
23.503292	2.83512e-26
23.478006	3.06629e-26
23.452721	3.3163e-26
23.427435	3.58669e-26
23.402150	3.87912e-26
23.376864	4.19539e-26
23.351579	4.53744e-26
23.326293	4.90737e-26
23.301008	5.30746e-26
23.275722	5.74015e-26
23.250437	6.20811e-26
23.225151	6.71421e-26
23.199866	7.26156e-26
23.174580	7.85353e-26
23.149295	8.49373e-26
23.124009	9.18611e-26
23.098724	9.93492e-26
23.073438	1.07448e-25
23.048153	1.16206e-25
23.022867	1.25678e-25
22.997582	1.35922e-25
22.972296	1.47e-25
22.947011	1.58982e-25
22.921725	1.7194e-25
22.896440	1.85953e-25
22.871154	2.01109e-25
22.845869	2.17499e-25
22.820583	2.35225e-25
22.795298	2.54396e-25
22.770012	2.75128e-25
22.744727	2.97549e-25
22.719441	3.21797e-25
22.694156	3.48021e-25
22.668870	3.76381e-25
22.643585	4.07051e-25
22.618299	4.4022e-25
22.593014	4.76092e-25
22.567728	5.14885e-25
22.542443	5.56839e-25
22.517157	6.0221e-25
22.491872	6.51278e-25
22.466586	7.04342e-25
22.441301	7.61728e-25
22.416015	8.23789e-25
22.390730	8.90905e-25
22.365444	9.63487e-25
22.340159	1.04198e-24
22.314873	1.12687e-24
22.289588	1.21867e-24
22.264302	1.31795e-24
22.239017	1.42531e-24
22.213731	1.54142e-24
22.188446	1.66698e-24
22.163160	1.80277e-24
22.137875	1.94962e-24
22.112589	2.10842e-24
22.087304	2.28016e-24
22.062018	2.46588e-24
22.036733	2.66672e-24
22.011447	2.88392e-24
21.986162	3.1188e-24
21.960876	3.37281e-24
21.935591	3.6475e-24
21.910305	3.94455e-24
21.885020	4.26579e-24
21.859734	4.61319e-24
21.834449	4.98886e-24
21.809163	5.39513e-24
21.783878	5.83446e-24
21.758592	6.30957e-24
21.733307	6.82334e-24
21.708021	7.37895e-24
21.682736	7.97978e-24
21.657450	8.62952e-24
21.632164	9.33215e-24
21.606879	1.0092e-23
21.581593	1.09136e-23
21.556308	1.18022e-23
21.531022	1.27631e-23
21.505737	1.38021e-23
21.480451	1.49258e-23
21.455166	1.61409e-23
21.429880	1.74549e-23
21.404595	1.88758e-23
21.379309	2.04123e-23
21.354024	2.20739e-23
21.328738	2.38708e-23
21.303453	2.58138e-23
21.278167	2.79149e-23
21.252882	3.01871e-23
21.227596	3.26441e-23
21.202311	3.5301e-23
21.177025	3.81741e-23
21.151740	4.1281e-23
21.126454	4.46406e-23
21.101169	4.82736e-23
21.075883	5.22022e-23
21.050598	5.64503e-23
21.025312	6.10441e-23
21.000027	6.60116e-23
20.974741	7.13832e-23
20.949456	7.71918e-23
20.924170	8.34729e-23
20.898885	9.02649e-23
20.873599	9.76094e-23
20.848314	1.05551e-22
20.823028	1.14139e-22
20.797743	1.23425e-22
20.772457	1.33467e-22
20.747172	1.44325e-22
20.721886	1.56067e-22
20.696601	1.68763e-22
20.671315	1.82492e-22
20.646030	1.97338e-22
20.620744	2.1339e-22
20.595459	2.30748e-22
20.570173	2.49518e-22
20.544888	2.69814e-22
20.519602	2.9176e-22
20.494317	3.1549e-22
20.469031	3.4115e-22
20.443746	3.68896e-22
20.418460	3.98899e-22
20.393175	4.3134e-22
20.367889	4.66419e-22
20.342604	5.0435e-22
20.317318	5.45364e-22
20.292033	5.89713e-22
20.266747	6.37666e-22
20.241462	6.89518e-22
20.216176	7.45585e-22
20.190891	8.06209e-22
20.165605	8.7176e-22
20.140320	9.4264e-22
20.115034	1.01928e-21
20.089749	1.10215e-21
20.064463	1.19175e-21
20.039178	1.28864e-21
20.013892	1.3934e-21
19.988607	1.50668e-21
19.963321	1.62916e-21
19.938036	1.76159e-21
19.912750	1.90478e-21
19.887465	2.05961e-21
19.862179	2.22702e-21
19.836894	2.40803e-21
19.811608	2.60375e-21
19.786323	2.81537e-21
19.761037	3.04418e-21
19.735752	3.29159e-21
19.710466	3.55909e-21
19.685181	3.84832e-21
19.659895	4.16105e-21
19.634610	4.49919e-21
19.609324	4.86479e-21
19.584039	5.26008e-21
19.558753	5.68749e-21
19.533468	6.14961e-21
19.508182	6.64927e-21
19.482897	7.1895e-21
19.457611	7.77361e-21
19.432326	8.40516e-21
19.407040	9.088e-21
19.381755	9.82629e-21
19.356469	1.06245e-20
19.331184	1.14876e-20
19.305898	1.24207e-20
19.280613	1.34297e-20
19.255327	1.45205e-20
19.230042	1.56999e-20
19.204756	1.6975e-20
19.179471	1.83537e-20
19.154185	1.98443e-20
19.128900	2.1456e-20
19.103614	2.31984e-20
19.078329	2.50823e-20
19.053043	2.71192e-20
19.027758	2.93213e-20
19.002472	3.17022e-20
18.977187	3.42764e-20
18.951901	3.70595e-20
18.926616	4.00684e-20
18.901330	4.33216e-20
18.876045	4.68388e-20
18.850759	5.06414e-20
18.825474	5.47526e-20
18.800188	5.91974e-20
18.774903	6.40029e-20
18.749617	6.91983e-20
18.724332	7.48153e-20
18.699046	8.08879e-20
18.673761	8.74533e-20
18.648475	9.45514e-20
18.623190	1.02225e-19
18.597904	1.10522e-19
18.572619	1.19491e-19
18.547333	1.29188e-19
18.522048	1.39672e-19
18.496762	1.51006e-19
18.471477	1.63259e-19
18.446191	1.76506e-19
18.420906	1.90828e-19
18.395620	2.06311e-19
18.370335	2.2305e-19
18.345049	2.41146e-19
18.319764	2.6071e-19
18.294478	2.8186e-19
18.269193	3.04725e-19
18.243907	3.29444e-19
18.218622	3.56167e-19
18.193336	3.85057e-19
18.168051	4.16289e-19
18.142765	4.50054e-19
18.117480	4.86555e-19
18.092194	5.26016e-19
18.066909	5.68675e-19
18.041623	6.14792e-19
18.016338	6.64647e-19
17.991052	7.18543e-19
17.965767	7.76808e-19
17.940481	8.39794e-19
17.915196	9.07885e-19
17.889910	9.81495e-19
17.864625	1.06107e-18
17.839339	1.14709e-18
17.814054	1.24008e-18
17.788768	1.34061e-18
17.763483	1.44929e-18
17.738197	1.56676e-18
17.712912	1.69376e-18
17.687626	1.83104e-18
17.662340	1.97945e-18
17.637055	2.13988e-18
17.611769	2.3133e-18
17.586484	2.50077e-18
17.561198	2.70342e-18
17.535913	2.92249e-18
17.510627	3.1593e-18
17.485342	3.41529e-18
17.460056	3.69201e-18
17.434771	3.99114e-18
17.409485	4.31449e-18
17.384200	4.66402e-18
17.358914	5.04186e-18
17.333629	5.45029e-18
17.308343	5.89178e-18
17.283058	6.36902e-18
17.257772	6.88489e-18
17.232487	7.44252e-18
17.207201	8.04529e-18
17.181916	8.69685e-18
17.156630	9.40115e-18
17.131345	1.01625e-17
17.106059	1.09854e-17
17.080774	1.18749e-17
17.055488	1.28364e-17
17.030203	1.38757e-17
17.004917	1.49991e-17
16.979632	1.62134e-17
16.954346	1.7526e-17
16.929061	1.89447e-17
16.903775	2.04783e-17
16.878490	2.21359e-17
16.853204	2.39275e-17
16.827919	2.58642e-17
16.802633	2.79574e-17
16.777348	3.022e-17
16.752062	3.26656e-17
16.726777	3.53089e-17
16.701491	3.81661e-17
16.676206	4.12543e-17
16.650920	4.45922e-17
16.625635	4.82e-17
16.600349	5.20995e-17
16.575064	5.63143e-17
16.549778	6.08699e-17
16.524493	6.57937e-17
16.499207	7.11156e-17
16.473922	7.68677e-17
16.448636	8.30847e-17
16.423351	8.98042e-17
16.398065	9.70668e-17
16.372780	1.04916e-16
16.347494	1.134e-16
16.322209	1.2257e-16
16.296923	1.3248e-16
16.271638	1.43191e-16
16.246352	1.54768e-16
16.221067	1.6728e-16
16.195781	1.80803e-16
16.170496	1.95418e-16
16.145210	2.11214e-16
16.119925	2.28285e-16
16.094639	2.46736e-16
16.069354	2.66677e-16
16.044068	2.88228e-16
16.018783	3.11519e-16
15.993497	3.36691e-16
15.968212	3.63896e-16
15.942926	3.93298e-16
15.917641	4.25073e-16
15.892355	4.59414e-16
15.867070	4.96527e-16
15.841784	5.36636e-16
15.816499	5.79982e-16
15.791213	6.26827e-16
15.765928	6.77453e-16
15.740642	7.32164e-16
15.715357	7.91291e-16
15.690071	8.55189e-16
15.664786	9.24243e-16
15.639500	9.98869e-16
15.614215	1.07951e-15
15.588929	1.16667e-15
15.563644	1.26085e-15
15.538358	1.36263e-15
15.513073	1.47262e-15
15.487787	1.59148e-15
15.462502	1.71993e-15
15.437216	1.85873e-15
15.411931	2.00873e-15
15.386645	2.17083e-15
15.361360	2.34599e-15
15.336074	2.53528e-15
15.310789	2.73982e-15
15.285503	2.96086e-15
15.260218	3.19971e-15
15.234932	3.45781e-15
15.209647	3.73672e-15
15.184361	4.0381e-15
15.159076	4.36377e-15
15.133790	4.71568e-15
15.108505	5.09595e-15
15.083219	5.50685e-15
15.057934	5.95086e-15
15.032648	6.43064e-15
15.007363	6.94907e-15
14.982077	7.50925e-15
14.956792	8.11455e-15
14.931506	8.7686e-15
14.906221	9.47531e-15
14.880935	1.02389e-14
14.855650	1.1064e-14
14.830364	1.19556e-14
14.805079	1.29189e-14
14.779793	1.39598e-14
14.754508	1.50844e-14
14.729222	1.62996e-14
14.703937	1.76125e-14
14.678651	1.90311e-14
14.653366	2.05639e-14
14.628080	2.222e-14
14.602795	2.40094e-14
14.577509	2.59427e-14
14.552224	2.80315e-14
14.526938	3.02883e-14
14.501653	3.27267e-14
14.476367	3.53612e-14
14.451082	3.82075e-14
14.425796	4.12827e-14
14.400511	4.46052e-14
14.375225	4.81948e-14
14.349940	5.2073e-14
14.324654	5.62629e-14
14.299369	6.07896e-14
14.274083	6.56801e-14
14.248798	7.09636e-14
14.223512	7.66717e-14
14.198227	8.28385e-14
14.172941	8.95007e-14
14.147656	9.66981e-14
14.122370	1.04474e-13
14.097085	1.12874e-13
14.071799	1.21949e-13
14.046514	1.31752e-13
14.021228	1.42343e-13
13.995943	1.53785e-13
13.970657	1.66144e-13
13.945372	1.79496e-13
13.920086	1.9392e-13
13.894801	2.09502e-13
13.869515	2.26334e-13
13.844230	2.44517e-13
13.818944	2.64159e-13
13.793659	2.85377e-13
13.768373	3.08297e-13
13.743088	3.33056e-13
13.717802	3.59801e-13
13.692516	3.8869e-13
13.667231	4.19897e-13
13.641945	4.53606e-13
13.616660	4.90017e-13
13.591374	5.29348e-13
13.566089	5.71832e-13
13.540803	6.17721e-13
13.515518	6.67287e-13
13.490232	7.20826e-13
13.464947	7.78655e-13
13.439661	8.41117e-13
13.414376	9.08584e-13
13.389090	9.81454e-13
13.363805	1.06016e-12
13.338519	1.14517e-12
13.313234	1.23699e-12
13.287948	1.33616e-12
13.262663	1.44327e-12
13.237377	1.55895e-12
13.212092	1.6839e-12
13.186806	1.81884e-12
13.161521	1.96458e-12
13.136235	2.12198e-12
13.110950	2.29198e-12
13.085664	2.47558e-12
13.060379	2.67386e-12
13.035093	2.888e-12
13.009808	3.11926e-12
12.984522	3.36901e-12
12.959237	3.63873e-12
12.933951	3.93002e-12
12.908666	4.24458e-12
12.883380	4.58429e-12
12.858095	4.95113e-12
12.832809	5.3473e-12
12.807524	5.7751e-12
12.782238	6.23709e-12
12.756953	6.73597e-12
12.731667	7.27469e-12
12.706382	7.85642e-12
12.681096	8.4846e-12
12.655811	9.16292e-12
12.630525	9.89538e-12
12.605240	1.06863e-11
12.579954	1.15403e-11
12.554669	1.24625e-11
12.529383	1.34582e-11
12.504098	1.45334e-11
12.478812	1.56942e-11
12.453527	1.69477e-11
12.428241	1.83011e-11
12.402956	1.97624e-11
12.377670	2.13401e-11
12.352385	2.30436e-11
12.327099	2.48828e-11
12.301814	2.68685e-11
12.276528	2.90124e-11
12.251243	3.1327e-11
12.225957	3.3826e-11
12.200672	3.65239e-11
12.175386	3.94366e-11
12.150101	4.25812e-11
12.124815	4.59759e-11
12.099530	4.96408e-11
12.074244	5.35973e-11
12.048959	5.78684e-11
12.023673	6.24793e-11
11.998388	6.74567e-11
11.973102	7.28299e-11
11.947817	7.86302e-11
11.922531	8.48915e-11
11.897246	9.16503e-11
11.871960	9.89461e-11
11.846675	1.06821e-10
11.821389	1.15322e-10
11.796104	1.24498e-10
11.770818	1.34402e-10
11.745533	1.45093e-10
11.720247	1.56631e-10
11.694962	1.69086e-10
11.669676	1.82528e-10
11.644391	1.97037e-10
11.619105	2.12696e-10
11.593820	2.29597e-10
11.568534	2.47837e-10
11.543249	2.67524e-10
11.517963	2.8877e-10
11.492678	3.11699e-10
11.467392	3.36444e-10
11.442107	3.6315e-10
11.416821	3.91969e-10
11.391536	4.2307e-10
11.366250	4.56632e-10
11.340965	4.9285e-10
11.315679	5.31932e-10
11.290394	5.74106e-10
11.265108	6.19615e-10
11.239823	6.68721e-10
11.214537	7.21709e-10
11.189252	7.78884e-10
11.163966	8.40575e-10
11.138681	9.07139e-10
11.113395	9.7896e-10
11.088110	1.05645e-09
11.062824	1.14006e-09
11.037539	1.23026e-09
11.012253	1.32758e-09
10.986968	1.43257e-09
10.961682	1.54585e-09
10.936397	1.66805e-09
10.911111	1.79988e-09
10.885826	1.9421e-09
10.860540	2.09553e-09
10.835255	2.26103e-09
10.809969	2.43956e-09
10.784684	2.63215e-09
10.759398	2.83989e-09
10.734113	3.06396e-09
10.708827	3.30566e-09
10.683542	3.56636e-09
10.658256	3.84756e-09
10.632971	4.15084e-09
10.607685	4.47795e-09
10.582400	4.83074e-09
10.557114	5.21122e-09
10.531829	5.62157e-09
10.506543	6.06411e-09
10.481258	6.54135e-09
10.455972	7.05601e-09
10.430687	7.61101e-09
10.405401	8.2095e-09
10.380116	8.85486e-09
10.354830	9.55075e-09
10.329545	1.03011e-08
10.304259	1.11102e-08
10.278974	1.19826e-08
10.253688	1.29231e-08
10.228403	1.39372e-08
10.203117	1.50306e-08
10.177832	1.62093e-08
10.152546	1.748e-08
10.127261	1.885e-08
10.101975	2.03268e-08
10.076690	2.19188e-08
10.051404	2.36349e-08
10.026119	2.54848e-08
10.000833	2.74787e-08
9.975548	2.96279e-08
9.950262	3.19444e-08
9.924977	3.44411e-08
9.899691	3.7132e-08
9.874406	4.0032e-08
9.849120	4.31574e-08
9.823835	4.65255e-08
9.798549	5.0155e-08
9.773263	5.40662e-08
9.747978	5.82808e-08
9.722692	6.2822e-08
9.697407	6.77152e-08
9.672121	7.29872e-08
9.646836	7.86674e-08
9.621550	8.47871e-08
9.596265	9.138e-08
9.570979	9.84824e-08
9.545694	1.06134e-07
9.520408	1.14375e-07
9.495123	1.23253e-07
9.469837	1.32816e-07
9.444552	1.43115e-07
9.419266	1.54208e-07
9.393981	1.66155e-07
9.368695	1.79022e-07
9.343410	1.92877e-07
9.318124	2.07798e-07
9.292839	2.23864e-07
9.267553	2.41164e-07
9.242268	2.59791e-07
9.216982	2.79845e-07
9.191697	3.01436e-07
9.166411	3.2468e-07
9.141126	3.49702e-07
9.115840	3.76636e-07
9.090555	4.05628e-07
9.065269	4.36833e-07
9.039984	4.70418e-07
9.014698	5.06564e-07
8.989413	5.45461e-07
8.964127	5.87319e-07
8.938842	6.3236e-07
8.913556	6.80823e-07
8.888271	7.32965e-07
8.862985	7.89061e-07
8.837700	8.49408e-07
8.812414	9.14324e-07
8.787129	9.84151e-07
8.761843	1.05925e-06
8.736558	1.14003e-06
8.711272	1.22689e-06
8.685987	1.32031e-06
8.660701	1.42075e-06
8.635416	1.52874e-06
8.610130	1.64485e-06
8.584845	1.76967e-06
8.559559	1.90385e-06
8.534274	2.04807e-06
8.508988	2.20307e-06
8.483703	2.36965e-06
8.458417	2.54866e-06
8.433132	2.741e-06
8.407846	2.94766e-06
8.382561	3.16967e-06
8.357275	3.40815e-06
8.331990	3.66431e-06
8.306704	3.93942e-06
8.281419	4.23486e-06
8.256133	4.55209e-06
8.230848	4.8927e-06
8.205562	5.25835e-06
8.180277	5.65084e-06
8.154991	6.07211e-06
8.129706	6.5242e-06
8.104420	7.00932e-06
8.079135	7.5298e-06
8.053849	8.08815e-06
8.028564	8.68705e-06
8.003278	9.32936e-06
7.977993	1.00181e-05
7.952707	1.07566e-05
7.927422	1.15482e-05
7.902136	1.23968e-05
7.876851	1.33061e-05
7.851565	1.42805e-05
7.826280	1.53243e-05
7.800994	1.64424e-05
7.775709	1.76397e-05
7.750423	1.89218e-05
7.725138	2.02943e-05
7.699852	2.17632e-05
7.674567	2.33351e-05
7.649281	2.50168e-05
7.623996	2.68155e-05
7.598710	2.87389e-05
7.573425	3.07952e-05
7.548139	3.2993e-05
7.522854	3.53415e-05
7.497568	3.78502e-05
7.472283	4.05292e-05
7.446997	4.33894e-05
7.421712	4.6442e-05
7.396426	4.96988e-05
7.371141	5.31724e-05
7.345855	5.68758e-05
7.320570	6.08226e-05
7.295284	6.50273e-05
7.269999	6.95048e-05
7.244713	7.42707e-05
7.219428	7.93411e-05
7.194142	8.47329e-05
7.168857	9.04634e-05
7.143571	9.65505e-05
7.118286	0.000103013
7.093000	0.000109868
7.067715	0.000117137
7.042429	0.000124838
7.017144	0.000132991
6.991858	0.000141614
6.966573	0.000150728
6.941287	0.00016035
6.916002	0.000170499
6.890716	0.00018119
6.865431	0.000192441
6.840145	0.000204262
6.814860	0.000216666
6.789574	0.00022966
6.764289	0.000243245
6.739003	0.000257421
6.713718	0.00027218
6.688432	0.000287504
6.663147	0.00030337
6.637861	0.000319738
6.612576	0.000336558
6.587290	0.00035376
6.562005	0.000371252
6.536719	0.000388917
6.511434	0.000406601
6.486148	0.000424107
6.460863	0.000441177
6.435577	0.000457475
6.410292	0.000472548
6.385006	0.000485758
6.359721	0.000496113
&
```
