## Supplementary material for "All-at-once RNA folding with 3D motif prediction framed by evolutionary information": RF01043_MIR1023.cacofold.helixcov

```
# RMs = 3 L = 177

# RM_HELIX NESTED 68-83 89-104, nbp = 16 nbp_cov = 0
# pvals: 0.988815,0.67115,0.114197,0.990529,0.0286367,0.726724,0.973266,0.971971,0.00508892,0.191676,0.621182,0.970566,0.920023,0.621182,0.904116,0.0986598
# aggregated NONE
NESTED  :::::::::::::::::::::::::::::::::::::::::::::::::::::::::::::::::::<<<<<<<<<<<<<<<<_____>>>>>>>>>>>>>>>>:::::::::::::::::::::::::::::::::::::::::::::::::::::::::::::::::::::::::
        :::::::::::::::::::::::::::::::::::::::::::::::::::::::::::::::::::::::::::::::::::::::::::::::::::::::::::::::::::::::::::::::::::::::::::::::::::::::::::::::::::::::::::::::::

# RM_HELIX NESTED 18-56 124-161, nbp = 37 nbp_cov = 0
# pvals: 0.00405207,0.621182,0.149341,0.621182,0.621182,0.621182,0.621182,0.621182,0.149341,0.621182,0.621182,0.621182,0.920023,0.874089,0.0504716,0.191676,0.621182,0.621182,0.621182,0.621182,0.621182,0.621182,0.621182,0.621182,0.621182,0.621182,0.0487041,0.149341,0.621182,0.621182,0.621182,0.0154497,0.621182,0.621182,0.899638,0.621182,0.621182
# aggregated NONE
NESTED  :::::::::::::::::<<<<<<<<<<-<<<<<<-<<<<<<<<<<<<<<<<<<<<<___________________________________________________________________>>>>>>>>>>>>>>>>>>>>>->>>>>>>>>>>>>>>>::::::::::::::::
        :::::::::::::::::::::::::::::::::::::::::::::::::::::::::::::::::::::::::::::::::::::::::::::::::::::::::::::::::::::::::::::::::::::::::::::::::::::::::::::::::::::::::::::::::

# RM_HELIX NESTED 2-13 162-173, nbp = 12 nbp_cov = 0
# pvals: 0.78962,0.819898,0.0391529,0.844276,0.191676,0.920023,0.079322,0.889902,0.933183,0.923568,0.726724,0.621182
# aggregated NONE
NESTED  :<<<<<<<<<<<<____________________________________________________________________________________________________________________________________________________>>>>>>>>>>>>::::
        :::::::::::::::::::::::::::::::::::::::::::::::::::::::::::::::::::::::::::::::::::::::::::::::::::::::::::::::::::::::::::::::::::::::::::::::::::::::::::::::::::::::::::::::::
```
