## Supplementary material for "All-at-once RNA folding with 3D motif prediction framed by evolutionary information": RF01043_MIR1023.cacofold.power

```
# Power analysis of CaCoFold structure
#
# Powertype = SINGLE SUBSTITUTIONS
# covary left_pos right_pos substitutions power
#----------------------------------------------------------------
2		173		2		0.00
3		172		3		0.02
4		171		2		0.00
5		170		2		0.00
6		169		3		0.02
7		168		3		0.02
8		167		3		0.02
9		166		2		0.00
10		165		3		0.02
11		164		3		0.02
12		163		1		0.00
13		162		1		0.00
18		161		2		0.00
19		160		0		0.00
20		159		2		0.00
21		158		1		0.00
22		157		0		0.00
23		156		0		0.00
24		155		0		0.00
25		154		2		0.00
26		153		1		0.00
27		152		0		0.00
29		151		0		0.00
30		150		1		0.00
31		149		2		0.00
32		148		3		0.02
33		147		3		0.02
34		146		1		0.00
36		144		0		0.00
37		143		0		0.00
38		142		0		0.00
39		141		0		0.00
40		140		0		0.00
41		139		0		0.00
42		138		1		0.00
43		137		0		0.00
44		136		1		0.00
45		135		0		0.00
46		134		2		0.00
47		133		1		0.00
48		132		0		0.00
49		131		0		0.00
50		130		0		0.00
51		129		2		0.00
52		128		0		0.00
53		127		0		0.00
54		126		3		0.02
55		125		1		0.00
56		124		1		0.00
68		104		3		0.02
69		103		1		0.00
70		102		1		0.00
71		101		2		0.00
72		100		2		0.00
73		99		3		0.02
74		98		2		0.00
75		97		3		0.02
76		96		2		0.00
77		95		1		0.00
78		94		2		0.00
79		93		3		0.02
80		92		2		0.00
81		91		1		0.00
82		90		2		0.00
83		89		4		0.07
#
# BPAIRS 65
# avg substitutions per BP 1.4
# BPAIRS expected to covary 0.3 +/- 0.5
# BPAIRS observed to covary 0
#
```
