## Supplementary material for "All-at-once RNA folding with 3D motif prediction framed by evolutionary information": RF01043_MIR1023.helixcov

```
# RMs = 2 L = 177

# RM_HELIX NESTED 73-80 100-107, nbp = 8 nbp_cov = 0
# pvals: 0.868567,0.0151563,0.0186133,0.0342068,0.621182,0.78962,0.954393,0.0286367
# aggregated NONE
NESTED  ::::::::::::::::::::::::::::::::::::::::::::::::::::::::::::::::::::::::<<<<<<<<___________________>>>>>>>>::::::::::::::::::::::::::::::::::::::::::::::::::::::::::::::::::::::
        :::::::::::::::::::::::::::::::::::::::::::::::::::::::::::::::::::::::::::::::::::::::::::::::::::::::::::::::::::::::::::::::::::::::::::::::::::::::::::::::::::::::::::::::::

# RM_HELIX NESTED 17-57 123-162, nbp = 38 nbp_cov = 0
# pvals: 0.621182,0.00405207,0.621182,0.149341,0.621182,0.621182,0.621182,0.621182,0.621182,0.149341,0.621182,0.621182,0.621182,0.920023,0.874089,0.0504716,0.191676,0.621182,0.621182,0.621182,0.621182,0.621182,0.621182,0.621182,0.621182,0.621182,0.621182,0.0487041,0.621182,0.621182,0.621182,0.0154497,0.621182,0.621182,0.899638,0.621182,0.621182,0.970566
# aggregated NONE
NESTED  ::::::::::::::::<<<<<<<<<<<<-<<<<<-<<<<<<<<<<<-<<<<<<<<<<_________________________________________________________________>>>>>>>>>>->>>>>>>>>>>->>>>>>>>>>>>>>>>>:::::::::::::::
        :::::::::::::::::::::::::::::::::::::::::::::::::::::::::::::::::::::::::::::::::::::::::::::::::::::::::::::::::::::::::::::::::::::::::::::::::::::::::::::::::::::::::::::::::
```
