## Supplementary material for "All-at-once RNA folding with 3D motif prediction framed by evolutionary information": RF01043_MIR1023.power

```
# Power analysis of given structure
#
# Powertype = SINGLE SUBSTITUTIONS
# covary left_pos right_pos substitutions power
#----------------------------------------------------------------
17		162		0		0.00
18		161		2		0.00
19		160		0		0.00
20		159		2		0.00
21		158		1		0.00
22		157		0		0.00
23		156		0		0.00
24		155		0		0.00
25		154		2		0.00
26		153		1		0.00
27		152		0		0.00
28		151		1		0.00
30		150		1		0.00
31		149		2		0.00
32		148		3		0.02
33		147		3		0.02
34		146		1		0.00
36		144		0		0.00
37		143		0		0.00
38		142		0		0.00
39		141		0		0.00
40		140		0		0.00
41		139		0		0.00
42		138		1		0.00
43		137		0		0.00
44		136		1		0.00
45		135		0		0.00
46		134		2		0.00
48		132		0		0.00
49		131		0		0.00
50		130		0		0.00
51		129		2		0.00
52		128		0		0.00
53		127		0		0.00
54		126		3		0.02
55		125		1		0.00
56		124		1		0.00
57		123		3		0.02
73		107		2		0.00
74		106		2		0.00
75		105		2		0.00
76		104		3		0.02
77		103		0		0.00
78		102		2		0.00
79		101		2		0.00
80		100		2		0.00
#
# BPAIRS 46
# avg substitutions per BP 1.0
# BPAIRS expected to covary 0.1 +/- 0.3
# BPAIRS observed to covary 0
#
```
