## Supplementary material for "All-at-once RNA folding with 3D motif prediction framed by evolutionary information": RF01043_MIR1023.surv

```
2.954076	0.0217391
2.096489	0.0434783
2.081444	0.0652174
1.915945	0.0869565
1.464583	0.108696
1.329175	0.130435
1.088448	0.152174
1.043312	0.173913
0.035271	0.217391
0.005181	0.23913
-0.009865	0.847826
-0.190409	0.869565
-0.340863	0.891304
-0.355909	0.913043
-0.431135	0.934783
-0.506362	0.956522
-0.686907	0.978261
-0.822315	1
&
4.894931	6.43915e-05
4.609068	0.000128783
4.518796	0.000193175
4.172752	0.000257566
3.871845	0.000321958
3.841754	0.000386349
3.826708	0.000515132
3.540846	0.000579524
3.405438	0.000643915
3.390392	0.000708307
3.360301	0.000901481
3.315165	0.000965873
3.300120	0.00115905
3.285075	0.001481
3.270029	0.00180296
3.254984	0.00186735
3.239938	0.00206053
3.209848	0.00218931
3.194802	0.00231809
3.149666	0.00238249
3.104530	0.00244688
3.089485	0.00270444
3.074439	0.00276883
3.059394	0.00283323
3.044348	0.00296201
3.029303	0.00321958
3.014258	0.00334836
2.999212	0.00373471
2.984167	0.00431423
2.969121	0.00450741
2.939031	0.00470058
2.923985	0.00521571
2.908940	0.00534449
2.893895	0.00540889
2.878849	0.00547328
2.863804	0.00566645
2.848758	0.0060528
2.833713	0.00618158
2.818668	0.00643915
2.803622	0.00650354
2.788577	0.0068255
2.758486	0.00695428
2.743441	0.00708307
2.728395	0.00734063
2.713350	0.00746941
2.683259	0.00766259
2.668214	0.00779137
2.653168	0.00798455
2.638123	0.0083709
2.623078	0.00843529
2.608032	0.00869285
2.592987	0.00895042
2.577941	0.00901481
2.562896	0.0090792
2.547851	0.00946555
2.532805	0.00959433
2.502715	0.00978751
2.487669	0.0100451
2.472624	0.0101095
2.457578	0.0103026
2.442533	0.0104314
2.427488	0.0104958
2.412442	0.0107534
2.397397	0.0109466
2.382351	0.0112041
2.367306	0.0113329
2.352261	0.0115261
2.337215	0.0119124
2.307125	0.01217
2.292079	0.0122344
2.277034	0.0122988
2.261988	0.012492
2.246943	0.0125563
2.231898	0.0128783
2.216852	0.0130071
2.201807	0.013651
2.186761	0.0137798
2.171716	0.0140373
2.156671	0.0141661
2.141625	0.0144881
2.126580	0.01481
2.096489	0.0153896
2.081444	0.0163554
2.066398	0.0164842
2.051353	0.0166774
2.036308	0.0172569
2.021262	0.0174501
2.006217	0.0176433
1.976126	0.0180296
1.961081	0.0182872
1.946035	0.0187379
1.930990	0.0189311
1.915945	0.0200258
1.900899	0.0202189
1.885854	0.0206053
1.870808	0.0207341
1.855763	0.021056
1.840718	0.0217643
1.825672	0.0220219
1.810627	0.022537
1.795581	0.0226014
1.780536	0.0233741
1.765491	0.02434
1.750445	0.0249839
1.735400	0.0253703
1.720355	0.025821
1.705309	0.0265937
1.690264	0.0270444
1.675218	0.0279459
1.660173	0.0290406
1.645128	0.0300708
1.630082	0.0308435
1.615037	0.0312299
1.599991	0.0313587
1.584946	0.0318738
1.569901	0.0325177
1.554855	0.0329041
1.539810	0.0331616
1.524765	0.0334192
1.509719	0.0337411
1.494674	0.0342563
1.479628	0.0346426
1.464583	0.0350934
1.449538	0.0355441
1.434492	0.0362524
1.404401	0.0370251
1.389356	0.037669
1.374311	0.0382486
1.359265	0.03915
1.344220	0.039472
1.329175	0.0398583
1.314129	0.0403091
1.299084	0.0417257
1.284038	0.0422408
1.268993	0.042756
1.253948	0.0449453
1.238902	0.0455248
1.223857	0.0467482
1.208811	0.0473921
1.193766	0.0479717
1.178721	0.0489375
1.163675	0.0497746
1.148630	0.0503542
1.133585	0.0508693
1.118539	0.0514488
1.103494	0.0522215
1.088448	0.0538957
1.073403	0.0544752
1.058358	0.0558274
1.043312	0.056407
1.028267	0.0575016
1.013221	0.0579524
0.998176	0.0584031
0.983131	0.059047
0.968085	0.0597553
0.953040	0.0604636
0.937995	0.0614295
0.922949	0.0622022
0.907904	0.0626529
0.892858	0.0627173
0.877813	0.0637476
0.862768	0.0643915
0.847722	0.065293
0.832677	0.0662589
0.817631	0.0665808
0.802586	0.0670316
0.787541	0.0674823
0.772495	0.067933
0.757450	0.0694784
0.742405	0.0705731
0.727359	0.0710238
0.712314	0.0717965
0.697268	0.0729556
0.682223	0.0734063
0.667178	0.0746297
0.652132	0.0752737
0.637087	0.0757888
0.622041	0.0766903
0.606996	0.0770766
0.591951	0.0777849
0.576905	0.0784932
0.561860	0.0790084
0.546815	0.0798455
0.531769	0.0804894
0.516724	0.0822923
0.501678	0.0824211
0.486633	0.0829363
0.471588	0.0836446
0.456542	0.0844173
0.441497	0.0856407
0.426451	0.0865422
0.411406	0.0871861
0.396361	0.0889247
0.381315	0.0897618
0.366270	0.0914359
0.351225	0.0926594
0.336179	0.093754
0.321134	0.0950419
0.306088	0.0959433
0.291043	0.0980683
0.275998	0.100064
0.260952	0.102061
0.245907	0.103992
0.230861	0.105473
0.215816	0.107341
0.200771	0.109594
0.185725	0.110625
0.170680	0.111719
0.155635	0.112943
0.140589	0.114552
0.125544	0.115905
0.110498	0.118094
0.095453	0.120605
0.080408	0.122601
0.065362	0.12492
0.050317	0.135158
0.035271	0.164392
0.020226	0.167482
0.005181	0.192595
-0.009865	0.604829
-0.024910	0.673857
-0.039955	0.680296
-0.055001	0.687959
-0.070046	0.695557
-0.085092	0.706761
-0.100137	0.713651
-0.115182	0.721442
-0.130228	0.731809
-0.145273	0.739343
-0.160319	0.747263
-0.175364	0.75557
-0.190409	0.766001
-0.205455	0.776304
-0.220500	0.783773
-0.235545	0.794527
-0.250591	0.804057
-0.265636	0.812685
-0.280682	0.822086
-0.295727	0.829105
-0.310772	0.834643
-0.325818	0.839794
-0.340863	0.847972
-0.355909	0.854153
-0.370954	0.859755
-0.385999	0.867547
-0.401045	0.874887
-0.416090	0.880361
-0.431135	0.885963
-0.446181	0.890341
-0.461226	0.893561
-0.476272	0.896201
-0.491317	0.901288
-0.506362	0.905666
-0.521408	0.908049
-0.536453	0.911848
-0.551499	0.913844
-0.566544	0.917257
-0.581589	0.919575
-0.596635	0.922923
-0.611680	0.925628
-0.626725	0.928847
-0.641771	0.932389
-0.656816	0.935287
-0.671862	0.937476
-0.686907	0.940631
-0.701952	0.944366
-0.716998	0.94765
-0.732043	0.95029
-0.747089	0.953703
-0.762134	0.956021
-0.777179	0.956729
-0.792225	0.958339
-0.807270	0.960786
-0.822315	0.962589
-0.837361	0.965293
-0.852406	0.967225
-0.867452	0.968255
-0.882497	0.969736
-0.897542	0.970444
-0.912588	0.971153
-0.927633	0.972698
-0.942679	0.973471
-0.957724	0.97463
-0.972769	0.975596
-0.987815	0.976497
-1.002860	0.977527
-1.017905	0.978622
-1.032951	0.979459
-1.047996	0.981005
-1.063042	0.982164
-1.078087	0.983001
-1.093132	0.984482
-1.108178	0.985769
-1.123223	0.986929
-1.138269	0.987766
-1.153314	0.988345
-1.168359	0.990019
-1.183405	0.990599
-1.198450	0.990921
-1.213495	0.991565
-1.228541	0.991822
-1.243586	0.992402
-1.258632	0.992853
-1.273677	0.993947
-1.288722	0.994076
-1.303768	0.99472
-1.318813	0.995364
-1.333859	0.996008
-1.348904	0.996137
-1.363949	0.996716
-1.378995	0.996974
-1.409085	0.997424
-1.424131	0.997811
-1.454222	0.998068
-1.469267	0.998326
-1.499358	0.998712
-1.514403	0.99897
-1.529449	0.999034
-1.544494	0.999227
-1.559539	0.999356
-1.589630	0.999485
-1.649812	0.999678
-1.664857	0.999807
-1.679902	0.999871
-1.694948	1
&
6.158743	3.21007e-07
5.993244	6.42013e-07
5.767563	9.6302e-07
5.752518	1.28403e-06
5.571973	1.60503e-06
5.436564	1.92604e-06
5.361338	2.24705e-06
5.346292	2.56805e-06
5.316201	2.88906e-06
5.256020	3.21007e-06
5.240974	3.53107e-06
5.195838	3.85208e-06
5.180793	4.49409e-06
5.165748	4.8151e-06
5.150702	6.09913e-06
5.135657	7.70416e-06
5.120611	1.02722e-05
5.105566	1.09142e-05
5.090521	1.25193e-05
5.075475	1.38033e-05
5.060430	1.60503e-05
5.045384	1.66923e-05
5.030339	1.95814e-05
5.015294	2.05444e-05
5.000248	2.11864e-05
4.985203	2.34335e-05
4.970158	2.60015e-05
4.955112	2.85696e-05
4.940067	3.01746e-05
4.925021	3.21007e-05
4.909976	3.43477e-05
4.894931	3.49897e-05
4.879885	3.72368e-05
4.864840	3.81998e-05
4.849794	4.17309e-05
4.834749	4.46199e-05
4.819704	4.52619e-05
4.804658	4.6867e-05
4.789613	4.8151e-05
4.774568	4.9114e-05
4.759522	5.0398e-05
4.744477	5.45711e-05
4.729431	5.68182e-05
4.714386	5.84232e-05
4.699341	6.06703e-05
4.684295	6.32383e-05
4.669250	6.42013e-05
4.654204	6.61274e-05
4.639159	6.83744e-05
4.624114	7.19055e-05
4.609068	7.38315e-05
4.594023	7.67206e-05
4.578978	8.05727e-05
4.563932	8.31407e-05
4.548887	8.57088e-05
4.533841	8.76348e-05
4.518796	8.89188e-05
4.503751	9.14869e-05
4.488705	9.24499e-05
4.473660	9.6302e-05
4.458615	9.88701e-05
4.443569	0.000103364
4.428524	0.000107537
4.413478	0.000109463
4.398433	0.000114599
4.383388	0.000116525
4.368342	0.00012102
4.353297	0.000123588
4.338251	0.000127119
4.323206	0.000129045
4.308161	0.00013386
4.293115	0.000137712
4.278070	0.000139959
4.263025	0.000142527
4.247979	0.000146379
4.232934	0.000150552
4.217888	0.000153441
4.202843	0.00015633
4.187798	0.000159861
4.172752	0.000163071
4.157707	0.000164997
4.142661	0.000169171
4.127616	0.000172381
4.112571	0.00017527
4.097525	0.000179122
4.082480	0.000182332
4.067435	0.000186505
4.052389	0.000188431
4.037344	0.000190678
4.022298	0.000193246
4.007253	0.000199345
3.992208	0.000201271
3.977162	0.000206728
3.962117	0.000212185
3.947071	0.000217001
3.932026	0.000221816
3.916981	0.00022631
3.901935	0.000230483
3.886890	0.000235619
3.871845	0.000238829
3.856799	0.000243644
3.841754	0.000247817
3.826708	0.000253916
3.811663	0.000258731
3.796618	0.000263546
3.781572	0.000267078
3.766527	0.000275103
3.751481	0.000279276
3.736436	0.000285375
3.721391	0.000295005
3.706345	0.000301746
3.691300	0.000307524
3.676255	0.000313624
3.661209	0.000319723
3.646164	0.000323896
3.631118	0.000333205
3.616073	0.000344761
3.601028	0.000355996
3.585982	0.000364022
3.570937	0.000375257
3.555891	0.000390665
3.540846	0.000407678
3.525801	0.000421161
3.510755	0.000445557
3.495710	0.000468349
3.480665	0.00048793
3.465619	0.000513932
3.450574	0.000537044
3.435528	0.000568503
3.420483	0.000599961
3.405438	0.000651323
3.390392	0.000704289
3.375347	0.000763354
3.360301	0.000816962
3.345256	0.000865755
3.330211	0.000927067
3.315165	0.00100282
3.300120	0.00109463
3.285075	0.00117553
3.270029	0.00126316
3.254984	0.00135433
3.239938	0.00145288
3.224893	0.00153987
3.209848	0.00164131
3.194802	0.0017405
3.179757	0.00185606
3.164711	0.00196905
3.149666	0.00210548
3.134621	0.00224063
3.119575	0.00236165
3.104530	0.00250128
3.089485	0.00264766
3.074439	0.00279501
3.059394	0.00293721
3.044348	0.00308584
3.029303	0.00323318
3.014258	0.00339689
2.999212	0.00357826
2.984167	0.00372978
2.969121	0.00389574
2.954076	0.00405207
2.939031	0.00419877
2.923985	0.0043445
2.908940	0.00451528
2.893895	0.00465395
2.878849	0.00481606
2.863804	0.00495153
2.848758	0.00508892
2.833713	0.00525135
2.818668	0.00540864
2.803622	0.00559097
2.788577	0.00571841
2.773531	0.00585548
2.758486	0.00597169
2.743441	0.0060972
2.728395	0.00623876
2.713350	0.00636877
2.698305	0.00648979
2.683259	0.006658
2.668214	0.00678929
2.653168	0.00695814
2.638123	0.00714625
2.623078	0.00732184
2.608032	0.00749326
2.592987	0.00764959
2.577941	0.00785792
2.562896	0.0080669
2.547851	0.00827619
2.532805	0.00846912
2.517760	0.00870089
2.502715	0.00894678
2.487669	0.00915672
2.472624	0.00940838
2.457578	0.00963662
2.442533	0.00986325
2.427488	0.0100825
2.412442	0.0102912
2.397397	0.0104812
2.382351	0.0106988
2.367306	0.0109364
2.352261	0.0111463
2.337215	0.0113575
2.322170	0.0115479
2.307125	0.0117495
2.292079	0.0119479
2.277034	0.0121398
2.261988	0.0123411
2.246943	0.012553
2.231898	0.0127831
2.216852	0.0130297
2.201807	0.0132704
2.186761	0.0135324
2.171716	0.0138094
2.156671	0.014053
2.141625	0.0143349
2.126580	0.0146286
2.111535	0.014886
2.096489	0.0151563
2.081444	0.0154497
2.066398	0.0157499
2.051353	0.0160706
2.036308	0.0163967
2.021262	0.0166907
2.006217	0.0169899
1.991171	0.0172714
1.976126	0.0175892
1.961081	0.0179041
1.946035	0.0181494
1.930990	0.0184023
1.915945	0.0186133
1.900899	0.0188094
1.885854	0.0190248
1.870808	0.0192132
1.855763	0.0194267
1.840718	0.019653
1.825672	0.0198864
1.810627	0.0201204
1.795581	0.0203666
1.780536	0.0206045
1.765491	0.0208715
1.750445	0.0211171
1.735400	0.0213624
1.720355	0.0216461
1.705309	0.0218965
1.690264	0.0222098
1.675218	0.0225979
1.660173	0.0230082
1.645128	0.0234489
1.630082	0.0238543
1.615037	0.0242668
1.599991	0.0247008
1.584946	0.0250835
1.569901	0.0254626
1.554855	0.025868
1.539810	0.0263062
1.524765	0.0267415
1.509719	0.0272153
1.494674	0.0276798
1.479628	0.0281693
1.464583	0.0286367
1.449538	0.0290996
1.434492	0.0295291
1.419447	0.0300228
1.404401	0.0304732
1.389356	0.0309544
1.374311	0.0316057
1.359265	0.032423
1.344220	0.0333436
1.329175	0.0342068
1.314129	0.0351608
1.299084	0.0360169
1.284038	0.0368484
1.268993	0.0379234
1.253948	0.0391529
1.238902	0.0402546
1.223857	0.0415309
1.208811	0.0425681
1.193766	0.0435009
1.178721	0.0443365
1.163675	0.0451746
1.148630	0.0459736
1.133585	0.046736
1.118539	0.047422
1.103494	0.0480833
1.088448	0.0487041
1.073403	0.0492925
1.058358	0.0499108
1.043312	0.0504716
1.028267	0.0511072
1.013221	0.0517835
0.998176	0.0524949
0.983131	0.0531841
0.968085	0.0540219
0.953040	0.0547698
0.937995	0.0554773
0.922949	0.0561052
0.907904	0.0566911
0.892858	0.0572381
0.877813	0.0577632
0.862768	0.058246
0.847722	0.0587201
0.832677	0.0592344
0.817631	0.0597666
0.802586	0.0603229
0.787541	0.0609579
0.772495	0.0616455
0.757450	0.0622348
0.742405	0.0628919
0.727359	0.0635234
0.712314	0.0642241
0.697268	0.0648835
0.682223	0.0656128
0.667178	0.0664131
0.652132	0.0672673
0.637087	0.0681073
0.622041	0.0690306
0.606996	0.0699047
0.591951	0.0707585
0.576905	0.071511
0.561860	0.0721517
0.546815	0.0728486
0.531769	0.0736495
0.516724	0.0744203
0.501678	0.0752189
0.486633	0.076069
0.471588	0.0768866
0.456542	0.0776945
0.441497	0.078506
0.426451	0.079322
0.411406	0.0801737
0.396361	0.0811072
0.381315	0.0822676
0.366270	0.0835808
0.351225	0.0850045
0.336179	0.0863726
0.321134	0.0878406
0.306088	0.0894443
0.291043	0.0910218
0.275998	0.0925257
0.260952	0.0939731
0.245907	0.095521
0.230861	0.0970917
0.215816	0.0986598
0.200771	0.100308
0.185725	0.102206
0.170680	0.10416
0.155635	0.106159
0.140589	0.108103
0.125544	0.110161
0.110498	0.112191
0.095453	0.114197
0.080408	0.116237
0.065362	0.118328
0.050317	0.121304
0.035271	0.149341
0.020226	0.158669
0.005181	0.191676
-0.009865	0.621182
-0.024910	0.662006
-0.039955	0.67115
-0.055001	0.685778
-0.070046	0.700482
-0.085092	0.714212
-0.100137	0.726724
-0.115182	0.73784
-0.130228	0.748545
-0.145273	0.759365
-0.160319	0.769633
-0.175364	0.779534
-0.190409	0.78962
-0.205455	0.799821
-0.220500	0.810135
-0.235545	0.819898
-0.250591	0.828907
-0.265636	0.836938
-0.280682	0.844276
-0.295727	0.851143
-0.310772	0.857145
-0.325818	0.862887
-0.340863	0.868567
-0.355909	0.874089
-0.370954	0.879369
-0.385999	0.884683
-0.401045	0.889902
-0.416090	0.894992
-0.431135	0.899638
-0.446181	0.904116
-0.461226	0.908422
-0.476272	0.912514
-0.491317	0.91636
-0.506362	0.920023
-0.521408	0.923568
-0.536453	0.926914
-0.551499	0.930024
-0.566544	0.933183
-0.581589	0.936073
-0.596635	0.939019
-0.611680	0.941845
-0.626725	0.944519
-0.641771	0.947104
-0.656816	0.949585
-0.671862	0.952103
-0.686907	0.954393
-0.701952	0.95654
-0.716998	0.958591
-0.732043	0.96065
-0.747089	0.962587
-0.762134	0.964375
-0.777179	0.966065
-0.792225	0.967654
-0.807270	0.969158
-0.822315	0.970566
-0.837361	0.971971
-0.852406	0.973266
-0.867452	0.974563
-0.882497	0.975829
-0.897542	0.97695
-0.912588	0.977999
-0.927633	0.979007
-0.942679	0.979908
-0.957724	0.980801
-0.972769	0.981647
-0.987815	0.982453
-1.002860	0.983241
-1.017905	0.983979
-1.032951	0.984722
-1.047996	0.9855
-1.063042	0.986209
-1.078087	0.986894
-1.093132	0.987573
-1.108178	0.988197
-1.123223	0.988815
-1.138269	0.989396
-1.153314	0.989939
-1.168359	0.990529
-1.183405	0.991064
-1.198450	0.991569
-1.213495	0.992054
-1.228541	0.992519
-1.243586	0.992975
-1.258632	0.993385
-1.273677	0.993775
-1.288722	0.994156
-1.303768	0.994534
-1.318813	0.994894
-1.333859	0.995262
-1.348904	0.995585
-1.363949	0.995904
-1.378995	0.996208
-1.394040	0.996507
-1.409085	0.996769
-1.424131	0.997047
-1.439176	0.997318
-1.454222	0.997553
-1.469267	0.997779
-1.484312	0.997987
-1.499358	0.998154
-1.514403	0.998332
-1.529449	0.998468
-1.544494	0.99861
-1.559539	0.998734
-1.574585	0.998861
-1.589630	0.998956
-1.604675	0.999058
-1.619721	0.999147
-1.634766	0.99923
-1.649812	0.999296
-1.664857	0.999364
-1.679902	0.999425
-1.694948	0.999478
-1.709993	0.999521
-1.725039	0.99956
-1.740084	0.999615
-1.755129	0.999639
-1.770175	0.999679
-1.785220	0.999711
-1.800265	0.99974
-1.815311	0.999769
-1.830356	0.999785
-1.845402	0.999802
-1.860447	0.99982
-1.875492	0.999833
-1.890538	0.99985
-1.905583	0.999873
-1.920629	0.999884
-1.935674	0.999888
-1.950719	0.999899
-1.965765	0.999905
-1.980810	0.999924
-1.995855	0.999934
-2.010901	0.99994
-2.025946	0.999947
-2.040992	0.999952
-2.056037	0.999955
-2.071082	0.999958
-2.086128	0.999965
-2.101173	0.99997
-2.116219	0.999973
-2.131264	0.999975
-2.146309	0.999977
-2.161355	0.999978
-2.176400	0.999983
-2.191445	0.999985
-2.206491	0.999987
-2.221536	0.99999
-2.236582	0.999993
-2.251627	0.999995
-2.296763	0.999995
-2.326854	0.999997
-2.341899	0.999997
-2.371990	0.999998
-2.387035	0.999998
-2.402081	0.999999
-2.447217	0.999999
-2.492353	1
&
22.452894	4.87931e-19
22.437849	5.01452e-19
22.422804	5.15347e-19
22.407758	5.29628e-19
22.392713	5.44304e-19
22.377667	5.59387e-19
22.362622	5.74888e-19
22.347577	5.90819e-19
22.332531	6.07191e-19
22.317486	6.24016e-19
22.302441	6.41308e-19
22.287395	6.59079e-19
22.272350	6.77343e-19
22.257304	6.96112e-19
22.242259	7.15402e-19
22.227214	7.35226e-19
22.212168	7.556e-19
22.197123	7.76538e-19
22.182077	7.98057e-19
22.167032	8.20172e-19
22.151987	8.42899e-19
22.136941	8.66257e-19
22.121896	8.90261e-19
22.106851	9.14931e-19
22.091805	9.40285e-19
22.076760	9.66341e-19
22.061714	9.93119e-19
22.046669	1.02064e-18
22.031624	1.04892e-18
22.016578	1.07799e-18
22.001533	1.10786e-18
21.986487	1.13856e-18
21.971442	1.17011e-18
21.956397	1.20254e-18
21.941351	1.23586e-18
21.926306	1.27011e-18
21.911261	1.3053e-18
21.896215	1.34147e-18
21.881170	1.37865e-18
21.866124	1.41685e-18
21.851079	1.45611e-18
21.836034	1.49647e-18
21.820988	1.53793e-18
21.805943	1.58055e-18
21.790897	1.62435e-18
21.775852	1.66936e-18
21.760807	1.71562e-18
21.745761	1.76317e-18
21.730716	1.81203e-18
21.715671	1.86224e-18
21.700625	1.91384e-18
21.685580	1.96688e-18
21.670534	2.02138e-18
21.655489	2.0774e-18
21.640444	2.13497e-18
21.625398	2.19413e-18
21.610353	2.25493e-18
21.595307	2.31742e-18
21.580262	2.38164e-18
21.565217	2.44764e-18
21.550171	2.51547e-18
21.535126	2.58517e-18
21.520081	2.65681e-18
21.505035	2.73044e-18
21.489990	2.8061e-18
21.474944	2.88386e-18
21.459899	2.96378e-18
21.444854	3.04591e-18
21.429808	3.13032e-18
21.414763	3.21706e-18
21.399717	3.30621e-18
21.384672	3.39783e-18
21.369627	3.49199e-18
21.354581	3.58876e-18
21.339536	3.68821e-18
21.324491	3.79042e-18
21.309445	3.89546e-18
21.294400	4.00341e-18
21.279354	4.11435e-18
21.264309	4.22837e-18
21.249264	4.34555e-18
21.234218	4.46597e-18
21.219173	4.58973e-18
21.204127	4.71692e-18
21.189082	4.84763e-18
21.174037	4.98197e-18
21.158991	5.12003e-18
21.143946	5.26192e-18
21.128901	5.40774e-18
21.113855	5.5576e-18
21.098810	5.71161e-18
21.083764	5.86989e-18
21.068719	6.03256e-18
21.053674	6.19973e-18
21.038628	6.37154e-18
21.023583	6.54811e-18
21.008537	6.72957e-18
20.993492	6.91606e-18
20.978447	7.10772e-18
20.963401	7.30469e-18
20.948356	7.50712e-18
20.933311	7.71516e-18
20.918265	7.92896e-18
20.903220	8.14869e-18
20.888174	8.37451e-18
20.873129	8.60659e-18
20.858084	8.8451e-18
20.843038	9.09022e-18
20.827993	9.34213e-18
20.812947	9.60102e-18
20.797902	9.86709e-18
20.782857	1.01405e-17
20.767811	1.04215e-17
20.752766	1.07104e-17
20.737721	1.10072e-17
20.722675	1.13122e-17
20.707630	1.16257e-17
20.692584	1.19479e-17
20.677539	1.2279e-17
20.662494	1.26193e-17
20.647448	1.2969e-17
20.632403	1.33284e-17
20.617357	1.36977e-17
20.602312	1.40773e-17
20.587267	1.44675e-17
20.572221	1.48684e-17
20.557176	1.52804e-17
20.542131	1.57039e-17
20.527085	1.61391e-17
20.512040	1.65864e-17
20.496994	1.7046e-17
20.481949	1.75184e-17
20.466904	1.80039e-17
20.451858	1.85028e-17
20.436813	1.90156e-17
20.421767	1.95426e-17
20.406722	2.00842e-17
20.391677	2.06408e-17
20.376631	2.12128e-17
20.361586	2.18006e-17
20.346541	2.24048e-17
20.331495	2.30257e-17
20.316450	2.36638e-17
20.301404	2.43196e-17
20.286359	2.49936e-17
20.271314	2.56862e-17
20.256268	2.63981e-17
20.241223	2.71297e-17
20.226177	2.78815e-17
20.211132	2.86542e-17
20.196087	2.94483e-17
20.181041	3.02644e-17
20.165996	3.11031e-17
20.150951	3.19651e-17
20.135905	3.2851e-17
20.120860	3.37614e-17
20.105814	3.4697e-17
20.090769	3.56586e-17
20.075724	3.66468e-17
20.060678	3.76624e-17
20.045633	3.87062e-17
20.030587	3.97788e-17
20.015542	4.08812e-17
20.000497	4.20142e-17
19.985451	4.31786e-17
19.970406	4.43752e-17
19.955361	4.5605e-17
19.940315	4.68689e-17
19.925270	4.81678e-17
19.910224	4.95027e-17
19.895179	5.08746e-17
19.880134	5.22845e-17
19.865088	5.37335e-17
19.850043	5.52227e-17
19.834997	5.67531e-17
19.819952	5.83259e-17
19.804907	5.99424e-17
19.789861	6.16036e-17
19.774816	6.33109e-17
19.759771	6.50654e-17
19.744725	6.68687e-17
19.729680	6.87218e-17
19.714634	7.06264e-17
19.699589	7.25837e-17
19.684544	7.45953e-17
19.669498	7.66627e-17
19.654453	7.87873e-17
19.639407	8.09708e-17
19.624362	8.32148e-17
19.609317	8.5521e-17
19.594271	8.78912e-17
19.579226	9.0327e-17
19.564181	9.28303e-17
19.549135	9.5403e-17
19.534090	9.80471e-17
19.519044	1.00764e-16
19.503999	1.03557e-16
19.488954	1.06427e-16
19.473908	1.09377e-16
19.458863	1.12408e-16
19.443817	1.15523e-16
19.428772	1.18725e-16
19.413727	1.22015e-16
19.398681	1.25397e-16
19.383636	1.28872e-16
19.368591	1.32444e-16
19.353545	1.36114e-16
19.338500	1.39887e-16
19.323454	1.43763e-16
19.308409	1.47748e-16
19.293364	1.51843e-16
19.278318	1.56051e-16
19.263273	1.60376e-16
19.248227	1.6482e-16
19.233182	1.69388e-16
19.218137	1.74083e-16
19.203091	1.78908e-16
19.188046	1.83866e-16
19.173001	1.88962e-16
19.157955	1.94199e-16
19.142910	1.99581e-16
19.127864	2.05112e-16
19.112819	2.10797e-16
19.097774	2.16639e-16
19.082728	2.22643e-16
19.067683	2.28814e-16
19.052637	2.35155e-16
19.037592	2.41673e-16
19.022547	2.48371e-16
19.007501	2.55254e-16
18.992456	2.62329e-16
18.977411	2.69599e-16
18.962365	2.77071e-16
18.947320	2.8475e-16
18.932274	2.92642e-16
18.917229	3.00752e-16
18.902184	3.09088e-16
18.887138	3.17654e-16
18.872093	3.26458e-16
18.857047	3.35506e-16
18.842002	3.44805e-16
18.826957	3.54361e-16
18.811911	3.64182e-16
18.796866	3.74276e-16
18.781821	3.84649e-16
18.766775	3.95309e-16
18.751730	4.06266e-16
18.736684	4.17525e-16
18.721639	4.29097e-16
18.706594	4.4099e-16
18.691548	4.53212e-16
18.676503	4.65773e-16
18.661457	4.78682e-16
18.646412	4.91949e-16
18.631367	5.05584e-16
18.616321	5.19597e-16
18.601276	5.33998e-16
18.586231	5.48798e-16
18.571185	5.64008e-16
18.556140	5.7964e-16
18.541094	5.95705e-16
18.526049	6.12215e-16
18.511004	6.29183e-16
18.495958	6.46622e-16
18.480913	6.64543e-16
18.465867	6.82962e-16
18.450822	7.01891e-16
18.435777	7.21344e-16
18.420731	7.41337e-16
18.405686	7.61884e-16
18.390641	7.83e-16
18.375595	8.04702e-16
18.360550	8.27005e-16
18.345504	8.49926e-16
18.330459	8.73483e-16
18.315414	8.97693e-16
18.300368	9.22573e-16
18.285323	9.48143e-16
18.270277	9.74422e-16
18.255232	1.00143e-15
18.240187	1.02919e-15
18.225141	1.05771e-15
18.210096	1.08703e-15
18.195051	1.11716e-15
18.180005	1.14812e-15
18.164960	1.17994e-15
18.149914	1.21264e-15
18.134869	1.24625e-15
18.119824	1.2808e-15
18.104778	1.3163e-15
18.089733	1.35278e-15
18.074687	1.39027e-15
18.059642	1.42881e-15
18.044597	1.46841e-15
18.029551	1.50911e-15
18.014506	1.55093e-15
17.999461	1.59392e-15
17.984415	1.6381e-15
17.969370	1.6835e-15
17.954324	1.73016e-15
17.939279	1.77812e-15
17.924234	1.8274e-15
17.909188	1.87805e-15
17.894143	1.93011e-15
17.879097	1.9836e-15
17.864052	2.03858e-15
17.849007	2.09508e-15
17.833961	2.15315e-15
17.818916	2.21283e-15
17.803871	2.27417e-15
17.788825	2.3372e-15
17.773780	2.40198e-15
17.758734	2.46856e-15
17.743689	2.53698e-15
17.728644	2.6073e-15
17.713598	2.67956e-15
17.698553	2.75383e-15
17.683507	2.83016e-15
17.668462	2.90861e-15
17.653417	2.98922e-15
17.638371	3.07208e-15
17.623326	3.15723e-15
17.608281	3.24474e-15
17.593235	3.33467e-15
17.578190	3.4271e-15
17.563144	3.52209e-15
17.548099	3.61972e-15
17.533054	3.72005e-15
17.518008	3.82316e-15
17.502963	3.92913e-15
17.487917	4.03803e-15
17.472872	4.14996e-15
17.457827	4.26498e-15
17.442781	4.3832e-15
17.427736	4.50469e-15
17.412691	4.62955e-15
17.397645	4.75787e-15
17.382600	4.88975e-15
17.367554	5.02529e-15
17.352509	5.16458e-15
17.337464	5.30773e-15
17.322418	5.45485e-15
17.307373	5.60604e-15
17.292327	5.76143e-15
17.277282	5.92113e-15
17.262237	6.08525e-15
17.247191	6.25392e-15
17.232146	6.42727e-15
17.217101	6.60542e-15
17.202055	6.78851e-15
17.187010	6.97668e-15
17.171964	7.17006e-15
17.156919	7.3688e-15
17.141874	7.57305e-15
17.126828	7.78297e-15
17.111783	7.9987e-15
17.096737	8.22041e-15
17.081692	8.44826e-15
17.066647	8.68244e-15
17.051601	8.9231e-15
17.036556	9.17044e-15
17.021511	9.42463e-15
17.006465	9.68587e-15
16.991420	9.95435e-15
16.976374	1.02303e-14
16.961329	1.05138e-14
16.946284	1.08053e-14
16.931238	1.11048e-14
16.916193	1.14126e-14
16.901147	1.17289e-14
16.886102	1.2054e-14
16.871057	1.23882e-14
16.856011	1.27316e-14
16.840966	1.30845e-14
16.825921	1.34471e-14
16.810875	1.38199e-14
16.795830	1.4203e-14
16.780784	1.45967e-14
16.765739	1.50013e-14
16.750694	1.54171e-14
16.735648	1.58444e-14
16.720603	1.62836e-14
16.705557	1.6735e-14
16.690512	1.71989e-14
16.675467	1.76756e-14
16.660421	1.81656e-14
16.645376	1.86691e-14
16.630331	1.91866e-14
16.615285	1.97185e-14
16.600240	2.0265e-14
16.585194	2.08268e-14
16.570149	2.14041e-14
16.555104	2.19974e-14
16.540058	2.26072e-14
16.525013	2.32338e-14
16.509967	2.38779e-14
16.494922	2.45397e-14
16.479877	2.522e-14
16.464831	2.59191e-14
16.449786	2.66375e-14
16.434741	2.73759e-14
16.419695	2.81348e-14
16.404650	2.89147e-14
16.389604	2.97162e-14
16.374559	3.05399e-14
16.359514	3.13865e-14
16.344468	3.22565e-14
16.329423	3.31507e-14
16.314377	3.40696e-14
16.299332	3.5014e-14
16.284287	3.59846e-14
16.269241	3.69821e-14
16.254196	3.80073e-14
16.239151	3.90609e-14
16.224105	4.01437e-14
16.209060	4.12564e-14
16.194014	4.24001e-14
16.178969	4.35754e-14
16.163924	4.47834e-14
16.148878	4.60248e-14
16.133833	4.73006e-14
16.118787	4.86118e-14
16.103742	4.99594e-14
16.088697	5.13443e-14
16.073651	5.27676e-14
16.058606	5.42303e-14
16.043561	5.57336e-14
16.028515	5.72786e-14
16.013470	5.88664e-14
15.998424	6.04983e-14
15.983379	6.21753e-14
15.968334	6.38989e-14
15.953288	6.56702e-14
15.938243	6.74907e-14
15.923197	6.93616e-14
15.908152	7.12844e-14
15.893107	7.32604e-14
15.878061	7.52913e-14
15.863016	7.73785e-14
15.847971	7.95235e-14
15.832925	8.1728e-14
15.817880	8.39936e-14
15.802834	8.6322e-14
15.787789	8.8715e-14
15.772744	9.11743e-14
15.757698	9.37018e-14
15.742653	9.62993e-14
15.727607	9.89689e-14
15.712562	1.01712e-13
15.697517	1.04532e-13
15.682471	1.0743e-13
15.667426	1.10408e-13
15.652381	1.13469e-13
15.637335	1.16614e-13
15.622290	1.19847e-13
15.607244	1.23169e-13
15.592199	1.26584e-13
15.577154	1.30093e-13
15.562108	1.33699e-13
15.547063	1.37406e-13
15.532017	1.41215e-13
15.516972	1.4513e-13
15.501927	1.49153e-13
15.486881	1.53288e-13
15.471836	1.57537e-13
15.456791	1.61905e-13
15.441745	1.66393e-13
15.426700	1.71006e-13
15.411654	1.75747e-13
15.396609	1.80619e-13
15.381564	1.85626e-13
15.366518	1.90772e-13
15.351473	1.96061e-13
15.336427	2.01496e-13
15.321382	2.07082e-13
15.306337	2.12823e-13
15.291291	2.18723e-13
15.276246	2.24786e-13
15.261201	2.31018e-13
15.246155	2.37422e-13
15.231110	2.44004e-13
15.216064	2.50769e-13
15.201019	2.57721e-13
15.185974	2.64866e-13
15.170928	2.72209e-13
15.155883	2.79755e-13
15.140837	2.87511e-13
15.125792	2.95481e-13
15.110747	3.03673e-13
15.095701	3.12092e-13
15.080656	3.20744e-13
15.065611	3.29636e-13
15.050565	3.38775e-13
15.035520	3.48167e-13
15.020474	3.57819e-13
15.005429	3.67739e-13
14.990384	3.77934e-13
14.975338	3.88412e-13
14.960293	3.9918e-13
14.945247	4.10247e-13
14.930202	4.2162e-13
14.915157	4.33309e-13
14.900111	4.45322e-13
14.885066	4.57668e-13
14.870021	4.70356e-13
14.854975	4.83396e-13
14.839930	4.96798e-13
14.824884	5.10571e-13
14.809839	5.24726e-13
14.794794	5.39274e-13
14.779748	5.54225e-13
14.764703	5.6959e-13
14.749657	5.85382e-13
14.734612	6.01611e-13
14.719567	6.1829e-13
14.704521	6.35432e-13
14.689476	6.53049e-13
14.674431	6.71154e-13
14.659385	6.89762e-13
14.644340	7.08885e-13
14.629294	7.28538e-13
14.614249	7.48737e-13
14.599204	7.69495e-13
14.584158	7.90829e-13
14.569113	8.12755e-13
14.554067	8.35288e-13
14.539022	8.58446e-13
14.523977	8.82247e-13
14.508931	9.06707e-13
14.493886	9.31845e-13
14.478841	9.57681e-13
14.463795	9.84232e-13
14.448750	1.01152e-12
14.433704	1.03956e-12
14.418659	1.06839e-12
14.403614	1.09801e-12
14.388568	1.12845e-12
14.373523	1.15974e-12
14.358477	1.19189e-12
14.343432	1.22494e-12
14.328387	1.2589e-12
14.313341	1.2938e-12
14.298296	1.32967e-12
14.283251	1.36654e-12
14.268205	1.40443e-12
14.253160	1.44337e-12
14.238114	1.48339e-12
14.223069	1.52451e-12
14.208024	1.56678e-12
14.192978	1.61022e-12
14.177933	1.65487e-12
14.162887	1.70075e-12
14.147842	1.74791e-12
14.132797	1.79637e-12
14.117751	1.84617e-12
14.102706	1.89736e-12
14.087661	1.94997e-12
14.072615	2.00403e-12
14.057570	2.0596e-12
14.042524	2.1167e-12
14.027479	2.17539e-12
14.012434	2.23571e-12
13.997388	2.2977e-12
13.982343	2.3614e-12
13.967298	2.42688e-12
13.952252	2.49417e-12
13.937207	2.56332e-12
13.922161	2.6344e-12
13.907116	2.70744e-12
13.892071	2.78251e-12
13.877025	2.85966e-12
13.861980	2.93895e-12
13.846934	3.02044e-12
13.831889	3.10418e-12
13.816844	3.19025e-12
13.801798	3.27871e-12
13.786753	3.36962e-12
13.771708	3.46305e-12
13.756662	3.55907e-12
13.741617	3.65776e-12
13.726571	3.75918e-12
13.711526	3.86341e-12
13.696481	3.97053e-12
13.681435	4.08063e-12
13.666390	4.19377e-12
13.651344	4.31006e-12
13.636299	4.42956e-12
13.621254	4.55239e-12
13.606208	4.67862e-12
13.591163	4.80834e-12
13.576118	4.94167e-12
13.561072	5.07869e-12
13.546027	5.21951e-12
13.530981	5.36424e-12
13.515936	5.51298e-12
13.500891	5.66585e-12
13.485845	5.82295e-12
13.470800	5.98441e-12
13.455754	6.15035e-12
13.440709	6.32089e-12
13.425664	6.49616e-12
13.410618	6.67629e-12
13.395573	6.86142e-12
13.380528	7.05168e-12
13.365482	7.24721e-12
13.350437	7.44817e-12
13.335391	7.6547e-12
13.320346	7.86695e-12
13.305301	8.0851e-12
13.290255	8.30929e-12
13.275210	8.5397e-12
13.260164	8.7765e-12
13.245119	9.01986e-12
13.230074	9.26998e-12
13.215028	9.52703e-12
13.199983	9.79121e-12
13.184938	1.00627e-11
13.169892	1.03417e-11
13.154847	1.06285e-11
13.139801	1.09232e-11
13.124756	1.12261e-11
13.109711	1.15374e-11
13.094665	1.18574e-11
13.079620	1.21862e-11
13.064574	1.25241e-11
13.049529	1.28714e-11
13.034484	1.32283e-11
13.019438	1.35951e-11
13.004393	1.39721e-11
12.989348	1.43596e-11
12.974302	1.47578e-11
12.959257	1.5167e-11
12.944211	1.55876e-11
12.929166	1.60199e-11
12.914121	1.64641e-11
12.899075	1.69207e-11
12.884030	1.73899e-11
12.868984	1.78721e-11
12.853939	1.83677e-11
12.838894	1.88771e-11
12.823848	1.94006e-11
12.808803	1.99386e-11
12.793758	2.04915e-11
12.778712	2.10597e-11
12.763667	2.16437e-11
12.748621	2.22439e-11
12.733576	2.28608e-11
12.718531	2.34948e-11
12.703485	2.41463e-11
12.688440	2.48159e-11
12.673394	2.55041e-11
12.658349	2.62114e-11
12.643304	2.69383e-11
12.628258	2.76853e-11
12.613213	2.84531e-11
12.598168	2.92421e-11
12.583122	3.00531e-11
12.568077	3.08865e-11
12.553031	3.17431e-11
12.537986	3.26234e-11
12.522941	3.35281e-11
12.507895	3.44579e-11
12.492850	3.54135e-11
12.477804	3.63956e-11
12.462759	3.74049e-11
12.447714	3.84423e-11
12.432668	3.95084e-11
12.417623	4.0604e-11
12.402578	4.17301e-11
12.387532	4.28874e-11
12.372487	4.40768e-11
12.357441	4.52992e-11
12.342396	4.65555e-11
12.327351	4.78466e-11
12.312305	4.91735e-11
12.297260	5.05373e-11
12.282214	5.19388e-11
12.267169	5.33793e-11
12.252124	5.48597e-11
12.237078	5.63811e-11
12.222033	5.79448e-11
12.206988	5.95518e-11
12.191942	6.12034e-11
12.176897	6.29008e-11
12.161851	6.46453e-11
12.146806	6.64382e-11
12.131761	6.82808e-11
12.116715	7.01745e-11
12.101670	7.21207e-11
12.086624	7.41209e-11
12.071579	7.61766e-11
12.056534	7.82893e-11
12.041488	8.04607e-11
12.026443	8.26922e-11
12.011398	8.49856e-11
11.996352	8.73427e-11
11.981307	8.97651e-11
11.966261	9.22548e-11
11.951216	9.48134e-11
11.936171	9.74431e-11
11.921125	1.00146e-10
11.906080	1.02923e-10
11.891034	1.05778e-10
11.875989	1.08712e-10
11.860944	1.11727e-10
11.845898	1.14826e-10
11.830853	1.1801e-10
11.815808	1.21283e-10
11.800762	1.24647e-10
11.785717	1.28105e-10
11.770671	1.31658e-10
11.755626	1.35309e-10
11.740581	1.39062e-10
11.725535	1.42919e-10
11.710490	1.46883e-10
11.695444	1.50957e-10
11.680399	1.55144e-10
11.665354	1.59447e-10
11.650308	1.6387e-10
11.635263	1.68415e-10
11.620218	1.73086e-10
11.605172	1.77887e-10
11.590127	1.82821e-10
11.575081	1.87892e-10
11.560036	1.93104e-10
11.544991	1.9846e-10
11.529945	2.03965e-10
11.514900	2.09622e-10
11.499854	2.15437e-10
11.484809	2.21412e-10
11.469764	2.27554e-10
11.454718	2.33865e-10
11.439673	2.40352e-10
11.424628	2.47019e-10
11.409582	2.53871e-10
11.394537	2.60913e-10
11.379491	2.6815e-10
11.364446	2.75588e-10
11.349401	2.83232e-10
11.334355	2.91089e-10
11.319310	2.99163e-10
11.304264	3.07461e-10
11.289219	3.1599e-10
11.274174	3.24755e-10
11.259128	3.33763e-10
11.244083	3.43022e-10
11.229038	3.52537e-10
11.213992	3.62316e-10
11.198947	3.72366e-10
11.183901	3.82695e-10
11.168856	3.93311e-10
11.153811	4.04221e-10
11.138765	4.15434e-10
11.123720	4.26958e-10
11.108674	4.38801e-10
11.093629	4.50974e-10
11.078584	4.63484e-10
11.063538	4.76341e-10
11.048493	4.89554e-10
11.033448	5.03135e-10
11.018402	5.17092e-10
11.003357	5.31436e-10
10.988311	5.46178e-10
10.973266	5.61329e-10
10.958221	5.76901e-10
10.943175	5.92905e-10
10.928130	6.09352e-10
10.913084	6.26256e-10
10.898039	6.43629e-10
10.882994	6.61484e-10
10.867948	6.79835e-10
10.852903	6.98694e-10
10.837858	7.18077e-10
10.822812	7.37997e-10
10.807767	7.58471e-10
10.792721	7.79512e-10
10.777676	8.01137e-10
10.762631	8.23362e-10
10.747585	8.46204e-10
10.732540	8.69679e-10
10.717494	8.93806e-10
10.702449	9.18602e-10
10.687404	9.44086e-10
10.672358	9.70278e-10
10.657313	9.97196e-10
10.642268	1.02486e-09
10.627222	1.05329e-09
10.612177	1.08251e-09
10.597131	1.11255e-09
10.582086	1.14341e-09
10.567041	1.17513e-09
10.551995	1.20774e-09
10.536950	1.24124e-09
10.521904	1.27568e-09
10.506859	1.31107e-09
10.491814	1.34745e-09
10.476768	1.38483e-09
10.461723	1.42325e-09
10.446678	1.46274e-09
10.431632	1.50332e-09
10.416587	1.54503e-09
10.401541	1.58789e-09
10.386496	1.63195e-09
10.371451	1.67723e-09
10.356405	1.72376e-09
10.341360	1.77159e-09
10.326314	1.82074e-09
10.311269	1.87126e-09
10.296224	1.92317e-09
10.281178	1.97653e-09
10.266133	2.03137e-09
10.251088	2.08773e-09
10.236042	2.14566e-09
10.220997	2.20519e-09
10.205951	2.26638e-09
10.190906	2.32926e-09
10.175861	2.39389e-09
10.160815	2.46031e-09
10.145770	2.52858e-09
10.130724	2.59873e-09
10.115679	2.67084e-09
10.100634	2.74495e-09
10.085588	2.82111e-09
10.070543	2.89939e-09
10.055498	2.97984e-09
10.040452	3.06252e-09
10.025407	3.1475e-09
10.010361	3.23483e-09
9.995316	3.32459e-09
9.980271	3.41684e-09
9.965225	3.51165e-09
9.950180	3.60909e-09
9.935134	3.70924e-09
9.920089	3.81216e-09
9.905044	3.91794e-09
9.889998	4.02666e-09
9.874953	4.13839e-09
9.859908	4.25323e-09
9.844862	4.37125e-09
9.829817	4.49255e-09
9.814771	4.61721e-09
9.799726	4.74534e-09
9.784681	4.87702e-09
9.769635	5.01235e-09
9.754590	5.15144e-09
9.739544	5.2944e-09
9.724499	5.44132e-09
9.709454	5.59231e-09
9.694408	5.7475e-09
9.679363	5.90699e-09
9.664318	6.07092e-09
9.649272	6.23939e-09
9.634227	6.41254e-09
9.619181	6.59049e-09
9.604136	6.77338e-09
9.589091	6.96135e-09
9.574045	7.15454e-09
9.559000	7.35309e-09
9.543954	7.55715e-09
9.528909	7.76687e-09
9.513864	7.98242e-09
9.498818	8.20394e-09
9.483773	8.43162e-09
9.468728	8.66562e-09
9.453682	8.90611e-09
9.438637	9.15328e-09
9.423591	9.40731e-09
9.408546	9.66838e-09
9.393501	9.93671e-09
9.378455	1.02125e-08
9.363410	1.04959e-08
9.348364	1.07872e-08
9.333319	1.10866e-08
9.318274	1.13943e-08
9.303228	1.17105e-08
9.288183	1.20355e-08
9.273138	1.23696e-08
9.258092	1.27129e-08
9.243047	1.30657e-08
9.228001	1.34284e-08
9.212956	1.38011e-08
9.197911	1.41841e-08
9.182865	1.45778e-08
9.167820	1.49824e-08
9.152774	1.53983e-08
9.137729	1.58257e-08
9.122684	1.62649e-08
9.107638	1.67164e-08
9.092593	1.71803e-08
9.077548	1.76572e-08
9.062502	1.81473e-08
9.047457	1.8651e-08
9.032411	1.91687e-08
9.017366	1.97008e-08
9.002321	2.02476e-08
8.987275	2.08096e-08
8.972230	2.13872e-08
8.957184	2.19809e-08
8.942139	2.2591e-08
8.927094	2.32181e-08
8.912048	2.38626e-08
8.897003	2.4525e-08
8.881958	2.52058e-08
8.866912	2.59055e-08
8.851867	2.66246e-08
8.836821	2.73636e-08
8.821776	2.81232e-08
8.806731	2.89039e-08
8.791685	2.97063e-08
8.776640	3.05309e-08
8.761594	3.13785e-08
8.746549	3.22495e-08
8.731504	3.31448e-08
8.716458	3.40649e-08
8.701413	3.50106e-08
8.686368	3.59825e-08
8.671322	3.69814e-08
8.656277	3.80081e-08
8.641231	3.90632e-08
8.626186	4.01477e-08
8.611141	4.12623e-08
8.596095	4.24078e-08
8.581050	4.35851e-08
8.566004	4.47951e-08
8.550959	4.60388e-08
8.535914	4.73169e-08
8.520868	4.86306e-08
8.505823	4.99807e-08
8.490778	5.13684e-08
8.475732	5.27945e-08
8.460687	5.42603e-08
8.445641	5.57668e-08
8.430596	5.73151e-08
8.415551	5.89064e-08
8.400505	6.0542e-08
8.385460	6.22229e-08
8.370414	6.39505e-08
8.355369	6.57261e-08
8.340324	6.7551e-08
8.325278	6.94267e-08
8.310233	7.13543e-08
8.295188	7.33356e-08
8.280142	7.53718e-08
8.265097	7.74647e-08
8.250051	7.96156e-08
8.235006	8.18263e-08
8.219961	8.40984e-08
8.204915	8.64336e-08
8.189870	8.88336e-08
8.174824	9.13004e-08
8.159779	9.38356e-08
8.144734	9.64413e-08
8.129688	9.91193e-08
8.114643	1.01872e-07
8.099598	1.04701e-07
8.084552	1.07608e-07
8.069507	1.10596e-07
8.054461	1.13668e-07
8.039416	1.16824e-07
8.024371	1.20068e-07
8.009325	1.23403e-07
7.994280	1.2683e-07
7.979234	1.30352e-07
7.964189	1.33972e-07
7.949144	1.37692e-07
7.934098	1.41516e-07
7.919053	1.45447e-07
7.904008	1.49486e-07
7.888962	1.53638e-07
7.873917	1.57904e-07
7.858871	1.6229e-07
7.843826	1.66797e-07
7.828781	1.7143e-07
7.813735	1.76191e-07
7.798690	1.81085e-07
7.783644	1.86114e-07
7.768599	1.91283e-07
7.753554	1.96596e-07
7.738508	2.02057e-07
7.723463	2.07669e-07
7.708418	2.13437e-07
7.693372	2.19365e-07
7.678327	2.25459e-07
7.663281	2.31721e-07
7.648236	2.38157e-07
7.633191	2.44773e-07
7.618145	2.51572e-07
7.603100	2.5856e-07
7.588054	2.65742e-07
7.573009	2.73124e-07
7.557964	2.80711e-07
7.542918	2.88509e-07
7.527873	2.96523e-07
7.512828	3.04761e-07
7.497782	3.13227e-07
7.482737	3.21928e-07
7.467691	3.30871e-07
7.452646	3.40063e-07
7.437601	3.4951e-07
7.422555	3.5922e-07
7.407510	3.692e-07
7.392464	3.79457e-07
7.377419	3.89999e-07
7.362374	4.00834e-07
7.347328	4.1197e-07
7.332283	4.23416e-07
7.317238	4.3518e-07
7.302192	4.47271e-07
7.287147	4.59698e-07
7.272101	4.72471e-07
7.257056	4.85598e-07
7.242011	4.9909e-07
7.226965	5.12958e-07
7.211920	5.27211e-07
7.196874	5.4186e-07
7.181829	5.56916e-07
7.166784	5.72391e-07
7.151738	5.88296e-07
7.136693	6.04643e-07
7.121648	6.21445e-07
7.106602	6.38714e-07
7.091557	6.56463e-07
7.076511	6.74705e-07
7.061466	6.93455e-07
7.046421	7.12726e-07
7.031375	7.32533e-07
7.016330	7.5289e-07
7.001284	7.73813e-07
6.986239	7.95319e-07
6.971194	8.17422e-07
6.956148	8.4014e-07
6.941103	8.63489e-07
6.926058	8.87488e-07
6.911012	9.12154e-07
6.895967	9.37506e-07
6.880921	9.63563e-07
6.865876	9.90344e-07
6.850831	1.01787e-06
6.835785	1.04616e-06
6.820740	1.07524e-06
6.805694	1.10513e-06
6.790649	1.13585e-06
6.775604	1.16742e-06
6.760558	1.19987e-06
6.745513	1.23323e-06
6.730468	1.26751e-06
6.715422	1.30274e-06
6.700377	1.33896e-06
6.685331	1.37618e-06
6.670286	1.41444e-06
6.655241	1.45376e-06
6.640195	1.49417e-06
6.625150	1.53571e-06
6.610104	1.57841e-06
6.595059	1.62229e-06
6.580014	1.6674e-06
6.564968	1.71376e-06
6.549923	1.7614e-06
6.534878	1.81038e-06
6.519832	1.86072e-06
6.504787	1.91245e-06
6.489741	1.96563e-06
6.474696	2.02029e-06
6.459651	2.07646e-06
6.444605	2.13421e-06
6.429560	2.19355e-06
6.414514	2.25455e-06
6.399469	2.31725e-06
6.384424	2.38169e-06
6.369378	2.44792e-06
6.354333	2.516e-06
6.339288	2.58597e-06
6.324242	2.65789e-06
6.309197	2.73181e-06
6.294151	2.80779e-06
6.279106	2.88589e-06
6.264061	2.96615e-06
6.249015	3.04865e-06
6.233970	3.13345e-06
6.218924	3.22061e-06
6.203879	3.3102e-06
6.188834	3.40227e-06
6.173788	3.49692e-06
6.158743	3.59419e-06
6.143698	3.69418e-06
6.128652	3.79695e-06
6.113607	3.90258e-06
6.098561	4.01115e-06
6.083516	4.12274e-06
6.068471	4.23744e-06
6.053425	4.35534e-06
6.038380	4.47652e-06
6.023334	4.60107e-06
6.008289	4.72909e-06
5.993244	4.86068e-06
5.978198	4.99593e-06
5.963153	5.13495e-06
5.948108	5.27784e-06
5.933062	5.42471e-06
5.918017	5.57567e-06
5.902971	5.73084e-06
5.887926	5.89033e-06
5.872881	6.05426e-06
5.857835	6.22276e-06
5.842790	6.39595e-06
5.827744	6.57397e-06
5.812699	6.75695e-06
5.797654	6.94503e-06
5.782608	7.13834e-06
5.767563	7.33705e-06
5.752518	7.54129e-06
5.737472	7.75122e-06
5.722427	7.96701e-06
5.707381	8.1888e-06
5.692336	8.41678e-06
5.677291	8.65111e-06
5.662245	8.89198e-06
5.647200	9.13956e-06
5.632154	9.39404e-06
5.617109	9.65561e-06
5.602064	9.92448e-06
5.587018	1.02008e-05
5.571973	1.04849e-05
5.556928	1.07769e-05
5.541882	1.1077e-05
5.526837	1.13855e-05
5.511791	1.17026e-05
5.496746	1.20286e-05
5.481701	1.23636e-05
5.466655	1.2708e-05
5.451610	1.3062e-05
5.436564	1.34258e-05
5.421519	1.37998e-05
5.406474	1.41843e-05
5.391428	1.45794e-05
5.376383	1.49856e-05
5.361338	1.54032e-05
5.346292	1.58323e-05
5.331247	1.62735e-05
5.316201	1.6727e-05
5.301156	1.71931e-05
5.286111	1.76722e-05
5.271065	1.81647e-05
5.256020	1.8671e-05
5.240974	1.91913e-05
5.225929	1.97262e-05
5.210884	2.02761e-05
5.195838	2.08413e-05
5.180793	2.14223e-05
5.165748	2.20195e-05
5.150702	2.26333e-05
5.135657	2.32644e-05
5.120611	2.3913e-05
5.105566	2.45798e-05
5.090521	2.52652e-05
5.075475	2.59697e-05
5.060430	2.6694e-05
5.045384	2.74384e-05
5.030339	2.82037e-05
5.015294	2.89904e-05
5.000248	2.9799e-05
4.985203	3.06303e-05
4.970158	3.14848e-05
4.955112	3.23632e-05
4.940067	3.32661e-05
4.925021	3.41943e-05
4.909976	3.51484e-05
4.894931	3.61293e-05
4.879885	3.71375e-05
4.864840	3.8174e-05
4.849794	3.92395e-05
4.834749	4.03348e-05
4.819704	4.14607e-05
4.804658	4.26182e-05
4.789613	4.3808e-05
4.774568	4.50312e-05
4.759522	4.62886e-05
4.744477	4.75812e-05
4.729431	4.891e-05
4.714386	5.0276e-05
4.699341	5.16803e-05
4.684295	5.31239e-05
4.669250	5.4608e-05
4.654204	5.61337e-05
4.639159	5.77021e-05
4.624114	5.93145e-05
4.609068	6.09721e-05
4.594023	6.26762e-05
4.578978	6.4428e-05
4.563932	6.6229e-05
4.548887	6.80806e-05
4.533841	6.9984e-05
4.518796	7.1941e-05
4.503751	7.39528e-05
4.488705	7.60211e-05
4.473660	7.81475e-05
4.458615	8.03336e-05
4.443569	8.25812e-05
4.428524	8.48918e-05
4.413478	8.72675e-05
4.398433	8.97099e-05
4.383388	9.2221e-05
4.368342	9.48027e-05
4.353297	9.7457e-05
4.338251	0.000100186
4.323206	0.000102992
4.308161	0.000105877
4.293115	0.000108843
4.278070	0.000111892
4.263025	0.000115028
4.247979	0.000118252
4.232934	0.000121567
4.217888	0.000124975
4.202843	0.000128479
4.187798	0.000132083
4.172752	0.000135788
4.157707	0.000139598
4.142661	0.000143515
4.127616	0.000147544
4.112571	0.000151686
4.097525	0.000155945
4.082480	0.000160325
4.067435	0.000164829
4.052389	0.000169461
4.037344	0.000174224
4.022298	0.000179122
4.007253	0.00018416
3.992208	0.00018934
3.977162	0.000194668
3.962117	0.000200147
3.947071	0.000205782
3.932026	0.000211578
3.916981	0.000217539
3.901935	0.00022367
3.886890	0.000229977
3.871845	0.000236464
3.856799	0.000243136
3.841754	0.00025
3.826708	0.000257061
3.811663	0.000264325
3.796618	0.000271798
3.781572	0.000279486
3.766527	0.000287397
3.751481	0.000295536
3.736436	0.000303911
3.721391	0.00031253
3.706345	0.0003214
3.691300	0.000330529
3.676255	0.000339925
3.661209	0.000349598
3.646164	0.000359556
3.631118	0.000369809
3.616073	0.000380368
3.601028	0.000391244
3.585982	0.000402448
3.570937	0.000413992
3.555891	0.000425892
3.540846	0.000438162
3.525801	0.00045082
3.510755	0.000463887
3.495710	0.000477388
3.480665	0.000491356
3.465619	0.000505842
3.450574	0.000520938
&
```
