## Supplementary material for "All-at-once RNA folding with 3D motif prediction framed by evolutionary information": RF01044_mir-345.cacofold.helixcov

```
# RMs = 2 L = 91

# RM_HELIX NESTED 20-39 50-69, nbp = 19 nbp_cov = 0
# pvals: 0.367241,0.367241,0.843089,0.367241,0.367241,0.0385592,0.367241,0.367241,0.367241,0.367241,0.843089,0.367241,0.367241,0.367241,0.367241,0.367241,0.367241,0.843089,0.367241
# aggregated NONE
NESTED  :::::::::::::::::::<<<<<<<<<<-<<<<<<<<<__________>>>>>>>>>->>>>>>>>>>::::::::::::::::::::::
        :::::::::::::::::::::::::::::::::::::::::::::::::::::::::::::::::::::::::::::::::::::::::::

# RM_HELIX NESTED 4-16 73-85, nbp = 13 nbp_cov = 0
# pvals: 0.929133,0.843089,0.843089,0.929133,0.929133,0.843089,0.929133,0.843089,0.843089,0.843089,0.973944,0.843089,0.843089
# aggregated NONE
NESTED  :::<<<<<<<<<<<<<________________________________________________________>>>>>>>>>>>>>::::::
        :::::::::::::::::::::::::::::::::::::::::::::::::::::::::::::::::::::::::::::::::::::::::::
```
