## Supplementary material for "All-at-once RNA folding with 3D motif prediction framed by evolutionary information": RF01044_mir-345.power

```
# Power analysis of given structure 
#
# Powertype = SINGLE SUBSTITUTIONS
# covary  left_pos      right_pos    substitutions      power
#----------------------------------------------------------------
          8		81		1		0.00
          9		80		0		0.00
          10		79		1		0.00
          11		78		0		0.00
          12		77		0		0.00
          13		76		0		0.00
          15		74		0		0.00
          16		73		1		0.00
          18		71		0		0.00
          20		69		0		0.00
          21		68		0		0.00
          22		67		1		0.00
          23		66		1		0.00
          24		65		0		0.00
          25		64		1		0.00
          26		63		0		0.00
          28		61		0		0.00
          29		60		1		0.00
          31		58		1		0.00
          32		57		0		0.00
          33		56		0		0.00
          35		54		0		0.00
          36		53		0		0.00
          37		52		0		0.00
          38		51		1		0.00
#
# BPAIRS 25
# avg substitutions per BP  0.4
# BPAIRS expected to covary 0.0 +/- 0.0
# BPAIRS observed to covary 0
#
```
