## Supplementary material for "All-at-once RNA folding with 3D motif prediction framed by evolutionary information": RF01044_mir-345.surv

```
0.230369	0.04
-0.000391	0.56
-0.038851	0.92
-0.154231	1
&
10.576118	0.0002457
9.383857	0.000982801
9.268477	0.0014742
8.768497	0.0017199
7.499316	0.0022113
7.230095	0.002457
6.845495	0.0027027
6.807035	0.0031941
5.922454	0.0034398
5.845534	0.0039312
5.768614	0.0041769
5.422474	0.00565111
5.307094	0.00589681
4.691733	0.00614251
4.653273	0.00712531
4.384053	0.00737101
3.653312	0.00810811
3.268712	0.00835381
3.076412	0.00884521
2.999492	0.00982801
2.884111	0.0113022
2.845651	0.0120393
2.730271	0.012285
2.691811	0.0125307
2.576431	0.0132678
2.537971	0.0140049
2.461051	0.0142506
2.422591	0.0144963
2.384131	0.014742
2.114911	0.0162162
1.999531	0.017199
1.922611	0.0191646
1.884151	0.0226044
1.807230	0.0228501
1.691850	0.0233415
1.614930	0.0235872
1.576470	0.0238329
1.538010	0.02457
1.422630	0.0248157
1.345710	0.0250614
1.230330	0.0255528
1.191870	0.0257985
1.114950	0.0265356
0.922650	0.0267813
0.884190	0.0275184
0.845730	0.0280098
0.768810	0.0285012
0.730350	0.0287469
0.691889	0.029484
0.653429	0.0299754
0.499589	0.0314496
0.422669	0.0316953
0.345749	0.0329238
0.307289	0.0331695
0.230369	0.046683
0.191909	0.0469287
0.153449	0.0474201
0.114989	0.0488943
0.076529	0.0506143
0.038069	0.058231
-0.000391	0.384275
-0.038851	0.876167
-0.077311	0.897297
-0.115771	0.918673
-0.154231	0.948894
-0.192691	0.951106
-0.231151	0.951843
-0.308071	0.953563
-0.346531	0.9543
-0.384991	0.955774
-0.423451	0.956265
-0.461912	0.957494
-0.538832	0.961916
-0.577292	0.962654
-0.615752	0.963145
-0.654212	0.963636
-0.692672	0.964373
-0.731132	0.966093
-0.808052	0.96683
-0.846512	0.967813
-0.884972	0.969042
-1.000352	0.970025
-1.038812	0.971007
-1.077272	0.97199
-1.154192	0.973219
-1.192652	0.973464
-1.231112	0.97371
-1.308032	0.973956
-1.384952	0.974201
-1.423412	0.974447
-1.461872	0.975921
-1.500332	0.976167
-1.538792	0.977641
-1.692633	0.978133
-1.769553	0.978378
-1.923393	0.97887
-2.000313	0.979115
-2.038773	0.980098
-2.077233	0.980835
-2.154153	0.984521
-2.192613	0.985995
-2.231073	0.986486
-2.269533	0.987961
-2.384913	0.990909
-2.423373	0.9914
-2.461833	0.992875
-2.500293	0.99312
-2.577213	0.993366
-2.654133	0.994349
-2.769514	0.99484
-2.846434	0.995577
-2.884894	0.996069
-3.038734	0.99656
-3.077194	0.997297
-3.307954	0.99828
-3.346414	0.998526
-3.538714	0.999017
-3.769474	0.999263
-4.000235	0.999509
-4.230995	1
&
11.729919	1.221e-05
11.191479	3.663e-05
10.999179	4.884e-05
10.960719	6.10501e-05
10.883799	7.32601e-05
10.845339	8.54701e-05
10.729958	0.00015873
10.653038	0.00017094
10.576118	0.00018315
10.383818	0.00023199
10.345358	0.0002442
10.306898	0.00026862
10.268438	0.00029304
10.153058	0.00030525
10.076138	0.00032967
9.960758	0.00035409
9.922298	0.00040293
9.845378	0.00041514
9.768458	0.00042735
9.729998	0.00043956
9.691537	0.00045177
9.653077	0.00047619
9.537697	0.000512821
9.499237	0.000537241
9.460777	0.000549451
9.422317	0.000561661
9.345397	0.000586081
9.306937	0.000610501
9.230017	0.000708181
9.191557	0.000720391
9.153097	0.000732601
9.114637	0.000793651
9.076177	0.000879121
9.037717	0.000891331
8.999257	0.000903541
8.960797	0.000940171
8.922337	0.00106227
8.883877	0.00113553
8.845417	0.00120879
8.806957	0.0013431
8.768497	0.00135531
8.730037	0.00139194
8.614657	0.00144078
8.576197	0.00152625
8.537736	0.0015873
8.499276	0.00163614
8.460816	0.00168498
8.422356	0.00173382
8.383896	0.00179487
8.345436	0.0018315
8.306976	0.00194139
8.268516	0.00201465
8.230056	0.00212454
8.191596	0.00217338
8.153136	0.00222222
8.114676	0.00223443
8.076216	0.00229548
8.037756	0.00230769
7.999296	0.00233211
7.960836	0.00240537
7.922376	0.00245421
7.883916	0.00252747
7.845456	0.00255189
7.768536	0.00260073
7.730076	0.00264957
7.691616	0.00269841
7.653156	0.00277167
7.614696	0.00290598
7.576236	0.00296703
7.537776	0.00299145
7.499316	0.00300366
7.460856	0.00312576
7.422395	0.0031746
7.383935	0.00322344
7.345475	0.00327228
7.307015	0.00336996
7.268555	0.00339438
7.230095	0.0034188
7.153175	0.00344322
7.114715	0.00360195
7.076255	0.00362637
7.037795	0.00369963
6.999335	0.00373626
6.960875	0.0037851
6.922415	0.00388278
6.883955	0.00393162
6.845495	0.00407814
6.807035	0.00410256
6.730115	0.0042735
6.691655	0.0043956
6.653195	0.00444444
6.576275	0.00449328
6.537815	0.00452991
6.499355	0.00454212
6.460895	0.00465201
6.422435	0.00466422
6.383975	0.0047619
6.345515	0.00484737
6.307054	0.00487179
6.268594	0.00489621
6.230134	0.00500611
6.191674	0.00501832
6.153214	0.00505495
6.114754	0.00507937
6.076294	0.00525031
6.037834	0.00531136
5.960914	0.00532357
5.922454	0.00545788
5.883994	0.00559219
5.845534	0.00564103
5.807074	0.00567766
5.768614	0.00571429
5.691694	0.0057265
5.653234	0.00577534
5.614774	0.00581197
5.576314	0.00582418
5.499394	0.00586081
5.460934	0.00604396
5.422474	0.00615385
5.384014	0.00627595
5.307094	0.006337
5.268634	0.00641026
5.230174	0.0065812
5.191713	0.00673993
5.153253	0.00689866
5.114793	0.00703297
5.076333	0.00708181
4.999413	0.00710623
4.960953	0.00716728
4.922493	0.00720391
4.884033	0.00742369
4.845573	0.007558
4.807113	0.00760684
4.768653	0.00772894
4.730193	0.00778999
4.691733	0.0078022
4.653273	0.00786325
4.614813	0.00798535
4.576353	0.00799756
4.537893	0.00803419
4.499433	0.00809524
4.460973	0.0081685
4.422513	0.0082906
4.384053	0.00835165
4.345593	0.00842491
4.307133	0.00847375
4.268673	0.00852259
4.230213	0.00855922
4.191753	0.00858364
4.153293	0.0086569
4.114833	0.00879121
4.076373	0.00886447
4.037912	0.0089011
3.999452	0.00893773
3.960992	0.00897436
3.922532	0.00910867
3.884072	0.00918193
3.845612	0.00925519
3.807152	0.00930403
3.768692	0.00934066
3.730232	0.00941392
3.691772	0.0096337
3.653312	0.0098779
3.614852	0.0100977
3.576392	0.0101587
3.537932	0.0101954
3.499472	0.0102564
3.461012	0.0104029
3.422552	0.0105006
3.384092	0.0106838
3.345632	0.0108059
3.307172	0.0110256
3.268712	0.0110989
3.230252	0.0113065
3.191792	0.0115263
3.153332	0.0117338
3.114872	0.0121001
3.076412	0.0123443
3.037952	0.0124542
2.999492	0.0127717
2.961032	0.0128938
2.922571	0.0130647
2.884111	0.0132723
2.845651	0.0133822
2.807191	0.0135409
2.768731	0.0136264
2.730271	0.0138095
2.691811	0.0139438
2.653351	0.0141392
2.614891	0.0143346
2.576431	0.0144689
2.537971	0.0147131
2.499511	0.0148718
2.461051	0.0149573
2.422591	0.0150916
2.384131	0.0151526
2.345671	0.015409
2.307211	0.0154457
2.268751	0.0155556
2.230291	0.0156899
2.191831	0.0157998
2.153371	0.0160195
2.114911	0.0162759
2.076451	0.0164103
2.037991	0.0165446
1.999531	0.0166056
1.961071	0.0180586
1.922611	0.019304
1.884151	0.0196581
1.845691	0.0206227
1.807230	0.0207692
1.768770	0.0210501
1.730310	0.0215263
1.691850	0.0216117
1.653390	0.0218437
1.614930	0.0220024
1.576470	0.0221612
1.538010	0.0223443
1.499550	0.0225397
1.461090	0.0227595
1.422630	0.0229182
1.384170	0.0232234
1.345710	0.0232967
1.307250	0.0236142
1.268790	0.0238095
1.230330	0.0240171
1.191870	0.0242491
1.153410	0.0247253
1.114950	0.0250672
1.076490	0.0252747
1.038030	0.0255189
0.999570	0.0257143
0.961110	0.0258974
0.922650	0.0261538
0.884190	0.026398
0.845730	0.0267155
0.807270	0.0269353
0.768810	0.0271306
0.730350	0.0276923
0.691889	0.0280098
0.653429	0.0281441
0.614969	0.0286813
0.576509	0.0290232
0.538049	0.0295238
0.499589	0.0298535
0.461129	0.0303541
0.422669	0.0310256
0.384209	0.0316361
0.345749	0.0325885
0.307289	0.0337607
0.268829	0.0350916
0.230369	0.0385592
0.191909	0.0460684
0.153449	0.0480342
0.114989	0.0499756
0.076529	0.052674
0.038069	0.0608181
-0.000391	0.367241
-0.038851	0.843089
-0.077311	0.88105
-0.115771	0.910745
-0.154231	0.929133
-0.192691	0.939011
-0.231151	0.943968
-0.269611	0.94663
-0.308071	0.949585
-0.346531	0.952405
-0.384991	0.955263
-0.423451	0.957033
-0.461912	0.958632
-0.500372	0.961013
-0.538832	0.962625
-0.577292	0.964335
-0.615752	0.966081
-0.654212	0.967045
-0.692672	0.968046
-0.731132	0.968816
-0.769592	0.969621
-0.808052	0.970208
-0.846512	0.971062
-0.884972	0.971929
-0.923432	0.972637
-0.961892	0.973394
-1.000352	0.973944
-1.038812	0.974542
-1.077272	0.975165
-1.115732	0.975556
-1.154192	0.975885
-1.192652	0.976276
-1.231112	0.976764
-1.269572	0.977094
-1.308032	0.977399
-1.346492	0.977656
-1.384952	0.977949
-1.423412	0.978193
-1.461872	0.978632
-1.500332	0.978974
-1.538792	0.979267
-1.577253	0.979524
-1.615713	0.979927
-1.654173	0.980195
-1.692633	0.980476
-1.731093	0.980855
-1.769553	0.98116
-1.808013	0.981453
-1.846473	0.981832
-1.884933	0.9821
-1.923393	0.982308
-1.961853	0.982576
-2.000313	0.983077
-2.038773	0.983504
-2.077233	0.983748
-2.115693	0.984078
-2.154153	0.984518
-2.192613	0.984908
-2.231073	0.985153
-2.269533	0.985446
-2.307993	0.985812
-2.346453	0.986313
-2.384913	0.986606
-2.423373	0.986862
-2.461833	0.987265
-2.500293	0.987607
-2.538753	0.988022
-2.577213	0.988205
-2.615673	0.988486
-2.654133	0.988938
-2.692594	0.989316
-2.731054	0.989609
-2.769514	0.990171
-2.807974	0.990598
-2.846434	0.991282
-2.884894	0.991636
-2.923354	0.992198
-2.961814	0.99243
-3.000274	0.992906
-3.038734	0.993187
-3.077194	0.993553
-3.115654	0.994029
-3.154114	0.994469
-3.192574	0.99464
-3.231034	0.994945
-3.269494	0.995177
-3.307954	0.995433
-3.346414	0.995861
-3.384874	0.99619
-3.423334	0.99641
-3.461794	0.996581
-3.500254	0.996752
-3.538714	0.996947
-3.577174	0.997131
-3.615634	0.997204
-3.654094	0.997521
-3.692554	0.997802
-3.731014	0.997937
-3.769474	0.998181
-3.807934	0.998266
-3.846395	0.998571
-3.923315	0.998657
-3.961775	0.998742
-4.000235	0.99895
-4.038695	0.999133
-4.077155	0.999402
-4.115615	0.999463
-4.154075	0.999487
-4.192535	0.999499
-4.230995	0.999536
-4.307915	0.999573
-4.346375	0.999609
-4.538675	0.999646
-4.654055	0.99967
-4.769435	0.999695
-4.846355	0.999707
-4.923275	0.999719
-4.961736	0.999768
-5.000196	0.999792
-5.038656	0.999817
-5.077116	0.999841
-5.115576	0.999878
-5.154036	0.99989
-5.192496	0.999902
-5.269416	0.999915
-5.346336	0.999927
-5.692476	0.999951
-5.846316	0.999988
-6.153997	1
&
33.805979	7.22732e-33
33.767519	8.09058e-33
33.729059	9.05692e-33
33.690599	1.01386e-32
33.652139	1.13495e-32
33.613679	1.2705e-32
33.575219	1.42222e-32
33.536759	1.59206e-32
33.498299	1.78217e-32
33.459839	1.99498e-32
33.421379	2.23319e-32
33.382919	2.49984e-32
33.344459	2.79831e-32
33.305998	3.13241e-32
33.267538	3.50638e-32
33.229078	3.92498e-32
33.190618	4.39354e-32
33.152158	4.91801e-32
33.113698	5.50507e-32
33.075238	6.16218e-32
33.036778	6.8977e-32
32.998318	7.72098e-32
32.959858	8.64248e-32
32.921398	9.67393e-32
32.882938	1.08284e-31
32.844478	1.21207e-31
32.806018	1.35671e-31
32.767558	1.5186e-31
32.729098	1.6998e-31
32.690638	1.90262e-31
32.652178	2.12963e-31
32.613718	2.38372e-31
32.575258	2.6681e-31
32.536798	2.98641e-31
32.498338	3.34267e-31
32.459878	3.74142e-31
32.421418	4.18771e-31
32.382958	4.68723e-31
32.344498	5.2463e-31
32.306038	5.87203e-31
32.267578	6.57236e-31
32.229118	7.35619e-31
32.190657	8.23346e-31
32.152197	9.21531e-31
32.113737	1.03142e-30
32.075277	1.15441e-30
32.036817	1.29206e-30
31.998357	1.44611e-30
31.959897	1.61852e-30
31.921437	1.81149e-30
31.882977	2.02745e-30
31.844517	2.26914e-30
31.806057	2.53964e-30
31.767597	2.84236e-30
31.729137	3.18116e-30
31.690677	3.56033e-30
31.652217	3.98467e-30
31.613757	4.45957e-30
31.575297	4.99104e-30
31.536837	5.58582e-30
31.498377	6.25146e-30
31.459917	6.99638e-30
31.421457	7.83003e-30
31.382997	8.76298e-30
31.344537	9.80703e-30
31.306077	1.09754e-29
31.267617	1.2283e-29
31.229157	1.37462e-29
31.190697	1.53837e-29
31.152237	1.72162e-29
31.113777	1.92668e-29
31.075316	2.15617e-29
31.036856	2.41297e-29
30.998396	2.70034e-29
30.959936	3.02193e-29
30.921476	3.38179e-29
30.883016	3.7845e-29
30.844556	4.23513e-29
30.806096	4.7394e-29
30.767636	5.30369e-29
30.729176	5.93513e-29
30.690716	6.64172e-29
30.652256	7.43239e-29
30.613796	8.31714e-29
30.575336	9.30717e-29
30.536876	1.0415e-28
30.498416	1.16546e-28
30.459956	1.30417e-28
30.421496	1.45938e-28
30.383036	1.63306e-28
30.344576	1.8274e-28
30.306116	2.04485e-28
30.267656	2.28816e-28
30.229196	2.56041e-28
30.190736	2.86504e-28
30.152276	3.2059e-28
30.113816	3.58729e-28
30.075356	4.01403e-28
30.036896	4.49151e-28
29.998436	5.02576e-28
29.959976	5.62354e-28
29.921515	6.29237e-28
29.883055	7.04072e-28
29.844595	7.87803e-28
29.806135	8.81486e-28
29.767675	9.86304e-28
29.729215	1.10358e-27
29.690755	1.2348e-27
29.652295	1.3816e-27
29.613835	1.54586e-27
29.575375	1.72963e-27
29.536915	1.93524e-27
29.498455	2.16527e-27
29.459995	2.42264e-27
29.421535	2.71058e-27
29.383075	3.03273e-27
29.344615	3.39315e-27
29.306155	3.79638e-27
29.267695	4.2475e-27
29.229235	4.7522e-27
29.190775	5.31684e-27
29.152315	5.94853e-27
29.113855	6.65524e-27
29.075395	7.44586e-27
29.036935	8.33036e-27
28.998475	9.31987e-27
28.960015	1.04269e-26
28.921555	1.16653e-26
28.883095	1.30507e-26
28.844635	1.46005e-26
28.806174	1.63344e-26
28.767714	1.8274e-26
28.729254	2.04438e-26
28.690794	2.28711e-26
28.652334	2.55864e-26
28.613874	2.86239e-26
28.575414	3.20219e-26
28.536954	3.58229e-26
28.498494	4.0075e-26
28.460034	4.48314e-26
28.421574	5.01521e-26
28.383114	5.61039e-26
28.344654	6.27616e-26
28.306194	7.0209e-26
28.267734	7.85395e-26
28.229274	8.7858e-26
28.190814	9.82814e-26
28.152354	1.09941e-25
28.113894	1.22982e-25
28.075434	1.3757e-25
28.036974	1.53888e-25
27.998514	1.72139e-25
27.960054	1.92554e-25
27.921594	2.15389e-25
27.883134	2.4093e-25
27.844674	2.69498e-25
27.806214	3.01451e-25
27.767754	3.37191e-25
27.729294	3.77165e-25
27.690833	4.21876e-25
27.652373	4.71883e-25
27.613913	5.27814e-25
27.575453	5.90371e-25
27.536993	6.60338e-25
27.498533	7.38592e-25
27.460073	8.26113e-25
27.421613	9.23999e-25
27.383153	1.03348e-24
27.344693	1.15592e-24
27.306233	1.29285e-24
27.267773	1.446e-24
27.229313	1.61728e-24
27.190853	1.80884e-24
27.152393	2.02307e-24
27.113933	2.26265e-24
27.075473	2.53059e-24
27.037013	2.83024e-24
26.998553	3.16535e-24
26.960093	3.5401e-24
26.921633	3.9592e-24
26.883173	4.42788e-24
26.844713	4.95201e-24
26.806253	5.53813e-24
26.767793	6.19358e-24
26.729333	6.92656e-24
26.690873	7.74622e-24
26.652413	8.6628e-24
26.613953	9.68778e-24
26.575492	1.08339e-23
26.537032	1.21156e-23
26.498572	1.35488e-23
26.460112	1.51514e-23
26.421652	1.69435e-23
26.383192	1.89473e-23
26.344732	2.1188e-23
26.306272	2.36934e-23
26.267812	2.6495e-23
26.229352	2.96275e-23
26.190892	3.31301e-23
26.152432	3.70466e-23
26.113972	4.14257e-23
26.075512	4.6322e-23
26.037052	5.17966e-23
25.998592	5.79178e-23
25.960132	6.47619e-23
25.921672	7.2414e-23
25.883212	8.09697e-23
25.844752	9.05355e-23
25.806292	1.01231e-22
25.767832	1.13188e-22
25.729372	1.26557e-22
25.690912	1.41504e-22
25.652452	1.58214e-22
25.613992	1.76897e-22
25.575532	1.97784e-22
25.537072	2.21135e-22
25.498612	2.47241e-22
25.460152	2.76427e-22
25.421691	3.09055e-22
25.383231	3.45531e-22
25.344771	3.86309e-22
25.306311	4.31896e-22
25.267851	4.82857e-22
25.229391	5.39828e-22
25.190931	6.03514e-22
25.152471	6.74708e-22
25.114011	7.54293e-22
25.075551	8.43258e-22
25.037091	9.42707e-22
24.998631	1.05388e-21
24.960171	1.17814e-21
24.921711	1.31705e-21
24.883251	1.47232e-21
24.844791	1.64588e-21
24.806331	1.83988e-21
24.767871	2.05673e-21
24.729411	2.29912e-21
24.690951	2.57005e-21
24.652491	2.87288e-21
24.614031	3.21135e-21
24.575571	3.58968e-21
24.537111	4.01253e-21
24.498651	4.48514e-21
24.460191	5.01338e-21
24.421731	5.60377e-21
24.383271	6.26363e-21
24.344811	7.00111e-21
24.306350	7.82535e-21
24.267890	8.74654e-21
24.229430	9.77607e-21
24.190970	1.09267e-20
24.152510	1.22126e-20
24.114050	1.36496e-20
24.075590	1.52557e-20
24.037130	1.70505e-20
23.998670	1.90562e-20
23.960210	2.12977e-20
23.921750	2.38027e-20
23.883290	2.66019e-20
23.844830	2.973e-20
23.806370	3.32256e-20
23.767910	3.71317e-20
23.729450	4.14967e-20
23.690990	4.63743e-20
23.652530	5.18246e-20
23.614070	5.79148e-20
23.575610	6.472e-20
23.537150	7.23241e-20
23.498690	8.08206e-20
23.460230	9.03143e-20
23.421770	1.00922e-19
23.383310	1.12774e-19
23.344850	1.26017e-19
23.306390	1.40814e-19
23.267930	1.57345e-19
23.229470	1.75816e-19
23.191009	1.96452e-19
23.152549	2.19509e-19
23.114089	2.45268e-19
23.075629	2.74046e-19
23.037169	3.06198e-19
22.998709	3.42118e-19
22.960249	3.82247e-19
22.921789	4.27077e-19
22.883329	4.7716e-19
22.844869	5.33109e-19
22.806409	5.95611e-19
22.767949	6.65432e-19
22.729489	7.43429e-19
22.691029	8.30557e-19
22.652569	9.27885e-19
22.614109	1.0366e-18
22.575649	1.15805e-18
22.537189	1.2937e-18
22.498729	1.44523e-18
22.460269	1.61448e-18
22.421809	1.80354e-18
22.383349	2.0147e-18
22.344889	2.25055e-18
22.306429	2.51399e-18
22.267969	2.80822e-18
22.229509	3.13684e-18
22.191049	3.50387e-18
22.152589	3.9138e-18
22.114129	4.37162e-18
22.075668	4.88293e-18
22.037208	5.45396e-18
21.998748	6.09169e-18
21.960288	6.80389e-18
21.921828	7.59926e-18
21.883368	8.48747e-18
21.844908	9.47937e-18
21.806448	1.0587e-17
21.767988	1.1824e-17
21.729528	1.32052e-17
21.691068	1.47476e-17
21.652608	1.64699e-17
21.614148	1.8393e-17
21.575688	2.05404e-17
21.537228	2.29382e-17
21.498768	2.56154e-17
21.460308	2.86048e-17
21.421848	3.19425e-17
21.383388	3.5669e-17
21.344928	3.98298e-17
21.306468	4.44751e-17
21.268008	4.96615e-17
21.229548	5.54518e-17
21.191088	6.19163e-17
21.152628	6.91332e-17
21.114168	7.71901e-17
21.075708	8.61845e-17
21.037248	9.62255e-17
20.998788	1.07434e-16
20.960328	1.19947e-16
20.921867	1.33915e-16
20.883407	1.49507e-16
20.844947	1.66911e-16
20.806487	1.86338e-16
20.768027	2.08023e-16
20.729567	2.32228e-16
20.691107	2.59244e-16
20.652647	2.89398e-16
20.614187	3.23053e-16
20.575727	3.60617e-16
20.537267	4.02541e-16
20.498807	4.4933e-16
20.460347	5.0155e-16
20.421887	5.59827e-16
20.383427	6.24865e-16
20.344967	6.97446e-16
20.306507	7.78443e-16
20.268047	8.6883e-16
20.229587	9.69694e-16
20.191127	1.08225e-15
20.152667	1.20784e-15
20.114207	1.34798e-15
20.075747	1.50436e-15
20.037287	1.67884e-15
19.998827	1.87352e-15
19.960367	2.09074e-15
19.921907	2.33309e-15
19.883447	2.60349e-15
19.844987	2.90516e-15
19.806526	3.24173e-15
19.768066	3.61721e-15
19.729606	4.03609e-15
19.691146	4.5034e-15
19.652686	5.0247e-15
19.614226	5.60623e-15
19.575766	6.25493e-15
19.537306	6.97854e-15
19.498846	7.78569e-15
19.460386	8.68601e-15
19.421926	9.69024e-15
19.383466	1.08103e-14
19.345006	1.20596e-14
19.306546	1.3453e-14
19.268086	1.5007e-14
19.229626	1.67401e-14
19.191166	1.8673e-14
19.152706	2.08285e-14
19.114246	2.32324e-14
19.075786	2.5913e-14
19.037326	2.89023e-14
18.998866	3.22357e-14
18.960406	3.59526e-14
18.921946	4.00972e-14
18.883486	4.47184e-14
18.845026	4.9871e-14
18.806566	5.5616e-14
18.768106	6.20212e-14
18.729646	6.91623e-14
18.691185	7.71237e-14
18.652725	8.59993e-14
18.614265	9.58939e-14
18.575805	1.06924e-13
18.537345	1.1922e-13
18.498885	1.32926e-13
18.460425	1.48205e-13
18.421965	1.65234e-13
18.383505	1.84216e-13
18.345045	2.05372e-13
18.306585	2.28952e-13
18.268125	2.55232e-13
18.229665	2.84521e-13
18.191205	3.17162e-13
18.152745	3.53537e-13
18.114285	3.94073e-13
18.075825	4.39244e-13
18.037365	4.89579e-13
17.998905	5.45665e-13
17.960445	6.08158e-13
17.921985	6.77789e-13
17.883525	7.55368e-13
17.845065	8.41802e-13
17.806605	9.38097e-13
17.768145	1.04537e-12
17.729685	1.16488e-12
17.691225	1.29801e-12
17.652765	1.44631e-12
17.614305	1.6115e-12
17.575845	1.7955e-12
17.537384	2.00045e-12
17.498924	2.22871e-12
17.460464	2.48293e-12
17.422004	2.76607e-12
17.383544	3.08138e-12
17.345084	3.43251e-12
17.306624	3.82353e-12
17.268164	4.25894e-12
17.229704	4.74377e-12
17.191244	5.2836e-12
17.152784	5.88465e-12
17.114324	6.55383e-12
17.075864	7.29885e-12
17.037404	8.12825e-12
16.998944	9.05156e-12
16.960484	1.00794e-11
16.922024	1.12235e-11
16.883564	1.24969e-11
16.845104	1.39144e-11
16.806644	1.5492e-11
16.768184	1.72477e-11
16.729724	1.92017e-11
16.691264	2.13762e-11
16.652804	2.3796e-11
16.614344	2.64886e-11
16.575884	2.94846e-11
16.537424	3.28181e-11
16.498964	3.65269e-11
16.460504	4.06531e-11
16.422043	4.52435e-11
16.383583	5.03499e-11
16.345123	5.60302e-11
16.306663	6.23486e-11
16.268203	6.93762e-11
16.229743	7.71925e-11
16.191283	8.58854e-11
16.152823	9.55527e-11
16.114363	1.06303e-10
16.075903	1.18257e-10
16.037443	1.3155e-10
15.998983	1.46329e-10
15.960523	1.6276e-10
15.922063	1.81027e-10
15.883603	2.01335e-10
15.845143	2.23909e-10
15.806683	2.49001e-10
15.768223	2.7689e-10
15.729763	3.07887e-10
15.691303	3.42335e-10
15.652843	3.80617e-10
15.614383	4.23157e-10
15.575923	4.70424e-10
15.537463	5.22942e-10
15.499003	5.8129e-10
15.460543	6.46112e-10
15.422083	7.18119e-10
15.383623	7.98104e-10
15.345163	8.86945e-10
15.306702	9.85616e-10
15.268242	1.0952e-09
15.229782	1.21688e-09
15.191322	1.35201e-09
15.152862	1.50204e-09
15.114402	1.66861e-09
15.075942	1.85353e-09
15.037482	2.05882e-09
14.999022	2.28668e-09
14.960562	2.53959e-09
14.922102	2.82028e-09
14.883642	3.13177e-09
14.845182	3.47742e-09
14.806722	3.86094e-09
14.768262	4.28644e-09
14.729802	4.75849e-09
14.691342	5.28214e-09
14.652882	5.86296e-09
14.614422	6.50714e-09
14.575962	7.22155e-09
14.537502	8.01375e-09
14.499042	8.89215e-09
14.460582	9.86602e-09
14.422122	1.09457e-08
14.383662	1.21424e-08
14.345202	1.34689e-08
14.306742	1.4939e-08
14.268282	1.65681e-08
14.229822	1.83732e-08
14.191361	2.03731e-08
14.152901	2.25887e-08
14.114441	2.50429e-08
14.075981	2.77611e-08
14.037521	3.07714e-08
13.999061	3.41049e-08
13.960601	3.77957e-08
13.922141	4.18817e-08
13.883681	4.64047e-08
13.845221	5.14108e-08
13.806761	5.6951e-08
13.768301	6.30814e-08
13.729841	6.98642e-08
13.691381	7.73677e-08
13.652921	8.56674e-08
13.614461	9.48467e-08
13.576001	1.04997e-07
13.537541	1.1622e-07
13.499081	1.28628e-07
13.460621	1.42342e-07
13.422161	1.57499e-07
13.383701	1.74247e-07
13.345241	1.92752e-07
13.306781	2.13194e-07
13.268321	2.35772e-07
13.229861	2.60705e-07
13.191401	2.88235e-07
13.152941	3.18627e-07
13.114481	3.52173e-07
13.076021	3.89193e-07
13.037560	4.3004e-07
12.999100	4.75101e-07
12.960640	5.24801e-07
12.922180	5.79608e-07
12.883720	6.40035e-07
12.845260	7.06643e-07
12.806800	7.80052e-07
12.768340	8.60938e-07
12.729880	9.50042e-07
12.691420	1.04818e-06
12.652960	1.15624e-06
12.614500	1.2752e-06
12.576040	1.40613e-06
12.537580	1.5502e-06
12.499120	1.70869e-06
12.460660	1.88299e-06
12.422200	2.07463e-06
12.383740	2.28528e-06
12.345280	2.51677e-06
12.306820	2.77108e-06
12.268360	3.05038e-06
12.229900	3.35703e-06
12.191440	3.69361e-06
12.152980	4.06293e-06
12.114520	4.46804e-06
12.076060	4.91224e-06
12.037600	5.39916e-06
11.999140	5.9327e-06
11.960680	6.51713e-06
11.922219	7.15704e-06
11.883759	7.85743e-06
11.845299	8.62371e-06
11.806839	9.46173e-06
11.768379	1.03778e-05
11.729919	1.13788e-05
11.691459	1.2472e-05
11.652999	1.36654e-05
11.614539	1.49675e-05
11.576079	1.63876e-05
11.537619	1.79353e-05
11.499159	1.96214e-05
11.460699	2.14572e-05
11.422239	2.34547e-05
11.383779	2.56268e-05
11.345319	2.79873e-05
11.306859	3.05508e-05
11.268399	3.33329e-05
11.229939	3.63499e-05
11.191479	3.96192e-05
11.153019	4.31592e-05
11.114559	4.6989e-05
11.076099	5.11287e-05
11.037639	5.55993e-05
10.999179	6.04227e-05
10.960719	6.56214e-05
10.922259	7.12187e-05
10.883799	7.72385e-05
10.845339	8.37049e-05
10.806878	9.06424e-05
10.768418	9.80755e-05
10.729958	0.000106028
10.691498	0.000114525
10.653038	0.000123588
10.614578	0.000133238
10.576118	0.000143495
10.537658	0.000154377
10.499198	0.000165897
10.460738	0.000178065
10.422278	0.000190887
10.383818	0.000204363
10.345358	0.000218485
10.306898	0.000233238
10.268438	0.000248598
10.229978	0.000264531
10.191518	0.000280988
10.153058	0.000297911
10.114598	0.000315221
10.076138	0.000332826
10.037678	0.000350614
9.999218	0.000368451
9.960758	0.000386185
9.922298	0.000403638
9.883838	0.00042061
9.845378	0.000436881
9.806918	0.000452207
9.768458	0.000466331
9.729998	0.000478984
9.691537	0.0004899
9.653077	0.000498834
9.614617	0.000505587
9.576157	0.000510056
9.537697	0.000512316
&
```
