## Supplementary material for "All-at-once RNA folding with 3D motif prediction framed by evolutionary information": RF01045_mir-544.cacofold.helixcov

```
# RMs = 1 L = 102

# RM_HELIX NESTED 1-42 59-97, nbp = 37 nbp_cov = 0
# pvals: 0.673516,0.653623,0.709654,0.709654,0.709654,0.86399,0.709654,0.653623,0.739867,0.939072,0.234058,0.828705,0.00943198,0.39155,0.39155,0.39155,0.791994,0.0511103,0.39155,0.39155,0.39155,0.471833,0.471833,0.39155,0.471833,0.39155,0.99418,0.39155,0.471833,0.471833,0.212693,0.0170757,0.0117812,0.503565,0.503565,0.99418,0.0681159
# aggregated NONE
NESTED  <<<<<<<<<<<<-<<<<<<<<<<<<<<<<<<<<<<<<<___________>>>>>>->>>>>>>>>>>>->>>>>>>>>>>>>>>>>>>:::::
        :::::::::::::::::::::::::::::::::::::::::::::::::::::::::::::::::::::::::::::::::::::::::::::
```
