## Supplementary material for "All-at-once RNA folding with 3D motif prediction framed by evolutionary information": RF01045_mir-544.helixcov

```
# RMs = 3 L = 102

# RM_HELIX NESTED 14-37 65-85, nbp = 18 nbp_cov = 0
# pvals: 0.00943198,0.39155,0.39155,0.39155,0.791994,0.0511103,0.39155,0.39155,0.39155,0.471833,0.39155,0.471833,0.39155,0.99418,0.39155,0.471833,0.212693,0.843595
# aggregated NONE
NESTED  :::::::::::::<<<<<<<<<<-<<<<<-<<<______________________>>>->>>>>->>>->>>>>>>:::::::::::::::::
        :::::::::::::::::::::::::::::::::::::::::::::::::::::::::::::::::::::::::::::::::::::::::::::

# RM_HELIX NESTED 9-11 87-89, nbp = 3 nbp_cov = 0
# pvals: 0.739867,0.939072,0.234058
# aggregated NONE
NESTED  ::::::::<<<__________________________________________________________________>>>:::::::::::::
        :::::::::::::::::::::::::::::::::::::::::::::::::::::::::::::::::::::::::::::::::::::::::::::

# RM_HELIX NESTED 3-5 93-95, nbp = 3 nbp_cov = 0
# pvals: 0.709654,0.709654,0.709654
# aggregated NONE
NESTED  ::<<<______________________________________________________________________________>>>:::::::
        :::::::::::::::::::::::::::::::::::::::::::::::::::::::::::::::::::::::::::::::::::::::::::::
```
