## Supplementary material for "All-at-once RNA folding with 3D motif prediction framed by evolutionary information": RF01045_mir-544.surv

```
7.635497	0.0416667
3.607084	0.0833333
0.115793	0.125
0.071033	0.166667
-0.018488	0.541667
-0.063248	0.666667
-0.510849	0.791667
-0.600369	0.833333
-0.779410	0.875
-1.047971	0.916667
-2.256495	0.958333
-5.255425	1
&
15.960884	0.000235073
14.304759	0.000470146
12.424833	0.000705219
11.798191	0.000940291
10.813468	0.00141044
10.052545	0.00188058
9.739224	0.00235073
9.649704	0.0025858
9.336383	0.00493653
9.157342	0.00658204
8.978302	0.00728726
8.799261	0.0077574
8.709741	0.00799248
8.441180	0.00822755
8.217379	0.00846262
8.172619	0.00893277
8.038339	0.00916784
7.948818	0.00963799
7.904058	0.0101081
7.635497	0.0110484
7.590737	0.0112835
7.277416	0.012929
6.785055	0.0138693
6.695534	0.01622
6.516494	0.0166902
6.382213	0.0178655
6.292693	0.0181006
6.247933	0.0190409
6.158413	0.019511
6.068892	0.0213916
6.024132	0.0218618
5.979372	0.0223319
5.934612	0.022567
5.845092	0.0228021
5.800331	0.0230371
5.755571	0.0235073
5.666051	0.0239774
5.576531	0.0246827
5.531771	0.0249177
5.397490	0.0251528
5.307970	0.0256229
5.218450	0.0263282
5.128929	0.0265632
5.084169	0.0270334
5.039409	0.0272685
4.994649	0.0277386
4.949889	0.028914
4.905128	0.0293841
4.860368	0.0305595
4.815608	0.0310296
4.726088	0.0314998
4.681328	0.0333803
4.636568	0.0345557
4.591807	0.0350259
4.547047	0.0376117
4.502287	0.0383169
4.457527	0.0390221
4.412767	0.0392572
4.278486	0.0394922
4.233726	0.0399624
4.188966	0.0401975
4.099446	0.0404325
4.054686	0.0413728
3.920405	0.0423131
3.830885	0.0425482
3.786125	0.0432534
3.741365	0.0434885
3.651844	0.0437236
3.607084	0.054772
3.562324	0.0550071
3.517564	0.0561824
3.472804	0.0564175
3.428044	0.0573578
3.383284	0.0590033
3.293763	0.0592384
3.249003	0.0608839
3.204243	0.0615891
3.159483	0.0620592
3.114723	0.0695816
3.069963	0.0698166
2.980442	0.0700517
2.935682	0.070992
2.890922	0.0719323
2.846162	0.0738129
2.801402	0.074283
2.756642	0.0771039
2.711881	0.0782793
2.667121	0.0789845
2.622361	0.0799248
2.577601	0.08063
2.532841	0.0855665
2.488081	0.0862717
2.443320	0.0893277
2.398560	0.0897978
2.353800	0.0907381
2.309040	0.0926187
2.264280	0.0996709
2.174760	0.100376
2.129999	0.101316
2.085239	0.101787
2.040479	0.103667
1.995719	0.104843
1.950959	0.105078
1.906199	0.105548
1.861439	0.106723
1.816678	0.110014
1.771918	0.110484
1.727158	0.110954
1.682398	0.11213
1.637638	0.11448
1.592878	0.116596
1.548118	0.122708
1.503357	0.124824
1.458597	0.125529
1.369077	0.126704
1.324317	0.12835
1.279557	0.13023
1.234797	0.133992
1.145276	0.135402
1.100516	0.136107
1.055756	0.139868
1.010996	0.140103
0.966236	0.141279
0.921476	0.14363
0.876715	0.144805
0.831955	0.152327
0.787195	0.152797
0.742435	0.156559
0.697675	0.158204
0.652915	0.163846
0.608155	0.170193
0.563394	0.175599
0.518634	0.179361
0.473874	0.182652
0.429114	0.185237
0.384354	0.187118
0.339594	0.189469
0.294833	0.197461
0.250073	0.199342
0.205313	0.20851
0.160553	0.209215
0.115793	0.216032
0.071033	0.240009
0.026273	0.272214
-0.018488	0.40174
-0.063248	0.545839
-0.108008	0.582276
-0.152768	0.591208
-0.197528	0.59685
-0.242288	0.618477
-0.287048	0.631406
-0.331809	0.671133
-0.376569	0.69323
-0.421329	0.697931
-0.466089	0.711331
-0.510849	0.736483
-0.555609	0.750118
-0.600369	0.768923
-0.645130	0.777621
-0.689890	0.784673
-0.734650	0.800188
-0.779410	0.808651
-0.824170	0.816878
-0.868930	0.82393
-0.913690	0.832393
-0.958451	0.839915
-1.003211	0.844852
-1.047971	0.850024
-1.092731	0.85496
-1.137491	0.859661
-1.182251	0.867654
-1.227011	0.868829
-1.271772	0.875411
-1.316532	0.875882
-1.361292	0.879878
-1.406052	0.881288
-1.450812	0.88552
-1.495572	0.889281
-1.540332	0.895393
-1.585093	0.895863
-1.629853	0.90174
-1.674613	0.90362
-1.719373	0.90409
-1.764133	0.906911
-1.808893	0.908322
-1.853653	0.911613
-1.898414	0.913023
-1.943174	0.915374
-1.987934	0.92031
-2.032694	0.921016
-2.077454	0.924542
-2.122214	0.927362
-2.166975	0.929478
-2.211735	0.933474
-2.256495	0.937471
-2.301255	0.939821
-2.390775	0.940056
-2.435535	0.944523
-2.480296	0.946874
-2.525056	0.947579
-2.569816	0.950165
-2.614576	0.9504
-2.659336	0.951575
-2.704096	0.95181
-2.748856	0.95228
-2.793617	0.95275
-2.838377	0.953456
-2.883137	0.953926
-2.927897	0.954631
-2.972657	0.954866
-3.017417	0.956512
-3.106938	0.958157
-3.151698	0.959567
-3.196458	0.960743
-3.241218	0.961448
-3.285978	0.962388
-3.375498	0.963094
-3.420259	0.963564
-3.465019	0.964269
-3.509779	0.964739
-3.599299	0.96662
-3.644059	0.968265
-3.688819	0.9685
-3.733580	0.970381
-3.778340	0.971791
-3.867860	0.972026
-3.912620	0.972496
-3.957380	0.972732
-4.002140	0.973202
-4.046901	0.974377
-4.091661	0.974612
-4.181181	0.976728
-4.225941	0.979079
-4.270701	0.979784
-4.404982	0.980019
-4.449742	0.980489
-4.494502	0.980959
-4.539262	0.981429
-4.584022	0.981664
-4.628783	0.981899
-4.673543	0.982605
-4.763063	0.98284
-4.807823	0.983545
-4.897343	0.98472
-4.986864	0.98519
-5.076384	0.985425
-5.121144	0.985661
-5.210664	0.986131
-5.255425	0.990597
-5.300185	0.991772
-5.344945	0.992008
-5.434465	0.993183
-5.479225	0.993418
-5.523985	0.993653
-5.568746	0.994123
-5.613506	0.994828
-5.703026	0.995063
-5.792546	0.996004
-6.105867	0.996239
-6.329668	0.996474
-6.419188	0.997649
-7.224871	0.997884
-7.359151	0.998119
-7.941033	0.99906
-8.522915	1
&
16.229445	1.16877e-05
15.065682	2.33754e-05
14.707600	7.01262e-05
14.573320	8.18139e-05
14.349519	9.35016e-05
13.812397	0.000116877
13.678117	0.00015194
13.588597	0.000163628
13.543837	0.000187003
13.454316	0.000198691
13.275276	0.000210379
13.140995	0.000245442
13.006715	0.000257129
12.872434	0.000268817
12.827674	0.000280505
12.782914	0.000292193
12.738154	0.00030388
12.514353	0.000315568
12.469593	0.000327256
12.424833	0.000338943
12.380073	0.000350631
12.335313	0.000362319
12.201032	0.000374007
12.156272	0.000397382
12.021992	0.000420757
11.932471	0.000444133
11.887711	0.00045582
11.842951	0.000479196
11.708671	0.000502571
11.663910	0.000514259
11.619150	0.000525947
11.574390	0.000537634
11.529630	0.00056101
11.484870	0.000584385
11.440110	0.000619448
11.395350	0.000654511
11.350589	0.000666199
11.305829	0.000701262
11.216309	0.00071295
11.171549	0.000724638
11.126789	0.000748013
11.082029	0.000759701
11.037268	0.000806452
10.992508	0.000876578
10.947748	0.000888266
10.902988	0.000946704
10.813468	0.000958392
10.723947	0.00100514
10.679187	0.00105189
10.634427	0.00106358
10.589667	0.00118046
10.544907	0.00122721
10.500147	0.00127396
10.410626	0.00132071
10.365866	0.00135577
10.321106	0.00137915
10.276346	0.0014259
10.231586	0.00148434
10.186826	0.00153109
10.142066	0.00162459
10.097305	0.00168303
10.052545	0.00176484
10.007785	0.00184666
9.918265	0.00189341
9.873505	0.00198691
9.828745	0.00203366
9.783984	0.00210379
9.739224	0.00215054
9.694464	0.00223235
9.649704	0.0022791
9.604944	0.00234923
9.560184	0.00243104
9.515423	0.00253623
9.470663	0.0027583
9.425903	0.00288686
9.381143	0.00295699
9.336383	0.00300374
9.291623	0.00315568
9.246863	0.00334268
9.202102	0.00337775
9.157342	0.00352969
9.112582	0.00356475
9.067822	0.00376344
9.023062	0.00398551
8.978302	0.00406732
8.933542	0.00426601
8.888781	0.0043712
8.844021	0.00442964
8.799261	0.0044647
8.754501	0.00462833
8.709741	0.00481533
8.664981	0.00496727
8.620221	0.00510753
8.575460	0.00529453
8.530700	0.00564516
8.485940	0.00582048
8.441180	0.00604254
8.396420	0.00625292
8.351660	0.00658018
8.306900	0.00675549
8.262139	0.00690743
8.217379	0.00705937
8.172619	0.007223
8.127859	0.00737494
8.083099	0.00757363
8.038339	0.00778401
7.993579	0.00793595
7.948818	0.00806452
7.904058	0.00826321
7.859298	0.0083684
7.814538	0.00853202
7.769778	0.00884759
7.725018	0.00905797
7.680258	0.00918654
7.635497	0.00943198
7.590737	0.00958392
7.545977	0.0100281
7.501217	0.010367
7.456457	0.0107176
7.411697	0.0109397
7.366937	0.0112319
7.322176	0.0115358
7.277416	0.0117812
7.232656	0.0120266
7.187896	0.0123422
7.143136	0.0125175
7.098376	0.0128915
7.053615	0.0130552
7.008855	0.0132071
6.964095	0.0134642
6.919335	0.0140486
6.874575	0.0143525
6.829815	0.0147382
6.785055	0.0151239
6.740294	0.015381
6.695534	0.0157784
6.650774	0.015942
6.606014	0.0163978
6.561254	0.0169238
6.516494	0.0170757
6.471734	0.0172627
6.426973	0.0174848
6.382213	0.0178354
6.337453	0.0182211
6.292693	0.0185835
6.247933	0.0188172
6.203173	0.0191445
6.158413	0.0196003
6.113652	0.0200444
6.068892	0.0203015
6.024132	0.0205704
5.979372	0.0208158
5.934612	0.0211431
5.889852	0.0214586
5.845092	0.0218911
5.800331	0.0222417
5.755571	0.0225339
5.710811	0.022756
5.666051	0.0231183
5.621291	0.023504
5.576531	0.0237144
5.531771	0.0240182
5.487010	0.0244624
5.442250	0.0248597
5.397490	0.0252688
5.352730	0.0256078
5.307970	0.0259233
5.263210	0.026309
5.218450	0.0266246
5.173689	0.0270453
5.128929	0.0276064
5.084169	0.0280622
5.039409	0.028705
4.994649	0.0290206
4.949889	0.0294413
4.905128	0.0298621
4.860368	0.0301777
4.815608	0.0306568
4.770848	0.031136
4.726088	0.0313932
4.681328	0.0317204
4.636568	0.032223
4.591807	0.0326321
4.547047	0.0330295
4.502287	0.0334619
4.457527	0.0338827
4.412767	0.0343385
4.368007	0.034841
4.323247	0.0354722
4.278486	0.0360332
4.233726	0.0365708
4.188966	0.0369565
4.144206	0.0375058
4.099446	0.0379734
4.054686	0.0388967
4.009926	0.0397031
3.965165	0.0403576
3.920405	0.0411875
3.875645	0.0419589
3.830885	0.0437003
3.786125	0.0443899
3.741365	0.0457691
3.696605	0.0477676
3.651844	0.0487377
3.607084	0.0511103
3.562324	0.0523025
3.517564	0.0536699
3.472804	0.0554348
3.428044	0.056849
3.383284	0.0580879
3.338523	0.0594904
3.293763	0.0610566
3.249003	0.0630435
3.204243	0.0645863
3.159483	0.0662342
3.114723	0.0681159
3.069963	0.0701145
3.025202	0.0715872
2.980442	0.0731183
2.935682	0.0748948
2.890922	0.076461
2.846162	0.0780739
2.801402	0.0801192
2.756642	0.0814867
2.711881	0.0829593
2.667121	0.084841
2.622361	0.0867345
2.577601	0.0880785
2.532841	0.0899603
2.488081	0.0913862
2.443320	0.0930341
2.398560	0.0944834
2.353800	0.0961547
2.309040	0.097382
2.264280	0.0987377
2.219520	0.0999766
2.174760	0.101403
2.129999	0.102653
2.085239	0.104184
2.040479	0.105926
1.995719	0.107258
1.950959	0.108789
1.906199	0.110297
1.861439	0.11198
1.816678	0.113067
1.771918	0.114563
1.727158	0.116211
1.682398	0.118151
1.637638	0.119495
1.592878	0.120933
1.548118	0.122873
1.503357	0.124544
1.458597	0.126134
1.413837	0.128214
1.369077	0.130318
1.324317	0.132235
1.279557	0.134058
1.234797	0.135846
1.190036	0.137471
1.145276	0.139399
1.100516	0.141515
1.055756	0.143326
1.010996	0.145465
0.966236	0.147464
0.921476	0.149719
0.876715	0.15194
0.831955	0.154395
0.787195	0.156849
0.742435	0.159105
0.697675	0.161641
0.652915	0.164037
0.608155	0.166363
0.563394	0.169109
0.518634	0.171821
0.473874	0.174229
0.429114	0.177489
0.384354	0.18061
0.339594	0.183988
0.294833	0.187307
0.250073	0.190977
0.205313	0.195559
0.160553	0.202793
0.115793	0.212693
0.071033	0.234058
0.026273	0.254932
-0.018488	0.39155
-0.063248	0.471833
-0.108008	0.503565
-0.152768	0.531136
-0.197528	0.557609
-0.242288	0.585005
-0.287048	0.609794
-0.331809	0.632667
-0.376569	0.653623
-0.421329	0.673516
-0.466089	0.692368
-0.510849	0.709654
-0.555609	0.724696
-0.600369	0.739867
-0.645130	0.752969
-0.689890	0.766258
-0.734650	0.778997
-0.779410	0.791994
-0.824170	0.802057
-0.868930	0.811209
-0.913690	0.82036
-0.958451	0.828705
-1.003211	0.835858
-1.047971	0.843595
-1.092731	0.85014
-1.137491	0.857141
-1.182251	0.86399
-1.227011	0.869402
-1.271772	0.874684
-1.316532	0.879815
-1.361292	0.884525
-1.406052	0.889037
-1.450812	0.892543
-1.495572	0.896108
-1.540332	0.89993
-1.585093	0.903576
-1.629853	0.906931
-1.674613	0.909455
-1.719373	0.912342
-1.764133	0.914867
-1.808893	0.917473
-1.853653	0.920009
-1.898414	0.922604
-1.943174	0.92493
-1.987934	0.927022
-2.032694	0.928997
-2.077454	0.931346
-2.122214	0.933111
-2.166975	0.935203
-2.211735	0.93698
-2.256495	0.939072
-2.301255	0.940954
-2.346015	0.942777
-2.390775	0.94446
-2.435535	0.945968
-2.480296	0.947557
-2.525056	0.949194
-2.569816	0.951122
-2.614576	0.952758
-2.659336	0.954219
-2.704096	0.95547
-2.748856	0.956732
-2.793617	0.957948
-2.838377	0.959502
-2.883137	0.960647
-2.927897	0.961758
-2.972657	0.962728
-3.017417	0.964165
-3.062177	0.965089
-3.106938	0.966223
-3.151698	0.967193
-3.196458	0.968069
-3.241218	0.969378
-3.285978	0.970512
-3.330738	0.971634
-3.375498	0.972242
-3.420259	0.97299
-3.465019	0.973726
-3.509779	0.974474
-3.554539	0.97507
-3.599299	0.975923
-3.644059	0.976706
-3.688819	0.977466
-3.733580	0.978273
-3.778340	0.978787
-3.823100	0.979441
-3.867860	0.980037
-3.912620	0.980692
-3.957380	0.981206
-4.002140	0.981837
-4.046901	0.982363
-4.091661	0.982784
-4.136421	0.983403
-4.181181	0.983848
-4.225941	0.984233
-4.270701	0.984899
-4.315462	0.985519
-4.360222	0.986022
-4.404982	0.986477
-4.449742	0.98691
-4.494502	0.987412
-4.539262	0.987903
-4.584022	0.988254
-4.628783	0.988733
-4.673543	0.989095
-4.718303	0.989738
-4.763063	0.990241
-4.807823	0.990498
-4.852583	0.990907
-4.897343	0.991351
-4.942104	0.991947
-4.986864	0.992251
-5.031624	0.992613
-5.076384	0.993046
-5.121144	0.99328
-5.165904	0.993782
-5.210664	0.994063
-5.255425	0.99418
-5.300185	0.994331
-5.344945	0.994752
-5.389705	0.994986
-5.434465	0.995079
-5.479225	0.995185
-5.523985	0.995372
-5.568746	0.995535
-5.613506	0.995687
-5.658266	0.995933
-5.703026	0.996085
-5.747786	0.996237
-5.792546	0.996435
-5.837306	0.996634
-5.882067	0.996763
-5.926827	0.996833
-5.971587	0.996926
-6.016347	0.997066
-6.061107	0.99723
-6.105867	0.997312
-6.150627	0.997499
-6.195388	0.997662
-6.240148	0.997733
-6.284908	0.997803
-6.329668	0.997885
-6.374428	0.998036
-6.419188	0.998177
-6.463948	0.998212
-6.508709	0.99827
-6.553469	0.99834
-6.598229	0.998399
-6.642989	0.998469
-6.687749	0.998481
-6.732509	0.998551
-6.777270	0.998679
-6.822030	0.998691
-6.866790	0.998726
-6.911550	0.998866
-6.956310	0.998901
-7.001070	0.999053
-7.045830	0.999123
-7.090591	0.999147
-7.135351	0.99917
-7.180111	0.99924
-7.224871	0.999275
-7.269631	0.999357
-7.314391	0.999381
-7.359151	0.999451
-7.403912	0.999486
-7.448672	0.999509
-7.493432	0.999532
-7.538192	0.999591
-7.582952	0.999626
-7.717233	0.999673
-7.761993	0.999743
-7.806753	0.99979
-7.896273	0.999801
-7.985793	0.999836
-8.030554	0.999848
-8.120074	0.99986
-8.164834	0.999871
-8.299114	0.999895
-8.433395	0.999906
-8.567675	0.999918
-8.612435	0.99993
-8.657196	0.999942
-9.239078	0.999953
-9.373358	0.999965
-9.418118	0.999977
-9.507638	0.999988
-10.000000	1
&
42.861732	3.86863e-18
42.816972	4.06439e-18
42.772212	4.27006e-18
42.727452	4.48612e-18
42.682691	4.71311e-18
42.637931	4.95158e-18
42.593171	5.20211e-18
42.548411	5.46531e-18
42.503651	5.74181e-18
42.458891	6.0323e-18
42.414131	6.33747e-18
42.369370	6.65808e-18
42.324610	6.99489e-18
42.279850	7.34873e-18
42.235090	7.72045e-18
42.190330	8.11097e-18
42.145570	8.52124e-18
42.100810	8.95224e-18
42.056049	9.40502e-18
42.011289	9.8807e-18
41.966529	1.03804e-17
41.921769	1.09054e-17
41.877009	1.14569e-17
41.832249	1.20363e-17
41.787488	1.26449e-17
41.742728	1.32844e-17
41.697968	1.39561e-17
41.653208	1.46618e-17
41.608448	1.54031e-17
41.563688	1.61819e-17
41.518928	1.70001e-17
41.474167	1.78596e-17
41.429407	1.87625e-17
41.384647	1.9711e-17
41.339887	2.07075e-17
41.295127	2.17543e-17
41.250367	2.2854e-17
41.205607	2.40093e-17
41.160846	2.52229e-17
41.116086	2.64978e-17
41.071326	2.78371e-17
41.026566	2.9244e-17
40.981806	3.07221e-17
40.937046	3.22747e-17
40.892286	3.39058e-17
40.847525	3.56193e-17
40.802765	3.74193e-17
40.758005	3.93102e-17
40.713245	4.12966e-17
40.668485	4.33833e-17
40.623725	4.55754e-17
40.578965	4.78781e-17
40.534204	5.02972e-17
40.489444	5.28383e-17
40.444684	5.55078e-17
40.399924	5.83121e-17
40.355164	6.12579e-17
40.310404	6.43524e-17
40.265644	6.76032e-17
40.220883	7.1018e-17
40.176123	7.46052e-17
40.131363	7.83735e-17
40.086603	8.2332e-17
40.041843	8.64903e-17
39.997083	9.08585e-17
39.952323	9.54471e-17
39.907562	1.00267e-16
39.862802	1.05331e-16
39.818042	1.1065e-16
39.773282	1.16237e-16
39.728522	1.22106e-16
39.683762	1.28272e-16
39.639001	1.34748e-16
39.594241	1.41552e-16
39.549481	1.48698e-16
39.504721	1.56205e-16
39.459961	1.64091e-16
39.415201	1.72375e-16
39.370441	1.81076e-16
39.325680	1.90217e-16
39.280920	1.99818e-16
39.236160	2.09904e-16
39.191400	2.20499e-16
39.146640	2.31627e-16
39.101880	2.43318e-16
39.057120	2.55597e-16
39.012359	2.68496e-16
38.967599	2.82045e-16
38.922839	2.96278e-16
38.878079	3.11228e-16
38.833319	3.26932e-16
38.788559	3.43428e-16
38.743799	3.60756e-16
38.699038	3.78957e-16
38.654278	3.98076e-16
38.609518	4.18158e-16
38.564758	4.39253e-16
38.519998	4.61411e-16
38.475238	4.84687e-16
38.430478	5.09135e-16
38.385717	5.34815e-16
38.340957	5.6179e-16
38.296197	5.90125e-16
38.251437	6.19887e-16
38.206677	6.51149e-16
38.161917	6.83986e-16
38.117157	7.18478e-16
38.072396	7.54708e-16
38.027636	7.92764e-16
37.982876	8.32737e-16
37.938116	8.74723e-16
37.893356	9.18825e-16
37.848596	9.65149e-16
37.803836	1.01381e-15
37.759075	1.06491e-15
37.714315	1.1186e-15
37.669555	1.17498e-15
37.624795	1.23421e-15
37.580035	1.29642e-15
37.535275	1.36176e-15
37.490515	1.43039e-15
37.445754	1.50248e-15
37.400994	1.5782e-15
37.356234	1.65773e-15
37.311474	1.74127e-15
37.266714	1.82901e-15
37.221954	1.92117e-15
37.177193	2.01797e-15
37.132433	2.11964e-15
37.087673	2.22643e-15
37.042913	2.3386e-15
36.998153	2.45641e-15
36.953393	2.58015e-15
36.908633	2.71012e-15
36.863872	2.84663e-15
36.819112	2.99001e-15
36.774352	3.14061e-15
36.729592	3.29879e-15
36.684832	3.46492e-15
36.640072	3.63941e-15
36.595312	3.82269e-15
36.550551	4.01518e-15
36.505791	4.21736e-15
36.461031	4.42971e-15
36.416271	4.65274e-15
36.371511	4.88699e-15
36.326751	5.13302e-15
36.281991	5.39143e-15
36.237230	5.66283e-15
36.192470	5.94788e-15
36.147710	6.24727e-15
36.102950	6.56172e-15
36.058190	6.89198e-15
36.013430	7.23884e-15
35.968670	7.60315e-15
35.923909	7.98577e-15
35.879149	8.38763e-15
35.834389	8.80969e-15
35.789629	9.25296e-15
35.744869	9.71852e-15
35.700109	1.02075e-14
35.655349	1.0721e-14
35.610588	1.12604e-14
35.565828	1.18268e-14
35.521068	1.24218e-14
35.476308	1.30466e-14
35.431548	1.37028e-14
35.386788	1.4392e-14
35.342028	1.51158e-14
35.297267	1.5876e-14
35.252507	1.66744e-14
35.207747	1.75129e-14
35.162987	1.83935e-14
35.118227	1.93183e-14
35.073467	2.02896e-14
35.028706	2.13097e-14
34.983946	2.2381e-14
34.939186	2.35062e-14
34.894426	2.46878e-14
34.849666	2.59288e-14
34.804906	2.7232e-14
34.760146	2.86007e-14
34.715385	3.00382e-14
34.670625	3.15478e-14
34.625865	3.31332e-14
34.581105	3.47981e-14
34.536345	3.65467e-14
34.491585	3.8383e-14
34.446825	4.03115e-14
34.402064	4.23368e-14
34.357304	4.44637e-14
34.312544	4.66973e-14
34.267784	4.90431e-14
34.223024	5.15065e-14
34.178264	5.40936e-14
34.133504	5.68104e-14
34.088743	5.96635e-14
34.043983	6.26598e-14
33.999223	6.58064e-14
33.954463	6.91108e-14
33.909703	7.25809e-14
33.864943	7.62251e-14
33.820183	8.0052e-14
33.775422	8.40709e-14
33.730662	8.82913e-14
33.685902	9.27233e-14
33.641142	9.73775e-14
33.596382	1.02265e-13
33.551622	1.07398e-13
33.506862	1.12788e-13
33.462101	1.18448e-13
33.417341	1.24391e-13
33.372581	1.30633e-13
33.327821	1.37188e-13
33.283061	1.44071e-13
33.238301	1.51298e-13
33.193541	1.58889e-13
33.148780	1.66859e-13
33.104020	1.75229e-13
33.059260	1.84018e-13
33.014500	1.93247e-13
32.969740	2.02939e-13
32.924980	2.13116e-13
32.880220	2.23803e-13
32.835459	2.35025e-13
32.790699	2.46809e-13
32.745939	2.59183e-13
32.701179	2.72177e-13
32.656419	2.85821e-13
32.611659	3.00149e-13
32.566898	3.15193e-13
32.522138	3.30991e-13
32.477378	3.4758e-13
32.432618	3.64999e-13
32.387858	3.8329e-13
32.343098	4.02496e-13
32.298338	4.22664e-13
32.253577	4.4384e-13
32.208817	4.66077e-13
32.164057	4.89425e-13
32.119297	5.13942e-13
32.074537	5.39686e-13
32.029777	5.66717e-13
31.985017	5.951e-13
31.940256	6.24903e-13
31.895496	6.56196e-13
31.850736	6.89054e-13
31.805976	7.23555e-13
31.761216	7.59781e-13
31.716456	7.97819e-13
31.671696	8.37758e-13
31.626935	8.79694e-13
31.582175	9.23726e-13
31.537415	9.69959e-13
31.492655	1.0185e-12
31.447895	1.06947e-12
31.403135	1.12299e-12
31.358375	1.17918e-12
31.313614	1.23818e-12
31.268854	1.30012e-12
31.224094	1.36516e-12
31.179334	1.43345e-12
31.134574	1.50515e-12
31.089814	1.58043e-12
31.045054	1.65948e-12
31.000293	1.74246e-12
30.955533	1.8296e-12
30.910773	1.92108e-12
30.866013	2.01713e-12
30.821253	2.11797e-12
30.776493	2.22385e-12
30.731733	2.33502e-12
30.686972	2.45173e-12
30.642212	2.57427e-12
30.597452	2.70292e-12
30.552692	2.83799e-12
30.507932	2.9798e-12
30.463172	3.12868e-12
30.418411	3.285e-12
30.373651	3.4491e-12
30.328891	3.6214e-12
30.284131	3.80229e-12
30.239371	3.99219e-12
30.194611	4.19157e-12
30.149851	4.40089e-12
30.105090	4.62065e-12
30.060330	4.85136e-12
30.015570	5.09357e-12
29.970810	5.34785e-12
29.926050	5.6148e-12
29.881290	5.89506e-12
29.836530	6.18929e-12
29.791769	6.49817e-12
29.747009	6.82245e-12
29.702249	7.16288e-12
29.657489	7.52026e-12
29.612729	7.89545e-12
29.567969	8.28932e-12
29.523209	8.70281e-12
29.478448	9.13688e-12
29.433688	9.59257e-12
29.388928	1.00709e-11
29.344168	1.05731e-11
29.299408	1.11003e-11
29.254648	1.16537e-11
29.209888	1.22347e-11
29.165127	1.28446e-11
29.120367	1.34848e-11
29.075607	1.41569e-11
29.030847	1.48624e-11
28.986087	1.5603e-11
28.941327	1.63804e-11
28.896567	1.71965e-11
28.851806	1.80532e-11
28.807046	1.89525e-11
28.762286	1.98965e-11
28.717526	2.08874e-11
28.672766	2.19276e-11
28.628006	2.30195e-11
28.583246	2.41656e-11
28.538485	2.53687e-11
28.493725	2.66316e-11
28.448965	2.79572e-11
28.404205	2.93487e-11
28.359445	3.08093e-11
28.314685	3.23424e-11
28.269925	3.39517e-11
28.225164	3.56409e-11
28.180404	3.74139e-11
28.135644	3.9275e-11
28.090884	4.12285e-11
28.046124	4.32789e-11
28.001364	4.54311e-11
27.956603	4.76901e-11
27.911843	5.00611e-11
27.867083	5.25499e-11
27.822323	5.5162e-11
27.777563	5.79038e-11
27.732803	6.07815e-11
27.688043	6.38019e-11
27.643282	6.69721e-11
27.598522	7.02995e-11
27.553762	7.37918e-11
27.509002	7.74573e-11
27.464242	8.13044e-11
27.419482	8.53422e-11
27.374722	8.958e-11
27.329961	9.40278e-11
27.285201	9.86959e-11
27.240441	1.03595e-10
27.195681	1.08737e-10
27.150921	1.14134e-10
27.106161	1.19798e-10
27.061401	1.25742e-10
27.016640	1.31981e-10
26.971880	1.38528e-10
26.927120	1.45399e-10
26.882360	1.52611e-10
26.837600	1.60179e-10
26.792840	1.68121e-10
26.748080	1.76457e-10
26.703319	1.85205e-10
26.658559	1.94385e-10
26.613799	2.04019e-10
26.569039	2.1413e-10
26.524279	2.2474e-10
26.479519	2.35875e-10
26.434759	2.4756e-10
26.389998	2.59822e-10
26.345238	2.72691e-10
26.300478	2.86194e-10
26.255718	3.00365e-10
26.210958	3.15236e-10
26.166198	3.30841e-10
26.121438	3.47217e-10
26.076677	3.64401e-10
26.031917	3.82433e-10
25.987157	4.01355e-10
25.942397	4.21211e-10
25.897637	4.42046e-10
25.852877	4.63909e-10
25.808116	4.86851e-10
25.763356	5.10923e-10
25.718596	5.36183e-10
25.673836	5.62688e-10
25.629076	5.905e-10
25.584316	6.19682e-10
25.539556	6.50303e-10
25.494795	6.82432e-10
25.450035	7.16144e-10
25.405275	7.51516e-10
25.360515	7.8863e-10
25.315755	8.27572e-10
25.270995	8.68431e-10
25.226235	9.11302e-10
25.181474	9.56282e-10
25.136714	1.00348e-09
25.091954	1.05299e-09
25.047194	1.10494e-09
25.002434	1.15945e-09
24.957674	1.21664e-09
24.912914	1.27663e-09
24.868153	1.33958e-09
24.823393	1.40563e-09
24.778633	1.47491e-09
24.733873	1.5476e-09
24.689113	1.62387e-09
24.644353	1.70388e-09
24.599593	1.78782e-09
24.554832	1.87588e-09
24.510072	1.96826e-09
24.465312	2.06517e-09
24.420552	2.16685e-09
24.375792	2.27351e-09
24.331032	2.3854e-09
24.286272	2.50278e-09
24.241511	2.62592e-09
24.196751	2.7551e-09
24.151991	2.89061e-09
24.107231	3.03275e-09
24.062471	3.18187e-09
24.017711	3.33829e-09
23.972951	3.50237e-09
23.928190	3.67448e-09
23.883430	3.85503e-09
23.838670	4.04441e-09
23.793910	4.24306e-09
23.749150	4.45143e-09
23.704390	4.66999e-09
23.659630	4.89925e-09
23.614869	5.13972e-09
23.570109	5.39194e-09
23.525349	5.65649e-09
23.480589	5.93397e-09
23.435829	6.22501e-09
23.391069	6.53027e-09
23.346308	6.85044e-09
23.301548	7.18624e-09
23.256788	7.53843e-09
23.212028	7.90782e-09
23.167268	8.29523e-09
23.122508	8.70154e-09
23.077748	9.12767e-09
23.032987	9.57457e-09
22.988227	1.00433e-08
22.943467	1.05348e-08
22.898707	1.10503e-08
22.853947	1.15909e-08
22.809187	1.21579e-08
22.764427	1.27524e-08
22.719666	1.33759e-08
22.674906	1.40297e-08
22.630146	1.47154e-08
22.585386	1.54344e-08
22.540626	1.61884e-08
22.495866	1.6979e-08
22.451106	1.78081e-08
22.406345	1.86775e-08
22.361585	1.95891e-08
22.316825	2.0545e-08
22.272065	2.15473e-08
22.227305	2.25982e-08
22.182545	2.37002e-08
22.137785	2.48556e-08
22.093024	2.60671e-08
22.048264	2.73374e-08
22.003504	2.86692e-08
21.958744	3.00656e-08
21.913984	3.15296e-08
21.869224	3.30646e-08
21.824464	3.46739e-08
21.779703	3.63611e-08
21.734943	3.81299e-08
21.690183	3.99844e-08
21.645423	4.19285e-08
21.600663	4.39667e-08
21.555903	4.61033e-08
21.511143	4.83433e-08
21.466382	5.06914e-08
21.421622	5.3153e-08
21.376862	5.57334e-08
21.332102	5.84383e-08
21.287342	6.12737e-08
21.242582	6.4246e-08
21.197821	6.73615e-08
21.153061	7.06272e-08
21.108301	7.40503e-08
21.063541	7.76382e-08
21.018781	8.13989e-08
20.974021	8.53407e-08
20.929261	8.94721e-08
20.884500	9.38023e-08
20.839740	9.83407e-08
20.794980	1.03097e-07
20.750220	1.08082e-07
20.705460	1.13307e-07
20.660700	1.18782e-07
20.615940	1.24521e-07
20.571179	1.30534e-07
20.526419	1.36836e-07
20.481659	1.4344e-07
20.436899	1.50361e-07
20.392139	1.57613e-07
20.347379	1.65212e-07
20.302619	1.73176e-07
20.257858	1.8152e-07
20.213098	1.90263e-07
20.168338	1.99425e-07
20.123578	2.09024e-07
20.078818	2.19081e-07
20.034058	2.29619e-07
19.989298	2.4066e-07
19.944537	2.52228e-07
19.899777	2.64347e-07
19.855017	2.77044e-07
19.810257	2.90346e-07
19.765497	3.04281e-07
19.720737	3.1888e-07
19.675977	3.34173e-07
19.631216	3.50193e-07
19.586456	3.66975e-07
19.541696	3.84554e-07
19.496936	4.02968e-07
19.452176	4.22256e-07
19.407416	4.42458e-07
19.362656	4.63619e-07
19.317895	4.85782e-07
19.273135	5.08995e-07
19.228375	5.33307e-07
19.183615	5.5877e-07
19.138855	5.85436e-07
19.094095	6.13363e-07
19.049335	6.42609e-07
19.004574	6.73235e-07
18.959814	7.05307e-07
18.915054	7.38891e-07
18.870294	7.74058e-07
18.825534	8.10881e-07
18.780774	8.49437e-07
18.736013	8.89807e-07
18.691253	9.32076e-07
18.646493	9.7633e-07
18.601733	1.02266e-06
18.556973	1.07117e-06
18.512213	1.12195e-06
18.467453	1.17511e-06
18.422692	1.23076e-06
18.377932	1.28902e-06
18.333172	1.35e-06
18.288412	1.41383e-06
18.243652	1.48064e-06
18.198892	1.55057e-06
18.154132	1.62376e-06
18.109371	1.70036e-06
18.064611	1.78053e-06
18.019851	1.86443e-06
17.975091	1.95223e-06
17.930331	2.0441e-06
17.885571	2.14025e-06
17.840811	2.24085e-06
17.796050	2.34612e-06
17.751290	2.45626e-06
17.706530	2.5715e-06
17.661770	2.69207e-06
17.617010	2.8182e-06
17.572250	2.95016e-06
17.527490	3.0882e-06
17.482729	3.2326e-06
17.437969	3.38365e-06
17.393209	3.54164e-06
17.348449	3.70689e-06
17.303689	3.87973e-06
17.258929	4.06048e-06
17.214169	4.24952e-06
17.169408	4.44721e-06
17.124648	4.65393e-06
17.079888	4.87009e-06
17.035128	5.09611e-06
16.990368	5.33243e-06
16.945608	5.5795e-06
16.900848	5.83781e-06
16.856087	6.10784e-06
16.811327	6.39012e-06
16.766567	6.68519e-06
16.721807	6.9936e-06
16.677047	7.31595e-06
16.632287	7.65285e-06
16.587527	8.00493e-06
16.542766	8.37286e-06
16.498006	8.75733e-06
16.453246	9.15906e-06
16.408486	9.5788e-06
16.363726	1.00173e-05
16.318966	1.04754e-05
16.274205	1.0954e-05
16.229445	1.14539e-05
16.184685	1.19761e-05
16.139925	1.25214e-05
16.095165	1.30909e-05
16.050405	1.36857e-05
16.005645	1.43067e-05
15.960884	1.49551e-05
15.916124	1.56321e-05
15.871364	1.63389e-05
15.826604	1.70767e-05
15.781844	1.78468e-05
15.737084	1.86506e-05
15.692324	1.94894e-05
15.647563	2.03648e-05
15.602803	2.12783e-05
15.558043	2.22313e-05
15.513283	2.32256e-05
15.468523	2.42628e-05
15.423763	2.53447e-05
15.379003	2.6473e-05
15.334242	2.76498e-05
15.289482	2.88769e-05
15.244722	3.01563e-05
15.199962	3.14901e-05
15.155202	3.28806e-05
15.110442	3.43298e-05
15.065682	3.58402e-05
15.020921	3.74142e-05
14.976161	3.90541e-05
14.931401	4.07627e-05
14.886641	4.25424e-05
14.841881	4.43961e-05
14.797121	4.63265e-05
14.752361	4.83365e-05
14.707600	5.04292e-05
14.662840	5.26075e-05
14.618080	5.48747e-05
14.573320	5.72341e-05
14.528560	5.96888e-05
14.483800	6.22425e-05
14.439040	6.48986e-05
14.394279	6.76607e-05
14.349519	7.05326e-05
14.304759	7.3518e-05
14.259999	7.66208e-05
14.215239	7.9845e-05
14.170479	8.31946e-05
14.125718	8.66738e-05
14.080958	9.02867e-05
14.036198	9.40377e-05
13.991438	9.7931e-05
13.946678	0.000101971
13.901918	0.000106162
13.857158	0.000110509
13.812397	0.000115016
13.767637	0.000119687
13.722877	0.000124528
13.678117	0.000129543
13.633357	0.000134735
13.588597	0.000140111
13.543837	0.000145673
13.499076	0.000151427
13.454316	0.000157376
13.409556	0.000163525
13.364796	0.000169877
13.320036	0.000176436
13.275276	0.000183206
13.230516	0.000190189
13.185755	0.000197389
13.140995	0.000204807
13.096235	0.000212446
13.051475	0.000220307
13.006715	0.000228391
12.961955	0.000236698
12.917195	0.000245228
12.872434	0.000253978
12.827674	0.000262946
12.782914	0.000272129
12.738154	0.000281522
12.693394	0.000291118
12.648634	0.00030091
12.603874	0.000310887
12.559113	0.000321039
12.514353	0.00033135
12.469593	0.000341805
12.424833	0.000352384
12.380073	0.000363064
12.335313	0.000373819
12.290553	0.000384617
12.245792	0.000395424
12.201032	0.000406197
12.156272	0.00041689
12.111512	0.000427447
12.066752	0.000437804
12.021992	0.000447886
11.977232	0.000457606
11.932471	0.000466862
11.887711	0.000475529
11.842951	0.000483457
11.798191	0.000490458
11.753431	0.000496282
11.708671	0.000500565
&
```
