## Supplementary material for "All-at-once RNA folding with 3D motif prediction framed by evolutionary information": RF01046_WLE3.cacofold.power

```
# Power analysis of CaCoFold structure 
#
# Powertype = SINGLE SUBSTITUTIONS
# covary  left_pos      right_pos    substitutions      power
#----------------------------------------------------------------
          1		44		0		0.00
          2		43		0		0.00
          3		42		0		0.00
          4		41		0		0.00
          5		40		2		0.00
     *    6		38		3		0.02
          7		37		0		0.00
          8		36		0		0.00
          9		35		1		0.00
          10		34		4		0.07
          11		33		3		0.02
          13		32		0		0.00
          14		31		1		0.00
          15		30		0		0.00
          16		29		0		0.00
          17		28		0		0.00
          18		27		0		0.00
          19		26		3		0.02
#
# BPAIRS 18
# avg substitutions per BP  0.9
# BPAIRS expected to covary 0.1 +/- 0.3
# BPAIRS observed to covary 1
#
```
