## Supplementary material for "All-at-once RNA folding with 3D motif prediction framed by evolutionary information": RF01046_WLE3.helixcov

```
# RMs = 1 L = 44

# RM_HELIX NESTED 1-19 26-44, nbp = 17 nbp_cov = 1
# pvals: 0.837754,0.837754,0.696818,0.696818,0.0238055,0.000223556,0.696818,0.696818,0.696818,0.97981,0.0146353,0.696818,0.696818,0.696818,0.696818,0.696818,0.00400106
# aggregated NONE
NESTED  <<<<<<<<<<<-<-<<<<<______>>>>>->>>>>>>->>>>>
        :::::<_______________________________>::::::
```
