## Supplementary material for "All-at-once RNA folding with 3D motif prediction framed by evolutionary information": RF01046_WLE3.surv

```
7.680602	0.0588235
5.098042	0.117647
3.144567	0.176471
2.151275	0.235294
-0.000858	0.823529
-0.033968	0.941176
-1.424577	1
&
5.694017	0.00107643
5.098042	0.00322928
4.932493	0.00430571
4.700725	0.00538213
4.005420	0.00645856
3.972311	0.00753498
3.045238	0.00861141
2.912799	0.0107643
2.184385	0.0129171
1.389751	0.01507
1.257312	0.0172228
1.191092	0.0182992
0.893105	0.0193757
0.760666	0.022605
0.727556	0.0247578
0.562007	0.0269107
0.528898	0.0312164
0.495788	0.0322928
0.462678	0.0344456
0.396459	0.0376749
0.363349	0.0398278
0.264020	0.0441335
0.131581	0.0462863
0.065361	0.0527449
0.032251	0.0548977
-0.000858	0.606028
-0.033968	0.878364
-0.067078	0.883746
-0.100188	0.900969
-0.133297	0.904198
-0.166407	0.912809
-0.199517	0.918192
-0.232627	0.925727
-0.265736	0.931109
-0.298846	0.932185
-0.331956	0.936491
-0.365065	0.944026
-0.398175	0.947255
-0.431285	0.951561
-0.464395	0.95479
-0.530614	0.958019
-0.563724	0.964478
-0.596834	0.966631
-0.629943	0.968784
-0.696163	0.96986
-0.762382	0.972013
-0.861712	0.973089
-0.894821	0.977395
-0.961041	0.978471
-1.093480	0.979548
-1.126590	0.980624
-1.225919	0.983854
-1.656345	0.98493
-1.689455	0.986006
-1.888114	0.988159
-1.954333	0.990312
-1.987443	0.991389
-2.020552	0.992465
-2.318540	0.993541
-2.450979	0.994618
-2.682747	0.995694
-2.715857	0.996771
-3.642930	0.998924
-3.841588	1
&
9.965174	5.28541e-06
9.534747	1.05708e-05
9.501637	1.58562e-05
9.269869	2.11416e-05
8.905662	2.64271e-05
8.673894	3.17125e-05
8.574565	3.69979e-05
8.541455	4.22833e-05
8.508345	4.75687e-05
8.342796	5.28541e-05
8.309687	6.34249e-05
8.243467	7.39958e-05
8.177248	8.9852e-05
8.144138	0.000100423
8.111028	0.000110994
8.077918	0.000116279
8.044809	0.00012685
8.011699	0.000132135
7.978589	0.000137421
7.945479	0.000153277
7.879260	0.000158562
7.846150	0.000169133
7.813040	0.000179704
7.779931	0.000184989
7.746821	0.000190275
7.713711	0.000206131
7.647492	0.000237844
7.614382	0.000269556
7.581272	0.000290698
7.548163	0.000306554
7.515053	0.000343552
7.481943	0.000364693
7.448833	0.000385835
7.415724	0.000396406
7.382614	0.000412262
7.349504	0.000422833
7.316394	0.000433404
7.283285	0.000459831
7.250175	0.000491543
7.217065	0.0005074
7.183955	0.000533827
7.150846	0.000560254
7.117736	0.000581395
7.084626	0.000591966
7.051516	0.000613108
7.018407	0.000655391
6.985297	0.00070296
6.952187	0.000729387
6.919077	0.000755814
6.885968	0.000798097
6.852858	0.000824524
6.819748	0.000850951
6.786639	0.000872093
6.753529	0.000887949
6.720419	0.000909091
6.687309	0.000935518
6.654200	0.00095666
6.621090	0.000988372
6.587980	0.00100423
6.554870	0.00102537
6.521761	0.00107294
6.488651	0.00110994
6.455541	0.00113108
6.422431	0.00116808
6.389322	0.00120507
6.356212	0.00126321
6.323102	0.00131607
6.289992	0.00135835
6.256883	0.00138478
6.223773	0.00141649
6.190663	0.00146406
6.157553	0.0015222
6.124444	0.00160677
6.091334	0.0016649
6.058224	0.00171247
6.025114	0.00174419
5.992005	0.00178647
5.958895	0.00187104
5.925785	0.00191332
5.892676	0.0019926
5.859566	0.00207188
5.826456	0.00212474
5.793346	0.00219873
5.760237	0.00225687
5.727127	0.00230973
5.694017	0.00237844
5.660907	0.00243658
5.627798	0.00251586
5.594688	0.00256871
5.561578	0.00265856
5.528468	0.0027537
5.495359	0.00283298
5.462249	0.00288584
5.429139	0.00295983
5.396029	0.00305497
5.362920	0.00312368
5.329810	0.0032611
5.296700	0.0033351
5.263590	0.00344609
5.230481	0.00350951
5.197371	0.00359937
5.164261	0.00371564
5.131151	0.00386364
5.098042	0.00400106
5.064932	0.00413319
5.031822	0.0042019
4.998713	0.00433932
4.965603	0.00448203
4.932493	0.00458245
4.899383	0.00466702
4.866274	0.00477273
4.833164	0.00494715
4.800054	0.00504228
4.766944	0.00519027
4.733835	0.00533827
4.700725	0.0055074
4.667615	0.0055814
4.634505	0.00573467
4.601396	0.00580867
4.568286	0.00591966
4.535176	0.00603066
4.502066	0.0062315
4.468957	0.00634249
4.435847	0.00646406
4.402737	0.00655391
4.369627	0.0066649
4.336518	0.00679704
4.303408	0.00692389
4.270298	0.0070666
4.237188	0.00719345
4.204079	0.00728858
4.170969	0.00743658
4.137859	0.007537
4.104750	0.00764799
4.071640	0.00774841
4.038530	0.00783827
4.005420	0.0079334
3.972311	0.00804968
3.939201	0.00821353
3.906091	0.00841966
3.872981	0.00867336
3.839872	0.00891649
3.806762	0.00910148
3.773652	0.00947674
3.740542	0.0097833
3.707433	0.0100687
3.674323	0.010333
3.641213	0.0105655
3.608103	0.0107558
3.574994	0.0110148
3.541884	0.0112104
3.508774	0.0114905
3.475664	0.0117072
3.442555	0.0119186
3.409445	0.0122622
3.376335	0.0125053
3.343225	0.012759
3.310116	0.0130603
3.277006	0.0133668
3.243896	0.0136892
3.210787	0.0140275
3.177677	0.0143235
3.144567	0.0146353
3.111457	0.0148309
3.078348	0.0151903
3.045238	0.0154915
3.012128	0.0157505
2.979018	0.0160888
2.945909	0.0164218
2.912799	0.0167019
2.879689	0.0170349
2.846579	0.0173732
2.813470	0.0176268
2.780360	0.0179123
2.747250	0.0182082
2.714140	0.0184884
2.681031	0.0189165
2.647921	0.0192548
2.614811	0.019556
2.581701	0.0198943
2.548592	0.0201691
2.515482	0.0203964
2.482372	0.0205814
2.449262	0.0208245
2.416153	0.0211364
2.383043	0.0214218
2.349933	0.0216121
2.316824	0.0218393
2.283714	0.0220983
2.250604	0.0226163
2.217494	0.023055
2.184385	0.0234249
2.151275	0.0238055
2.118165	0.0242072
2.085055	0.0246142
2.051946	0.024926
2.018836	0.0252907
1.985726	0.0257664
1.952616	0.0260729
1.919507	0.0264429
1.886397	0.0268658
1.853287	0.0272516
1.820177	0.0275793
1.787068	0.0280285
1.753958	0.0284989
1.720848	0.0289006
1.687738	0.0293235
1.654629	0.0296459
1.621519	0.0300899
1.588409	0.0305074
1.555299	0.030851
1.522190	0.0312315
1.489080	0.0315909
1.455970	0.0318869
1.422861	0.0321829
1.389751	0.0324419
1.356641	0.032685
1.323531	0.0329651
1.290422	0.0334619
1.257312	0.0340328
1.224202	0.0347357
1.191092	0.0353488
1.157983	0.0362156
1.124873	0.0369503
1.091763	0.0377114
1.058653	0.0384355
1.025544	0.0392125
0.992434	0.0396934
0.959324	0.0403436
0.926214	0.0411575
0.893105	0.0415909
0.859995	0.0420402
0.826885	0.0427748
0.793775	0.0431977
0.760666	0.0436152
0.727556	0.0440751
0.694446	0.0446247
0.661336	0.0450529
0.628227	0.0455021
0.595117	0.0462421
0.562007	0.0469556
0.528898	0.0479123
0.495788	0.0486099
0.462678	0.049408
0.429568	0.0503066
0.396459	0.0513795
0.363349	0.0525687
0.330239	0.0536099
0.297129	0.0546723
0.264020	0.0562632
0.230910	0.0578647
0.197800	0.0607188
0.164690	0.0634619
0.131581	0.0656712
0.098471	0.0678858
0.065361	0.0709302
0.032251	0.0749947
-0.000858	0.696818
-0.033968	0.837754
-0.067078	0.85296
-0.100188	0.862209
-0.133297	0.87064
-0.166407	0.878679
-0.199517	0.885238
-0.232627	0.891427
-0.265736	0.897167
-0.298846	0.902537
-0.331956	0.906781
-0.365065	0.910946
-0.398175	0.914778
-0.431285	0.9187
-0.464395	0.922627
-0.497504	0.925988
-0.530614	0.928953
-0.563724	0.931559
-0.596834	0.934281
-0.629943	0.936982
-0.663053	0.939757
-0.696163	0.942294
-0.729273	0.944889
-0.762382	0.947405
-0.795492	0.949767
-0.828602	0.952051
-0.861712	0.95444
-0.894821	0.95649
-0.927931	0.958436
-0.961041	0.960391
-0.994151	0.962151
-1.027260	0.963716
-1.060370	0.965766
-1.093480	0.96741
-1.126590	0.969128
-1.159699	0.97064
-1.192809	0.972003
-1.225919	0.973229
-1.259028	0.974403
-1.292138	0.975502
-1.325248	0.976792
-1.358358	0.978039
-1.391467	0.979064
-1.424577	0.97981
-1.457687	0.980724
-1.490797	0.981628
-1.523906	0.9824
-1.557016	0.982933
-1.590126	0.983473
-1.623236	0.983948
-1.656345	0.984508
-1.689455	0.9851
-1.722565	0.985608
-1.755675	0.985936
-1.788784	0.986422
-1.821894	0.986786
-1.855004	0.98722
-1.888114	0.987637
-1.921223	0.988034
-1.954333	0.988372
-1.987443	0.9887
-2.020552	0.989006
-2.053662	0.989297
-2.086772	0.989688
-2.119882	0.990079
-2.152991	0.990571
-2.186101	0.990978
-2.219211	0.991263
-2.252321	0.991506
-2.285430	0.99185
-2.318540	0.992188
-2.351650	0.992484
-2.384760	0.992801
-2.417869	0.993076
-2.450979	0.993362
-2.484089	0.993599
-2.517199	0.993827
-2.550308	0.994086
-2.583418	0.994234
-2.616528	0.994434
-2.649638	0.99463
-2.682747	0.994773
-2.715857	0.995005
-2.748967	0.99518
-2.782077	0.995333
-2.815186	0.995444
-2.848296	0.995592
-2.881406	0.995692
-2.914515	0.995819
-2.947625	0.995994
-2.980735	0.996163
-3.013845	0.9963
-3.046954	0.996395
-3.080064	0.996522
-3.113174	0.996601
-3.146284	0.996749
-3.179393	0.996839
-3.212503	0.996919
-3.245613	0.997024
-3.278723	0.997114
-3.311832	0.997209
-3.344942	0.997278
-3.378052	0.997341
-3.411162	0.997437
-3.444271	0.997516
-3.477381	0.997595
-3.510491	0.99769
-3.543601	0.997796
-3.576710	0.997875
-3.609820	0.997986
-3.642930	0.99805
-3.676040	0.998171
-3.709149	0.998261
-3.742259	0.998335
-3.775369	0.998404
-3.808478	0.998488
-3.841588	0.998547
-3.874698	0.998605
-3.907808	0.998663
-3.940917	0.998742
-3.974027	0.99879
-4.007137	0.998864
-4.040247	0.998922
-4.073356	0.998959
-4.106466	0.999033
-4.139576	0.999059
-4.172686	0.999117
-4.205795	0.999186
-4.238905	0.999234
-4.272015	0.999286
-4.305125	0.999339
-4.338234	0.999403
-4.371344	0.99944
-4.404454	0.999471
-4.437564	0.999514
-4.470673	0.999545
-4.503783	0.999577
-4.536893	0.999598
-4.570003	0.999625
-4.603112	0.999672
-4.636222	0.999693
-4.669332	0.999746
-4.702441	0.999794
-4.735551	0.99981
-4.768661	0.999826
-4.801771	0.999847
-4.834880	0.999868
-4.867990	0.999889
-4.901100	0.99991
-4.934210	0.999937
-4.967319	0.999942
-5.033539	0.999947
-5.132868	0.999952
-5.165978	0.999963
-5.331527	0.999968
-5.430856	0.999974
-5.629514	0.999979
-5.662624	0.999984
-5.761953	0.999995
-5.927502	1
&
30.228335	2.93596e-27
30.195225	3.17707e-27
30.162115	3.43797e-27
30.129006	3.7203e-27
30.095896	4.02581e-27
30.062786	4.3564e-27
30.029676	4.71414e-27
29.996567	5.10125e-27
29.963457	5.52014e-27
29.930347	5.97343e-27
29.897238	6.46393e-27
29.864128	6.9947e-27
29.831018	7.56905e-27
29.797908	8.19055e-27
29.764799	8.86307e-27
29.731689	9.59081e-27
29.698579	1.03783e-26
29.665469	1.12304e-26
29.632360	1.21525e-26
29.599250	1.31503e-26
29.566140	1.423e-26
29.533030	1.53983e-26
29.499921	1.66625e-26
29.466811	1.80306e-26
29.433701	1.95109e-26
29.400591	2.11127e-26
29.367482	2.2846e-26
29.334372	2.47216e-26
29.301262	2.67512e-26
29.268152	2.89473e-26
29.235043	3.13237e-26
29.201933	3.38952e-26
29.168823	3.66777e-26
29.135713	3.96886e-26
29.102604	4.29467e-26
29.069494	4.64721e-26
29.036384	5.02869e-26
29.003275	5.44148e-26
28.970165	5.88815e-26
28.937055	6.37148e-26
28.903945	6.89448e-26
28.870836	7.4604e-26
28.837726	8.07276e-26
28.804616	8.73538e-26
28.771506	9.45238e-26
28.738397	1.02282e-25
28.705287	1.10677e-25
28.672177	1.19761e-25
28.639067	1.29591e-25
28.605958	1.40227e-25
28.572848	1.51736e-25
28.539738	1.64189e-25
28.506628	1.77664e-25
28.473519	1.92245e-25
28.440409	2.08023e-25
28.407299	2.25095e-25
28.374189	2.43568e-25
28.341080	2.63556e-25
28.307970	2.85185e-25
28.274860	3.08589e-25
28.241750	3.33912e-25
28.208641	3.61314e-25
28.175531	3.90963e-25
28.142421	4.23045e-25
28.109312	4.5776e-25
28.076202	4.95322e-25
28.043092	5.35966e-25
28.009982	5.79945e-25
27.976873	6.27532e-25
27.943763	6.79022e-25
27.910653	7.34737e-25
27.877543	7.95023e-25
27.844434	8.60254e-25
27.811324	9.30836e-25
27.778214	1.00721e-24
27.745104	1.08985e-24
27.711995	1.17926e-24
27.678885	1.27601e-24
27.645775	1.3807e-24
27.612665	1.49397e-24
27.579556	1.61654e-24
27.546446	1.74916e-24
27.513336	1.89265e-24
27.480226	2.04792e-24
27.447117	2.21592e-24
27.414007	2.3977e-24
27.380897	2.5944e-24
27.347787	2.80722e-24
27.314678	3.0375e-24
27.281568	3.28666e-24
27.248458	3.55626e-24
27.215349	3.84797e-24
27.182239	4.1636e-24
27.149129	4.50512e-24
27.116019	4.87464e-24
27.082910	5.27447e-24
27.049800	5.70709e-24
27.016690	6.17518e-24
26.983580	6.68166e-24
26.950471	7.22967e-24
26.917361	7.82261e-24
26.884251	8.46418e-24
26.851141	9.15836e-24
26.818032	9.90945e-24
26.784922	1.07221e-23
26.751812	1.16015e-23
26.718702	1.25529e-23
26.685593	1.35823e-23
26.652483	1.46961e-23
26.619373	1.59013e-23
26.586263	1.72052e-23
26.553154	1.86161e-23
26.520044	2.01426e-23
26.486934	2.17943e-23
26.453824	2.35814e-23
26.420715	2.5515e-23
26.387605	2.76071e-23
26.354495	2.98707e-23
26.321386	3.23199e-23
26.288276	3.49698e-23
26.255166	3.7837e-23
26.222056	4.09392e-23
26.188947	4.42957e-23
26.155837	4.79273e-23
26.122727	5.18566e-23
26.089617	5.6108e-23
26.056508	6.07079e-23
26.023398	6.56847e-23
25.990288	7.10695e-23
25.957178	7.68956e-23
25.924069	8.31993e-23
25.890959	9.00195e-23
25.857849	9.73988e-23
25.824739	1.05383e-22
25.791630	1.14021e-22
25.758520	1.23367e-22
25.725410	1.3348e-22
25.692300	1.4442e-22
25.659191	1.56258e-22
25.626081	1.69065e-22
25.592971	1.82922e-22
25.559861	1.97915e-22
25.526752	2.14136e-22
25.493642	2.31686e-22
25.460532	2.50674e-22
25.427423	2.71218e-22
25.394313	2.93446e-22
25.361203	3.17494e-22
25.328093	3.43513e-22
25.294984	3.71664e-22
25.261874	4.02121e-22
25.228764	4.35073e-22
25.195654	4.70725e-22
25.162545	5.09298e-22
25.129435	5.51031e-22
25.096325	5.96182e-22
25.063215	6.45033e-22
25.030106	6.97885e-22
24.996996	7.55067e-22
24.963886	8.16933e-22
24.930776	8.83867e-22
24.897667	9.56283e-22
24.864557	1.03463e-21
24.831447	1.1194e-21
24.798337	1.2111e-21
24.765228	1.31032e-21
24.732118	1.41767e-21
24.699008	1.53381e-21
24.665898	1.65946e-21
24.632789	1.7954e-21
24.599679	1.94247e-21
24.566569	2.10159e-21
24.533460	2.27374e-21
24.500350	2.45999e-21
24.467240	2.66149e-21
24.434130	2.87949e-21
24.401021	3.11534e-21
24.367911	3.37051e-21
24.334801	3.64656e-21
24.301691	3.94523e-21
24.268582	4.26834e-21
24.235472	4.61792e-21
24.202362	4.99611e-21
24.169252	5.40528e-21
24.136143	5.84794e-21
24.103033	6.32684e-21
24.069923	6.84495e-21
24.036813	7.40548e-21
24.003704	8.01189e-21
23.970594	8.66795e-21
23.937484	9.37772e-21
23.904374	1.01456e-20
23.871265	1.09763e-20
23.838155	1.1875e-20
23.805045	1.28473e-20
23.771935	1.38992e-20
23.738826	1.50372e-20
23.705716	1.62683e-20
23.672606	1.76002e-20
23.639497	1.90411e-20
23.606387	2.05999e-20
23.573277	2.22863e-20
23.540167	2.41108e-20
23.507058	2.60845e-20
23.473948	2.82198e-20
23.440838	3.05298e-20
23.407728	3.30288e-20
23.374619	3.57323e-20
23.341509	3.86571e-20
23.308399	4.18212e-20
23.275289	4.52442e-20
23.242180	4.89472e-20
23.209070	5.29533e-20
23.175960	5.72871e-20
23.142850	6.19756e-20
23.109741	6.70476e-20
23.076631	7.25345e-20
23.043521	7.84704e-20
23.010411	8.48919e-20
22.977302	9.18387e-20
22.944192	9.93538e-20
22.911082	1.07484e-19
22.877972	1.16279e-19
22.844863	1.25793e-19
22.811753	1.36085e-19
22.778643	1.4722e-19
22.745534	1.59265e-19
22.712424	1.72295e-19
22.679314	1.86391e-19
22.646204	2.0164e-19
22.613095	2.18137e-19
22.579985	2.35982e-19
22.546875	2.55286e-19
22.513765	2.7617e-19
22.480656	2.98761e-19
22.447546	3.23199e-19
22.414436	3.49636e-19
22.381326	3.78234e-19
22.348217	4.09171e-19
22.315107	4.42638e-19
22.281997	4.78841e-19
22.248887	5.18004e-19
22.215778	5.60368e-19
22.182668	6.06197e-19
22.149558	6.55772e-19
22.116448	7.094e-19
22.083339	7.67412e-19
22.050229	8.30166e-19
22.017119	8.9805e-19
21.984009	9.71483e-19
21.950900	1.05092e-18
21.917790	1.13685e-18
21.884680	1.2298e-18
21.851571	1.33035e-18
21.818461	1.43912e-18
21.785351	1.55677e-18
21.752241	1.68405e-18
21.719132	1.82172e-18
21.686022	1.97064e-18
21.652912	2.13174e-18
21.619802	2.306e-18
21.586693	2.4945e-18
21.553583	2.6984e-18
21.520473	2.91896e-18
21.487363	3.15754e-18
21.454254	3.41562e-18
21.421144	3.69478e-18
21.388034	3.99675e-18
21.354924	4.32339e-18
21.321815	4.67671e-18
21.288705	5.0589e-18
21.255595	5.47231e-18
21.222485	5.91949e-18
21.189376	6.40319e-18
21.156266	6.92641e-18
21.123156	7.49236e-18
21.090046	8.10454e-18
21.056937	8.76671e-18
21.023827	9.48297e-18
20.990717	1.02577e-17
20.957608	1.10957e-17
20.924498	1.20022e-17
20.891388	1.29827e-17
20.858278	1.40432e-17
20.825169	1.51904e-17
20.792059	1.64312e-17
20.758949	1.77733e-17
20.725839	1.9225e-17
20.692730	2.07953e-17
20.659620	2.24937e-17
20.626510	2.43308e-17
20.593400	2.63178e-17
20.560291	2.84671e-17
20.527181	3.07918e-17
20.494071	3.33063e-17
20.460961	3.6026e-17
20.427852	3.89677e-17
20.394742	4.21495e-17
20.361632	4.5591e-17
20.328522	4.93133e-17
20.295413	5.33395e-17
20.262303	5.76942e-17
20.229193	6.24042e-17
20.196083	6.74987e-17
20.162974	7.30088e-17
20.129864	7.89685e-17
20.096754	8.54145e-17
20.063645	9.23864e-17
20.030535	9.99271e-17
19.997425	1.08083e-16
19.964315	1.16904e-16
19.931206	1.26445e-16
19.898096	1.36764e-16
19.864986	1.47925e-16
19.831876	1.59996e-16
19.798767	1.73052e-16
19.765657	1.87173e-16
19.732547	2.02445e-16
19.699437	2.18963e-16
19.666328	2.36828e-16
19.633218	2.5615e-16
19.600108	2.77048e-16
19.566998	2.99649e-16
19.533889	3.24093e-16
19.500779	3.50531e-16
19.467669	3.79124e-16
19.434559	4.10048e-16
19.401450	4.43493e-16
19.368340	4.79665e-16
19.335230	5.18785e-16
19.302120	5.61094e-16
19.269011	6.06852e-16
19.235901	6.5634e-16
19.202791	7.09861e-16
19.169682	7.67744e-16
19.136572	8.30344e-16
19.103462	8.98046e-16
19.070352	9.71265e-16
19.037243	1.05045e-15
19.004133	1.13609e-15
18.971023	1.2287e-15
18.937913	1.32886e-15
18.904804	1.43719e-15
18.871694	1.55433e-15
18.838584	1.68102e-15
18.805474	1.81803e-15
18.772365	1.9662e-15
18.739255	2.12644e-15
18.706145	2.29973e-15
18.673035	2.48714e-15
18.639926	2.68981e-15
18.606816	2.90898e-15
18.573706	3.146e-15
18.540596	3.40232e-15
18.507487	3.67952e-15
18.474377	3.97928e-15
18.441267	4.30345e-15
18.408157	4.65401e-15
18.375048	5.03311e-15
18.341938	5.44308e-15
18.308828	5.88641e-15
18.275719	6.36584e-15
18.242609	6.88428e-15
18.209499	7.44492e-15
18.176389	8.05119e-15
18.143280	8.7068e-15
18.110170	9.41576e-15
18.077060	1.01824e-14
18.043950	1.10114e-14
18.010841	1.19079e-14
17.977731	1.28774e-14
17.944621	1.39257e-14
17.911511	1.50592e-14
17.878402	1.6285e-14
17.845292	1.76105e-14
17.812182	1.90438e-14
17.779072	2.05937e-14
17.745963	2.22697e-14
17.712853	2.40819e-14
17.679743	2.60416e-14
17.646633	2.81605e-14
17.613524	3.04518e-14
17.580414	3.29293e-14
17.547304	3.56083e-14
17.514194	3.85051e-14
17.481085	4.16374e-14
17.447975	4.50243e-14
17.414865	4.86865e-14
17.381756	5.26463e-14
17.348646	5.6928e-14
17.315536	6.15576e-14
17.282426	6.65635e-14
17.249317	7.19761e-14
17.216207	7.78286e-14
17.183097	8.41565e-14
17.149987	9.09985e-14
17.116878	9.83964e-14
17.083768	1.06395e-13
17.050658	1.15044e-13
17.017548	1.24395e-13
16.984439	1.34505e-13
16.951329	1.45437e-13
16.918219	1.57256e-13
16.885109	1.70035e-13
16.852000	1.83852e-13
16.818890	1.98791e-13
16.785780	2.14942e-13
16.752670	2.32404e-13
16.719561	2.51284e-13
16.686451	2.71697e-13
16.653341	2.93766e-13
16.620231	3.17626e-13
16.587122	3.43423e-13
16.554012	3.71313e-13
16.520902	4.01466e-13
16.487793	4.34065e-13
16.454683	4.6931e-13
16.421573	5.07413e-13
16.388463	5.48607e-13
16.355354	5.93143e-13
16.322244	6.4129e-13
16.289134	6.93342e-13
16.256024	7.49616e-13
16.222915	8.10452e-13
16.189805	8.76222e-13
16.156695	9.47323e-13
16.123585	1.02419e-12
16.090476	1.10728e-12
16.057366	1.19712e-12
16.024256	1.29423e-12
15.991146	1.39921e-12
15.958037	1.5127e-12
15.924927	1.63539e-12
15.891817	1.76802e-12
15.858707	1.91139e-12
15.825598	2.06638e-12
15.792488	2.23392e-12
15.759378	2.41503e-12
15.726268	2.61081e-12
15.693159	2.82244e-12
15.660049	3.05121e-12
15.626939	3.29851e-12
15.593830	3.56582e-12
15.560720	3.85478e-12
15.527610	4.16713e-12
15.494500	4.50476e-12
15.461391	4.86971e-12
15.428281	5.2642e-12
15.395171	5.6906e-12
15.362061	6.15151e-12
15.328952	6.64971e-12
15.295842	7.18821e-12
15.262732	7.77027e-12
15.229622	8.3994e-12
15.196513	9.07942e-12
15.163403	9.81442e-12
15.130293	1.06089e-11
15.097183	1.14675e-11
15.064074	1.23956e-11
15.030964	1.33987e-11
14.997854	1.44829e-11
14.964744	1.56546e-11
14.931635	1.69211e-11
14.898525	1.82899e-11
14.865415	1.97693e-11
14.832305	2.13682e-11
14.799196	2.30963e-11
14.766086	2.49639e-11
14.732976	2.69823e-11
14.699867	2.91637e-11
14.666757	3.15212e-11
14.633647	3.40691e-11
14.600537	3.68226e-11
14.567428	3.97984e-11
14.534318	4.30143e-11
14.501208	4.64897e-11
14.468098	5.02455e-11
14.434989	5.43043e-11
14.401879	5.86905e-11
14.368769	6.34305e-11
14.335659	6.85527e-11
14.302550	7.40879e-11
14.269440	8.00695e-11
14.236330	8.65332e-11
14.203220	9.35179e-11
14.170111	1.01066e-10
14.137001	1.09221e-10
14.103891	1.18034e-10
14.070781	1.27557e-10
14.037672	1.37847e-10
14.004562	1.48966e-10
13.971452	1.60981e-10
13.938343	1.73962e-10
13.905233	1.87989e-10
13.872123	2.03145e-10
13.839013	2.19521e-10
13.805904	2.37214e-10
13.772794	2.56332e-10
13.739684	2.76987e-10
13.706574	2.99304e-10
13.673465	3.23415e-10
13.640355	3.49466e-10
13.607245	3.77611e-10
13.574135	4.08019e-10
13.541026	4.40871e-10
13.507916	4.76363e-10
13.474806	5.14708e-10
13.441696	5.56132e-10
13.408587	6.00885e-10
13.375477	6.49232e-10
13.342367	7.01461e-10
13.309257	7.57883e-10
13.276148	8.18835e-10
13.243038	8.84679e-10
13.209928	9.55807e-10
13.176818	1.03264e-09
13.143709	1.11564e-09
13.110599	1.2053e-09
13.077489	1.30214e-09
13.044380	1.40675e-09
13.011270	1.51975e-09
12.978160	1.6418e-09
12.945050	1.77363e-09
12.911941	1.91603e-09
12.878831	2.06983e-09
12.845721	2.23595e-09
12.812611	2.41537e-09
12.779502	2.60915e-09
12.746392	2.81845e-09
12.713282	3.04449e-09
12.680172	3.28862e-09
12.647063	3.55227e-09
12.613953	3.83701e-09
12.580843	4.14452e-09
12.547733	4.47661e-09
12.514624	4.83524e-09
12.481514	5.22252e-09
12.448404	5.64074e-09
12.415294	6.09237e-09
12.382185	6.58006e-09
12.349075	7.10668e-09
12.315965	7.67533e-09
12.282855	8.28936e-09
12.249746	8.95237e-09
12.216636	9.66825e-09
12.183526	1.04412e-08
12.150417	1.12758e-08
12.117307	1.21769e-08
12.084197	1.31498e-08
12.051087	1.42002e-08
12.017978	1.53342e-08
11.984868	1.65585e-08
11.951758	1.78802e-08
11.918648	1.93071e-08
11.885539	2.08475e-08
11.852429	2.25104e-08
11.819319	2.43055e-08
11.786209	2.62432e-08
11.753100	2.83349e-08
11.719990	3.05927e-08
11.686880	3.30298e-08
11.653770	3.56604e-08
11.620661	3.84997e-08
11.587551	4.15642e-08
11.554441	4.48717e-08
11.521331	4.84415e-08
11.488222	5.22941e-08
11.455112	5.64519e-08
11.422002	6.0939e-08
11.388892	6.57814e-08
11.355783	7.10069e-08
11.322673	7.66458e-08
11.289563	8.27306e-08
11.256454	8.92964e-08
11.223344	9.6381e-08
11.190234	1.04025e-07
11.157124	1.12273e-07
11.124015	1.21172e-07
11.090905	1.30772e-07
11.057795	1.4113e-07
11.024685	1.52304e-07
10.991576	1.64359e-07
10.958466	1.77363e-07
10.925356	1.91391e-07
10.892246	2.06523e-07
10.859137	2.22844e-07
10.826027	2.40449e-07
10.792917	2.59437e-07
10.759807	2.79916e-07
10.726698	3.02003e-07
10.693588	3.25823e-07
10.660478	3.51511e-07
10.627368	3.79211e-07
10.594259	4.09082e-07
10.561149	4.41291e-07
10.528039	4.76021e-07
10.494929	5.13466e-07
10.461820	5.53838e-07
10.428710	5.97363e-07
10.395600	6.44286e-07
10.362491	6.94869e-07
10.329381	7.49396e-07
10.296271	8.08172e-07
10.263161	8.71523e-07
10.230052	9.39804e-07
10.196942	1.01339e-06
10.163832	1.0927e-06
10.130722	1.17817e-06
10.097613	1.27026e-06
10.064503	1.3695e-06
10.031393	1.47642e-06
9.998283	1.59162e-06
9.965174	1.71573e-06
9.932064	1.84944e-06
9.898954	1.99346e-06
9.865844	2.14859e-06
9.832735	2.31568e-06
9.799625	2.49564e-06
9.766515	2.68944e-06
9.733405	2.89814e-06
9.700296	3.12286e-06
9.667186	3.36481e-06
9.634076	3.62531e-06
9.600966	3.90574e-06
9.567857	4.20761e-06
9.534747	4.53253e-06
9.501637	4.88224e-06
9.468528	5.25858e-06
9.435418	5.66356e-06
9.402308	6.09931e-06
9.369198	6.56813e-06
9.336089	7.07248e-06
9.302979	7.61499e-06
9.269869	8.1985e-06
9.236759	8.82604e-06
9.203650	9.50085e-06
9.170540	1.02264e-05
9.137430	1.10064e-05
9.104320	1.1845e-05
9.071211	1.27462e-05
9.038101	1.37147e-05
9.004991	1.47555e-05
8.971881	1.58736e-05
8.938772	1.70748e-05
8.905662	1.8365e-05
8.872552	1.97504e-05
8.839442	2.12381e-05
8.806333	2.28352e-05
8.773223	2.45494e-05
8.740113	2.63891e-05
8.707003	2.8363e-05
8.673894	3.04805e-05
8.640784	3.27516e-05
8.607674	3.51869e-05
8.574565	3.77976e-05
8.541455	4.05959e-05
8.508345	4.35943e-05
8.475235	4.68064e-05
8.442126	5.02464e-05
8.409016	5.39295e-05
8.375906	5.78717e-05
8.342796	6.20897e-05
8.309687	6.66014e-05
8.276577	7.14254e-05
8.243467	7.65815e-05
8.210357	8.20903e-05
8.177248	8.79733e-05
8.144138	9.42531e-05
8.111028	0.000100953
8.077918	0.000108098
8.044809	0.000115712
8.011699	0.000123822
7.978589	0.000132455
7.945479	0.000141637
7.912370	0.000151395
7.879260	0.000161758
7.846150	0.000172752
7.813040	0.000184405
7.779931	0.000196741
7.746821	0.000209784
7.713711	0.000223556
7.680602	0.000238074
7.647492	0.000253351
7.614382	0.000269395
7.581272	0.000286204
7.548163	0.000303766
7.515053	0.000322056
7.481943	0.000341029
7.448833	0.000360617
7.415724	0.000380719
7.382614	0.000401191
7.349504	0.000421825
7.316394	0.000442324
7.283285	0.000462248
7.250175	0.000480909
7.217065	0.000497087
&
```
