## Supplementary material for "All-at-once RNA folding with 3D motif prediction framed by evolutionary information": RF01047_HBV_epsilon.helixcov

```
# RMs = 2 L = 61

# RM_HELIX NESTED 20-31 35-48, nbp = 12 nbp_cov = 1
# pvals: 0.649508,0.649508,0.649508,0.649508,0.649508,0.973825,0.649508,0.000151952,0.649508,0.649508,0.649508,0.973825
# aggregated NONE
NESTED  :::::::::::::::::::<<<<<<<<<<<<___>->>>>>>->>>>>:::::::::::::
        ::::::::::::::::::::::::::<____________>:::::::::::::::::::::

# RM_HELIX NESTED 1-13 49-61, nbp = 13 nbp_cov = 1
# pvals: 0.000628147,0.973825,0.649508,0.973825,0.973825,0.649508,0.649508,0.649508,0.973825,0.649508,0.649508,0.00396175,0.649508
# aggregated NONE
NESTED  <<<<<<<<<<<<<___________________________________>>>>>>>>>>>>>
        <___________________________________________________________>
```
