## Supplementary material for "All-at-once RNA folding with 3D motif prediction framed by evolutionary information": RF01047_HBV_epsilon.power

```
# Power analysis of given structure 
#
# Powertype = SINGLE SUBSTITUTIONS
# covary  left_pos      right_pos    substitutions      power
#----------------------------------------------------------------
     *    1		61		2		0.00
          2		60		1		0.00
          3		59		0		0.00
          4		58		1		0.00
          5		57		1		0.00
          6		56		0		0.00
          7		55		0		0.00
          8		54		0		0.00
          9		53		1		0.00
          10		52		0		0.00
          11		51		0		0.00
          12		50		2		0.00
          13		49		0		0.00
          20		48		0		0.00
          21		47		0		0.00
          22		46		0		0.00
          23		45		0		0.00
          24		44		0		0.00
          25		42		1		0.00
          26		41		0		0.00
     *    27		40		2		0.00
          28		39		0		0.00
          29		38		0		0.00
          30		37		0		0.00
          31		35		1		0.00
#
# BPAIRS 25
# avg substitutions per BP  0.5
# BPAIRS expected to covary 0.0 +/- 0.0
# BPAIRS observed to covary 2
#
```
