## Supplementary material for "All-at-once RNA folding with 3D motif prediction framed by evolutionary information": RF01047_HBV_epsilon.surv

```
22.850000	0.04
21.800000	0.08
6.900000	0.12
0.000000	0.76
-0.050000	1
&
20.250000	0.000554017
10.300000	0.00166205
9.400000	0.00221607
8.450000	0.00277008
3.700000	0.0033241
3.250000	0.00387812
2.550000	0.00443213
2.300000	0.00554017
1.300000	0.0066482
0.950000	0.00720222
0.800000	0.00775623
0.500000	0.00831025
0.100000	0.00886427
0.050000	0.00941828
0.000000	0.625485
-0.050000	0.968421
-0.100000	0.968975
-0.150000	0.969529
-0.300000	0.971745
-0.350000	0.973961
-0.450000	0.974515
-0.500000	0.976177
-0.550000	0.976731
-0.600000	0.977285
-0.800000	0.978393
-0.850000	0.979501
-0.950000	0.980609
-1.000000	0.982271
-1.050000	0.98338
-1.200000	0.984488
-1.650000	0.985042
-1.850000	0.98615
-1.950000	0.988366
-2.000000	0.98892
-2.350000	0.990028
-2.500000	0.991136
-2.650000	0.992244
-3.200000	0.993352
-3.350000	0.99446
-3.650000	0.996676
-3.850000	0.997784
-4.150000	1
&
22.869098	2.73224e-05
22.850000	0.000218579
22.750000	0.000273224
22.700000	0.000300546
22.650000	0.000327869
22.500000	0.000355191
22.100000	0.000382514
21.900000	0.000409836
21.800000	0.000628415
21.750000	0.000655738
21.700000	0.000737705
21.650000	0.000819672
21.550000	0.000846995
20.950000	0.000874317
20.900000	0.000901639
20.250000	0.00112022
20.050000	0.00114754
20.000000	0.00120219
19.850000	0.00122951
19.800000	0.00125683
19.700000	0.00128415
19.050000	0.00131148
17.800000	0.0013388
16.650000	0.00136612
16.400000	0.00139344
15.500000	0.00142077
15.450000	0.00144809
14.450000	0.00147541
12.700000	0.00150273
12.650000	0.00153005
12.300000	0.00155738
11.900000	0.0015847
11.850000	0.00161202
11.150000	0.00163934
10.450000	0.00169399
10.300000	0.00213115
10.050000	0.00226776
9.900000	0.0023224
9.850000	0.00237705
9.800000	0.00243169
9.700000	0.00248634
9.450000	0.00251366
9.400000	0.00278689
9.350000	0.00281421
9.300000	0.00284153
9.200000	0.00286885
9.150000	0.00295082
9.100000	0.00297814
9.000000	0.00300546
8.900000	0.00306011
8.750000	0.00311475
8.650000	0.00319672
8.450000	0.0034153
8.400000	0.00344262
8.350000	0.00346995
8.150000	0.00352459
8.100000	0.00355191
8.050000	0.00357923
7.950000	0.00360656
7.800000	0.00363388
7.100000	0.0036612
7.000000	0.00368852
6.950000	0.00371585
6.900000	0.00396175
6.800000	0.00398907
6.550000	0.00401639
6.500000	0.00407104
5.950000	0.00415301
5.750000	0.00418033
4.850000	0.00420765
4.700000	0.0042623
4.600000	0.00428962
4.550000	0.00434426
4.450000	0.00437158
4.250000	0.00439891
4.100000	0.00445355
4.050000	0.00448087
3.900000	0.0045082
3.850000	0.00453552
3.800000	0.00459016
3.700000	0.00480874
3.600000	0.00483607
3.350000	0.00486339
3.300000	0.00489071
3.250000	0.00510929
3.200000	0.00513661
3.050000	0.00521858
3.000000	0.0052459
2.950000	0.00527322
2.750000	0.00530055
2.700000	0.00535519
2.650000	0.00538251
2.600000	0.00540984
2.550000	0.00565574
2.500000	0.00571038
2.450000	0.00587432
2.400000	0.00595628
2.300000	0.00639344
2.000000	0.00650273
1.800000	0.00655738
1.750000	0.0065847
1.700000	0.00674863
1.600000	0.00680328
1.550000	0.00685792
1.500000	0.00693989
1.450000	0.00696721
1.400000	0.00702186
1.300000	0.00745902
1.200000	0.00748634
1.100000	0.00762295
1.050000	0.0076776
1.000000	0.00770492
0.950000	0.00795082
0.900000	0.00803279
0.850000	0.00806011
0.800000	0.00833333
0.750000	0.00849727
0.700000	0.00852459
0.650000	0.00857923
0.600000	0.00860656
0.550000	0.00871585
0.500000	0.00901639
0.450000	0.00909836
0.400000	0.00923497
0.350000	0.00931694
0.300000	0.00945355
0.250000	0.00953552
0.200000	0.00972678
0.150000	0.0097541
0.100000	0.0101366
0.050000	0.0106011
0.000000	0.649508
-0.050000	0.973825
-0.100000	0.974153
-0.150000	0.974508
-0.200000	0.974645
-0.250000	0.974863
-0.300000	0.975902
-0.350000	0.977295
-0.400000	0.97765
-0.450000	0.978005
-0.500000	0.978743
-0.550000	0.979344
-0.600000	0.979863
-0.650000	0.980109
-0.700000	0.980656
-0.750000	0.980847
-0.800000	0.981503
-0.850000	0.982459
-0.900000	0.98276
-0.950000	0.983306
-1.000000	0.984044
-1.050000	0.984754
-1.100000	0.984945
-1.150000	0.985137
-1.200000	0.985738
-1.250000	0.985792
-1.300000	0.985984
-1.350000	0.986038
-1.400000	0.986284
-1.450000	0.986339
-1.500000	0.986448
-1.550000	0.98653
-1.600000	0.986721
-1.650000	0.986995
-1.700000	0.987049
-1.750000	0.987186
-1.800000	0.987322
-1.850000	0.987978
-1.900000	0.988033
-1.950000	0.989153
-2.000000	0.989536
-2.050000	0.989836
-2.100000	0.990082
-2.150000	0.990219
-2.200000	0.990328
-2.250000	0.990546
-2.350000	0.991093
-2.400000	0.991148
-2.450000	0.991257
-2.500000	0.991913
-2.550000	0.991995
-2.650000	0.992623
-2.700000	0.992732
-2.750000	0.992842
-2.800000	0.992896
-2.850000	0.99306
-2.900000	0.993087
-2.950000	0.993169
-3.000000	0.993306
-3.150000	0.993497
-3.200000	0.994044
-3.250000	0.994153
-3.350000	0.99459
-3.400000	0.994645
-3.450000	0.994754
-3.500000	0.994973
-3.550000	0.995027
-3.600000	0.995055
-3.650000	0.996066
-3.700000	0.996339
-3.800000	0.996557
-3.850000	0.997158
-3.900000	0.997404
-3.950000	0.997596
-4.000000	0.997896
-4.050000	0.997951
-4.100000	0.998005
-4.150000	0.99888
-4.200000	0.999044
-4.300000	0.999317
-4.400000	0.999426
-4.450000	0.999481
-4.500000	0.99959
-4.800000	0.999645
-4.850000	0.999699
-5.050000	0.999781
-5.150000	0.999809
-5.200000	0.999863
-5.300000	0.999891
-5.650000	0.999918
-5.700000	0.999945
-7.000000	0.999973
-7.550000	1
&
56.150000	1.71559e-74
56.100000	2.21327e-74
56.050000	2.85531e-74
56.000000	3.68357e-74
55.950000	4.75204e-74
55.900000	6.1304e-74
55.850000	7.90849e-74
55.800000	1.02022e-73
55.750000	1.31611e-73
55.700000	1.69781e-73
55.650000	2.19018e-73
55.600000	2.82532e-73
55.550000	3.64461e-73
55.500000	4.70146e-73
55.450000	6.06471e-73
55.400000	7.82319e-73
55.350000	1.00915e-72
55.300000	1.30173e-72
55.250000	1.67913e-72
55.200000	2.16593e-72
55.150000	2.79384e-72
55.100000	3.60374e-72
55.050000	4.64839e-72
55.000000	5.99582e-72
54.950000	7.73376e-72
54.900000	9.97537e-72
54.850000	1.28666e-71
54.800000	1.65957e-71
54.750000	2.14054e-71
54.700000	2.76088e-71
54.650000	3.56096e-71
54.600000	4.59287e-71
54.550000	5.92376e-71
54.500000	7.64023e-71
54.450000	9.85399e-71
54.400000	1.27091e-70
54.350000	1.63913e-70
54.300000	2.11401e-70
54.250000	2.72645e-70
54.200000	3.51629e-70
54.150000	4.53491e-70
54.100000	5.84854e-70
54.050000	7.54264e-70
54.000000	9.72737e-70
53.950000	1.25448e-69
53.900000	1.61781e-69
53.850000	2.08636e-69
53.800000	2.69058e-69
53.750000	3.46975e-69
53.700000	4.47452e-69
53.650000	5.77021e-69
53.600000	7.44103e-69
53.550000	9.59556e-69
53.500000	1.23738e-68
53.450000	1.59563e-68
53.400000	2.05759e-68
53.350000	2.65326e-68
53.300000	3.42135e-68
53.250000	4.41176e-68
53.200000	5.68881e-68
53.150000	7.33545e-68
53.100000	9.45864e-68
53.050000	1.21962e-67
53.000000	1.5726e-67
52.950000	2.02773e-67
52.900000	2.61454e-67
52.850000	3.37113e-67
52.800000	4.34664e-67
52.750000	5.60437e-67
52.700000	7.22596e-67
52.650000	9.31666e-67
52.600000	1.20122e-66
52.550000	1.54874e-66
52.500000	1.99678e-66
52.450000	2.57442e-66
52.400000	3.31912e-66
52.350000	4.2792e-66
52.300000	5.51694e-66
52.250000	7.11262e-66
52.200000	9.16974e-66
52.150000	1.18217e-65
52.100000	1.52405e-65
52.050000	1.96477e-65
52.000000	2.53293e-65
51.950000	3.26534e-65
51.900000	4.20949e-65
51.850000	5.42659e-65
51.800000	6.99551e-65
51.750000	9.01795e-65
51.700000	1.1625e-64
51.650000	1.49855e-64
51.600000	1.93173e-64
51.550000	2.4901e-64
51.500000	3.20984e-64
51.450000	4.13756e-64
51.400000	5.33337e-64
51.350000	6.87471e-64
51.300000	8.86141e-64
51.250000	1.14221e-63
51.200000	1.47226e-63
51.150000	1.89767e-63
51.100000	2.44596e-63
51.050000	3.15265e-63
51.000000	4.06346e-63
50.950000	5.23736e-63
50.900000	6.75031e-63
50.850000	8.70023e-63
50.800000	1.12133e-62
50.750000	1.44521e-62
50.700000	1.86262e-62
50.650000	2.40055e-62
50.600000	3.09382e-62
50.550000	3.98725e-62
50.500000	5.13863e-62
50.450000	6.62242e-62
50.400000	8.53456e-62
50.350000	1.09987e-61
50.300000	1.41741e-61
50.250000	1.82661e-61
50.200000	2.35391e-61
50.150000	3.0334e-61
50.100000	3.909e-61
50.050000	5.03727e-61
50.000000	6.49114e-61
49.950000	8.36452e-61
49.900000	1.07785e-60
49.850000	1.38889e-60
49.800000	1.78967e-60
49.750000	2.30607e-60
49.700000	2.97145e-60
49.650000	3.82876e-60
49.600000	4.93337e-60
49.550000	6.35659e-60
49.500000	8.19029e-60
49.450000	1.05528e-59
49.400000	1.35967e-59
49.350000	1.75184e-59
49.300000	2.25708e-59
49.250000	2.90802e-59
49.200000	3.74663e-59
49.150000	4.82703e-59
49.100000	6.21889e-59
49.050000	8.01201e-59
49.000000	1.0322e-58
48.950000	1.32979e-58
48.900000	1.71314e-58
48.850000	2.20699e-58
48.800000	2.84317e-58
48.750000	3.66268e-58
48.700000	4.71834e-58
48.650000	6.0782e-58
48.600000	7.82987e-58
48.550000	1.00862e-57
48.500000	1.29926e-57
48.450000	1.67364e-57
48.400000	2.15585e-57
48.350000	2.77697e-57
48.300000	3.57699e-57
48.250000	4.60743e-57
48.200000	5.93464e-57
48.150000	7.64406e-57
48.100000	9.84573e-57
48.050000	1.26814e-56
48.000000	1.63335e-56
47.950000	2.10371e-56
47.900000	2.70949e-56
47.850000	3.48966e-56
47.800000	4.49441e-56
47.750000	5.78838e-56
47.700000	7.45478e-56
47.650000	9.60079e-56
47.600000	1.23644e-55
47.550000	1.59233e-55
47.500000	2.05063e-55
47.450000	2.64081e-55
47.400000	3.40079e-55
47.350000	4.37941e-55
47.300000	5.63958e-55
47.250000	7.26224e-55
47.200000	9.35167e-55
47.150000	1.20421e-54
47.100000	1.55063e-54
47.050000	1.99668e-54
47.000000	2.571e-54
46.950000	3.31047e-54
46.900000	4.26257e-54
46.850000	5.48841e-54
46.800000	7.06668e-54
46.750000	9.09868e-54
46.700000	1.17148e-53
46.650000	1.50829e-53
46.600000	1.94191e-53
46.550000	2.50015e-53
46.500000	3.21882e-53
46.450000	4.14402e-53
46.400000	5.33506e-53
46.350000	6.86833e-53
46.300000	8.84212e-53
46.250000	1.13829e-52
46.200000	1.46537e-52
46.150000	1.88639e-52
46.100000	2.42835e-52
46.050000	3.12596e-52
46.000000	4.02391e-52
45.950000	5.17973e-52
45.900000	6.66744e-52
45.850000	8.58231e-52
45.800000	1.1047e-51
45.750000	1.42192e-51
45.700000	1.8302e-51
45.650000	2.35568e-51
45.600000	3.03199e-51
45.550000	3.9024e-51
45.500000	5.02261e-51
45.450000	6.46427e-51
45.400000	8.31961e-51
45.350000	1.07073e-50
45.300000	1.378e-50
45.250000	1.77341e-50
45.200000	2.28226e-50
45.150000	2.93706e-50
45.100000	3.77966e-50
45.050000	4.86391e-50
45.000000	6.2591e-50
44.950000	8.05435e-50
44.900000	1.03643e-49
44.850000	1.33366e-49
44.800000	1.7161e-49
44.750000	2.20817e-49
44.700000	2.84128e-49
44.650000	3.65585e-49
44.600000	4.70386e-49
44.550000	6.05221e-49
44.500000	7.78692e-49
44.450000	1.00187e-48
44.400000	1.28898e-48
44.350000	1.65834e-48
44.300000	2.13352e-48
44.250000	2.74479e-48
44.200000	3.53114e-48
44.150000	4.54268e-48
44.100000	5.84389e-48
44.050000	7.51769e-48
44.000000	9.67071e-48
43.950000	1.24401e-47
43.900000	1.60023e-47
43.850000	2.05841e-47
43.800000	2.64774e-47
43.750000	3.40572e-47
43.700000	4.38061e-47
43.650000	5.63446e-47
43.600000	7.24706e-47
43.550000	9.32101e-47
43.500000	1.19883e-46
43.450000	1.54185e-46
43.400000	1.98297e-46
43.350000	2.55026e-46
43.300000	3.27978e-46
43.250000	4.21789e-46
43.200000	5.42423e-46
43.150000	6.97545e-46
43.100000	8.9701e-46
43.050000	1.15349e-45
43.000000	1.48328e-45
42.950000	1.90731e-45
42.900000	2.45252e-45
42.850000	3.15351e-45
42.800000	4.05478e-45
42.750000	5.21352e-45
42.700000	6.70326e-45
42.650000	8.61852e-45
42.600000	1.10808e-44
42.550000	1.42462e-44
42.500000	1.83154e-44
42.450000	2.35465e-44
42.400000	3.02711e-44
42.350000	3.89152e-44
42.300000	5.00267e-44
42.250000	6.43095e-44
42.200000	8.26683e-44
42.150000	1.06266e-43
42.100000	1.36596e-43
42.050000	1.75579e-43
42.000000	2.25683e-43
41.950000	2.90079e-43
41.900000	3.7284e-43
41.850000	4.79203e-43
41.800000	6.15895e-43
41.750000	7.9156e-43
41.700000	1.01731e-42
41.650000	1.3074e-42
41.600000	1.68019e-42
41.550000	2.15921e-42
41.500000	2.77475e-42
41.450000	3.56567e-42
41.400000	4.58193e-42
41.350000	5.88771e-42
41.300000	7.56543e-42
41.250000	9.72099e-42
41.200000	1.24904e-41
41.150000	1.60485e-41
41.100000	2.06196e-41
41.050000	2.6492e-41
41.000000	3.40361e-41
40.950000	4.37275e-41
40.900000	5.6177e-41
40.850000	7.21691e-41
40.800000	9.27115e-41
40.750000	1.19098e-40
40.700000	1.52991e-40
40.650000	1.96524e-40
40.600000	2.52437e-40
40.550000	3.24251e-40
40.500000	4.16484e-40
40.450000	5.34938e-40
40.400000	6.87064e-40
40.350000	8.8243e-40
40.300000	1.13332e-39
40.250000	1.4555e-39
40.200000	1.86922e-39
40.150000	2.40048e-39
40.100000	3.08265e-39
40.050000	3.95856e-39
40.000000	5.08323e-39
39.950000	6.52725e-39
39.900000	8.38125e-39
39.850000	1.07616e-38
39.800000	1.38175e-38
39.750000	1.77408e-38
39.700000	2.27774e-38
39.650000	2.9243e-38
39.600000	3.7543e-38
39.550000	4.81973e-38
39.500000	6.18735e-38
39.450000	7.9428e-38
39.400000	1.0196e-37
39.350000	1.3088e-37
39.300000	1.67999e-37
39.250000	2.15638e-37
39.200000	2.76777e-37
39.150000	3.55242e-37
39.100000	4.55936e-37
39.050000	5.85156e-37
39.000000	7.50975e-37
38.950000	9.63754e-37
38.900000	1.23678e-36
38.850000	1.58712e-36
38.800000	2.03662e-36
38.750000	2.61335e-36
38.700000	3.35329e-36
38.650000	4.30261e-36
38.600000	5.5205e-36
38.550000	7.0829e-36
38.500000	9.08721e-36
38.450000	1.16583e-35
38.400000	1.49564e-35
38.350000	1.91869e-35
38.300000	2.46131e-35
38.250000	3.15729e-35
38.200000	4.04995e-35
38.150000	5.1948e-35
38.100000	6.66307e-35
38.050000	8.54604e-35
38.000000	1.09608e-34
37.950000	1.40573e-34
37.900000	1.8028e-34
37.850000	2.31195e-34
37.800000	2.9648e-34
37.750000	3.80186e-34
37.700000	4.87508e-34
37.650000	6.25104e-34
37.600000	8.01507e-34
37.550000	1.02765e-33
37.500000	1.31756e-33
37.450000	1.68919e-33
37.400000	2.16556e-33
37.350000	2.77617e-33
37.300000	3.55883e-33
37.250000	4.56195e-33
37.200000	5.84761e-33
37.150000	7.49531e-33
37.100000	9.60693e-33
37.050000	1.2313e-32
37.000000	1.57806e-32
36.950000	2.02241e-32
36.900000	2.59178e-32
36.850000	3.32131e-32
36.800000	4.25601e-32
36.750000	5.45355e-32
36.700000	6.98777e-32
36.650000	8.95325e-32
36.600000	1.14711e-31
36.550000	1.46964e-31
36.500000	1.88278e-31
36.450000	2.41197e-31
36.400000	3.08976e-31
36.350000	3.95785e-31
36.300000	5.06962e-31
36.250000	6.49343e-31
36.200000	8.31675e-31
36.150000	1.06516e-30
36.100000	1.36413e-30
36.050000	1.74695e-30
36.000000	2.23709e-30
35.950000	2.86463e-30
35.900000	3.66804e-30
35.850000	4.69657e-30
35.800000	6.01322e-30
35.750000	7.69864e-30
35.700000	9.85601e-30
35.650000	1.26174e-29
35.600000	1.61516e-29
35.550000	2.06748e-29
35.500000	2.64635e-29
35.450000	3.38714e-29
35.400000	4.33509e-29
35.350000	5.54808e-29
35.300000	7.10012e-29
35.250000	9.08589e-29
35.200000	1.16265e-28
35.150000	1.48767e-28
35.100000	1.90346e-28
35.050000	2.43534e-28
35.000000	3.11568e-28
34.950000	3.98588e-28
34.900000	5.09887e-28
34.850000	6.5223e-28
34.800000	8.34266e-28
34.750000	1.06705e-27
34.700000	1.36472e-27
34.650000	1.74534e-27
34.600000	2.23198e-27
34.550000	2.85417e-27
34.500000	3.64959e-27
34.450000	4.66643e-27
34.400000	5.96625e-27
34.350000	7.6277e-27
34.300000	9.75128e-27
34.250000	1.24654e-26
34.200000	1.5934e-26
34.150000	2.03665e-26
34.100000	2.60307e-26
34.050000	3.32681e-26
34.000000	4.25153e-26
33.950000	5.43297e-26
33.900000	6.94228e-26
33.850000	8.87037e-26
33.800000	1.13332e-25
33.750000	1.44791e-25
33.700000	1.84969e-25
33.650000	2.36282e-25
33.600000	3.01812e-25
33.550000	3.8549e-25
33.500000	4.92337e-25
33.450000	6.28759e-25
33.400000	8.02929e-25
33.350000	1.02528e-24
33.300000	1.30911e-24
33.250000	1.67141e-24
33.200000	2.13384e-24
33.150000	2.72402e-24
33.100000	3.47719e-24
33.050000	4.4383e-24
33.000000	5.66467e-24
32.950000	7.2294e-24
32.900000	9.22569e-24
32.850000	1.17724e-23
32.800000	1.5021e-23
32.750000	1.91647e-23
32.700000	2.44496e-23
32.650000	3.11897e-23
32.600000	3.97848e-23
32.550000	5.07447e-23
32.500000	6.47189e-23
32.450000	8.25349e-23
32.400000	1.05247e-22
32.350000	1.34199e-22
32.300000	1.71102e-22
32.250000	2.18135e-22
32.200000	2.78075e-22
32.150000	3.54455e-22
32.100000	4.51779e-22
32.050000	5.75777e-22
32.000000	7.33748e-22
31.950000	9.3498e-22
31.900000	1.1913e-21
31.850000	1.51776e-21
31.800000	1.93351e-21
31.750000	2.46293e-21
31.700000	3.13703e-21
31.650000	3.99528e-21
31.600000	5.08787e-21
31.550000	6.47867e-21
31.500000	8.24888e-21
31.450000	1.05018e-20
31.400000	1.33688e-20
31.350000	1.70169e-20
31.300000	2.16583e-20
31.250000	2.75631e-20
31.200000	3.50743e-20
31.150000	4.4628e-20
31.100000	5.67782e-20
31.050000	7.22291e-20
31.000000	9.18753e-20
30.950000	1.16853e-19
30.900000	1.48606e-19
30.850000	1.88967e-19
30.800000	2.40266e-19
30.750000	3.05456e-19
30.700000	3.88293e-19
30.650000	4.9354e-19
30.600000	6.27244e-19
30.550000	7.9708e-19
30.500000	1.01279e-18
30.450000	1.28672e-18
30.400000	1.63456e-18
30.350000	2.07618e-18
30.300000	2.63681e-18
30.250000	3.34842e-18
30.200000	4.25155e-18
30.150000	5.39762e-18
30.100000	6.85178e-18
30.050000	8.6966e-18
30.000000	1.10367e-17
29.950000	1.40047e-17
29.900000	1.77686e-17
29.850000	2.2541e-17
29.800000	2.85915e-17
29.750000	3.62611e-17
29.700000	4.59818e-17
29.650000	5.83003e-17
29.600000	7.39085e-17
29.550000	9.36821e-17
29.500000	1.18729e-16
29.450000	1.5045e-16
29.400000	1.90619e-16
29.350000	2.41475e-16
29.300000	3.05855e-16
29.250000	3.87339e-16
29.200000	4.90455e-16
29.150000	6.20925e-16
29.100000	7.85977e-16
29.050000	9.94743e-16
29.000000	1.25875e-15
28.950000	1.59257e-15
28.900000	2.01458e-15
28.850000	2.54798e-15
28.800000	3.22204e-15
28.750000	4.07373e-15
28.700000	5.14962e-15
28.650000	6.5085e-15
28.600000	8.22446e-15
28.550000	1.03909e-14
28.500000	1.31256e-14
28.450000	1.65768e-14
28.400000	2.09314e-14
28.350000	2.64248e-14
28.300000	3.33533e-14
28.250000	4.20899e-14
28.200000	5.31042e-14
28.150000	6.69868e-14
28.100000	8.44808e-14
28.050000	1.06521e-13
28.000000	1.34281e-13
27.950000	1.6924e-13
27.900000	2.13251e-13
27.850000	2.68646e-13
27.800000	3.38353e-13
27.750000	4.26047e-13
27.700000	5.36342e-13
27.650000	6.75026e-13
27.600000	8.49361e-13
27.550000	1.06845e-12
27.500000	1.34372e-12
27.450000	1.68946e-12
27.400000	2.1236e-12
27.350000	2.66859e-12
27.300000	3.35253e-12
27.250000	4.2106e-12
27.200000	5.28679e-12
27.150000	6.63614e-12
27.100000	8.32746e-12
27.050000	1.04467e-11
27.000000	1.31014e-11
26.950000	1.64255e-11
26.900000	2.05867e-11
26.850000	2.57937e-11
26.800000	3.23072e-11
26.750000	4.04522e-11
26.700000	5.06334e-11
26.650000	6.33553e-11
26.600000	7.92457e-11
26.550000	9.90862e-11
26.500000	1.23849e-10
26.450000	1.54742e-10
26.400000	1.93268e-10
26.350000	2.41293e-10
26.300000	3.01131e-10
26.250000	3.75657e-10
26.200000	4.68433e-10
26.150000	5.83876e-10
26.100000	7.27456e-10
26.050000	9.05945e-10
26.000000	1.12772e-09
25.950000	1.40314e-09
25.900000	1.74501e-09
25.850000	2.16913e-09
25.800000	2.695e-09
25.750000	3.34667e-09
25.700000	4.15379e-09
25.650000	5.15284e-09
25.600000	6.38872e-09
25.550000	7.91665e-09
25.500000	9.80443e-09
25.450000	1.21353e-08
25.400000	1.50114e-08
25.350000	1.85578e-08
25.300000	2.29276e-08
25.250000	2.83081e-08
25.200000	3.49282e-08
25.150000	4.30674e-08
25.100000	5.30661e-08
25.050000	6.53394e-08
25.000000	8.03922e-08
24.950000	9.88379e-08
24.900000	1.21421e-07
24.850000	1.49045e-07
24.800000	1.82803e-07
24.750000	2.24016e-07
24.700000	2.74281e-07
24.650000	3.35521e-07
24.600000	4.10051e-07
24.550000	5.00657e-07
24.500000	6.10676e-07
24.450000	7.44109e-07
24.400000	9.05739e-07
24.350000	1.10127e-06
24.300000	1.3375e-06
24.250000	1.62249e-06
24.200000	1.96582e-06
24.150000	2.37882e-06
24.100000	2.87482e-06
24.050000	3.46955e-06
24.000000	4.18143e-06
23.950000	5.03203e-06
23.900000	6.04648e-06
23.850000	7.25399e-06
23.800000	8.68836e-06
23.750000	1.03886e-05
23.700000	1.23993e-05
23.650000	1.47718e-05
23.600000	1.7564e-05
23.550000	2.08416e-05
23.500000	2.46784e-05
23.450000	2.91565e-05
23.400000	3.43671e-05
23.350000	4.041e-05
23.300000	4.73936e-05
23.250000	5.54344e-05
23.200000	6.46559e-05
23.150000	7.51864e-05
23.100000	8.71574e-05
23.050000	0.000100699
23.000000	0.000115938
22.950000	0.00013299
22.900000	0.000151952
22.850000	0.000172898
22.800000	0.000195869
22.750000	0.000220858
22.700000	0.000247804
22.650000	0.000276582
22.600000	0.000306983
22.550000	0.000338716
22.500000	0.000371391
22.450000	0.000404523
22.400000	0.000437532
22.350000	0.000469758
22.300000	0.000500484
22.250000	0.000528972
22.200000	0.000554513
22.150000	0.000576492
22.100000	0.000594463
22.050000	0.00060822
22.000000	0.00061787
21.950000	0.00062386
21.900000	0.000626959
21.850000	0.000628147
21.800000	0.000628402
&
```
