## Supplementary material for "All-at-once RNA folding with 3D motif prediction framed by evolutionary information": RF01050_Sacc_telomerase.cacofold.power

```
# Power analysis of CaCoFold structure 
#
# Powertype = SINGLE SUBSTITUTIONS
# covary  left_pos      right_pos    substitutions      power
#----------------------------------------------------------------
          1		1221		4		0.07
          2		1220		2		0.00
     *    1155		1218		4		0.07
          1223		1237		0		0.00
          1224		1236		1		0.00
          1225		1235		1		0.00
          1226		1234		0		0.00
          1227		1233		0		0.00
          1262		1277		2		0.00
          1263		1276		3		0.02
          1264		1275		2		0.00
          1265		1274		2		0.00
          1266		1273		0		0.00
          1267		1272		2		0.00
          1280		1330		1		0.00
          1281		1329		3		0.02
          1284		1326		2		0.00
          1285		1325		4		0.07
          1286		1324		3		0.02
          1287		1323		2		0.00
          1288		1322		0		0.00
          1289		1321		2		0.00
          1290		1320		3		0.02
          1291		1319		3		0.02
          1292		1318		0		0.00
          1299		1313		0		0.00
          1300		1312		2		0.00
          1301		1311		2		0.00
          1302		1310		3		0.02
          1303		1309		3		0.02
#
# BPAIRS 30
# avg substitutions per BP  1.9
# BPAIRS expected to covary 0.3 +/- 0.5
# BPAIRS observed to covary 1
#
```
