## Supplementary material for "All-at-once RNA folding with 3D motif prediction framed by evolutionary information": RF01050_Sacc_telomerase.power

```
# Power analysis of given structure
#
# Powertype = SINGLE SUBSTITUTIONS
# covary left_pos right_pos substitutions power
#----------------------------------------------------------------
18		1323		0		0.00
19		1322		0		0.00
29		981		0		0.00
30		980		2		0.00
31		979		0		0.00
36		974		1		0.00
37		973		2		0.00
38		972		2		0.00
39		971		3		0.02
45		969		2		0.00
46		968		1		0.00
47		967		0		0.00
48		966		0		0.00
49		965		3		0.02
50		964		2		0.00
52		962		1		0.00
53		961		4		0.07
54		960		3		0.02
55		959		2		0.00
60		954		1		0.00
61		953		2		0.00
62		952		0		0.00
63		951		2		0.00
75		939		4		0.07
76		938		0		0.00
77		937		3		0.02
78		936		4		0.07
89		925		0		0.00
90		924		1		0.00
91		923		2		0.00
92		922		2		0.00
93		921		2		0.00
100		914		0		0.00
101		913		2		0.00
102		912		0		0.00
103		911		0		0.00
104		910		0		0.00
105		909		1		0.00
116		898		2		0.00
117		897		3		0.02
119		895		2		0.00
120		894		2		0.00
121		893		1		0.00
122		892		1		0.00
123		891		0		0.00
126		889		0		0.00
127		888		0		0.00
128		887		0		0.00
129		886		0		0.00
135		508		0		0.00
136		507		0		0.00
137		506		0		0.00
138		505		0		0.00
139		504		0		0.00
140		503		0		0.00
141		502		3		0.02
142		501		3		0.02
196		249		0		0.00
197		248		2		0.00
198		247		0		0.00
280		365		3		0.02
281		364		1		0.00
282		363		2		0.00
283		362		1		0.00
284		361		0		0.00
285		360		3		0.02
291		356		2		0.00
292		355		2		0.00
294		353		6		0.16
295		352		2		0.00
297		350		4		0.07
298		349		2		0.00
299		348		2		0.00
300		347		3		0.02
302		343		0		0.00
303		342		0		0.00
304		341		0		0.00
305		340		0		0.00
308		339		0		0.00
309		338		0		0.00
310		337		0		0.00
311		336		0		0.00
536		552		3		0.02
537		551		0		0.00
538		550		0		0.00
539		549		0		0.00
540		548		1		0.00
541		547		0		0.00
609		638		0		0.00
610		637		1		0.00
611		636		1		0.00
612		635		0		0.00
613		634		0		0.00
614		633		3		0.02
615		632		0		0.00
617		630		0		0.00
618		629		2		0.00
619		628		0		0.00
620		627		1		0.00
644		721		0		0.00
645		720		0		0.00
646		719		0		0.00
647		718		0		0.00
648		717		0		0.00
649		716		0		0.00
653		708		0		0.00
654		707		2		0.00
655		706		1		0.00
656		705		3		0.02
657		704		0		0.00
658		703		0		0.00
659		702		1		0.00
660		701		1		0.00
671		691		0		0.00
672		690		2		0.00
673		689		0		0.00
674		688		3		0.02
676		686		2		0.00
677		685		2		0.00
678		684		2		0.00
774		814		2		0.00
775		813		2		0.00
776		812		1		0.00
777		811		1		0.00
778		810		0		0.00
779		809		3		0.02
780		808		1		0.00
781		807		4		0.07
782		845		0		0.00
783		844		0		0.00
784		843		2		0.00
785		842		0		0.00
786		841		1		0.00
787		840		0		0.00
788		839		0		0.00
789		838		2		0.00
817		883		0		0.00
818		882		0		0.00
819		881		0		0.00
820		880		0		0.00
821		879		0		0.00
822		878		0		0.00
823		877		0		0.00
824		876		0		0.00
825		875		0		0.00
826		874		0		0.00
1020		1306		0		0.00
1021		1305		0		0.00
1022		1304		0		0.00
1023		1303		4		0.07
1024		1302		3		0.02
1025		1301		1		0.00
1026		1300		2		0.00
1066		1250		2		0.00
1067		1249		1		0.00
1068		1248		1		0.00
1069		1247		1		0.00
1070		1246		1		0.00
1072		1244		3		0.02
1073		1243		2		0.00
1074		1242		3		0.02
1082		1234		0		0.00
1083		1233		1		0.00
1084		1232		1		0.00
1085		1231		2		0.00
1086		1230		1		0.00
1089		1227		1		0.00
1090		1226		0		0.00
1091		1225		1		0.00
1092		1224		0		0.00
1141		1150		0		0.00
1142		1149		0		0.00
1143		1148		0		0.00
1151		1222		0		0.00
1152		1221		0		0.00
1153		1220		0		0.00
1154		1219		0		0.00
* 1155		1218		4		0.07
1156		1217		2		0.00
1157		1216		0		0.00
1159		1213		1		0.00
1160		1212		0		0.00
1161		1211		2		0.00
1162		1210		0		0.00
1163		1209		2		0.00
1164		1208		0		0.00
1165		1207		1		0.00
1264		1275		2		0.00
1265		1274		2		0.00
1266		1273		0		0.00
1267		1272		2		0.00
#
# BPAIRS 191
# avg substitutions per BP 1.1
# BPAIRS expected to covary 0.9 +/- 0.9
# BPAIRS observed to covary 1
#
```
