## Supplementary material for "All-at-once RNA folding with 3D motif prediction framed by evolutionary information": RF01050_Sacc_telomerase.sorted.cacofold.cov

```
# The predicted CaCoFold structure
# BPAIRS observed to covary 1
#
#
# Method Target_E-val [cov_min,cov_max] [FP | TP True Found | Sen PPV F] 
# GTp    0.05         [-8.10,15.32]     [0 | 1 30 1 | 3.33 100.00 6.45] 
#
# in_fold in_given   left_pos       right_pos      score           E-value    pvalue       substitutions      power
#-----------------------------------------------------------------------------------------------------------------------
*	*	      1155	      1218	12.71383	0.0172477	9.0302e-05	4		0.07
```
