## Supplementary material for "All-at-once RNA folding with 3D motif prediction framed by evolutionary information": RF01050_Sacc_telomerase.surv

```
12.700000	0.0052356
10.800000	0.0104712
9.250000	0.0209424
9.200000	0.026178
8.800000	0.0366492
8.450000	0.0575916
8.350000	0.0628272
8.200000	0.0680628
8.100000	0.0732984
8.000000	0.078534
7.300000	0.0837696
5.950000	0.0890052
5.800000	0.0942408
5.750000	0.0994764
4.800000	0.104712
3.750000	0.115183
3.100000	0.120419
3.050000	0.125654
1.450000	0.136126
1.300000	0.146597
0.500000	0.151832
0.000000	0.251309
-0.050000	0.858639
-0.300000	0.863874
-0.550000	0.86911
-0.600000	0.874346
-0.750000	0.879581
-0.800000	0.884817
-0.950000	0.890052
-1.100000	0.895288
-1.200000	0.900524
-1.300000	0.910995
-1.450000	0.921466
-1.500000	0.926702
-1.550000	0.947644
-1.600000	0.95288
-1.700000	0.958115
-2.100000	0.963351
-2.250000	0.968586
-2.300000	0.973822
-2.350000	0.979058
-2.550000	0.989529
-2.700000	1
&
15.300000	1.32553e-06
15.250000	2.65106e-06
14.950000	3.97659e-06
14.600000	5.30212e-06
14.250000	6.62765e-06
14.200000	7.95318e-06
14.100000	1.19298e-05
13.950000	1.59064e-05
13.800000	1.72319e-05
13.750000	2.65106e-05
13.650000	2.78361e-05
13.450000	3.71149e-05
13.350000	3.84404e-05
13.300000	3.97659e-05
13.250000	7.68808e-05
13.150000	8.48339e-05
13.100000	8.88105e-05
13.000000	9.14616e-05
12.950000	0.000121949
12.900000	0.000131228
12.800000	0.000178947
12.750000	0.000181598
12.700000	0.000226666
12.650000	0.000257153
12.600000	0.000258478
12.550000	0.000259804
12.500000	0.000263781
12.450000	0.000266432
12.350000	0.000269083
12.250000	0.000270408
12.200000	0.000279687
12.150000	0.000283664
12.100000	0.000288966
12.050000	0.000290291
12.000000	0.000304872
11.950000	0.000316802
11.900000	0.000318127
11.800000	0.000341987
11.750000	0.000344638
11.700000	0.000345963
11.650000	0.000356568
11.600000	0.000360544
11.550000	0.000369823
11.500000	0.000385729
11.450000	0.000387055
11.400000	0.000389706
11.350000	0.000392357
11.300000	0.000398985
11.250000	0.000652161
11.200000	0.000660114
11.150000	0.000751576
11.100000	0.000760854
11.050000	0.00076218
11.000000	0.00077411
10.950000	0.000782063
10.900000	0.000804597
10.850000	0.000839061
10.800000	0.000850991
10.750000	0.00086292
10.700000	0.000864246
10.650000	0.00101005
10.600000	0.00106573
10.550000	0.00107766
10.500000	0.00111875
10.450000	0.00146206
10.400000	0.00146339
10.350000	0.00147134
10.300000	0.00148592
10.250000	0.0014952
10.200000	0.00150978
10.150000	0.00153894
10.100000	0.00159594
10.050000	0.00159992
10.000000	0.00160787
9.950000	0.00166619
9.900000	0.00175765
9.850000	0.00178151
9.800000	0.00178947
9.750000	0.00179874
9.700000	0.00183188
9.650000	0.00186104
9.600000	0.00193395
9.550000	0.0019472
9.500000	0.00194986
9.450000	0.00197371
9.400000	0.00201348
9.350000	0.00214206
9.300000	0.0021752
9.250000	0.00496676
9.200000	0.00517089
9.150000	0.00521199
9.100000	0.00522524
9.050000	0.00531405
9.000000	0.0053684
8.950000	0.0053737
8.900000	0.00540154
8.850000	0.00545986
8.800000	0.00667139
8.750000	0.00674032
8.700000	0.00684636
8.650000	0.00687155
8.600000	0.00694313
8.550000	0.00700013
8.500000	0.00724667
8.450000	0.00981688
8.400000	0.00983676
8.350000	0.00993883
8.300000	0.00998257
8.250000	0.0102927
8.200000	0.0104942
8.150000	0.0106016
8.100000	0.0108614
8.050000	0.010978
8.000000	0.0115785
7.950000	0.0117747
7.900000	0.0118807
7.850000	0.0119589
7.800000	0.0120067
7.750000	0.0123341
7.700000	0.0124043
7.650000	0.0125117
7.600000	0.0125607
7.550000	0.0127198
7.500000	0.0129544
7.450000	0.0131572
7.400000	0.0132951
7.350000	0.0133786
7.300000	0.0144761
7.250000	0.014557
7.200000	0.015233
7.150000	0.015396
7.100000	0.0154941
7.050000	0.0158759
7.000000	0.0162232
6.950000	0.0166765
6.900000	0.0167852
6.850000	0.0171895
6.800000	0.0175209
6.750000	0.0178496
6.700000	0.0181677
6.650000	0.0186144
6.600000	0.0188331
6.550000	0.0190823
6.500000	0.0196271
6.450000	0.0202925
6.400000	0.0205351
6.350000	0.0207167
6.300000	0.0207724
6.250000	0.0212827
6.200000	0.0215743
6.150000	0.021968
6.100000	0.0223405
6.050000	0.0230351
6.000000	0.0232525
5.950000	0.023609
5.900000	0.0243102
5.850000	0.0245183
5.800000	0.0247569
5.750000	0.0250022
5.700000	0.0252673
5.650000	0.0254979
5.600000	0.0260361
5.550000	0.0263078
5.500000	0.0265597
5.450000	0.0267373
5.400000	0.0273855
5.350000	0.0281397
5.300000	0.0283664
5.250000	0.0293897
5.200000	0.0295739
5.150000	0.0306701
5.100000	0.0318803
5.050000	0.0321865
5.000000	0.0324211
4.950000	0.0327618
4.900000	0.0329991
4.850000	0.0331581
4.800000	0.0341907
4.750000	0.0348071
4.700000	0.0350086
4.650000	0.0353532
4.600000	0.0356926
4.550000	0.035955
4.500000	0.0362625
4.450000	0.0366721
4.400000	0.0369704
4.350000	0.0379698
4.300000	0.0381991
4.250000	0.0385796
4.200000	0.0388102
4.150000	0.0391588
4.100000	0.0395485
4.050000	0.0403385
4.000000	0.0407998
3.950000	0.0410026
3.900000	0.0424899
3.850000	0.0428292
3.800000	0.0431937
3.750000	0.0438313
3.700000	0.0448546
3.650000	0.0451078
3.600000	0.0458209
3.550000	0.0474023
3.500000	0.048183
3.450000	0.0489041
3.400000	0.0494661
3.350000	0.0505464
3.300000	0.0510502
3.250000	0.0515711
3.200000	0.0520125
3.150000	0.0531034
3.100000	0.0551619
3.050000	0.0560911
3.000000	0.0566306
2.950000	0.0576738
2.900000	0.0582783
2.850000	0.0586547
2.800000	0.0597721
2.750000	0.0605025
2.700000	0.0614741
2.650000	0.0622363
2.600000	0.0629866
2.550000	0.063876
2.500000	0.0656946
2.450000	0.0665483
2.400000	0.0674668
2.350000	0.0694817
2.300000	0.0705209
2.250000	0.0711637
2.200000	0.0721831
2.150000	0.0733761
2.100000	0.0745982
2.050000	0.0752994
2.000000	0.076381
1.950000	0.0774534
1.900000	0.0787948
1.850000	0.0795133
1.800000	0.0801442
1.750000	0.0811662
1.700000	0.0819562
1.650000	0.0829968
1.600000	0.0844323
1.550000	0.0855153
1.500000	0.0878495
1.450000	0.0887098
1.400000	0.0901891
1.350000	0.0910865
1.300000	0.0931039
1.250000	0.0940451
1.200000	0.095075
1.150000	0.0960042
1.100000	0.097221
1.050000	0.0984273
1.000000	0.0998244
0.950000	0.101154
0.900000	0.102623
0.850000	0.103716
0.800000	0.105201
0.750000	0.106492
0.700000	0.10744
0.650000	0.109213
0.600000	0.110659
0.550000	0.112384
0.500000	0.114731
0.450000	0.1164
0.400000	0.117833
0.350000	0.120006
0.300000	0.12158
0.250000	0.123557
0.200000	0.125695
0.150000	0.127239
0.100000	0.129341
0.050000	0.131433
0.000000	0.301301
-0.050000	0.750723
-0.100000	0.755821
-0.150000	0.75996
-0.200000	0.763833
-0.250000	0.768727
-0.300000	0.773151
-0.350000	0.778912
-0.400000	0.783803
-0.450000	0.789609
-0.500000	0.795497
-0.550000	0.799804
-0.600000	0.804403
-0.650000	0.809093
-0.700000	0.813157
-0.750000	0.818602
-0.800000	0.823526
-0.850000	0.827233
-0.900000	0.830364
-0.950000	0.833328
-1.000000	0.837086
-1.050000	0.843874
-1.100000	0.847127
-1.150000	0.852544
-1.200000	0.856888
-1.250000	0.86076
-1.300000	0.866001
-1.350000	0.869854
-1.400000	0.87281
-1.450000	0.877017
-1.500000	0.880225
-1.550000	0.88608
-1.600000	0.889374
-1.650000	0.890962
-1.700000	0.893726
-1.750000	0.895693
-1.800000	0.897814
-1.850000	0.905415
-1.900000	0.909672
-1.950000	0.911582
-2.000000	0.913651
-2.050000	0.916885
-2.100000	0.918734
-2.150000	0.921367
-2.200000	0.922972
-2.250000	0.924837
-2.300000	0.928884
-2.350000	0.931139
-2.400000	0.932988
-2.450000	0.935033
-2.500000	0.936356
-2.550000	0.945156
-2.600000	0.946548
-2.650000	0.948436
-2.700000	0.950594
-2.750000	0.95191
-2.800000	0.953531
-2.850000	0.954658
-2.900000	0.956304
-2.950000	0.957871
-3.000000	0.963203
-3.050000	0.964912
-3.100000	0.966337
-3.150000	0.967351
-3.200000	0.96966
-3.250000	0.97093
-3.300000	0.972452
-3.350000	0.973739
-3.400000	0.974486
-3.450000	0.975191
-3.500000	0.976302
-3.550000	0.977394
-3.600000	0.978451
-3.650000	0.979662
-3.700000	0.98028
-3.750000	0.98059
-3.800000	0.981796
-3.850000	0.983494
-3.900000	0.984406
-3.950000	0.985244
-4.000000	0.985847
-4.050000	0.986799
-4.100000	0.987202
-4.150000	0.987956
-4.200000	0.988216
-4.250000	0.98852
-4.300000	0.988888
-4.350000	0.989164
-4.400000	0.989877
-4.450000	0.990402
-4.500000	0.990769
-4.550000	0.991025
-4.600000	0.99217
-4.650000	0.99257
-4.700000	0.993014
-4.750000	0.993191
-4.800000	0.993574
-4.850000	0.993806
-4.900000	0.99442
-4.950000	0.995073
-5.000000	0.995133
-5.050000	0.995309
-5.100000	0.995378
-5.150000	0.995635
-5.200000	0.995956
-5.250000	0.996153
-5.300000	0.996225
-5.350000	0.996395
-5.400000	0.996641
-5.450000	0.99697
-5.500000	0.997633
-5.550000	0.997778
-5.600000	0.997855
-5.650000	0.998097
-5.700000	0.998151
-5.750000	0.99826
-5.800000	0.998395
-5.850000	0.998553
-5.900000	0.998631
-5.950000	0.998645
-6.000000	0.998938
-6.050000	0.998999
-6.100000	0.999018
-6.150000	0.999279
-6.200000	0.99932
-6.250000	0.99934
-6.300000	0.999373
-6.350000	0.99943
-6.400000	0.999434
-6.450000	0.999525
-6.500000	0.999553
-6.550000	0.999564
-6.600000	0.999589
-6.650000	0.999745
-6.700000	0.999755
-6.750000	0.999783
-6.800000	0.999825
-6.850000	0.999846
-6.900000	0.999848
-6.950000	0.999858
-7.050000	0.999875
-7.100000	0.999878
-7.150000	0.999887
-7.200000	0.999889
-7.250000	0.999893
-7.400000	0.999903
-7.450000	0.999914
-7.500000	0.999931
-7.600000	0.999943
-7.650000	0.999946
-7.750000	0.99995
-7.850000	0.999979
-7.950000	0.999988
-8.000000	0.999999
-8.100000	1
&
17.250000	6.62597e-08
17.000000	1.32519e-07
16.900000	1.98779e-07
16.800000	2.65039e-07
16.600000	3.31299e-07
16.500000	3.97558e-07
16.450000	4.63818e-07
16.300000	5.30078e-07
16.250000	5.96338e-07
16.100000	6.62597e-07
15.550000	7.95117e-07
15.500000	8.61377e-07
15.450000	1.25894e-06
15.400000	1.32519e-06
15.350000	1.65649e-06
15.300000	1.92153e-06
15.250000	2.31909e-06
15.200000	2.38535e-06
15.100000	2.71665e-06
15.050000	3.57803e-06
15.000000	3.71055e-06
14.950000	4.24062e-06
14.900000	4.70444e-06
14.850000	5.63208e-06
14.800000	5.69834e-06
14.750000	6.36094e-06
14.700000	6.49345e-06
14.650000	7.81865e-06
14.600000	8.34873e-06
14.550000	8.68003e-06
14.500000	9.5414e-06
14.450000	1.05353e-05
14.400000	1.10654e-05
14.350000	1.39808e-05
14.300000	1.43784e-05
14.250000	1.56373e-05
14.200000	1.59686e-05
14.150000	1.79564e-05
14.100000	2.0143e-05
14.050000	2.19982e-05
14.000000	2.36547e-05
13.950000	2.63051e-05
13.900000	2.94193e-05
13.850000	3.17384e-05
13.800000	3.48526e-05
13.750000	3.71055e-05
13.700000	3.84969e-05
13.650000	4.04847e-05
13.600000	4.09485e-05
13.550000	4.62493e-05
13.500000	4.7707e-05
13.450000	4.96948e-05
13.400000	5.62545e-05
13.350000	6.15553e-05
13.300000	6.74524e-05
13.250000	7.43434e-05
13.200000	8.09694e-05
13.150000	8.74629e-05
13.100000	9.8727e-05
13.050000	0.000108931
13.000000	0.000112973
12.950000	0.000119466
12.900000	0.000121984
12.850000	0.000128014
12.800000	0.000132321
12.750000	0.00013517
12.700000	0.000138417
12.650000	0.000139808
12.600000	0.000143121
12.550000	0.000146169
12.500000	0.000150078
12.450000	0.000151138
12.400000	0.000155578
12.350000	0.000157433
12.300000	0.000162535
12.250000	0.000166246
12.200000	0.000168896
12.150000	0.000172938
12.100000	0.00017539
12.050000	0.000179166
12.000000	0.000182811
11.950000	0.000185196
11.900000	0.000189834
11.850000	0.000194274
11.800000	0.000200502
11.750000	0.000205074
11.700000	0.000209911
11.650000	0.000215477
11.600000	0.000218657
11.550000	0.000226873
11.500000	0.000234096
11.450000	0.000238138
11.400000	0.000242908
11.350000	0.000246619
11.300000	0.000251986
11.250000	0.000256491
11.200000	0.00026378
11.150000	0.000272063
11.100000	0.00028008
11.050000	0.000286242
11.000000	0.000291675
10.950000	0.000297109
10.900000	0.000308837
10.850000	0.000315131
10.800000	0.000322287
10.750000	0.000424526
10.700000	0.000430225
10.650000	0.000471173
10.600000	0.000500526
10.550000	0.000538493
10.500000	0.000591898
10.450000	0.000813405
10.400000	0.000991113
10.350000	0.00104333
10.300000	0.00126417
10.250000	0.00137847
10.200000	0.00155704
10.150000	0.00158924
10.100000	0.00161654
10.050000	0.00177119
10.000000	0.00179498
9.950000	0.00181121
9.900000	0.00186554
9.850000	0.00203457
9.800000	0.00216742
9.750000	0.0024371
9.700000	0.00315847
9.650000	0.00375083
9.600000	0.004429
9.550000	0.0047919
9.500000	0.00493204
9.450000	0.00515362
9.400000	0.00535081
9.350000	0.005667
9.300000	0.00587141
9.250000	0.00597411
9.200000	0.00624783
9.150000	0.00645297
9.100000	0.00671827
9.050000	0.0070664
9.000000	0.00755109
8.950000	0.00786463
8.900000	0.00795051
8.850000	0.00800875
8.800000	0.0081084
8.750000	0.00820057
8.700000	0.00830533
8.650000	0.00843566
8.600000	0.00860648
8.550000	0.00888702
8.500000	0.00923422
8.450000	0.00950045
8.400000	0.00967618
8.350000	0.00986131
8.300000	0.0100095
8.250000	0.0103032
8.200000	0.0108108
8.150000	0.0110069
8.100000	0.0115313
8.050000	0.0123935
8.000000	0.0127291
7.950000	0.0134608
7.900000	0.0138969
7.850000	0.0140857
7.800000	0.0146321
7.750000	0.0149326
7.700000	0.015167
7.650000	0.0156674
7.600000	0.0157964
7.550000	0.0160186
7.500000	0.0161888
7.450000	0.0166862
7.400000	0.0168954
7.350000	0.0171427
7.300000	0.0173947
7.250000	0.0177228
7.200000	0.0180019
7.150000	0.0183813
7.100000	0.018632
7.050000	0.0189173
7.000000	0.0191972
6.950000	0.019532
6.900000	0.0198193
6.850000	0.0201057
6.800000	0.0204069
6.750000	0.020754
6.700000	0.0211424
6.650000	0.0215395
6.600000	0.0219949
6.550000	0.0224473
6.500000	0.0227426
6.450000	0.0231274
6.400000	0.023457
6.350000	0.0237802
6.300000	0.0241587
6.250000	0.0246263
6.200000	0.024997
6.150000	0.0252813
6.100000	0.0257157
6.050000	0.0260566
6.000000	0.0263838
5.950000	0.0266936
5.900000	0.0270195
5.850000	0.0272856
5.800000	0.0276636
5.750000	0.0280242
5.700000	0.0283394
5.650000	0.0286237
5.600000	0.0290285
5.550000	0.0293287
5.500000	0.0297512
5.450000	0.0300227
5.400000	0.0303511
5.350000	0.0307037
5.300000	0.030977
5.250000	0.0312681
5.200000	0.0315415
5.150000	0.0318805
5.100000	0.0322155
5.050000	0.0325473
5.000000	0.0328921
4.950000	0.0333506
4.900000	0.0338473
4.850000	0.0343854
4.800000	0.0348993
4.750000	0.0356084
4.700000	0.0360549
4.650000	0.036533
4.600000	0.0371171
4.550000	0.0376469
4.500000	0.0383093
4.450000	0.0388326
4.400000	0.0393104
4.350000	0.0398088
4.300000	0.040159
4.250000	0.0405185
4.200000	0.0409093
4.150000	0.0412914
4.100000	0.0416977
4.050000	0.0420991
4.000000	0.0426395
3.950000	0.0433265
3.900000	0.0437638
3.850000	0.044632
3.800000	0.0454533
3.750000	0.046616
3.700000	0.0475319
3.650000	0.048289
3.600000	0.0490993
3.550000	0.0496773
3.500000	0.0500994
3.450000	0.0507783
3.400000	0.051517
3.350000	0.0521677
3.300000	0.0528165
3.250000	0.0534929
3.200000	0.0542644
3.150000	0.0557099
3.100000	0.0566584
3.050000	0.0574332
3.000000	0.058482
2.950000	0.0593917
2.900000	0.0603217
2.850000	0.061325
2.800000	0.0624631
2.750000	0.0634966
2.700000	0.0646568
2.650000	0.0656892
2.600000	0.0667621
2.550000	0.0679674
2.500000	0.0688944
2.450000	0.0697823
2.400000	0.070388
2.350000	0.0711141
2.300000	0.0719126
2.250000	0.0727474
2.200000	0.0736423
2.150000	0.0746474
2.100000	0.0760365
2.050000	0.0769559
2.000000	0.0781335
1.950000	0.0790603
1.900000	0.0799478
1.850000	0.0813421
1.800000	0.0823489
1.750000	0.0832976
1.700000	0.0840828
1.650000	0.0848445
1.600000	0.0858741
1.550000	0.0870942
1.500000	0.0882631
1.450000	0.0896924
1.400000	0.0911543
1.350000	0.0930044
1.300000	0.0947018
1.250000	0.0964487
1.200000	0.0977902
1.150000	0.0996543
1.100000	0.101189
1.050000	0.102567
1.000000	0.103836
0.950000	0.105178
0.900000	0.106597
0.850000	0.10865
0.800000	0.110305
0.750000	0.112017
0.700000	0.113675
0.650000	0.115336
0.600000	0.116853
0.550000	0.118884
0.500000	0.120577
0.450000	0.122177
0.400000	0.124095
0.350000	0.126441
0.300000	0.128756
0.250000	0.130535
0.200000	0.132404
0.150000	0.134792
0.100000	0.137551
0.050000	0.140416
0.000000	0.329032
-0.050000	0.682473
-0.100000	0.692769
-0.150000	0.700383
-0.200000	0.707543
-0.250000	0.716027
-0.300000	0.724698
-0.350000	0.734868
-0.400000	0.743289
-0.450000	0.751572
-0.500000	0.759173
-0.550000	0.766952
-0.600000	0.774381
-0.650000	0.782169
-0.700000	0.789121
-0.750000	0.795871
-0.800000	0.803256
-0.850000	0.810616
-0.900000	0.816682
-0.950000	0.822604
-1.000000	0.828272
-1.050000	0.833261
-1.100000	0.838201
-1.150000	0.843483
-1.200000	0.849686
-1.250000	0.855665
-1.300000	0.861547
-1.350000	0.867962
-1.400000	0.873781
-1.450000	0.879583
-1.500000	0.88474
-1.550000	0.889433
-1.600000	0.893523
-1.650000	0.898037
-1.700000	0.900836
-1.750000	0.903913
-1.800000	0.906445
-1.850000	0.908724
-1.900000	0.911566
-1.950000	0.913859
-2.000000	0.916076
-2.050000	0.91916
-2.100000	0.921905
-2.150000	0.923959
-2.200000	0.926148
-2.250000	0.928627
-2.300000	0.931295
-2.350000	0.93459
-2.400000	0.937779
-2.450000	0.941437
-2.500000	0.945055
-2.550000	0.948057
-2.600000	0.950585
-2.650000	0.952697
-2.700000	0.954604
-2.750000	0.956751
-2.800000	0.958427
-2.850000	0.960302
-2.900000	0.963612
-2.950000	0.966651
-3.000000	0.969638
-3.050000	0.971705
-3.100000	0.973048
-3.150000	0.974276
-3.200000	0.97513
-3.250000	0.97612
-3.300000	0.977233
-3.350000	0.978436
-3.400000	0.979447
-3.450000	0.980549
-3.500000	0.981671
-3.550000	0.982456
-3.600000	0.9833
-3.650000	0.984104
-3.700000	0.984842
-3.750000	0.985576
-3.800000	0.986167
-3.850000	0.986692
-3.900000	0.987171
-3.950000	0.987547
-4.000000	0.98802
-4.050000	0.988526
-4.100000	0.989008
-4.150000	0.989489
-4.200000	0.989902
-4.250000	0.990366
-4.300000	0.990914
-4.350000	0.99161
-4.400000	0.992006
-4.450000	0.992497
-4.500000	0.992924
-4.550000	0.993336
-4.600000	0.993699
-4.650000	0.99416
-4.700000	0.994633
-4.750000	0.994973
-4.800000	0.99526
-4.850000	0.995441
-4.900000	0.995654
-4.950000	0.995881
-5.000000	0.996095
-5.050000	0.99638
-5.100000	0.996608
-5.150000	0.996889
-5.200000	0.99709
-5.250000	0.997278
-5.300000	0.997431
-5.350000	0.99759
-5.400000	0.997782
-5.450000	0.997999
-5.500000	0.998258
-5.550000	0.998406
-5.600000	0.99856
-5.650000	0.998708
-5.700000	0.998845
-5.750000	0.998931
-5.800000	0.998996
-5.850000	0.999061
-5.900000	0.999135
-5.950000	0.99919
-6.000000	0.999271
-6.050000	0.999329
-6.100000	0.999359
-6.150000	0.999399
-6.200000	0.999431
-6.250000	0.999466
-6.300000	0.999514
-6.350000	0.999577
-6.400000	0.999622
-6.450000	0.999645
-6.500000	0.999698
-6.550000	0.999728
-6.600000	0.999754
-6.650000	0.999787
-6.700000	0.999812
-6.750000	0.999836
-6.800000	0.999851
-6.850000	0.999872
-6.900000	0.999896
-6.950000	0.999902
-7.000000	0.999916
-7.050000	0.999923
-7.100000	0.999932
-7.150000	0.999939
-7.200000	0.999949
-7.250000	0.99995
-7.300000	0.999951
-7.350000	0.999953
-7.400000	0.999954
-7.450000	0.999955
-7.500000	0.99996
-7.550000	0.999962
-7.600000	0.999964
-7.650000	0.99997
-7.700000	0.999971
-7.750000	0.999977
-7.800000	0.999979
-7.850000	0.999982
-7.900000	0.999982
-7.950000	0.999984
-8.000000	0.999984
-8.100000	0.999985
-8.150000	0.999985
-8.200000	0.999996
-8.300000	0.999997
-8.400000	0.999997
-8.450000	0.999998
-8.500000	0.999998
-8.550000	0.999998
-8.600000	0.999999
-8.650000	0.999999
-8.750000	1
-9.100000	1
&
44.950000	7.10014e-15
44.900000	7.35985e-15
44.850000	7.62906e-15
44.800000	7.90812e-15
44.750000	8.19739e-15
44.700000	8.49725e-15
44.650000	8.80807e-15
44.600000	9.13026e-15
44.550000	9.46425e-15
44.500000	9.81045e-15
44.450000	1.01693e-14
44.400000	1.05413e-14
44.350000	1.09269e-14
44.300000	1.13266e-14
44.250000	1.1741e-14
44.200000	1.21705e-14
44.150000	1.26157e-14
44.100000	1.30772e-14
44.050000	1.35556e-14
44.000000	1.40514e-14
43.950000	1.45655e-14
43.900000	1.50983e-14
43.850000	1.56506e-14
43.800000	1.62232e-14
43.750000	1.68167e-14
43.700000	1.74319e-14
43.650000	1.80696e-14
43.600000	1.87306e-14
43.550000	1.94159e-14
43.500000	2.01262e-14
43.450000	2.08625e-14
43.400000	2.16257e-14
43.350000	2.24168e-14
43.300000	2.3237e-14
43.250000	2.40871e-14
43.200000	2.49683e-14
43.150000	2.58818e-14
43.100000	2.68287e-14
43.050000	2.78102e-14
43.000000	2.88277e-14
42.950000	2.98823e-14
42.900000	3.09756e-14
42.850000	3.21089e-14
42.800000	3.32837e-14
42.750000	3.45014e-14
42.700000	3.57637e-14
42.650000	3.70722e-14
42.600000	3.84286e-14
42.550000	3.98346e-14
42.500000	4.1292e-14
42.450000	4.28028e-14
42.400000	4.43689e-14
42.350000	4.59923e-14
42.300000	4.76751e-14
42.250000	4.94194e-14
42.200000	5.12276e-14
42.150000	5.3102e-14
42.100000	5.5045e-14
42.050000	5.70591e-14
42.000000	5.91469e-14
41.950000	6.13111e-14
41.900000	6.35544e-14
41.850000	6.58799e-14
41.800000	6.82905e-14
41.750000	7.07893e-14
41.700000	7.33796e-14
41.650000	7.60647e-14
41.600000	7.8848e-14
41.550000	8.17332e-14
41.500000	8.4724e-14
41.450000	8.78242e-14
41.400000	9.10379e-14
41.350000	9.43693e-14
41.300000	9.78225e-14
41.250000	1.01402e-13
41.200000	1.05113e-13
41.150000	1.08959e-13
41.100000	1.12947e-13
41.050000	1.1708e-13
41.000000	1.21364e-13
40.950000	1.25805e-13
40.900000	1.30409e-13
40.850000	1.35182e-13
40.800000	1.40129e-13
40.750000	1.45257e-13
40.700000	1.50572e-13
40.650000	1.56083e-13
40.600000	1.61795e-13
40.550000	1.67716e-13
40.500000	1.73854e-13
40.450000	1.80216e-13
40.400000	1.86812e-13
40.350000	1.93648e-13
40.300000	2.00736e-13
40.250000	2.08082e-13
40.200000	2.15697e-13
40.150000	2.23592e-13
40.100000	2.31775e-13
40.050000	2.40257e-13
40.000000	2.49051e-13
39.950000	2.58166e-13
39.900000	2.67614e-13
39.850000	2.77409e-13
39.800000	2.87562e-13
39.750000	2.98087e-13
39.700000	3.08997e-13
39.650000	3.20307e-13
39.600000	3.3203e-13
39.550000	3.44183e-13
39.500000	3.56781e-13
39.450000	3.6984e-13
39.400000	3.83376e-13
39.350000	3.97409e-13
39.300000	4.11955e-13
39.250000	4.27034e-13
39.200000	4.42665e-13
39.150000	4.58868e-13
39.100000	4.75664e-13
39.050000	4.93075e-13
39.000000	5.11123e-13
38.950000	5.29833e-13
38.900000	5.49227e-13
38.850000	5.69331e-13
38.800000	5.90172e-13
38.750000	6.11775e-13
38.700000	6.3417e-13
38.650000	6.57384e-13
38.600000	6.81449e-13
38.550000	7.06394e-13
38.500000	7.32253e-13
38.450000	7.59059e-13
38.400000	7.86846e-13
38.350000	8.1565e-13
38.300000	8.45509e-13
38.250000	8.76462e-13
38.200000	9.08548e-13
38.150000	9.41809e-13
38.100000	9.76287e-13
38.050000	1.01203e-12
38.000000	1.04908e-12
37.950000	1.08748e-12
37.900000	1.1273e-12
37.850000	1.16857e-12
37.800000	1.21135e-12
37.750000	1.2557e-12
37.700000	1.30167e-12
37.650000	1.34933e-12
37.600000	1.39873e-12
37.550000	1.44994e-12
37.500000	1.50303e-12
37.450000	1.55806e-12
37.400000	1.6151e-12
37.350000	1.67423e-12
37.300000	1.73553e-12
37.250000	1.79908e-12
37.200000	1.86495e-12
37.150000	1.93323e-12
37.100000	2.00402e-12
37.050000	2.0774e-12
37.000000	2.15346e-12
36.950000	2.23231e-12
36.900000	2.31405e-12
36.850000	2.39878e-12
36.800000	2.48662e-12
36.750000	2.57767e-12
36.700000	2.67205e-12
36.650000	2.7699e-12
36.600000	2.87133e-12
36.550000	2.97647e-12
36.500000	3.08546e-12
36.450000	3.19845e-12
36.400000	3.31557e-12
36.350000	3.43699e-12
36.300000	3.56285e-12
36.250000	3.69332e-12
36.200000	3.82857e-12
36.150000	3.96877e-12
36.100000	4.11411e-12
36.050000	4.26478e-12
36.000000	4.42096e-12
35.950000	4.58286e-12
35.900000	4.7507e-12
35.850000	4.92468e-12
35.800000	5.10504e-12
35.750000	5.292e-12
35.700000	5.48581e-12
35.650000	5.68672e-12
35.600000	5.89499e-12
35.550000	6.11089e-12
35.500000	6.3347e-12
35.450000	6.56671e-12
35.400000	6.80722e-12
35.350000	7.05654e-12
35.300000	7.315e-12
35.250000	7.58292e-12
35.200000	7.86066e-12
35.150000	8.14857e-12
35.100000	8.44704e-12
35.050000	8.75643e-12
35.000000	9.07717e-12
34.950000	9.40965e-12
34.900000	9.75432e-12
34.850000	1.01116e-11
34.800000	1.0482e-11
34.750000	1.0866e-11
34.700000	1.1264e-11
34.650000	1.16766e-11
34.600000	1.21043e-11
34.550000	1.25477e-11
34.500000	1.30074e-11
34.450000	1.34838e-11
34.400000	1.39778e-11
34.350000	1.44898e-11
34.300000	1.50206e-11
34.250000	1.55709e-11
34.200000	1.61413e-11
34.150000	1.67327e-11
34.100000	1.73457e-11
34.050000	1.79811e-11
34.000000	1.86399e-11
33.950000	1.93228e-11
33.900000	2.00307e-11
33.850000	2.07645e-11
33.800000	2.15253e-11
33.750000	2.23139e-11
33.700000	2.31314e-11
33.650000	2.39789e-11
33.600000	2.48575e-11
33.550000	2.57682e-11
33.500000	2.67124e-11
33.450000	2.76911e-11
33.400000	2.87057e-11
33.350000	2.97575e-11
33.300000	3.08479e-11
33.250000	3.19782e-11
33.200000	3.31499e-11
33.150000	3.43646e-11
33.100000	3.56238e-11
33.050000	3.69292e-11
33.000000	3.82824e-11
32.950000	3.96852e-11
32.900000	4.11394e-11
32.850000	4.2647e-11
32.800000	4.42098e-11
32.750000	4.58298e-11
32.700000	4.75093e-11
32.650000	4.92504e-11
32.600000	5.10552e-11
32.550000	5.29263e-11
32.500000	5.48659e-11
32.450000	5.68766e-11
32.400000	5.8961e-11
32.350000	6.11219e-11
32.300000	6.3362e-11
32.250000	6.56842e-11
32.200000	6.80915e-11
32.150000	7.05871e-11
32.100000	7.31742e-11
32.050000	7.58561e-11
32.000000	7.86364e-11
31.950000	8.15186e-11
31.900000	8.45065e-11
31.850000	8.7604e-11
31.800000	9.0815e-11
31.750000	9.41438e-11
31.700000	9.75946e-11
31.650000	1.01172e-10
31.600000	1.0488e-10
31.550000	1.08725e-10
31.500000	1.1271e-10
31.450000	1.16842e-10
31.400000	1.21125e-10
31.350000	1.25565e-10
31.300000	1.30168e-10
31.250000	1.3494e-10
31.200000	1.39887e-10
31.150000	1.45015e-10
31.100000	1.50332e-10
31.050000	1.55843e-10
31.000000	1.61556e-10
30.950000	1.67479e-10
30.900000	1.73619e-10
30.850000	1.79985e-10
30.800000	1.86584e-10
30.750000	1.93425e-10
30.700000	2.00516e-10
30.650000	2.07868e-10
30.600000	2.1549e-10
30.550000	2.23391e-10
30.500000	2.31582e-10
30.450000	2.40073e-10
30.400000	2.48876e-10
30.350000	2.58002e-10
30.300000	2.67462e-10
30.250000	2.7727e-10
30.200000	2.87437e-10
30.150000	2.97978e-10
30.100000	3.08905e-10
30.050000	3.20232e-10
30.000000	3.31976e-10
29.950000	3.4415e-10
29.900000	3.56771e-10
29.850000	3.69855e-10
29.800000	3.83419e-10
29.750000	3.97481e-10
29.700000	4.12058e-10
29.650000	4.27171e-10
29.600000	4.42838e-10
29.550000	4.59079e-10
29.500000	4.75917e-10
29.450000	4.93373e-10
29.400000	5.11469e-10
29.350000	5.30229e-10
29.300000	5.49677e-10
29.250000	5.69839e-10
29.200000	5.90741e-10
29.150000	6.1241e-10
29.100000	6.34875e-10
29.050000	6.58163e-10
29.000000	6.82307e-10
28.950000	7.07336e-10
28.900000	7.33284e-10
28.850000	7.60184e-10
28.800000	7.88072e-10
28.750000	8.16983e-10
28.700000	8.46956e-10
28.650000	8.78028e-10
28.600000	9.10241e-10
28.550000	9.43636e-10
28.500000	9.78257e-10
28.450000	1.01415e-09
28.400000	1.05136e-09
28.350000	1.08993e-09
28.300000	1.12993e-09
28.250000	1.17138e-09
28.200000	1.21437e-09
28.150000	1.25893e-09
28.100000	1.30512e-09
28.050000	1.35301e-09
28.000000	1.40266e-09
27.950000	1.45413e-09
27.900000	1.5075e-09
27.850000	1.56282e-09
27.800000	1.62017e-09
27.750000	1.67963e-09
27.700000	1.74127e-09
27.650000	1.80517e-09
27.600000	1.87143e-09
27.550000	1.94011e-09
27.500000	2.01132e-09
27.450000	2.08514e-09
27.400000	2.16167e-09
27.350000	2.24101e-09
27.300000	2.32327e-09
27.250000	2.40855e-09
27.200000	2.49695e-09
27.150000	2.58861e-09
27.100000	2.68363e-09
27.050000	2.78215e-09
27.000000	2.88428e-09
26.950000	2.99016e-09
26.900000	3.09993e-09
26.850000	3.21373e-09
26.800000	3.33172e-09
26.750000	3.45404e-09
26.700000	3.58085e-09
26.650000	3.71232e-09
26.600000	3.84862e-09
26.550000	3.98992e-09
26.500000	4.13642e-09
26.450000	4.2883e-09
26.400000	4.44576e-09
26.350000	4.60901e-09
26.300000	4.77825e-09
26.250000	4.95371e-09
26.200000	5.13562e-09
26.150000	5.32422e-09
26.100000	5.51974e-09
26.050000	5.72245e-09
26.000000	5.93261e-09
25.950000	6.15049e-09
25.900000	6.37637e-09
25.850000	6.61056e-09
25.800000	6.85336e-09
25.750000	7.10508e-09
25.700000	7.36605e-09
25.650000	7.63661e-09
25.600000	7.91711e-09
25.550000	8.20793e-09
25.500000	8.50944e-09
25.450000	8.82203e-09
25.400000	9.14611e-09
25.350000	9.4821e-09
25.300000	9.83045e-09
25.250000	1.01916e-08
25.200000	1.0566e-08
25.150000	1.09542e-08
25.100000	1.13567e-08
25.050000	1.1774e-08
25.000000	1.22066e-08
24.950000	1.26551e-08
24.900000	1.31201e-08
24.850000	1.36022e-08
24.800000	1.4102e-08
24.750000	1.46202e-08
24.700000	1.51575e-08
24.650000	1.57145e-08
24.600000	1.62921e-08
24.550000	1.68908e-08
24.500000	1.75116e-08
24.450000	1.81552e-08
24.400000	1.88225e-08
24.350000	1.95143e-08
24.300000	2.02316e-08
24.250000	2.09752e-08
24.200000	2.17463e-08
24.150000	2.25457e-08
24.100000	2.33744e-08
24.050000	2.42337e-08
24.000000	2.51246e-08
23.950000	2.60483e-08
23.900000	2.7006e-08
23.850000	2.79989e-08
23.800000	2.90283e-08
23.750000	3.00956e-08
23.700000	3.12022e-08
23.650000	3.23495e-08
23.600000	3.35391e-08
23.550000	3.47724e-08
23.500000	3.60511e-08
23.450000	3.73769e-08
23.400000	3.87515e-08
23.350000	4.01767e-08
23.300000	4.16543e-08
23.250000	4.31863e-08
23.200000	4.47748e-08
23.150000	4.64217e-08
23.100000	4.81292e-08
23.050000	4.98997e-08
23.000000	5.17353e-08
22.950000	5.36384e-08
22.900000	5.56117e-08
22.850000	5.76576e-08
22.800000	5.97789e-08
22.750000	6.19783e-08
22.700000	6.42587e-08
22.650000	6.66231e-08
22.600000	6.90745e-08
22.550000	7.16163e-08
22.500000	7.42517e-08
22.450000	7.69841e-08
22.400000	7.98173e-08
22.350000	8.27547e-08
22.300000	8.58005e-08
22.250000	8.89584e-08
22.200000	9.22327e-08
22.150000	9.56276e-08
22.100000	9.91476e-08
22.050000	1.02797e-07
22.000000	1.06582e-07
21.950000	1.10505e-07
21.900000	1.14574e-07
21.850000	1.18792e-07
21.800000	1.23166e-07
21.750000	1.277e-07
21.700000	1.32403e-07
21.650000	1.37278e-07
21.600000	1.42333e-07
21.550000	1.47575e-07
21.500000	1.5301e-07
21.450000	1.58645e-07
21.400000	1.64488e-07
21.350000	1.70546e-07
21.300000	1.76828e-07
21.250000	1.83342e-07
21.200000	1.90095e-07
21.150000	1.97098e-07
21.100000	2.0436e-07
21.050000	2.11889e-07
21.000000	2.19695e-07
20.950000	2.2779e-07
20.900000	2.36184e-07
20.850000	2.44887e-07
20.800000	2.53911e-07
20.750000	2.63268e-07
20.700000	2.72971e-07
20.650000	2.83032e-07
20.600000	2.93464e-07
20.550000	3.04281e-07
20.500000	3.15497e-07
20.450000	3.27127e-07
20.400000	3.39187e-07
20.350000	3.51692e-07
20.300000	3.64658e-07
20.250000	3.78104e-07
20.200000	3.92046e-07
20.150000	4.06502e-07
20.100000	4.21493e-07
20.050000	4.37037e-07
20.000000	4.53156e-07
19.950000	4.6987e-07
19.900000	4.87201e-07
19.850000	5.05173e-07
19.800000	5.23808e-07
19.750000	5.43132e-07
19.700000	5.63171e-07
19.650000	5.83949e-07
19.600000	6.05496e-07
19.550000	6.27839e-07
19.500000	6.51008e-07
19.450000	6.75033e-07
19.400000	6.99947e-07
19.350000	7.25782e-07
19.300000	7.52572e-07
19.250000	7.80352e-07
19.200000	8.0916e-07
19.150000	8.39034e-07
19.100000	8.70012e-07
19.050000	9.02136e-07
19.000000	9.35449e-07
18.950000	9.69994e-07
18.900000	1.00582e-06
18.850000	1.04297e-06
18.800000	1.08149e-06
18.750000	1.12144e-06
18.700000	1.16287e-06
18.650000	1.20583e-06
18.600000	1.25038e-06
18.550000	1.29658e-06
18.500000	1.34449e-06
18.450000	1.39418e-06
18.400000	1.44571e-06
18.350000	1.49914e-06
18.300000	1.55456e-06
18.250000	1.61203e-06
18.200000	1.67162e-06
18.150000	1.73343e-06
18.100000	1.79752e-06
18.050000	1.86399e-06
18.000000	1.93293e-06
17.950000	2.00442e-06
17.900000	2.07856e-06
17.850000	2.15545e-06
17.800000	2.23519e-06
17.750000	2.31789e-06
17.700000	2.40366e-06
17.650000	2.4926e-06
17.600000	2.58485e-06
17.550000	2.68052e-06
17.500000	2.77974e-06
17.450000	2.88265e-06
17.400000	2.98937e-06
17.350000	3.10006e-06
17.300000	3.21485e-06
17.250000	3.33391e-06
17.200000	3.45739e-06
17.150000	3.58546e-06
17.100000	3.71828e-06
17.050000	3.85604e-06
17.000000	3.99892e-06
16.950000	4.14711e-06
16.900000	4.30081e-06
16.850000	4.46022e-06
16.800000	4.62556e-06
16.750000	4.79705e-06
16.700000	4.97492e-06
16.650000	5.15941e-06
16.600000	5.35075e-06
16.550000	5.54923e-06
16.500000	5.75508e-06
16.450000	5.9686e-06
16.400000	6.19008e-06
16.350000	6.4198e-06
16.300000	6.65807e-06
16.250000	6.90522e-06
16.200000	7.16159e-06
16.150000	7.4275e-06
16.100000	7.70333e-06
16.050000	7.98944e-06
16.000000	8.28622e-06
15.950000	8.59408e-06
15.900000	8.91341e-06
15.850000	9.24466e-06
15.800000	9.58828e-06
15.750000	9.94472e-06
15.700000	1.03145e-05
15.650000	1.0698e-05
15.600000	1.10959e-05
15.550000	1.15087e-05
15.500000	1.19369e-05
15.450000	1.23811e-05
15.400000	1.28419e-05
15.350000	1.33199e-05
15.300000	1.38158e-05
15.250000	1.43303e-05
15.200000	1.48641e-05
15.150000	1.54178e-05
15.100000	1.59923e-05
15.050000	1.65883e-05
15.000000	1.72066e-05
14.950000	1.78481e-05
14.900000	1.85137e-05
14.850000	1.92042e-05
14.800000	1.99207e-05
14.750000	2.0664e-05
14.700000	2.14353e-05
14.650000	2.22355e-05
14.600000	2.30658e-05
14.550000	2.39274e-05
14.500000	2.48213e-05
14.450000	2.57488e-05
14.400000	2.67113e-05
14.350000	2.771e-05
14.300000	2.87463e-05
14.250000	2.98217e-05
14.200000	3.09376e-05
14.150000	3.20956e-05
14.100000	3.32973e-05
14.050000	3.45444e-05
14.000000	3.58386e-05
13.950000	3.71817e-05
13.900000	3.85756e-05
13.850000	4.00222e-05
13.800000	4.15235e-05
13.750000	4.30818e-05
13.700000	4.46991e-05
13.650000	4.63777e-05
13.600000	4.812e-05
13.550000	4.99284e-05
13.500000	5.18056e-05
13.450000	5.37541e-05
13.400000	5.57768e-05
13.350000	5.78765e-05
13.300000	6.00562e-05
13.250000	6.2319e-05
13.200000	6.46682e-05
13.150000	6.71071e-05
13.100000	6.96393e-05
13.050000	7.22684e-05
13.000000	7.49981e-05
12.950000	7.78325e-05
12.900000	8.07757e-05
12.850000	8.3832e-05
12.800000	8.70059e-05
12.750000	9.0302e-05
12.700000	9.37251e-05
12.650000	9.72804e-05
12.600000	0.000100973
12.550000	0.000104809
12.500000	0.000108793
12.450000	0.000112932
12.400000	0.000117232
12.350000	0.0001217
12.300000	0.000126342
12.250000	0.000131165
12.200000	0.000136178
12.150000	0.000141387
12.100000	0.000146801
12.050000	0.000152429
12.000000	0.000158279
11.950000	0.000164361
11.900000	0.000170685
11.850000	0.000177261
11.800000	0.000184101
11.750000	0.000191215
11.700000	0.000198616
11.650000	0.000206317
11.600000	0.00021433
11.550000	0.000222672
11.500000	0.000231356
11.450000	0.000240399
11.400000	0.000249818
11.350000	0.000259632
11.300000	0.000269861
11.250000	0.000280526
11.200000	0.000291651
11.150000	0.000303261
11.100000	0.000315384
11.050000	0.000328052
11.000000	0.000341299
10.950000	0.000355167
10.900000	0.000369702
10.850000	0.000384962
10.800000	0.000401016
10.750000	0.000417957
10.700000	0.000435918
10.650000	0.000455109
10.600000	0.000475954
&
```
