## Supplementary material for "All-at-once RNA folding with 3D motif prediction framed by evolutionary information": RF01051_c-di-GMP-I.cacofold.helixcov

```
# RMs = 5 L = 136

# RM_HELIX NESTED 17-24 34-39, nbp = 6 nbp_cov = 6
# pvals: 3.93226e-10,8.68626e-08,5.05398e-14,1.22573e-13,1.75115e-10,3.19304e-11
# aggregated NONE
NESTED  ::::::::::::::::<<<<<<____>>>>>>:::::::::::::::::::::::::::::::::::::::::::::::::::::::::
        ::::::::::::::::<<<<<<____>>>>>>:::::::::::::::::::::::::::::::::::::::::::::::::::::::::

# RM_HELIX NESTED 12-13 43-44, nbp = 2 nbp_cov = 1
# pvals: 1.74217e-05,0.0131639
# aggregated NONE
NESTED  :::::::::::<<______________________>>::::::::::::::::::::::::::::::::::::::::::::::::::::
        :::::::::::<________________________>::::::::::::::::::::::::::::::::::::::::::::::::::::

# RM_HELIX NESTED 66-69 110-114, nbp = 4 nbp_cov = 4
# pvals: 6.71108e-11,9.49558e-14,6.44666e-12,1.07588e-06
# aggregated NONE
NESTED  :::::::::::::::::::::::::::::::::::::::::::::::::::::::<<<<_____>>>>:::::::::::::::::::::
        :::::::::::::::::::::::::::::::::::::::::::::::::::::::<<<<_____>>>>:::::::::::::::::::::

# RM_HELIX NESTED 47-60 118-130, nbp = 10 nbp_cov = 6
# pvals: 0.442543,0.198902,1.45353e-05,0.000561798,2.5441e-08,1.9722e-13,2.11064e-05,0.303001,9.36232e-13,0.230299
# aggregated NONE
NESTED  :::::::::::::::::::::::::::::::::::::::<<<<-<-<<<<<____________________>>>-->>>>>>>::::::
        :::::::::::::::::::::::::::::::::::::::::<<-<-<<-<______________________>--->>>>>::::::::

# RM_HL GNRA-tetraloop 26-32, nbp = 0 nbp_cov = 0 nhl_b_cov 1/1
# aggregated NONE
RM_HL   ::::::::::::::::::::::XXXX::::::::::::::::::::::::::::::::::::::::::::::::::::::::::::::: GNRA-tetraloop
```
