## Supplementary material for "All-at-once RNA folding with 3D motif prediction framed by evolutionary information": RF01051_c-di-GMP-I.cacofold.power

```
# Power analysis of CaCoFold structure 
#
# Powertype = SINGLE SUBSTITUTIONS
# covary  left_pos      right_pos    substitutions      power
#----------------------------------------------------------------
     *    12		44		6		0.16
          13		43		8		0.24
     *    17		39		42		0.83
     *    18		38		35		0.78
     *    19		37		52		0.87
     *    20		36		55		0.88
     *    22		35		74		0.92
     *    24		34		55		0.88
          47		130		4		0.07
          48		129		31		0.75
     *    49		128		12		0.39
     *    50		127		34		0.78
     *    54		125		34		0.78
     *    56		124		29		0.73
     *    57		123		14		0.45
          58		120		37		0.80
     *    59		119		48		0.86
          60		118		6		0.16
     *    66		114		48		0.86
     *    67		113		59		0.89
     *    68		111		75		0.92
     *    69		110		73		0.92
#
# BPAIRS 22
# avg substitutions per BP  37.8
# BPAIRS expected to covary 14.9 +/- 1.8
# BPAIRS observed to covary 17
#
```
