## Supplementary material for "All-at-once RNA folding with 3D motif prediction framed by evolutionary information": RF01051_c-di-GMP-I.sorted.cacofold.cov

```
# The predicted CaCoFold structure
# BPAIRS observed to covary 17
#
#
# Method Target_E-val [cov_min,cov_max] [FP | TP True Found | Sen PPV F] 
# GTp    0.05         [-9.95,283.76]     [0 | 17 110 17 | 15.45 100.00 26.77] 
#
# in_fold in_given   left_pos       right_pos      score           E-value    pvalue       substitutions      power
#-----------------------------------------------------------------------------------------------------------------------
*	*	        19	        37	283.76479	1.11188e-12	5.05398e-14	52		0.87
*	*	        67	       113	277.48586	2.08903e-12	9.49558e-14	59		0.89
*	*	        20	        36	274.93341	2.69661e-12	1.22573e-13	55		0.88
*	*	        56	       124	270.18743	4.33884e-12	1.9722e-13	29		0.73
*	*	        59	       119	254.64681	2.05971e-11	9.36232e-13	48		0.86
*	*	        68	       111	235.37166	1.41827e-10	6.44666e-12	75		0.92
*	*	        24	        34	219.41495	7.02469e-10	3.19304e-11	55		0.88
*	*	        66	       114	212.00323	1.47644e-09	6.71108e-11	48		0.86
*	*	        22	        35	202.48961	3.85253e-09	1.75115e-10	74		0.92
*	*	        17	        39	194.44925	8.65098e-09	3.93226e-10	42		0.83
*	*	        54	       125	153.02954	5.59702e-07	2.5441e-08	34		0.78
*	*	        18	        38	140.89590	1.91098e-06	8.68626e-08	35		0.78
*	*	        69	       110	116.07875	2.36695e-05	1.07588e-06	73		0.92
*	*	        49	       128	90.67229	0.000319777	1.45353e-05	12		0.39
*	*	        12	        44	88.92228	0.000383277	1.74217e-05	6		0.16
*	*	        57	       123	87.07297	0.00046434	2.11064e-05	14		0.45
*	*	        50	       127	58.11805	0.0123596	0.000561798	34		0.78
```
