## Supplementary material for "All-at-once RNA folding with 3D motif prediction framed by evolutionary information": RF01051_c-di-GMP-I.surv

```
283.750000	0.0454545
277.450000	0.0909091
274.900000	0.136364
270.150000	0.181818
254.600000	0.227273
235.350000	0.272727
219.400000	0.318182
212.000000	0.363636
202.450000	0.409091
194.400000	0.454545
153.000000	0.5
140.850000	0.545455
116.050000	0.590909
90.650000	0.636364
88.900000	0.681818
87.050000	0.727273
58.100000	0.772727
30.400000	0.818182
7.550000	0.863636
6.250000	0.909091
3.750000	0.954545
0.000000	1
&
85.550000	0.000256805
68.250000	0.000513611
66.650000	0.000770416
63.450000	0.00102722
57.900000	0.00128403
48.200000	0.00154083
47.250000	0.00179764
45.100000	0.00205444
45.050000	0.00231125
43.450000	0.00256805
43.000000	0.00282486
40.750000	0.00308166
38.900000	0.00333847
38.700000	0.00359527
38.600000	0.00385208
38.000000	0.00410889
37.650000	0.00436569
36.900000	0.0046225
36.300000	0.0048793
36.000000	0.00513611
35.250000	0.00539291
35.050000	0.00564972
34.600000	0.00590652
32.650000	0.00616333
30.650000	0.00642013
30.500000	0.00693374
30.450000	0.00719055
29.650000	0.00744735
29.600000	0.00770416
29.200000	0.00796097
29.100000	0.00847458
28.800000	0.00873138
28.750000	0.00924499
28.400000	0.0095018
28.300000	0.0097586
27.050000	0.0100154
26.800000	0.0102722
26.400000	0.010529
26.000000	0.0107858
25.850000	0.0110426
25.600000	0.0112994
25.450000	0.0115562
25.400000	0.0120699
24.800000	0.0123267
24.650000	0.0125835
24.600000	0.0128403
24.500000	0.0130971
24.450000	0.0133539
24.300000	0.0136107
24.000000	0.0138675
23.650000	0.0141243
23.000000	0.0146379
22.950000	0.0148947
22.600000	0.0151515
22.450000	0.0156651
21.950000	0.0159219
21.900000	0.0161787
21.800000	0.0166923
21.700000	0.0169492
21.600000	0.017206
21.450000	0.0174628
20.800000	0.0177196
20.750000	0.0179764
20.650000	0.0182332
20.600000	0.01849
20.200000	0.0187468
20.050000	0.0190036
20.000000	0.0192604
19.900000	0.0195172
19.600000	0.0200308
19.400000	0.0202876
19.350000	0.0205444
19.250000	0.0208012
19.050000	0.021058
19.000000	0.0213148
18.850000	0.0215716
18.750000	0.0218285
18.650000	0.0220853
18.000000	0.0223421
17.900000	0.0225989
17.600000	0.0231125
17.550000	0.0233693
17.450000	0.0236261
17.200000	0.0238829
17.150000	0.0241397
17.100000	0.0243965
17.000000	0.0249101
16.950000	0.0251669
16.850000	0.0256805
16.800000	0.0259373
16.450000	0.0261941
16.350000	0.0267078
16.300000	0.0269646
16.100000	0.0272214
16.050000	0.0274782
15.900000	0.0279918
15.650000	0.0282486
15.600000	0.0285054
15.550000	0.0292758
15.500000	0.0295326
15.200000	0.030303
14.950000	0.0305598
14.900000	0.0308166
14.850000	0.0310734
14.800000	0.0313303
14.700000	0.0318439
14.650000	0.0323575
14.400000	0.0326143
14.350000	0.0328711
14.200000	0.0331279
14.050000	0.0336415
13.900000	0.0338983
13.850000	0.0341551
13.800000	0.0344119
13.750000	0.0349255
13.700000	0.0351823
13.650000	0.0354391
13.550000	0.0362096
13.500000	0.0364664
13.450000	0.03698
13.400000	0.0374936
13.350000	0.0377504
13.300000	0.0380072
13.250000	0.0385208
13.200000	0.0390344
13.150000	0.039548
13.100000	0.0398048
12.950000	0.0400616
12.850000	0.0403184
12.800000	0.0405752
12.700000	0.040832
12.650000	0.0410889
12.600000	0.0416025
12.550000	0.0418593
12.450000	0.0423729
12.350000	0.0426297
12.300000	0.0431433
12.250000	0.0446841
12.200000	0.0449409
12.150000	0.0451977
12.050000	0.0454545
12.000000	0.046225
11.950000	0.0467386
11.850000	0.0472522
11.800000	0.047509
11.750000	0.0477658
11.700000	0.048793
11.650000	0.0490498
11.600000	0.0495634
11.550000	0.050077
11.400000	0.0503338
11.350000	0.0508475
11.300000	0.0511043
11.250000	0.0516179
11.150000	0.0529019
11.000000	0.0534155
10.950000	0.0536723
10.850000	0.0539291
10.800000	0.0541859
10.750000	0.0546995
10.650000	0.0552131
10.600000	0.0564972
10.550000	0.056754
10.500000	0.0575244
10.450000	0.0582948
10.400000	0.0588084
10.350000	0.0590652
10.300000	0.0600924
10.200000	0.0603493
10.150000	0.0608629
10.100000	0.0611197
10.050000	0.0621469
10.000000	0.0626605
9.950000	0.0629173
9.900000	0.0631741
9.850000	0.0644581
9.800000	0.0652286
9.750000	0.0654854
9.650000	0.0662558
9.600000	0.0665126
9.550000	0.0670262
9.500000	0.0675398
9.450000	0.0680534
9.400000	0.0683102
9.350000	0.068567
9.300000	0.0690806
9.200000	0.0693374
9.150000	0.0698511
9.100000	0.0703647
9.050000	0.0711351
9.000000	0.0731895
8.950000	0.075244
8.900000	0.0757576
8.850000	0.076528
8.750000	0.0770416
8.700000	0.0780688
8.650000	0.0785824
8.600000	0.079096
8.550000	0.0796097
8.500000	0.0803801
8.450000	0.0808937
8.400000	0.0811505
8.350000	0.0816641
8.300000	0.0824345
8.250000	0.0834617
8.200000	0.0850026
8.150000	0.0855162
8.100000	0.085773
8.050000	0.0860298
8.000000	0.0868002
7.950000	0.0873138
7.900000	0.0875706
7.850000	0.0878274
7.800000	0.0888546
7.750000	0.0893683
7.700000	0.0901387
7.650000	0.0906523
7.600000	0.0916795
7.500000	0.0927067
7.450000	0.0937339
7.400000	0.0939908
7.350000	0.095018
7.300000	0.0957884
7.250000	0.0960452
7.200000	0.0965588
7.150000	0.0968156
7.100000	0.0988701
7.050000	0.0993837
7.000000	0.100154
6.950000	0.100668
6.850000	0.102722
6.800000	0.103236
6.750000	0.103749
6.700000	0.104777
6.650000	0.105547
6.600000	0.107088
6.550000	0.108115
6.500000	0.109656
6.450000	0.110426
6.400000	0.111197
6.350000	0.11171
6.300000	0.112738
6.250000	0.113765
6.200000	0.114278
6.150000	0.115306
6.100000	0.116076
6.050000	0.11659
6.000000	0.117874
5.950000	0.11813
5.900000	0.119158
5.850000	0.119928
5.800000	0.120955
5.750000	0.122239
5.700000	0.124294
5.650000	0.125578
5.600000	0.126605
5.550000	0.128403
5.500000	0.12943
5.450000	0.130457
5.400000	0.130971
5.350000	0.132512
5.300000	0.133025
5.250000	0.13508
5.200000	0.136364
5.150000	0.137391
5.100000	0.138675
5.050000	0.140216
5.000000	0.140729
4.950000	0.141243
4.900000	0.142013
4.850000	0.143297
4.800000	0.144581
4.750000	0.145609
4.700000	0.14792
4.650000	0.148947
4.600000	0.149974
4.550000	0.150488
4.500000	0.151515
4.450000	0.153056
4.400000	0.15357
4.350000	0.15434
4.300000	0.156138
4.250000	0.157935
4.200000	0.158963
4.150000	0.160247
4.100000	0.162301
4.050000	0.163071
4.000000	0.165383
3.950000	0.165639
3.900000	0.166923
3.850000	0.168721
3.800000	0.169492
3.750000	0.171032
3.700000	0.173087
3.650000	0.175141
3.600000	0.175655
3.550000	0.177196
3.500000	0.17848
3.450000	0.180534
3.400000	0.182332
3.350000	0.184643
3.300000	0.186184
3.250000	0.189009
3.200000	0.190036
3.150000	0.19132
3.100000	0.192604
3.050000	0.193374
3.000000	0.195172
2.950000	0.197227
2.900000	0.198767
2.850000	0.199538
2.800000	0.202106
2.750000	0.203903
2.700000	0.205958
2.650000	0.207756
2.600000	0.210067
2.550000	0.212635
2.500000	0.214689
2.450000	0.216487
2.400000	0.217514
2.350000	0.219825
2.300000	0.221109
2.250000	0.223677
2.200000	0.225732
2.150000	0.22753
2.100000	0.228814
2.050000	0.231382
2.000000	0.233693
1.950000	0.235747
1.900000	0.238315
1.850000	0.240883
1.800000	0.243965
1.750000	0.244992
1.700000	0.247047
1.650000	0.249101
1.600000	0.251669
1.550000	0.252953
1.500000	0.255008
1.450000	0.257576
1.400000	0.260401
1.350000	0.262712
1.300000	0.265794
1.250000	0.268105
1.200000	0.27093
1.150000	0.273498
1.100000	0.276323
1.050000	0.280431
1.000000	0.282999
0.950000	0.286081
0.900000	0.288649
0.850000	0.290704
0.800000	0.294299
0.750000	0.298408
0.700000	0.300976
0.650000	0.303287
0.600000	0.305598
0.550000	0.30791
0.500000	0.309964
0.450000	0.312532
0.400000	0.315871
0.350000	0.318439
0.300000	0.32152
0.250000	0.325372
0.200000	0.328454
0.150000	0.330765
0.100000	0.338469
0.050000	0.347458
0.000000	0.374679
-0.050000	0.440421
-0.100000	0.449923
-0.150000	0.455059
-0.200000	0.460709
-0.250000	0.463534
-0.300000	0.467386
-0.350000	0.469954
-0.400000	0.473035
-0.450000	0.475603
-0.500000	0.479199
-0.550000	0.484078
-0.600000	0.489728
-0.650000	0.492809
-0.700000	0.496918
-0.750000	0.499486
-0.800000	0.503338
-0.850000	0.507447
-0.900000	0.510786
-0.950000	0.51772
-1.000000	0.520801
-1.050000	0.523112
-1.100000	0.527478
-1.150000	0.530817
-1.200000	0.535696
-1.250000	0.539548
-1.300000	0.543657
-1.350000	0.548279
-1.400000	0.549563
-1.450000	0.553159
-1.500000	0.555984
-1.550000	0.560863
-1.600000	0.563945
-1.650000	0.568567
-1.700000	0.572933
-1.750000	0.576528
-1.800000	0.580123
-1.850000	0.582435
-1.900000	0.585516
-1.950000	0.589111
-2.000000	0.59322
-2.050000	0.595532
-2.100000	0.5981
-2.150000	0.600924
-2.200000	0.604006
-2.250000	0.607858
-2.300000	0.609913
-2.350000	0.612481
-2.400000	0.615306
-2.450000	0.619928
-2.500000	0.622239
-2.550000	0.624551
-2.600000	0.626862
-2.650000	0.628403
-2.700000	0.632512
-2.750000	0.637904
-2.800000	0.640473
-2.850000	0.643811
-2.900000	0.647406
-2.950000	0.652799
-3.000000	0.656394
-3.050000	0.659733
-3.100000	0.662558
-3.150000	0.665126
-3.200000	0.668207
-3.250000	0.671546
-3.300000	0.673087
-3.350000	0.674884
-3.400000	0.676425
-3.450000	0.67848
-3.500000	0.682332
-3.550000	0.684386
-3.600000	0.687468
-3.650000	0.690293
-3.700000	0.694402
-3.750000	0.69774
-3.800000	0.700308
-3.850000	0.703133
-3.900000	0.705701
-3.950000	0.707499
-4.000000	0.710067
-4.050000	0.712635
-4.100000	0.714432
-4.150000	0.71623
-4.200000	0.718028
-4.250000	0.720596
-4.300000	0.724191
-4.350000	0.727273
-4.400000	0.730868
-4.450000	0.73395
-4.500000	0.736518
-4.550000	0.740113
-4.600000	0.743195
-4.650000	0.745506
-4.700000	0.748588
-4.750000	0.751156
-4.800000	0.752696
-4.850000	0.756292
-4.900000	0.760144
-4.950000	0.763739
-5.000000	0.765794
-5.050000	0.767334
-5.100000	0.77093
-5.150000	0.77247
-5.200000	0.775552
-5.250000	0.777863
-5.300000	0.778891
-5.350000	0.781715
-5.400000	0.784027
-5.450000	0.786595
-5.500000	0.788392
-5.550000	0.791217
-5.600000	0.793785
-5.650000	0.796867
-5.700000	0.798408
-5.750000	0.799949
-5.800000	0.801233
-5.850000	0.802517
-5.900000	0.804058
-5.950000	0.806112
-6.000000	0.809194
-6.050000	0.810734
-6.100000	0.813303
-6.150000	0.813559
-6.200000	0.814843
-6.250000	0.817155
-6.300000	0.819979
-6.350000	0.822034
-6.400000	0.823575
-6.450000	0.824602
-6.500000	0.826143
-6.550000	0.828711
-6.600000	0.829995
-6.650000	0.83282
-6.700000	0.835131
-6.750000	0.836415
-6.800000	0.838469
-6.850000	0.841551
-6.900000	0.843349
-6.950000	0.84566
-7.000000	0.84643
-7.050000	0.848742
-7.150000	0.850026
-7.200000	0.854135
-7.250000	0.856703
-7.300000	0.857987
-7.350000	0.859271
-7.400000	0.859784
-7.450000	0.861582
-7.500000	0.86338
-7.550000	0.865177
-7.600000	0.866718
-7.650000	0.867232
-7.700000	0.867745
-7.750000	0.869286
-7.800000	0.870056
-7.850000	0.871084
-7.900000	0.872625
-7.950000	0.874679
-8.000000	0.875963
-8.050000	0.879045
-8.100000	0.879558
-8.150000	0.880329
-8.200000	0.88187
-8.250000	0.88341
-8.300000	0.884694
-8.350000	0.886235
-8.400000	0.887262
-8.450000	0.888033
-8.500000	0.888546
-8.550000	0.888803
-8.600000	0.890344
-8.650000	0.892399
-8.700000	0.894453
-8.750000	0.894967
-8.800000	0.89548
-8.850000	0.896251
-8.900000	0.897535
-8.950000	0.898048
-9.000000	0.899076
-9.050000	0.900616
-9.100000	0.9019
-9.150000	0.902671
-9.200000	0.903698
-9.250000	0.904982
-9.300000	0.905752
-9.350000	0.90678
-9.400000	0.908064
-9.450000	0.909091
-9.500000	0.910632
-9.550000	0.911402
-9.600000	0.913713
-9.650000	0.914997
-9.700000	0.917052
-9.750000	0.917822
-9.800000	0.918336
-9.850000	0.919363
-9.900000	0.919877
-9.950000	1
&
99.900000	1.27681e-05
95.650000	2.55363e-05
84.500000	3.83044e-05
77.500000	5.10725e-05
76.550000	6.38407e-05
76.200000	7.66088e-05
72.500000	8.93769e-05
70.750000	0.000102145
70.250000	0.000114913
68.000000	0.000127681
67.450000	0.000140449
66.950000	0.000153218
66.450000	0.000165986
66.200000	0.000178754
65.550000	0.000191522
65.150000	0.00020429
64.500000	0.000217058
64.200000	0.000229826
64.100000	0.000242594
63.700000	0.000255363
63.600000	0.000268131
63.350000	0.000280899
62.550000	0.000293667
62.350000	0.000331971
61.850000	0.00034474
61.500000	0.000357508
60.900000	0.000370276
60.500000	0.000383044
60.000000	0.000395812
59.850000	0.00040858
59.100000	0.000421348
58.750000	0.000434116
58.600000	0.000459653
58.450000	0.000472421
58.350000	0.000485189
58.250000	0.000497957
58.200000	0.000523493
58.150000	0.000536261
58.100000	0.000561798
58.050000	0.000574566
57.800000	0.000587334
57.500000	0.000600102
57.200000	0.00061287
57.100000	0.000625638
57.050000	0.000638407
56.950000	0.000651175
56.550000	0.000663943
56.350000	0.000676711
56.250000	0.000702247
56.100000	0.000727783
55.950000	0.000740552
55.800000	0.000766088
55.650000	0.000778856
55.600000	0.000791624
55.500000	0.00081716
55.250000	0.000829928
55.200000	0.000842697
55.000000	0.000855465
54.950000	0.000868233
54.300000	0.000881001
54.150000	0.000906537
54.050000	0.000919305
53.700000	0.000932074
53.600000	0.000944842
53.550000	0.00095761
53.450000	0.000970378
53.400000	0.000983146
53.250000	0.000995914
53.150000	0.00100868
52.800000	0.00102145
52.550000	0.00104699
52.100000	0.00105975
51.850000	0.00107252
51.500000	0.00111083
51.250000	0.0011236
51.200000	0.00113636
51.150000	0.00114913
50.850000	0.0011619
50.800000	0.00117467
50.550000	0.00118744
50.400000	0.0012002
50.300000	0.00121297
50.200000	0.00122574
50.150000	0.00123851
50.100000	0.00125128
49.950000	0.00126404
49.750000	0.00127681
49.700000	0.00130235
49.600000	0.00132789
49.500000	0.00134065
49.150000	0.00135342
49.050000	0.00137896
48.950000	0.00139173
48.750000	0.00141726
48.700000	0.00143003
48.650000	0.00145557
48.600000	0.00146834
48.300000	0.0014811
48.200000	0.00150664
48.100000	0.00151941
48.000000	0.00153218
47.900000	0.00155771
47.850000	0.00158325
47.750000	0.00159602
47.650000	0.00160878
47.600000	0.00162155
47.550000	0.00163432
47.450000	0.00164709
47.400000	0.00165986
47.350000	0.00169816
47.300000	0.00173647
47.250000	0.00174923
47.150000	0.001762
47.000000	0.00178754
46.900000	0.00180031
46.850000	0.00181307
46.700000	0.00182584
46.600000	0.00183861
46.550000	0.00187692
46.450000	0.00188968
46.400000	0.00191522
46.300000	0.00194076
46.250000	0.00195352
46.200000	0.00197906
46.150000	0.00199183
46.050000	0.0020046
45.900000	0.00201736
45.700000	0.00203013
45.650000	0.0020429
45.600000	0.00205567
45.450000	0.00209397
45.300000	0.00211951
45.250000	0.00213228
45.200000	0.00214505
45.100000	0.00217058
45.000000	0.00218335
44.950000	0.00219612
44.900000	0.00220889
44.850000	0.00223442
44.800000	0.00227273
44.750000	0.00229826
44.700000	0.00231103
44.650000	0.00233657
44.400000	0.00234934
44.250000	0.0023621
44.150000	0.00238764
44.100000	0.00241318
44.050000	0.00246425
44.000000	0.00250255
43.950000	0.00251532
43.900000	0.00252809
43.850000	0.00255363
43.800000	0.0026047
43.650000	0.00263023
43.600000	0.00266854
43.550000	0.00271961
43.450000	0.00274515
43.350000	0.00275792
43.300000	0.00278345
43.200000	0.00280899
43.150000	0.00282176
43.100000	0.00286006
43.050000	0.0029239
43.000000	0.00293667
42.950000	0.00294944
42.900000	0.00297497
42.850000	0.00300051
42.750000	0.00301328
42.700000	0.00306435
42.650000	0.00307712
42.600000	0.00308989
42.550000	0.00311542
42.500000	0.00314096
42.450000	0.0031665
42.350000	0.00317926
42.250000	0.00321757
42.200000	0.00323034
42.100000	0.00324311
42.050000	0.00326864
41.950000	0.00329418
41.800000	0.00333248
41.750000	0.00335802
41.700000	0.00340909
41.600000	0.0034474
41.500000	0.0034857
41.400000	0.00349847
41.350000	0.003524
41.300000	0.00353677
41.250000	0.00357508
41.150000	0.00361338
41.100000	0.00365169
41.050000	0.00367722
41.000000	0.00370276
40.950000	0.00371553
40.900000	0.00377937
40.850000	0.0038049
40.800000	0.00381767
40.750000	0.00385598
40.700000	0.00388151
40.650000	0.00389428
40.600000	0.00390705
40.550000	0.00394535
40.450000	0.00397089
40.400000	0.00399642
40.350000	0.00403473
40.300000	0.00406027
40.250000	0.0040858
40.200000	0.00411134
40.150000	0.00412411
40.100000	0.00413687
40.050000	0.00414964
40.000000	0.00418795
39.950000	0.00421348
39.900000	0.00426456
39.850000	0.00429009
39.800000	0.00430286
39.750000	0.0043284
39.650000	0.00439224
39.600000	0.00440501
39.550000	0.00443054
39.450000	0.00444331
39.400000	0.00445608
39.350000	0.00446885
39.200000	0.00449438
39.150000	0.00454545
39.100000	0.00455822
39.050000	0.00459653
39.000000	0.00462206
38.950000	0.00463483
38.900000	0.00466037
38.850000	0.00469867
38.800000	0.00471144
38.750000	0.00477528
38.700000	0.00481359
38.650000	0.00485189
38.600000	0.00486466
38.550000	0.00487743
38.500000	0.00491573
38.450000	0.00494127
38.400000	0.00497957
38.350000	0.00501788
38.300000	0.00503064
38.250000	0.00506895
38.150000	0.00512002
38.100000	0.00518386
38.050000	0.00522217
38.000000	0.00526047
37.950000	0.00529877
37.900000	0.00532431
37.850000	0.00537538
37.800000	0.00542646
37.650000	0.00545199
37.600000	0.00546476
37.500000	0.0054903
37.450000	0.00551583
37.400000	0.00556691
37.350000	0.00557967
37.300000	0.00563075
37.250000	0.00565628
37.200000	0.00572012
37.150000	0.00574566
37.100000	0.00578396
37.050000	0.00582227
37.000000	0.00586057
36.950000	0.00592441
36.900000	0.00593718
36.850000	0.00596272
36.800000	0.00605209
36.750000	0.0060904
36.700000	0.0061287
36.650000	0.00615424
36.600000	0.00616701
36.550000	0.00620531
36.500000	0.00626915
36.450000	0.00628192
36.400000	0.00632022
36.350000	0.0064096
36.300000	0.00644791
36.250000	0.00648621
36.200000	0.00651175
36.150000	0.00655005
36.100000	0.00660112
36.050000	0.00661389
36.000000	0.00667773
35.950000	0.00674157
35.900000	0.00681818
35.850000	0.00684372
35.800000	0.00688202
35.750000	0.00692033
35.700000	0.00699694
35.650000	0.00703524
35.600000	0.00706078
35.550000	0.00709908
35.500000	0.00718846
35.450000	0.00720123
35.400000	0.00726507
35.350000	0.00730337
35.300000	0.00732891
35.250000	0.00737998
35.200000	0.00741828
35.150000	0.00743105
35.100000	0.00746936
35.050000	0.00750766
35.000000	0.00754597
34.950000	0.0075715
34.900000	0.00760981
34.850000	0.00764811
34.800000	0.00767365
34.750000	0.00768641
34.700000	0.00772472
34.650000	0.00776302
34.600000	0.0078524
34.550000	0.00787794
34.500000	0.00791624
34.450000	0.00800562
34.400000	0.00806946
34.350000	0.0081716
34.300000	0.00819714
34.250000	0.00829928
34.200000	0.00837589
34.150000	0.00842697
34.100000	0.0084525
34.050000	0.00851634
34.000000	0.00856742
33.950000	0.00861849
33.900000	0.00868233
33.850000	0.00874617
33.800000	0.00878447
33.750000	0.00883555
33.700000	0.00892492
33.650000	0.0090143
33.600000	0.00907814
33.550000	0.00914198
33.500000	0.00924413
33.450000	0.00930797
33.400000	0.00935904
33.350000	0.00944842
33.300000	0.00947395
33.250000	0.00955056
33.200000	0.00958887
33.150000	0.00965271
33.100000	0.00972932
33.050000	0.00979316
33.000000	0.00983146
32.950000	0.00986977
32.900000	0.00993361
32.850000	0.00997191
32.800000	0.0100868
32.750000	0.0101251
32.700000	0.0102273
32.650000	0.0103039
32.600000	0.0103677
32.550000	0.0104571
32.500000	0.0105337
32.450000	0.0105848
32.400000	0.0106486
32.350000	0.0107252
32.300000	0.0107891
32.250000	0.0108657
32.200000	0.0109295
32.150000	0.0109678
32.100000	0.0110444
32.050000	0.0111083
32.000000	0.0111466
31.950000	0.011236
31.900000	0.0112998
31.850000	0.0113509
31.800000	0.0114402
31.750000	0.0115041
31.700000	0.0115679
31.650000	0.011619
31.600000	0.0116573
31.550000	0.0117084
31.500000	0.0117594
31.450000	0.0117978
31.400000	0.0119254
31.350000	0.011951
31.250000	0.0119765
31.200000	0.0120403
31.150000	0.0121042
31.100000	0.0121425
31.050000	0.0122063
31.000000	0.0122829
30.950000	0.012334
30.900000	0.0124362
30.850000	0.0125
30.800000	0.0125383
30.750000	0.0126532
30.700000	0.0127298
30.650000	0.0128192
30.600000	0.0128958
30.550000	0.012998
30.500000	0.0130235
30.450000	0.0130746
30.400000	0.0131639
30.350000	0.013215
30.300000	0.0132916
30.250000	0.0133555
30.200000	0.0134193
30.150000	0.0135215
30.100000	0.0135981
30.050000	0.0137385
30.000000	0.0138407
29.950000	0.0139173
29.900000	0.0140705
29.850000	0.0141343
29.800000	0.0142365
29.750000	0.0143003
29.700000	0.0143769
29.650000	0.0144663
29.600000	0.0145046
29.550000	0.014594
29.500000	0.0146323
29.450000	0.0146834
29.400000	0.01476
29.350000	0.0148238
29.300000	0.0149004
29.250000	0.0149642
29.200000	0.0150409
29.150000	0.0151175
29.100000	0.0152068
29.050000	0.0152962
29.000000	0.0154239
28.950000	0.0155516
28.900000	0.0156154
28.850000	0.0157048
28.800000	0.0157942
28.750000	0.0159091
28.700000	0.0159729
28.650000	0.0160878
28.600000	0.0161517
28.550000	0.0162411
28.500000	0.0162921
28.450000	0.0164198
28.400000	0.0165347
28.350000	0.0166241
28.300000	0.0168029
28.250000	0.0168795
28.200000	0.0169944
28.150000	0.0171476
28.100000	0.0172497
28.050000	0.0173519
28.000000	0.0174413
27.950000	0.0175689
27.900000	0.0176711
27.850000	0.0177988
27.800000	0.0178882
27.750000	0.0179903
27.700000	0.0180541
27.650000	0.0181563
27.600000	0.018284
27.550000	0.0184499
27.500000	0.0185649
27.450000	0.0187692
27.400000	0.018833
27.350000	0.018999
27.300000	0.0190628
27.250000	0.019216
27.200000	0.019382
27.150000	0.0194586
27.100000	0.0195863
27.050000	0.0197395
27.000000	0.0198417
26.950000	0.0199694
26.900000	0.0200332
26.850000	0.020212
26.800000	0.0203013
26.750000	0.0203779
26.700000	0.0206078
26.650000	0.0206971
26.600000	0.0208376
26.550000	0.0209397
26.500000	0.0210163
26.450000	0.0211057
26.400000	0.0212589
26.350000	0.0214377
26.300000	0.0215526
26.250000	0.021642
26.200000	0.0217441
26.150000	0.0218973
26.100000	0.0220506
26.050000	0.0222293
26.000000	0.0223825
25.950000	0.022523
25.900000	0.0226507
25.850000	0.0228422
25.800000	0.0229443
25.750000	0.0230975
25.700000	0.0231742
25.650000	0.0232508
25.600000	0.0233529
25.550000	0.0235317
25.500000	0.0236338
25.450000	0.0237487
25.400000	0.0239019
25.350000	0.0240169
25.300000	0.0241701
25.250000	0.0242722
25.200000	0.0244765
25.150000	0.0245531
25.100000	0.0247446
25.050000	0.0248212
25.000000	0.0249745
24.950000	0.0251277
24.900000	0.0252681
24.850000	0.0253575
24.800000	0.0255235
24.750000	0.0257022
24.700000	0.0259193
24.650000	0.0260981
24.600000	0.0262768
24.550000	0.0263917
24.500000	0.0265322
24.450000	0.0266343
24.400000	0.0268003
24.350000	0.026928
24.300000	0.0270557
24.250000	0.0271961
24.200000	0.0273749
24.150000	0.0275919
24.100000	0.0277835
24.050000	0.0278856
24.000000	0.0279367
23.950000	0.028141
23.900000	0.0282431
23.850000	0.0284346
23.800000	0.0286517
23.750000	0.0288432
23.700000	0.0290347
23.650000	0.0292773
23.600000	0.0294944
23.550000	0.0296348
23.500000	0.0298136
23.450000	0.0299923
23.400000	0.0302349
23.350000	0.030452
23.300000	0.0307712
23.250000	0.0309372
23.200000	0.0311159
23.150000	0.0312308
23.100000	0.0313968
23.050000	0.0315756
23.000000	0.031665
22.950000	0.0319714
22.900000	0.0320991
22.850000	0.0323544
22.800000	0.0324949
22.750000	0.0327375
22.700000	0.0328524
22.650000	0.0330439
22.600000	0.0332865
22.550000	0.033427
22.500000	0.0336951
22.450000	0.0338994
22.400000	0.0340398
22.350000	0.0343718
22.300000	0.0346016
22.250000	0.0347676
22.200000	0.0350102
22.150000	0.0352656
22.100000	0.0354826
22.050000	0.035738
22.000000	0.0359934
21.950000	0.036121
21.900000	0.0363509
21.850000	0.0365041
21.800000	0.0367339
21.750000	0.0368744
21.700000	0.0371042
21.650000	0.0373851
21.600000	0.0376404
21.550000	0.0379086
21.500000	0.0381639
21.450000	0.0384321
21.400000	0.0386491
21.350000	0.0388662
21.300000	0.0390832
21.250000	0.0393386
21.200000	0.0394791
21.150000	0.0397727
21.100000	0.0400281
21.050000	0.0402196
21.000000	0.040475
20.950000	0.0407431
20.900000	0.0409474
20.850000	0.0411261
20.800000	0.0414964
20.750000	0.0416496
20.700000	0.0418922
20.650000	0.042237
20.600000	0.0425051
20.550000	0.0427349
20.500000	0.0429648
20.450000	0.0431691
20.400000	0.0434627
20.350000	0.0436287
20.300000	0.0438458
20.250000	0.0441522
20.200000	0.0444714
20.150000	0.0448672
20.100000	0.0451992
20.050000	0.0455184
20.000000	0.0457354
19.950000	0.0459653
19.900000	0.0462589
19.850000	0.0464122
19.800000	0.0466164
19.750000	0.0468463
19.700000	0.0470889
19.650000	0.0473059
19.600000	0.0475741
19.550000	0.0478166
19.500000	0.0480592
19.450000	0.0482635
19.400000	0.0484678
19.350000	0.0488126
19.300000	0.0491318
19.250000	0.0494765
19.200000	0.0498723
19.150000	0.050166
19.100000	0.0505618
19.050000	0.0509321
19.000000	0.051264
18.950000	0.0515832
18.900000	0.0518769
18.850000	0.0522727
18.800000	0.0525536
18.750000	0.0528856
18.700000	0.0532559
18.650000	0.0535623
18.600000	0.0538687
18.550000	0.0541879
18.500000	0.0545838
18.450000	0.0549157
18.400000	0.055286
18.350000	0.0555669
18.300000	0.0559116
18.250000	0.0561415
18.200000	0.0566011
18.150000	0.056882
18.100000	0.0572012
18.050000	0.057546
18.000000	0.057929
17.950000	0.0582099
17.900000	0.0585163
17.850000	0.0588866
17.800000	0.0593207
17.750000	0.0595889
17.700000	0.0599591
17.650000	0.0604443
17.600000	0.0608274
17.550000	0.0611083
17.500000	0.0614658
17.450000	0.0617211
17.400000	0.0621425
17.350000	0.0625255
17.300000	0.0629597
17.250000	0.0633299
17.200000	0.0636874
17.150000	0.0640322
17.100000	0.0643514
17.050000	0.0647344
17.000000	0.0650919
16.950000	0.0655516
16.900000	0.0659219
16.850000	0.066356
16.800000	0.0668029
16.750000	0.067237
16.700000	0.0675562
16.650000	0.0679137
16.600000	0.0683478
16.550000	0.0688585
16.500000	0.0692671
16.450000	0.0697268
16.400000	0.0702375
16.350000	0.0706971
16.300000	0.0710674
16.250000	0.0716292
16.200000	0.0720633
16.150000	0.0724847
16.100000	0.0728933
16.050000	0.0732125
16.000000	0.0736338
15.950000	0.0740935
15.900000	0.074502
15.850000	0.0749234
15.800000	0.075332
15.750000	0.0757916
15.700000	0.0762896
15.650000	0.0768003
15.600000	0.0772089
15.550000	0.0776685
15.500000	0.0782431
15.450000	0.0788304
15.400000	0.0793284
15.350000	0.0797497
15.300000	0.08012
15.250000	0.0805541
15.200000	0.0809627
15.150000	0.0814607
15.100000	0.0819331
15.050000	0.08238
15.000000	0.0829545
14.950000	0.0833759
14.900000	0.0837972
14.850000	0.0842824
14.800000	0.0847549
14.750000	0.0853805
14.700000	0.0859678
14.650000	0.086619
14.600000	0.0871808
14.550000	0.0878064
14.500000	0.0884831
14.450000	0.0889683
14.400000	0.089428
14.350000	0.0899132
14.300000	0.0905005
14.250000	0.0911389
14.200000	0.0918412
14.150000	0.0923008
14.100000	0.0927094
14.050000	0.0932201
14.000000	0.0937564
13.950000	0.0943437
13.900000	0.0950077
13.850000	0.0955312
13.800000	0.096144
13.750000	0.0967697
13.700000	0.0973059
13.650000	0.0980209
13.600000	0.0986466
13.550000	0.0991445
13.500000	0.0997446
13.450000	0.100447
13.400000	0.101111
13.350000	0.101749
13.300000	0.102388
13.250000	0.102962
13.200000	0.103498
13.150000	0.104086
13.100000	0.10466
13.050000	0.105312
13.000000	0.105771
12.950000	0.106244
12.900000	0.10701
12.850000	0.107789
12.800000	0.108338
12.750000	0.109116
12.700000	0.10978
12.650000	0.110559
12.600000	0.111223
12.550000	0.112079
12.500000	0.112679
12.450000	0.113253
12.400000	0.113739
12.350000	0.114466
12.300000	0.115015
12.250000	0.11573
12.200000	0.116407
12.150000	0.117097
12.100000	0.117875
12.050000	0.118705
12.000000	0.119293
11.950000	0.119829
11.900000	0.120557
11.850000	0.121182
11.800000	0.121808
11.750000	0.122497
11.700000	0.123046
11.650000	0.123698
11.600000	0.124502
11.550000	0.125319
11.500000	0.126175
11.450000	0.126877
11.400000	0.127617
11.350000	0.128294
11.300000	0.128971
11.250000	0.129763
11.200000	0.130529
11.150000	0.131307
11.100000	0.132214
11.050000	0.133069
11.000000	0.133938
10.950000	0.134614
10.900000	0.135483
10.850000	0.136121
10.800000	0.136862
10.750000	0.137768
10.700000	0.138534
10.650000	0.139313
10.600000	0.140092
10.550000	0.140986
10.500000	0.141611
10.450000	0.142403
10.400000	0.143118
10.350000	0.143948
10.300000	0.144906
10.250000	0.14585
10.200000	0.146731
10.150000	0.147485
10.100000	0.148366
10.050000	0.149285
10.000000	0.150115
9.950000	0.151021
9.900000	0.151622
9.850000	0.152503
9.800000	0.153345
9.750000	0.154265
9.700000	0.155158
9.650000	0.156052
9.600000	0.15678
9.550000	0.157789
9.500000	0.158861
9.450000	0.159921
9.400000	0.160751
9.350000	0.161708
9.300000	0.162653
9.250000	0.16379
9.200000	0.1649
9.150000	0.165807
9.100000	0.166803
9.050000	0.167709
9.000000	0.168693
8.950000	0.169497
8.900000	0.170416
8.850000	0.171323
8.800000	0.172229
8.750000	0.173327
8.700000	0.174464
8.650000	0.175345
8.600000	0.176507
8.550000	0.177515
8.500000	0.178486
8.450000	0.179443
8.400000	0.180414
8.350000	0.181359
8.300000	0.182291
8.250000	0.183312
8.200000	0.184512
8.150000	0.185483
8.100000	0.186606
8.050000	0.187845
8.000000	0.18907
7.950000	0.190143
7.900000	0.191228
7.850000	0.19239
7.800000	0.193463
7.750000	0.194433
7.700000	0.195544
7.650000	0.196629
7.600000	0.197855
7.550000	0.198902
7.500000	0.2
7.450000	0.201149
7.400000	0.202362
7.350000	0.203664
7.300000	0.204775
7.250000	0.205873
7.200000	0.207074
7.150000	0.208146
7.100000	0.209512
7.050000	0.2107
7.000000	0.211977
6.950000	0.213241
6.900000	0.214505
6.850000	0.215756
6.800000	0.216994
6.750000	0.21822
6.700000	0.219178
6.650000	0.220148
6.600000	0.221502
6.550000	0.222612
6.500000	0.22403
6.450000	0.22523
6.400000	0.226366
6.350000	0.227426
6.300000	0.228728
6.250000	0.230299
6.200000	0.231486
6.150000	0.232852
6.100000	0.234078
6.050000	0.235368
6.000000	0.236759
5.950000	0.238011
5.900000	0.239236
5.850000	0.240577
5.800000	0.241918
5.750000	0.243348
5.700000	0.24488
5.650000	0.246208
5.600000	0.247561
5.550000	0.248736
5.500000	0.250089
5.450000	0.251379
5.400000	0.252783
5.350000	0.254265
5.300000	0.255682
5.250000	0.257048
5.200000	0.258465
5.150000	0.260151
5.100000	0.261504
5.050000	0.263023
5.000000	0.264658
4.950000	0.26619
4.900000	0.267875
4.850000	0.269203
4.800000	0.270569
4.750000	0.272242
4.700000	0.273621
4.650000	0.275217
4.600000	0.276609
4.550000	0.278179
4.500000	0.279699
4.450000	0.28141
4.400000	0.282942
4.350000	0.284742
4.300000	0.286287
4.250000	0.287589
4.200000	0.289211
4.150000	0.29073
4.100000	0.292109
4.050000	0.293935
4.000000	0.295544
3.950000	0.297178
3.900000	0.298672
3.850000	0.299885
3.800000	0.301302
3.750000	0.303001
3.700000	0.304814
3.650000	0.306307
3.600000	0.308172
3.550000	0.309678
3.500000	0.311249
3.450000	0.312858
3.400000	0.314543
3.350000	0.316279
3.300000	0.318067
3.250000	0.319612
3.200000	0.321208
3.150000	0.32288
3.100000	0.324464
3.050000	0.326239
3.000000	0.328179
2.950000	0.330094
2.900000	0.331844
2.850000	0.333708
2.800000	0.335661
2.750000	0.337577
2.700000	0.339198
2.650000	0.341101
2.600000	0.343284
2.550000	0.345033
2.500000	0.346948
2.450000	0.348876
2.400000	0.350575
2.350000	0.352413
2.300000	0.354379
2.250000	0.356269
2.200000	0.35775
2.150000	0.359116
2.100000	0.360904
2.050000	0.362692
2.000000	0.364671
1.950000	0.366496
1.900000	0.368131
1.850000	0.369969
1.800000	0.371706
1.750000	0.37343
1.700000	0.375319
1.650000	0.377388
1.600000	0.379341
1.550000	0.38095
1.500000	0.382967
1.450000	0.384844
1.400000	0.386862
1.350000	0.388866
1.300000	0.390973
1.250000	0.392926
1.200000	0.394752
1.150000	0.396527
1.100000	0.398442
1.050000	0.400077
1.000000	0.402324
0.950000	0.404111
0.900000	0.406103
0.850000	0.408006
0.800000	0.4101
0.750000	0.41227
0.700000	0.414364
0.650000	0.415986
0.600000	0.417939
0.550000	0.419995
0.500000	0.422038
0.450000	0.42403
0.400000	0.425983
0.350000	0.428166
0.300000	0.43012
0.250000	0.431678
0.200000	0.433848
0.150000	0.436159
0.100000	0.43833
0.050000	0.440513
0.000000	0.442543
-0.050000	0.444522
-0.100000	0.44668
-0.150000	0.448864
-0.200000	0.451392
-0.250000	0.453473
-0.300000	0.455363
-0.350000	0.457367
-0.400000	0.459168
-0.450000	0.461249
-0.500000	0.463496
-0.550000	0.465718
-0.600000	0.467735
-0.650000	0.469944
-0.700000	0.472178
-0.750000	0.474285
-0.800000	0.476507
-0.850000	0.478703
-0.900000	0.480656
-0.950000	0.482891
-1.000000	0.484997
-1.050000	0.486798
-1.100000	0.489109
-1.150000	0.49133
-1.200000	0.493527
-1.250000	0.495569
-1.300000	0.497817
-1.350000	0.500217
-1.400000	0.502388
-1.450000	0.504405
-1.500000	0.506729
-1.550000	0.508925
-1.600000	0.511044
-1.650000	0.513292
-1.700000	0.515424
-1.750000	0.517863
-1.800000	0.520148
-1.850000	0.522523
-1.900000	0.525128
-1.950000	0.527273
-2.000000	0.529597
-2.050000	0.531691
-2.100000	0.534116
-2.150000	0.536453
-2.200000	0.538521
-2.250000	0.541203
-2.300000	0.543539
-2.350000	0.545901
-2.400000	0.548072
-2.450000	0.549962
-2.500000	0.552464
-2.550000	0.554507
-2.600000	0.556805
-2.650000	0.559397
-2.700000	0.561887
-2.750000	0.563866
-2.800000	0.566203
-2.850000	0.568373
-2.900000	0.570901
-2.950000	0.57334
-3.000000	0.575715
-3.050000	0.577988
-3.100000	0.580312
-3.150000	0.582789
-3.200000	0.585074
-3.250000	0.587028
-3.300000	0.589517
-3.350000	0.592135
-3.400000	0.594484
-3.450000	0.596808
-3.500000	0.599081
-3.550000	0.601226
-3.600000	0.603511
-3.650000	0.605835
-3.700000	0.608389
-3.750000	0.610725
-3.800000	0.612858
-3.850000	0.615322
-3.900000	0.61776
-3.950000	0.619842
-4.000000	0.622178
-4.050000	0.624362
-4.100000	0.626647
-4.150000	0.629009
-4.200000	0.631384
-4.250000	0.633555
-4.300000	0.635866
-4.350000	0.637717
-4.400000	0.639951
-4.450000	0.642199
-4.500000	0.644395
-4.550000	0.646655
-4.600000	0.648825
-4.650000	0.651149
-4.700000	0.653511
-4.750000	0.655899
-4.800000	0.658006
-4.850000	0.660406
-4.900000	0.662538
-4.950000	0.664415
-5.000000	0.666599
-5.050000	0.66882
-5.100000	0.670863
-5.150000	0.672868
-5.200000	0.675166
-5.250000	0.677132
-5.300000	0.679277
-5.350000	0.681397
-5.400000	0.683644
-5.450000	0.685432
-5.500000	0.687526
-5.550000	0.689964
-5.600000	0.692109
-5.650000	0.694127
-5.700000	0.696093
-5.750000	0.698225
-5.800000	0.700166
-5.850000	0.702426
-5.900000	0.704635
-5.950000	0.706703
-6.000000	0.708861
-6.050000	0.710776
-6.100000	0.712755
-6.150000	0.714964
-6.200000	0.717033
-6.250000	0.719305
-6.300000	0.721118
-6.350000	0.723289
-6.400000	0.725536
-6.450000	0.727477
-6.500000	0.72929
-6.550000	0.731448
-6.600000	0.733478
-6.650000	0.73547
-6.700000	0.737628
-6.750000	0.739683
-6.800000	0.741777
-6.850000	0.743539
-6.900000	0.745365
-6.950000	0.747421
-7.000000	0.749323
-7.050000	0.751111
-7.100000	0.75309
-7.150000	0.755171
-7.200000	0.756908
-7.250000	0.758925
-7.300000	0.760776
-7.350000	0.762398
-7.400000	0.764007
-7.450000	0.766216
-7.500000	0.768348
-7.550000	0.770046
-7.600000	0.771936
-7.650000	0.773953
-7.700000	0.775919
-7.750000	0.77786
-7.800000	0.779941
-7.850000	0.781678
-7.900000	0.783491
-7.950000	0.78547
-8.000000	0.787321
-8.050000	0.789096
-8.100000	0.791037
-8.150000	0.792735
-8.200000	0.794522
-8.250000	0.796399
-8.300000	0.798366
-8.350000	0.80023
-8.400000	0.801775
-8.450000	0.803601
-8.500000	0.805439
-8.550000	0.807112
-8.600000	0.808772
-8.650000	0.810521
-8.700000	0.812308
-8.750000	0.814007
-8.800000	0.815628
-8.850000	0.817352
-8.900000	0.81891
-8.950000	0.820416
-9.000000	0.822331
-9.050000	0.824285
-9.100000	0.825855
-9.150000	0.827515
-9.200000	0.829316
-9.250000	0.83072
-9.300000	0.832265
-9.350000	0.833606
-9.400000	0.835151
-9.450000	0.836734
-9.500000	0.838087
-9.550000	0.839747
-9.600000	0.841318
-9.650000	0.842786
-9.700000	0.844012
-9.750000	0.845569
-9.800000	0.846795
-9.850000	0.848366
-9.900000	0.850153
-9.950000	1
&
577.950000	8.87053e-27
577.900000	8.91487e-27
577.850000	8.95942e-27
577.800000	9.0042e-27
577.750000	9.0492e-27
577.700000	9.09443e-27
577.650000	9.13988e-27
577.600000	9.18556e-27
577.550000	9.23147e-27
577.500000	9.27761e-27
577.450000	9.32398e-27
577.400000	9.37058e-27
577.350000	9.41741e-27
577.300000	9.46448e-27
577.250000	9.51178e-27
577.200000	9.55932e-27
577.150000	9.6071e-27
577.100000	9.65512e-27
577.050000	9.70337e-27
577.000000	9.75187e-27
576.950000	9.80061e-27
576.900000	9.84959e-27
576.850000	9.89882e-27
576.800000	9.94829e-27
576.750000	9.99801e-27
576.700000	1.0048e-26
576.650000	1.00982e-26
576.600000	1.01487e-26
576.550000	1.01994e-26
576.500000	1.02504e-26
576.450000	1.03016e-26
576.400000	1.03531e-26
576.350000	1.04048e-26
576.300000	1.04568e-26
576.250000	1.05091e-26
576.200000	1.05616e-26
576.150000	1.06144e-26
576.100000	1.06675e-26
576.050000	1.07208e-26
576.000000	1.07744e-26
575.950000	1.08282e-26
575.900000	1.08823e-26
575.850000	1.09367e-26
575.800000	1.09914e-26
575.750000	1.10463e-26
575.700000	1.11015e-26
575.650000	1.1157e-26
575.600000	1.12128e-26
575.550000	1.12688e-26
575.500000	1.13251e-26
575.450000	1.13817e-26
575.400000	1.14386e-26
575.350000	1.14958e-26
575.300000	1.15532e-26
575.250000	1.1611e-26
575.200000	1.1669e-26
575.150000	1.17273e-26
575.100000	1.1786e-26
575.050000	1.18449e-26
575.000000	1.19041e-26
574.950000	1.19636e-26
574.900000	1.20234e-26
574.850000	1.20834e-26
574.800000	1.21438e-26
574.750000	1.22045e-26
574.700000	1.22655e-26
574.650000	1.23268e-26
574.600000	1.23884e-26
574.550000	1.24504e-26
574.500000	1.25126e-26
574.450000	1.25751e-26
574.400000	1.2638e-26
574.350000	1.27011e-26
574.300000	1.27646e-26
574.250000	1.28284e-26
574.200000	1.28925e-26
574.150000	1.2957e-26
574.100000	1.30217e-26
574.050000	1.30868e-26
574.000000	1.31522e-26
573.950000	1.3218e-26
573.900000	1.3284e-26
573.850000	1.33504e-26
573.800000	1.34171e-26
573.750000	1.34842e-26
573.700000	1.35516e-26
573.650000	1.36193e-26
573.600000	1.36874e-26
573.550000	1.37558e-26
573.500000	1.38246e-26
573.450000	1.38937e-26
573.400000	1.39631e-26
573.350000	1.40329e-26
573.300000	1.4103e-26
573.250000	1.41735e-26
573.200000	1.42443e-26
573.150000	1.43155e-26
573.100000	1.43871e-26
573.050000	1.4459e-26
573.000000	1.45313e-26
572.950000	1.46039e-26
572.900000	1.46769e-26
572.850000	1.47502e-26
572.800000	1.4824e-26
572.750000	1.48981e-26
572.700000	1.49725e-26
572.650000	1.50474e-26
572.600000	1.51226e-26
572.550000	1.51981e-26
572.500000	1.52741e-26
572.450000	1.53504e-26
572.400000	1.54272e-26
572.350000	1.55043e-26
572.300000	1.55818e-26
572.250000	1.56596e-26
572.200000	1.57379e-26
572.150000	1.58166e-26
572.100000	1.58956e-26
572.050000	1.59751e-26
572.000000	1.60549e-26
571.950000	1.61352e-26
571.900000	1.62158e-26
571.850000	1.62969e-26
571.800000	1.63783e-26
571.750000	1.64602e-26
571.700000	1.65424e-26
571.650000	1.66251e-26
571.600000	1.67082e-26
571.550000	1.67917e-26
571.500000	1.68756e-26
571.450000	1.696e-26
571.400000	1.70448e-26
571.350000	1.713e-26
571.300000	1.72156e-26
571.250000	1.73016e-26
571.200000	1.73881e-26
571.150000	1.7475e-26
571.100000	1.75623e-26
571.050000	1.76501e-26
571.000000	1.77383e-26
570.950000	1.7827e-26
570.900000	1.79161e-26
570.850000	1.80056e-26
570.800000	1.80956e-26
570.750000	1.81861e-26
570.700000	1.8277e-26
570.650000	1.83683e-26
570.600000	1.84601e-26
570.550000	1.85524e-26
570.500000	1.86451e-26
570.450000	1.87383e-26
570.400000	1.8832e-26
570.350000	1.89261e-26
570.300000	1.90207e-26
570.250000	1.91158e-26
570.200000	1.92113e-26
570.150000	1.93073e-26
570.100000	1.94038e-26
570.050000	1.95008e-26
570.000000	1.95983e-26
569.950000	1.96962e-26
569.900000	1.97947e-26
569.850000	1.98936e-26
569.800000	1.9993e-26
569.750000	2.0093e-26
569.700000	2.01934e-26
569.650000	2.02943e-26
569.600000	2.03958e-26
569.550000	2.04977e-26
569.500000	2.06002e-26
569.450000	2.07031e-26
569.400000	2.08066e-26
569.350000	2.09106e-26
569.300000	2.10151e-26
569.250000	2.11201e-26
569.200000	2.12257e-26
569.150000	2.13318e-26
569.100000	2.14384e-26
569.050000	2.15456e-26
569.000000	2.16533e-26
568.950000	2.17615e-26
568.900000	2.18703e-26
568.850000	2.19796e-26
568.800000	2.20894e-26
568.750000	2.21998e-26
568.700000	2.23108e-26
568.650000	2.24223e-26
568.600000	2.25344e-26
568.550000	2.2647e-26
568.500000	2.27602e-26
568.450000	2.2874e-26
568.400000	2.29883e-26
568.350000	2.31032e-26
568.300000	2.32187e-26
568.250000	2.33347e-26
568.200000	2.34513e-26
568.150000	2.35686e-26
568.100000	2.36864e-26
568.050000	2.38047e-26
568.000000	2.39237e-26
567.950000	2.40433e-26
567.900000	2.41635e-26
567.850000	2.42842e-26
567.800000	2.44056e-26
567.750000	2.45276e-26
567.700000	2.46502e-26
567.650000	2.47734e-26
567.600000	2.48972e-26
567.550000	2.50217e-26
567.500000	2.51467e-26
567.450000	2.52724e-26
567.400000	2.53987e-26
567.350000	2.55257e-26
567.300000	2.56533e-26
567.250000	2.57815e-26
567.200000	2.59104e-26
567.150000	2.60399e-26
567.100000	2.617e-26
567.050000	2.63008e-26
567.000000	2.64323e-26
566.950000	2.65644e-26
566.900000	2.66972e-26
566.850000	2.68306e-26
566.800000	2.69647e-26
566.750000	2.70995e-26
566.700000	2.72349e-26
566.650000	2.73711e-26
566.600000	2.75079e-26
566.550000	2.76454e-26
566.500000	2.77835e-26
566.450000	2.79224e-26
566.400000	2.8062e-26
566.350000	2.82022e-26
566.300000	2.83432e-26
566.250000	2.84849e-26
566.200000	2.86272e-26
566.150000	2.87703e-26
566.100000	2.89141e-26
566.050000	2.90586e-26
566.000000	2.92039e-26
565.950000	2.93499e-26
565.900000	2.94966e-26
565.850000	2.9644e-26
565.800000	2.97922e-26
565.750000	2.99411e-26
565.700000	3.00907e-26
565.650000	3.02411e-26
565.600000	3.03923e-26
565.550000	3.05442e-26
565.500000	3.06969e-26
565.450000	3.08503e-26
565.400000	3.10045e-26
565.350000	3.11595e-26
565.300000	3.13152e-26
565.250000	3.14717e-26
565.200000	3.1629e-26
565.150000	3.17871e-26
565.100000	3.1946e-26
565.050000	3.21057e-26
565.000000	3.22661e-26
564.950000	3.24274e-26
564.900000	3.25895e-26
564.850000	3.27524e-26
564.800000	3.29161e-26
564.750000	3.30806e-26
564.700000	3.3246e-26
564.650000	3.34121e-26
564.600000	3.35792e-26
564.550000	3.3747e-26
564.500000	3.39157e-26
564.450000	3.40852e-26
564.400000	3.42556e-26
564.350000	3.44268e-26
564.300000	3.45989e-26
564.250000	3.47718e-26
564.200000	3.49456e-26
564.150000	3.51203e-26
564.100000	3.52958e-26
564.050000	3.54722e-26
564.000000	3.56495e-26
563.950000	3.58277e-26
563.900000	3.60068e-26
563.850000	3.61868e-26
563.800000	3.63676e-26
563.750000	3.65494e-26
563.700000	3.67321e-26
563.650000	3.69157e-26
563.600000	3.71002e-26
563.550000	3.72857e-26
563.500000	3.7472e-26
563.450000	3.76593e-26
563.400000	3.78476e-26
563.350000	3.80367e-26
563.300000	3.82269e-26
563.250000	3.84179e-26
563.200000	3.861e-26
563.150000	3.88029e-26
563.100000	3.89969e-26
563.050000	3.91918e-26
563.000000	3.93877e-26
562.950000	3.95846e-26
562.900000	3.97824e-26
562.850000	3.99813e-26
562.800000	4.01811e-26
562.750000	4.0382e-26
562.700000	4.05838e-26
562.650000	4.07867e-26
562.600000	4.09905e-26
562.550000	4.11954e-26
562.500000	4.14013e-26
562.450000	4.16083e-26
562.400000	4.18162e-26
562.350000	4.20252e-26
562.300000	4.22353e-26
562.250000	4.24464e-26
562.200000	4.26586e-26
562.150000	4.28718e-26
562.100000	4.30861e-26
562.050000	4.33015e-26
562.000000	4.35179e-26
561.950000	4.37354e-26
561.900000	4.3954e-26
561.850000	4.41737e-26
561.800000	4.43945e-26
561.750000	4.46164e-26
561.700000	4.48394e-26
561.650000	4.50636e-26
561.600000	4.52888e-26
561.550000	4.55152e-26
561.500000	4.57427e-26
561.450000	4.59713e-26
561.400000	4.62011e-26
561.350000	4.6432e-26
561.300000	4.66641e-26
561.250000	4.68974e-26
561.200000	4.71318e-26
561.150000	4.73674e-26
561.100000	4.76041e-26
561.050000	4.78421e-26
561.000000	4.80812e-26
560.950000	4.83215e-26
560.900000	4.85631e-26
560.850000	4.88058e-26
560.800000	4.90497e-26
560.750000	4.92949e-26
560.700000	4.95413e-26
560.650000	4.97889e-26
560.600000	5.00378e-26
560.550000	5.02879e-26
560.500000	5.05393e-26
560.450000	5.07919e-26
560.400000	5.10458e-26
560.350000	5.13009e-26
560.300000	5.15574e-26
560.250000	5.18151e-26
560.200000	5.20741e-26
560.150000	5.23343e-26
560.100000	5.25959e-26
560.050000	5.28588e-26
560.000000	5.3123e-26
559.950000	5.33886e-26
559.900000	5.36554e-26
559.850000	5.39236e-26
559.800000	5.41932e-26
559.750000	5.44641e-26
559.700000	5.47363e-26
559.650000	5.50099e-26
559.600000	5.52848e-26
559.550000	5.55612e-26
559.500000	5.58389e-26
559.450000	5.6118e-26
559.400000	5.63985e-26
559.350000	5.66804e-26
559.300000	5.69637e-26
559.250000	5.72485e-26
559.200000	5.75346e-26
559.150000	5.78222e-26
559.100000	5.81112e-26
559.050000	5.84017e-26
559.000000	5.86936e-26
558.950000	5.8987e-26
558.900000	5.92819e-26
558.850000	5.95782e-26
558.800000	5.9876e-26
558.750000	6.01753e-26
558.700000	6.0476e-26
558.650000	6.07783e-26
558.600000	6.10821e-26
558.550000	6.13875e-26
558.500000	6.16943e-26
558.450000	6.20027e-26
558.400000	6.23126e-26
558.350000	6.26241e-26
558.300000	6.29371e-26
558.250000	6.32517e-26
558.200000	6.35679e-26
558.150000	6.38856e-26
558.100000	6.42049e-26
558.050000	6.45259e-26
558.000000	6.48484e-26
557.950000	6.51725e-26
557.900000	6.54983e-26
557.850000	6.58257e-26
557.800000	6.61547e-26
557.750000	6.64854e-26
557.700000	6.68177e-26
557.650000	6.71517e-26
557.600000	6.74874e-26
557.550000	6.78247e-26
557.500000	6.81637e-26
557.450000	6.85045e-26
557.400000	6.88469e-26
557.350000	6.9191e-26
557.300000	6.95369e-26
557.250000	6.98845e-26
557.200000	7.02338e-26
557.150000	7.05848e-26
557.100000	7.09377e-26
557.050000	7.12922e-26
557.000000	7.16486e-26
556.950000	7.20067e-26
556.900000	7.23667e-26
556.850000	7.27284e-26
556.800000	7.30919e-26
556.750000	7.34573e-26
556.700000	7.38245e-26
556.650000	7.41935e-26
556.600000	7.45643e-26
556.550000	7.49371e-26
556.500000	7.53116e-26
556.450000	7.56881e-26
556.400000	7.60664e-26
556.350000	7.64466e-26
556.300000	7.68288e-26
556.250000	7.72128e-26
556.200000	7.75988e-26
556.150000	7.79866e-26
556.100000	7.83765e-26
556.050000	7.87682e-26
556.000000	7.9162e-26
555.950000	7.95577e-26
555.900000	7.99553e-26
555.850000	8.0355e-26
555.800000	8.07567e-26
555.750000	8.11603e-26
555.700000	8.1566e-26
555.650000	8.19737e-26
555.600000	8.23835e-26
555.550000	8.27953e-26
555.500000	8.32091e-26
555.450000	8.36251e-26
555.400000	8.40431e-26
555.350000	8.44632e-26
555.300000	8.48854e-26
555.250000	8.53097e-26
555.200000	8.57361e-26
555.150000	8.61647e-26
555.100000	8.65954e-26
555.050000	8.70282e-26
555.000000	8.74632e-26
554.950000	8.79004e-26
554.900000	8.83398e-26
554.850000	8.87814e-26
554.800000	8.92252e-26
554.750000	8.96712e-26
554.700000	9.01194e-26
554.650000	9.05699e-26
554.600000	9.10226e-26
554.550000	9.14776e-26
554.500000	9.19349e-26
554.450000	9.23944e-26
554.400000	9.28563e-26
554.350000	9.33204e-26
554.300000	9.37869e-26
554.250000	9.42557e-26
554.200000	9.47268e-26
554.150000	9.52003e-26
554.100000	9.56762e-26
554.050000	9.61545e-26
554.000000	9.66351e-26
553.950000	9.71182e-26
553.900000	9.76036e-26
553.850000	9.80915e-26
553.800000	9.85818e-26
553.750000	9.90746e-26
553.700000	9.95698e-26
553.650000	1.00068e-25
553.600000	1.00568e-25
553.550000	1.0107e-25
553.500000	1.01576e-25
553.450000	1.02083e-25
553.400000	1.02594e-25
553.350000	1.03107e-25
553.300000	1.03622e-25
553.250000	1.0414e-25
553.200000	1.0466e-25
553.150000	1.05184e-25
553.100000	1.05709e-25
553.050000	1.06238e-25
553.000000	1.06769e-25
552.950000	1.07303e-25
552.900000	1.07839e-25
552.850000	1.08378e-25
552.800000	1.0892e-25
552.750000	1.09464e-25
552.700000	1.10011e-25
552.650000	1.10561e-25
552.600000	1.11114e-25
552.550000	1.11669e-25
552.500000	1.12228e-25
552.450000	1.12789e-25
552.400000	1.13352e-25
552.350000	1.13919e-25
552.300000	1.14488e-25
552.250000	1.15061e-25
552.200000	1.15636e-25
552.150000	1.16214e-25
552.100000	1.16795e-25
552.050000	1.17379e-25
552.000000	1.17965e-25
551.950000	1.18555e-25
551.900000	1.19148e-25
551.850000	1.19743e-25
551.800000	1.20342e-25
551.750000	1.20943e-25
551.700000	1.21548e-25
551.650000	1.22155e-25
551.600000	1.22766e-25
551.550000	1.2338e-25
551.500000	1.23997e-25
551.450000	1.24616e-25
551.400000	1.25239e-25
551.350000	1.25865e-25
551.300000	1.26494e-25
551.250000	1.27127e-25
551.200000	1.27762e-25
551.150000	1.28401e-25
551.100000	1.29043e-25
551.050000	1.29688e-25
551.000000	1.30336e-25
550.950000	1.30988e-25
550.900000	1.31642e-25
550.850000	1.323e-25
550.800000	1.32962e-25
550.750000	1.33626e-25
550.700000	1.34294e-25
550.650000	1.34966e-25
550.600000	1.3564e-25
550.550000	1.36318e-25
550.500000	1.37e-25
550.450000	1.37685e-25
550.400000	1.38373e-25
550.350000	1.39065e-25
550.300000	1.3976e-25
550.250000	1.40458e-25
550.200000	1.4116e-25
550.150000	1.41866e-25
550.100000	1.42575e-25
550.050000	1.43288e-25
550.000000	1.44004e-25
549.950000	1.44724e-25
549.900000	1.45447e-25
549.850000	1.46175e-25
549.800000	1.46905e-25
549.750000	1.4764e-25
549.700000	1.48378e-25
549.650000	1.49119e-25
549.600000	1.49865e-25
549.550000	1.50614e-25
549.500000	1.51367e-25
549.450000	1.52123e-25
549.400000	1.52884e-25
549.350000	1.53648e-25
549.300000	1.54416e-25
549.250000	1.55188e-25
549.200000	1.55964e-25
549.150000	1.56743e-25
549.100000	1.57527e-25
549.050000	1.58314e-25
549.000000	1.59106e-25
548.950000	1.59901e-25
548.900000	1.607e-25
548.850000	1.61504e-25
548.800000	1.62311e-25
548.750000	1.63122e-25
548.700000	1.63938e-25
548.650000	1.64757e-25
548.600000	1.65581e-25
548.550000	1.66409e-25
548.500000	1.6724e-25
548.450000	1.68076e-25
548.400000	1.68917e-25
548.350000	1.69761e-25
548.300000	1.7061e-25
548.250000	1.71462e-25
548.200000	1.7232e-25
548.150000	1.73181e-25
548.100000	1.74047e-25
548.050000	1.74917e-25
548.000000	1.75791e-25
547.950000	1.7667e-25
547.900000	1.77553e-25
547.850000	1.78441e-25
547.800000	1.79333e-25
547.750000	1.80229e-25
547.700000	1.8113e-25
547.650000	1.82035e-25
547.600000	1.82945e-25
547.550000	1.8386e-25
547.500000	1.84779e-25
547.450000	1.85703e-25
547.400000	1.86631e-25
547.350000	1.87564e-25
547.300000	1.88501e-25
547.250000	1.89444e-25
547.200000	1.90391e-25
547.150000	1.91342e-25
547.100000	1.92299e-25
547.050000	1.9326e-25
547.000000	1.94226e-25
546.950000	1.95197e-25
546.900000	1.96173e-25
546.850000	1.97154e-25
546.800000	1.98139e-25
546.750000	1.9913e-25
546.700000	2.00125e-25
546.650000	2.01126e-25
546.600000	2.02131e-25
546.550000	2.03141e-25
546.500000	2.04157e-25
546.450000	2.05177e-25
546.400000	2.06203e-25
546.350000	2.07234e-25
546.300000	2.0827e-25
546.250000	2.09311e-25
546.200000	2.10357e-25
546.150000	2.11409e-25
546.100000	2.12466e-25
546.050000	2.13528e-25
546.000000	2.14595e-25
545.950000	2.15668e-25
545.900000	2.16746e-25
545.850000	2.17829e-25
545.800000	2.18918e-25
545.750000	2.20013e-25
545.700000	2.21112e-25
545.650000	2.22218e-25
545.600000	2.23329e-25
545.550000	2.24445e-25
545.500000	2.25567e-25
545.450000	2.26695e-25
545.400000	2.27828e-25
545.350000	2.28967e-25
545.300000	2.30111e-25
545.250000	2.31262e-25
545.200000	2.32418e-25
545.150000	2.3358e-25
545.100000	2.34747e-25
545.050000	2.35921e-25
545.000000	2.371e-25
544.950000	2.38285e-25
544.900000	2.39476e-25
544.850000	2.40674e-25
544.800000	2.41877e-25
544.750000	2.43086e-25
544.700000	2.44301e-25
544.650000	2.45522e-25
544.600000	2.4675e-25
544.550000	2.47983e-25
544.500000	2.49223e-25
544.450000	2.50469e-25
544.400000	2.51721e-25
544.350000	2.52979e-25
544.300000	2.54244e-25
544.250000	2.55515e-25
544.200000	2.56792e-25
544.150000	2.58076e-25
544.100000	2.59366e-25
544.050000	2.60662e-25
544.000000	2.61965e-25
543.950000	2.63275e-25
543.900000	2.64591e-25
543.850000	2.65914e-25
543.800000	2.67243e-25
543.750000	2.68579e-25
543.700000	2.69922e-25
543.650000	2.71271e-25
543.600000	2.72627e-25
543.550000	2.7399e-25
543.500000	2.75359e-25
543.450000	2.76736e-25
543.400000	2.78119e-25
543.350000	2.7951e-25
543.300000	2.80907e-25
543.250000	2.82311e-25
543.200000	2.83722e-25
543.150000	2.85141e-25
543.100000	2.86566e-25
543.050000	2.87999e-25
543.000000	2.89438e-25
542.950000	2.90885e-25
542.900000	2.92339e-25
542.850000	2.93801e-25
542.800000	2.9527e-25
542.750000	2.96746e-25
542.700000	2.98229e-25
542.650000	2.9972e-25
542.600000	3.01218e-25
542.550000	3.02724e-25
542.500000	3.04237e-25
542.450000	3.05758e-25
542.400000	3.07287e-25
542.350000	3.08823e-25
542.300000	3.10367e-25
542.250000	3.11918e-25
542.200000	3.13478e-25
542.150000	3.15045e-25
542.100000	3.1662e-25
542.050000	3.18202e-25
542.000000	3.19793e-25
541.950000	3.21392e-25
541.900000	3.22998e-25
541.850000	3.24613e-25
541.800000	3.26236e-25
541.750000	3.27867e-25
541.700000	3.29506e-25
541.650000	3.31153e-25
541.600000	3.32808e-25
541.550000	3.34472e-25
541.500000	3.36144e-25
541.450000	3.37824e-25
541.400000	3.39513e-25
541.350000	3.41211e-25
541.300000	3.42916e-25
541.250000	3.4463e-25
541.200000	3.46353e-25
541.150000	3.48085e-25
541.100000	3.49825e-25
541.050000	3.51574e-25
541.000000	3.53331e-25
540.950000	3.55098e-25
540.900000	3.56873e-25
540.850000	3.58657e-25
540.800000	3.6045e-25
540.750000	3.62252e-25
540.700000	3.64063e-25
540.650000	3.65882e-25
540.600000	3.67712e-25
540.550000	3.6955e-25
540.500000	3.71397e-25
540.450000	3.73254e-25
540.400000	3.7512e-25
540.350000	3.76995e-25
540.300000	3.7888e-25
540.250000	3.80774e-25
540.200000	3.82677e-25
540.150000	3.8459e-25
540.100000	3.86513e-25
540.050000	3.88445e-25
540.000000	3.90387e-25
539.950000	3.92339e-25
539.900000	3.943e-25
539.850000	3.96271e-25
539.800000	3.98252e-25
539.750000	4.00243e-25
539.700000	4.02244e-25
539.650000	4.04255e-25
539.600000	4.06276e-25
539.550000	4.08307e-25
539.500000	4.10348e-25
539.450000	4.12399e-25
539.400000	4.14461e-25
539.350000	4.16533e-25
539.300000	4.18615e-25
539.250000	4.20708e-25
539.200000	4.22811e-25
539.150000	4.24925e-25
539.100000	4.27049e-25
539.050000	4.29184e-25
539.000000	4.31329e-25
538.950000	4.33486e-25
538.900000	4.35653e-25
538.850000	4.3783e-25
538.800000	4.40019e-25
538.750000	4.42219e-25
538.700000	4.4443e-25
538.650000	4.46651e-25
538.600000	4.48884e-25
538.550000	4.51128e-25
538.500000	4.53384e-25
538.450000	4.5565e-25
538.400000	4.57928e-25
538.350000	4.60217e-25
538.300000	4.62518e-25
538.250000	4.6483e-25
538.200000	4.67154e-25
538.150000	4.69489e-25
538.100000	4.71836e-25
538.050000	4.74195e-25
538.000000	4.76566e-25
537.950000	4.78948e-25
537.900000	4.81343e-25
537.850000	4.83749e-25
537.800000	4.86167e-25
537.750000	4.88598e-25
537.700000	4.9104e-25
537.650000	4.93495e-25
537.600000	4.95962e-25
537.550000	4.98441e-25
537.500000	5.00933e-25
537.450000	5.03438e-25
537.400000	5.05954e-25
537.350000	5.08484e-25
537.300000	5.11026e-25
537.250000	5.1358e-25
537.200000	5.16148e-25
537.150000	5.18728e-25
537.100000	5.21321e-25
537.050000	5.23928e-25
537.000000	5.26547e-25
536.950000	5.29179e-25
536.900000	5.31825e-25
536.850000	5.34483e-25
536.800000	5.37155e-25
536.750000	5.39841e-25
536.700000	5.42539e-25
536.650000	5.45252e-25
536.600000	5.47978e-25
536.550000	5.50717e-25
536.500000	5.5347e-25
536.450000	5.56237e-25
536.400000	5.59018e-25
536.350000	5.61813e-25
536.300000	5.64621e-25
536.250000	5.67444e-25
536.200000	5.70281e-25
536.150000	5.73132e-25
536.100000	5.75997e-25
536.050000	5.78876e-25
536.000000	5.8177e-25
535.950000	5.84679e-25
535.900000	5.87602e-25
535.850000	5.90539e-25
535.800000	5.93491e-25
535.750000	5.96458e-25
535.700000	5.9944e-25
535.650000	6.02437e-25
535.600000	6.05449e-25
535.550000	6.08476e-25
535.500000	6.11517e-25
535.450000	6.14575e-25
535.400000	6.17647e-25
535.350000	6.20735e-25
535.300000	6.23838e-25
535.250000	6.26957e-25
535.200000	6.30091e-25
535.150000	6.33241e-25
535.100000	6.36407e-25
535.050000	6.39588e-25
535.000000	6.42786e-25
534.950000	6.45999e-25
534.900000	6.49229e-25
534.850000	6.52475e-25
534.800000	6.55736e-25
534.750000	6.59015e-25
534.700000	6.62309e-25
534.650000	6.6562e-25
534.600000	6.68948e-25
534.550000	6.72292e-25
534.500000	6.75653e-25
534.450000	6.79031e-25
534.400000	6.82426e-25
534.350000	6.85837e-25
534.300000	6.89266e-25
534.250000	6.92712e-25
534.200000	6.96175e-25
534.150000	6.99655e-25
534.100000	7.03153e-25
534.050000	7.06668e-25
534.000000	7.10201e-25
533.950000	7.13752e-25
533.900000	7.1732e-25
533.850000	7.20906e-25
533.800000	7.2451e-25
533.750000	7.28132e-25
533.700000	7.31772e-25
533.650000	7.35431e-25
533.600000	7.39107e-25
533.550000	7.42802e-25
533.500000	7.46516e-25
533.450000	7.50248e-25
533.400000	7.53999e-25
533.350000	7.57768e-25
533.300000	7.61557e-25
533.250000	7.65364e-25
533.200000	7.6919e-25
533.150000	7.73036e-25
533.100000	7.769e-25
533.050000	7.80784e-25
533.000000	7.84688e-25
532.950000	7.88611e-25
532.900000	7.92553e-25
532.850000	7.96515e-25
532.800000	8.00497e-25
532.750000	8.04499e-25
532.700000	8.08521e-25
532.650000	8.12563e-25
532.600000	8.16626e-25
532.550000	8.20708e-25
532.500000	8.24811e-25
532.450000	8.28935e-25
532.400000	8.33079e-25
532.350000	8.37244e-25
532.300000	8.4143e-25
532.250000	8.45636e-25
532.200000	8.49864e-25
532.150000	8.54113e-25
532.100000	8.58383e-25
532.050000	8.62674e-25
532.000000	8.66987e-25
531.950000	8.71321e-25
531.900000	8.75677e-25
531.850000	8.80055e-25
531.800000	8.84455e-25
531.750000	8.88877e-25
531.700000	8.9332e-25
531.650000	8.97786e-25
531.600000	9.02275e-25
531.550000	9.06786e-25
531.500000	9.11319e-25
531.450000	9.15875e-25
531.400000	9.20454e-25
531.350000	9.25056e-25
531.300000	9.2968e-25
531.250000	9.34328e-25
531.200000	9.38999e-25
531.150000	9.43694e-25
531.100000	9.48412e-25
531.050000	9.53153e-25
531.000000	9.57918e-25
530.950000	9.62707e-25
530.900000	9.6752e-25
530.850000	9.72357e-25
530.800000	9.77219e-25
530.750000	9.82104e-25
530.700000	9.87014e-25
530.650000	9.91949e-25
530.600000	9.96908e-25
530.550000	1.00189e-24
530.500000	1.0069e-24
530.450000	1.01193e-24
530.400000	1.01699e-24
530.350000	1.02208e-24
530.300000	1.02719e-24
530.250000	1.03232e-24
530.200000	1.03748e-24
530.150000	1.04267e-24
530.100000	1.04788e-24
530.050000	1.05312e-24
530.000000	1.05839e-24
529.950000	1.06368e-24
529.900000	1.069e-24
529.850000	1.07434e-24
529.800000	1.07971e-24
529.750000	1.08511e-24
529.700000	1.09054e-24
529.650000	1.09599e-24
529.600000	1.10147e-24
529.550000	1.10697e-24
529.500000	1.11251e-24
529.450000	1.11807e-24
529.400000	1.12366e-24
529.350000	1.12928e-24
529.300000	1.13492e-24
529.250000	1.1406e-24
529.200000	1.1463e-24
529.150000	1.15203e-24
529.100000	1.15779e-24
529.050000	1.16358e-24
529.000000	1.1694e-24
528.950000	1.17524e-24
528.900000	1.18112e-24
528.850000	1.18702e-24
528.800000	1.19296e-24
528.750000	1.19892e-24
528.700000	1.20492e-24
528.650000	1.21094e-24
528.600000	1.21699e-24
528.550000	1.22308e-24
528.500000	1.22919e-24
528.450000	1.23534e-24
528.400000	1.24151e-24
528.350000	1.24772e-24
528.300000	1.25396e-24
528.250000	1.26023e-24
528.200000	1.26653e-24
528.150000	1.27286e-24
528.100000	1.27922e-24
528.050000	1.28562e-24
528.000000	1.29205e-24
527.950000	1.29851e-24
527.900000	1.305e-24
527.850000	1.31152e-24
527.800000	1.31808e-24
527.750000	1.32467e-24
527.700000	1.33129e-24
527.650000	1.33795e-24
527.600000	1.34464e-24
527.550000	1.35136e-24
527.500000	1.35812e-24
527.450000	1.36491e-24
527.400000	1.37173e-24
527.350000	1.37859e-24
527.300000	1.38548e-24
527.250000	1.39241e-24
527.200000	1.39937e-24
527.150000	1.40636e-24
527.100000	1.4134e-24
527.050000	1.42046e-24
527.000000	1.42756e-24
526.950000	1.4347e-24
526.900000	1.44187e-24
526.850000	1.44908e-24
526.800000	1.45633e-24
526.750000	1.46361e-24
526.700000	1.47093e-24
526.650000	1.47828e-24
526.600000	1.48567e-24
526.550000	1.4931e-24
526.500000	1.50056e-24
526.450000	1.50807e-24
526.400000	1.5156e-24
526.350000	1.52318e-24
526.300000	1.5308e-24
526.250000	1.53845e-24
526.200000	1.54614e-24
526.150000	1.55387e-24
526.100000	1.56164e-24
526.050000	1.56945e-24
526.000000	1.5773e-24
525.950000	1.58518e-24
525.900000	1.59311e-24
525.850000	1.60107e-24
525.800000	1.60908e-24
525.750000	1.61712e-24
525.700000	1.62521e-24
525.650000	1.63333e-24
525.600000	1.6415e-24
525.550000	1.6497e-24
525.500000	1.65795e-24
525.450000	1.66624e-24
525.400000	1.67457e-24
525.350000	1.68294e-24
525.300000	1.69136e-24
525.250000	1.69981e-24
525.200000	1.70831e-24
525.150000	1.71685e-24
525.100000	1.72544e-24
525.050000	1.73406e-24
525.000000	1.74273e-24
524.950000	1.75145e-24
524.900000	1.7602e-24
524.850000	1.769e-24
524.800000	1.77785e-24
524.750000	1.78674e-24
524.700000	1.79567e-24
524.650000	1.80465e-24
524.600000	1.81367e-24
524.550000	1.82274e-24
524.500000	1.83185e-24
524.450000	1.84101e-24
524.400000	1.85021e-24
524.350000	1.85946e-24
524.300000	1.86876e-24
524.250000	1.8781e-24
524.200000	1.88749e-24
524.150000	1.89693e-24
524.100000	1.90641e-24
524.050000	1.91595e-24
524.000000	1.92552e-24
523.950000	1.93515e-24
523.900000	1.94483e-24
523.850000	1.95455e-24
523.800000	1.96432e-24
523.750000	1.97414e-24
523.700000	1.98401e-24
523.650000	1.99393e-24
523.600000	2.0039e-24
523.550000	2.01392e-24
523.500000	2.02399e-24
523.450000	2.03411e-24
523.400000	2.04428e-24
523.350000	2.0545e-24
523.300000	2.06477e-24
523.250000	2.07509e-24
523.200000	2.08547e-24
523.150000	2.0959e-24
523.100000	2.10637e-24
523.050000	2.11691e-24
523.000000	2.12749e-24
522.950000	2.13813e-24
522.900000	2.14882e-24
522.850000	2.15956e-24
522.800000	2.17036e-24
522.750000	2.18121e-24
522.700000	2.19211e-24
522.650000	2.20307e-24
522.600000	2.21409e-24
522.550000	2.22516e-24
522.500000	2.23628e-24
522.450000	2.24746e-24
522.400000	2.2587e-24
522.350000	2.26999e-24
522.300000	2.28134e-24
522.250000	2.29275e-24
522.200000	2.30421e-24
522.150000	2.31573e-24
522.100000	2.32731e-24
522.050000	2.33895e-24
522.000000	2.35064e-24
521.950000	2.36239e-24
521.900000	2.3742e-24
521.850000	2.38608e-24
521.800000	2.398e-24
521.750000	2.40999e-24
521.700000	2.42204e-24
521.650000	2.43415e-24
521.600000	2.44632e-24
521.550000	2.45855e-24
521.500000	2.47085e-24
521.450000	2.4832e-24
521.400000	2.49562e-24
521.350000	2.50809e-24
521.300000	2.52063e-24
521.250000	2.53324e-24
521.200000	2.5459e-24
521.150000	2.55863e-24
521.100000	2.57142e-24
521.050000	2.58428e-24
521.000000	2.5972e-24
520.950000	2.61019e-24
520.900000	2.62324e-24
520.850000	2.63635e-24
520.800000	2.64953e-24
520.750000	2.66278e-24
520.700000	2.67609e-24
520.650000	2.68947e-24
520.600000	2.70292e-24
520.550000	2.71643e-24
520.500000	2.73001e-24
520.450000	2.74366e-24
520.400000	2.75738e-24
520.350000	2.77117e-24
520.300000	2.78502e-24
520.250000	2.79895e-24
520.200000	2.81294e-24
520.150000	2.82701e-24
520.100000	2.84114e-24
520.050000	2.85535e-24
520.000000	2.86962e-24
519.950000	2.88397e-24
519.900000	2.89839e-24
519.850000	2.91288e-24
519.800000	2.92744e-24
519.750000	2.94208e-24
519.700000	2.95679e-24
519.650000	2.97157e-24
519.600000	2.98643e-24
519.550000	3.00136e-24
519.500000	3.01637e-24
519.450000	3.03145e-24
519.400000	3.04661e-24
519.350000	3.06184e-24
519.300000	3.07715e-24
519.250000	3.09253e-24
519.200000	3.108e-24
519.150000	3.12354e-24
519.100000	3.13915e-24
519.050000	3.15485e-24
519.000000	3.17062e-24
518.950000	3.18647e-24
518.900000	3.20241e-24
518.850000	3.21842e-24
518.800000	3.23451e-24
518.750000	3.25068e-24
518.700000	3.26693e-24
518.650000	3.28327e-24
518.600000	3.29968e-24
518.550000	3.31618e-24
518.500000	3.33276e-24
518.450000	3.34943e-24
518.400000	3.36617e-24
518.350000	3.383e-24
518.300000	3.39992e-24
518.250000	3.41692e-24
518.200000	3.434e-24
518.150000	3.45117e-24
518.100000	3.46843e-24
518.050000	3.48577e-24
518.000000	3.5032e-24
517.950000	3.52071e-24
517.900000	3.53832e-24
517.850000	3.55601e-24
517.800000	3.57379e-24
517.750000	3.59165e-24
517.700000	3.60961e-24
517.650000	3.62766e-24
517.600000	3.6458e-24
517.550000	3.66403e-24
517.500000	3.68235e-24
517.450000	3.70076e-24
517.400000	3.71926e-24
517.350000	3.73786e-24
517.300000	3.75655e-24
517.250000	3.77533e-24
517.200000	3.79421e-24
517.150000	3.81318e-24
517.100000	3.83224e-24
517.050000	3.8514e-24
517.000000	3.87066e-24
516.950000	3.89001e-24
516.900000	3.90946e-24
516.850000	3.92901e-24
516.800000	3.94865e-24
516.750000	3.9684e-24
516.700000	3.98824e-24
516.650000	4.00818e-24
516.600000	4.02822e-24
516.550000	4.04836e-24
516.500000	4.0686e-24
516.450000	4.08894e-24
516.400000	4.10939e-24
516.350000	4.12994e-24
516.300000	4.15059e-24
516.250000	4.17134e-24
516.200000	4.19219e-24
516.150000	4.21316e-24
516.100000	4.23422e-24
516.050000	4.25539e-24
516.000000	4.27667e-24
515.950000	4.29805e-24
515.900000	4.31954e-24
515.850000	4.34114e-24
515.800000	4.36284e-24
515.750000	4.38466e-24
515.700000	4.40658e-24
515.650000	4.42861e-24
515.600000	4.45076e-24
515.550000	4.47301e-24
515.500000	4.49538e-24
515.450000	4.51785e-24
515.400000	4.54044e-24
515.350000	4.56314e-24
515.300000	4.58596e-24
515.250000	4.60889e-24
515.200000	4.63193e-24
515.150000	4.65509e-24
515.100000	4.67837e-24
515.050000	4.70176e-24
515.000000	4.72527e-24
514.950000	4.7489e-24
514.900000	4.77264e-24
514.850000	4.7965e-24
514.800000	4.82049e-24
514.750000	4.84459e-24
514.700000	4.86881e-24
514.650000	4.89316e-24
514.600000	4.91762e-24
514.550000	4.94221e-24
514.500000	4.96692e-24
514.450000	4.99176e-24
514.400000	5.01671e-24
514.350000	5.0418e-24
514.300000	5.06701e-24
514.250000	5.09234e-24
514.200000	5.1178e-24
514.150000	5.14339e-24
514.100000	5.16911e-24
514.050000	5.19496e-24
514.000000	5.22093e-24
513.950000	5.24704e-24
513.900000	5.27327e-24
513.850000	5.29964e-24
513.800000	5.32614e-24
513.750000	5.35277e-24
513.700000	5.37953e-24
513.650000	5.40643e-24
513.600000	5.43346e-24
513.550000	5.46063e-24
513.500000	5.48793e-24
513.450000	5.51537e-24
513.400000	5.54295e-24
513.350000	5.57066e-24
513.300000	5.59852e-24
513.250000	5.62651e-24
513.200000	5.65464e-24
513.150000	5.68292e-24
513.100000	5.71133e-24
513.050000	5.73989e-24
513.000000	5.76859e-24
512.950000	5.79743e-24
512.900000	5.82642e-24
512.850000	5.85555e-24
512.800000	5.88483e-24
512.750000	5.91426e-24
512.700000	5.94383e-24
512.650000	5.97355e-24
512.600000	6.00341e-24
512.550000	6.03343e-24
512.500000	6.0636e-24
512.450000	6.09392e-24
512.400000	6.12439e-24
512.350000	6.15501e-24
512.300000	6.18579e-24
512.250000	6.21672e-24
512.200000	6.2478e-24
512.150000	6.27904e-24
512.100000	6.31044e-24
512.050000	6.34199e-24
512.000000	6.3737e-24
511.950000	6.40557e-24
511.900000	6.4376e-24
511.850000	6.46979e-24
511.800000	6.50214e-24
511.750000	6.53465e-24
511.700000	6.56732e-24
511.650000	6.60016e-24
511.600000	6.63316e-24
511.550000	6.66633e-24
511.500000	6.69966e-24
511.450000	6.73316e-24
511.400000	6.76682e-24
511.350000	6.80066e-24
511.300000	6.83466e-24
511.250000	6.86884e-24
511.200000	6.90318e-24
511.150000	6.9377e-24
511.100000	6.97239e-24
511.050000	7.00725e-24
511.000000	7.04229e-24
510.950000	7.0775e-24
510.900000	7.11289e-24
510.850000	7.14846e-24
510.800000	7.1842e-24
510.750000	7.22012e-24
510.700000	7.25622e-24
510.650000	7.29251e-24
510.600000	7.32897e-24
510.550000	7.36562e-24
510.500000	7.40244e-24
510.450000	7.43946e-24
510.400000	7.47666e-24
510.350000	7.51404e-24
510.300000	7.55161e-24
510.250000	7.58937e-24
510.200000	7.62732e-24
510.150000	7.66546e-24
510.100000	7.70379e-24
510.050000	7.74231e-24
510.000000	7.78102e-24
509.950000	7.81993e-24
509.900000	7.85903e-24
509.850000	7.89832e-24
509.800000	7.93782e-24
509.750000	7.97751e-24
509.700000	8.0174e-24
509.650000	8.05749e-24
509.600000	8.09778e-24
509.550000	8.13827e-24
509.500000	8.17896e-24
509.450000	8.21985e-24
509.400000	8.26096e-24
509.350000	8.30226e-24
509.300000	8.34378e-24
509.250000	8.3855e-24
509.200000	8.42743e-24
509.150000	8.46956e-24
509.100000	8.51191e-24
509.050000	8.55448e-24
509.000000	8.59725e-24
508.950000	8.64024e-24
508.900000	8.68344e-24
508.850000	8.72686e-24
508.800000	8.7705e-24
508.750000	8.81435e-24
508.700000	8.85842e-24
508.650000	8.90272e-24
508.600000	8.94723e-24
508.550000	8.99197e-24
508.500000	9.03693e-24
508.450000	9.08212e-24
508.400000	9.12753e-24
508.350000	9.17317e-24
508.300000	9.21904e-24
508.250000	9.26514e-24
508.200000	9.31147e-24
508.150000	9.35803e-24
508.100000	9.40482e-24
508.050000	9.45185e-24
508.000000	9.49911e-24
507.950000	9.54661e-24
507.900000	9.59434e-24
507.850000	9.64232e-24
507.800000	9.69053e-24
507.750000	9.73899e-24
507.700000	9.78768e-24
507.650000	9.83662e-24
507.600000	9.88581e-24
507.550000	9.93524e-24
507.500000	9.98492e-24
507.450000	1.00348e-23
507.400000	1.0085e-23
507.350000	1.01355e-23
507.300000	1.01861e-23
507.250000	1.02371e-23
507.200000	1.02883e-23
507.150000	1.03397e-23
507.100000	1.03914e-23
507.050000	1.04434e-23
507.000000	1.04956e-23
506.950000	1.05481e-23
506.900000	1.06008e-23
506.850000	1.06538e-23
506.800000	1.07071e-23
506.750000	1.07606e-23
506.700000	1.08144e-23
506.650000	1.08685e-23
506.600000	1.09229e-23
506.550000	1.09775e-23
506.500000	1.10324e-23
506.450000	1.10875e-23
506.400000	1.1143e-23
506.350000	1.11987e-23
506.300000	1.12547e-23
506.250000	1.1311e-23
506.200000	1.13675e-23
506.150000	1.14244e-23
506.100000	1.14815e-23
506.050000	1.15389e-23
506.000000	1.15966e-23
505.950000	1.16546e-23
505.900000	1.17129e-23
505.850000	1.17714e-23
505.800000	1.18303e-23
505.750000	1.18894e-23
505.700000	1.19489e-23
505.650000	1.20086e-23
505.600000	1.20687e-23
505.550000	1.2129e-23
505.500000	1.21897e-23
505.450000	1.22506e-23
505.400000	1.23119e-23
505.350000	1.23735e-23
505.300000	1.24353e-23
505.250000	1.24975e-23
505.200000	1.256e-23
505.150000	1.26228e-23
505.100000	1.26859e-23
505.050000	1.27494e-23
505.000000	1.28131e-23
504.950000	1.28772e-23
504.900000	1.29416e-23
504.850000	1.30063e-23
504.800000	1.30713e-23
504.750000	1.31367e-23
504.700000	1.32024e-23
504.650000	1.32684e-23
504.600000	1.33347e-23
504.550000	1.34014e-23
504.500000	1.34684e-23
504.450000	1.35358e-23
504.400000	1.36035e-23
504.350000	1.36715e-23
504.300000	1.37399e-23
504.250000	1.38086e-23
504.200000	1.38776e-23
504.150000	1.3947e-23
504.100000	1.40167e-23
504.050000	1.40868e-23
504.000000	1.41573e-23
503.950000	1.42281e-23
503.900000	1.42992e-23
503.850000	1.43707e-23
503.800000	1.44426e-23
503.750000	1.45148e-23
503.700000	1.45874e-23
503.650000	1.46603e-23
503.600000	1.47336e-23
503.550000	1.48073e-23
503.500000	1.48813e-23
503.450000	1.49557e-23
503.400000	1.50305e-23
503.350000	1.51057e-23
503.300000	1.51812e-23
503.250000	1.52571e-23
503.200000	1.53334e-23
503.150000	1.54101e-23
503.100000	1.54872e-23
503.050000	1.55646e-23
503.000000	1.56424e-23
502.950000	1.57207e-23
502.900000	1.57993e-23
502.850000	1.58783e-23
502.800000	1.59577e-23
502.750000	1.60375e-23
502.700000	1.61177e-23
502.650000	1.61983e-23
502.600000	1.62793e-23
502.550000	1.63607e-23
502.500000	1.64425e-23
502.450000	1.65247e-23
502.400000	1.66073e-23
502.350000	1.66904e-23
502.300000	1.67738e-23
502.250000	1.68577e-23
502.200000	1.6942e-23
502.150000	1.70267e-23
502.100000	1.71119e-23
502.050000	1.71974e-23
502.000000	1.72834e-23
501.950000	1.73699e-23
501.900000	1.74567e-23
501.850000	1.7544e-23
501.800000	1.76317e-23
501.750000	1.77199e-23
501.700000	1.78085e-23
501.650000	1.78976e-23
501.600000	1.79871e-23
501.550000	1.8077e-23
501.500000	1.81674e-23
501.450000	1.82582e-23
501.400000	1.83495e-23
501.350000	1.84413e-23
501.300000	1.85335e-23
501.250000	1.86262e-23
501.200000	1.87193e-23
501.150000	1.88129e-23
501.100000	1.8907e-23
501.050000	1.90016e-23
501.000000	1.90966e-23
500.950000	1.91921e-23
500.900000	1.9288e-23
500.850000	1.93845e-23
500.800000	1.94814e-23
500.750000	1.95788e-23
500.700000	1.96767e-23
500.650000	1.97751e-23
500.600000	1.9874e-23
500.550000	1.99734e-23
500.500000	2.00733e-23
500.450000	2.01737e-23
500.400000	2.02745e-23
500.350000	2.03759e-23
500.300000	2.04778e-23
500.250000	2.05802e-23
500.200000	2.06831e-23
500.150000	2.07866e-23
500.100000	2.08905e-23
500.050000	2.0995e-23
500.000000	2.11e-23
499.950000	2.12055e-23
499.900000	2.13115e-23
499.850000	2.14181e-23
499.800000	2.15252e-23
499.750000	2.16328e-23
499.700000	2.1741e-23
499.650000	2.18497e-23
499.600000	2.1959e-23
499.550000	2.20688e-23
499.500000	2.21791e-23
499.450000	2.229e-23
499.400000	2.24015e-23
499.350000	2.25135e-23
499.300000	2.26261e-23
499.250000	2.27393e-23
499.200000	2.2853e-23
499.150000	2.29672e-23
499.100000	2.30821e-23
499.050000	2.31975e-23
499.000000	2.33135e-23
498.950000	2.34301e-23
498.900000	2.35473e-23
498.850000	2.3665e-23
498.800000	2.37834e-23
498.750000	2.39023e-23
498.700000	2.40218e-23
498.650000	2.41419e-23
498.600000	2.42627e-23
498.550000	2.4384e-23
498.500000	2.45059e-23
498.450000	2.46285e-23
498.400000	2.47516e-23
498.350000	2.48754e-23
498.300000	2.49998e-23
498.250000	2.51248e-23
498.200000	2.52505e-23
498.150000	2.53767e-23
498.100000	2.55036e-23
498.050000	2.56312e-23
498.000000	2.57593e-23
497.950000	2.58881e-23
497.900000	2.60176e-23
497.850000	2.61477e-23
497.800000	2.62785e-23
497.750000	2.64099e-23
497.700000	2.65419e-23
497.650000	2.66747e-23
497.600000	2.68081e-23
497.550000	2.69421e-23
497.500000	2.70768e-23
497.450000	2.72123e-23
497.400000	2.73483e-23
497.350000	2.74851e-23
497.300000	2.76225e-23
497.250000	2.77607e-23
497.200000	2.78995e-23
497.150000	2.8039e-23
497.100000	2.81792e-23
497.050000	2.83201e-23
497.000000	2.84618e-23
496.950000	2.86041e-23
496.900000	2.87471e-23
496.850000	2.88909e-23
496.800000	2.90354e-23
496.750000	2.91806e-23
496.700000	2.93265e-23
496.650000	2.94731e-23
496.600000	2.96205e-23
496.550000	2.97686e-23
496.500000	2.99175e-23
496.450000	3.00671e-23
496.400000	3.02175e-23
496.350000	3.03686e-23
496.300000	3.05204e-23
496.250000	3.06731e-23
496.200000	3.08265e-23
496.150000	3.09806e-23
496.100000	3.11355e-23
496.050000	3.12912e-23
496.000000	3.14477e-23
495.950000	3.1605e-23
495.900000	3.1763e-23
495.850000	3.19219e-23
495.800000	3.20815e-23
495.750000	3.22419e-23
495.700000	3.24032e-23
495.650000	3.25652e-23
495.600000	3.27281e-23
495.550000	3.28917e-23
495.500000	3.30562e-23
495.450000	3.32215e-23
495.400000	3.33876e-23
495.350000	3.35546e-23
495.300000	3.37224e-23
495.250000	3.3891e-23
495.200000	3.40605e-23
495.150000	3.42309e-23
495.100000	3.4402e-23
495.050000	3.45741e-23
495.000000	3.4747e-23
494.950000	3.49207e-23
494.900000	3.50954e-23
494.850000	3.52709e-23
494.800000	3.54472e-23
494.750000	3.56245e-23
494.700000	3.58027e-23
494.650000	3.59817e-23
494.600000	3.61616e-23
494.550000	3.63425e-23
494.500000	3.65242e-23
494.450000	3.67069e-23
494.400000	3.68904e-23
494.350000	3.70749e-23
494.300000	3.72603e-23
494.250000	3.74467e-23
494.200000	3.76339e-23
494.150000	3.78221e-23
494.100000	3.80113e-23
494.050000	3.82013e-23
494.000000	3.83924e-23
493.950000	3.85844e-23
493.900000	3.87773e-23
493.850000	3.89712e-23
493.800000	3.91661e-23
493.750000	3.9362e-23
493.700000	3.95588e-23
493.650000	3.97567e-23
493.600000	3.99555e-23
493.550000	4.01553e-23
493.500000	4.03561e-23
493.450000	4.05579e-23
493.400000	4.07607e-23
493.350000	4.09646e-23
493.300000	4.11694e-23
493.250000	4.13753e-23
493.200000	4.15822e-23
493.150000	4.17902e-23
493.100000	4.19992e-23
493.050000	4.22092e-23
493.000000	4.24203e-23
492.950000	4.26324e-23
492.900000	4.28456e-23
492.850000	4.30599e-23
492.800000	4.32752e-23
492.750000	4.34916e-23
492.700000	4.37091e-23
492.650000	4.39277e-23
492.600000	4.41474e-23
492.550000	4.43682e-23
492.500000	4.459e-23
492.450000	4.4813e-23
492.400000	4.50371e-23
492.350000	4.52624e-23
492.300000	4.54887e-23
492.250000	4.57162e-23
492.200000	4.59448e-23
492.150000	4.61746e-23
492.100000	4.64055e-23
492.050000	4.66376e-23
492.000000	4.68708e-23
491.950000	4.71052e-23
491.900000	4.73408e-23
491.850000	4.75775e-23
491.800000	4.78154e-23
491.750000	4.80546e-23
491.700000	4.82949e-23
491.650000	4.85364e-23
491.600000	4.87791e-23
491.550000	4.90231e-23
491.500000	4.92682e-23
491.450000	4.95146e-23
491.400000	4.97622e-23
491.350000	5.00111e-23
491.300000	5.02612e-23
491.250000	5.05125e-23
491.200000	5.07652e-23
491.150000	5.1019e-23
491.100000	5.12742e-23
491.050000	5.15306e-23
491.000000	5.17883e-23
490.950000	5.20473e-23
490.900000	5.23076e-23
490.850000	5.25692e-23
490.800000	5.28321e-23
490.750000	5.30963e-23
490.700000	5.33618e-23
490.650000	5.36287e-23
490.600000	5.38969e-23
490.550000	5.41664e-23
490.500000	5.44373e-23
490.450000	5.47095e-23
490.400000	5.49831e-23
490.350000	5.52581e-23
490.300000	5.55344e-23
490.250000	5.58122e-23
490.200000	5.60913e-23
490.150000	5.63718e-23
490.100000	5.66537e-23
490.050000	5.6937e-23
490.000000	5.72218e-23
489.950000	5.75079e-23
489.900000	5.77955e-23
489.850000	5.80846e-23
489.800000	5.8375e-23
489.750000	5.8667e-23
489.700000	5.89604e-23
489.650000	5.92552e-23
489.600000	5.95516e-23
489.550000	5.98494e-23
489.500000	6.01487e-23
489.450000	6.04495e-23
489.400000	6.07518e-23
489.350000	6.10556e-23
489.300000	6.1361e-23
489.250000	6.16678e-23
489.200000	6.19762e-23
489.150000	6.22862e-23
489.100000	6.25977e-23
489.050000	6.29107e-23
489.000000	6.32253e-23
488.950000	6.35415e-23
488.900000	6.38593e-23
488.850000	6.41787e-23
488.800000	6.44996e-23
488.750000	6.48222e-23
488.700000	6.51464e-23
488.650000	6.54722e-23
488.600000	6.57996e-23
488.550000	6.61287e-23
488.500000	6.64594e-23
488.450000	6.67917e-23
488.400000	6.71258e-23
488.350000	6.74615e-23
488.300000	6.77988e-23
488.250000	6.81379e-23
488.200000	6.84787e-23
488.150000	6.88211e-23
488.100000	6.91653e-23
488.050000	6.95112e-23
488.000000	6.98588e-23
487.950000	7.02082e-23
487.900000	7.05593e-23
487.850000	7.09122e-23
487.800000	7.12668e-23
487.750000	7.16233e-23
487.700000	7.19814e-23
487.650000	7.23414e-23
487.600000	7.27032e-23
487.550000	7.30668e-23
487.500000	7.34322e-23
487.450000	7.37995e-23
487.400000	7.41685e-23
487.350000	7.45395e-23
487.300000	7.49123e-23
487.250000	7.52869e-23
487.200000	7.56634e-23
487.150000	7.60418e-23
487.100000	7.64221e-23
487.050000	7.68043e-23
487.000000	7.71884e-23
486.950000	7.75744e-23
486.900000	7.79624e-23
486.850000	7.83523e-23
486.800000	7.87441e-23
486.750000	7.9138e-23
486.700000	7.95337e-23
486.650000	7.99315e-23
486.600000	8.03312e-23
486.550000	8.0733e-23
486.500000	8.11367e-23
486.450000	8.15425e-23
486.400000	8.19503e-23
486.350000	8.23602e-23
486.300000	8.27721e-23
486.250000	8.3186e-23
486.200000	8.3602e-23
486.150000	8.40201e-23
486.100000	8.44403e-23
486.050000	8.48626e-23
486.000000	8.52871e-23
485.950000	8.57136e-23
485.900000	8.61423e-23
485.850000	8.65731e-23
485.800000	8.7006e-23
485.750000	8.74412e-23
485.700000	8.78785e-23
485.650000	8.8318e-23
485.600000	8.87597e-23
485.550000	8.92036e-23
485.500000	8.96497e-23
485.450000	9.0098e-23
485.400000	9.05486e-23
485.350000	9.10015e-23
485.300000	9.14566e-23
485.250000	9.1914e-23
485.200000	9.23737e-23
485.150000	9.28357e-23
485.100000	9.32999e-23
485.050000	9.37666e-23
485.000000	9.42355e-23
484.950000	9.47068e-23
484.900000	9.51804e-23
484.850000	9.56565e-23
484.800000	9.61348e-23
484.750000	9.66156e-23
484.700000	9.70988e-23
484.650000	9.75844e-23
484.600000	9.80725e-23
484.550000	9.8563e-23
484.500000	9.90559e-23
484.450000	9.95513e-23
484.400000	1.00049e-22
484.350000	1.0055e-22
484.300000	1.01052e-22
484.250000	1.01558e-22
484.200000	1.02066e-22
484.150000	1.02576e-22
484.100000	1.03089e-22
484.050000	1.03605e-22
484.000000	1.04123e-22
483.950000	1.04644e-22
483.900000	1.05167e-22
483.850000	1.05693e-22
483.800000	1.06222e-22
483.750000	1.06753e-22
483.700000	1.07287e-22
483.650000	1.07823e-22
483.600000	1.08363e-22
483.550000	1.08904e-22
483.500000	1.09449e-22
483.450000	1.09997e-22
483.400000	1.10547e-22
483.350000	1.111e-22
483.300000	1.11655e-22
483.250000	1.12214e-22
483.200000	1.12775e-22
483.150000	1.13339e-22
483.100000	1.13906e-22
483.050000	1.14475e-22
483.000000	1.15048e-22
482.950000	1.15623e-22
482.900000	1.16201e-22
482.850000	1.16783e-22
482.800000	1.17367e-22
482.750000	1.17954e-22
482.700000	1.18544e-22
482.650000	1.19136e-22
482.600000	1.19732e-22
482.550000	1.20331e-22
482.500000	1.20933e-22
482.450000	1.21538e-22
482.400000	1.22146e-22
482.350000	1.22757e-22
482.300000	1.2337e-22
482.250000	1.23987e-22
482.200000	1.24608e-22
482.150000	1.25231e-22
482.100000	1.25857e-22
482.050000	1.26487e-22
482.000000	1.27119e-22
481.950000	1.27755e-22
481.900000	1.28394e-22
481.850000	1.29036e-22
481.800000	1.29681e-22
481.750000	1.3033e-22
481.700000	1.30982e-22
481.650000	1.31637e-22
481.600000	1.32295e-22
481.550000	1.32957e-22
481.500000	1.33622e-22
481.450000	1.3429e-22
481.400000	1.34962e-22
481.350000	1.35637e-22
481.300000	1.36315e-22
481.250000	1.36997e-22
481.200000	1.37682e-22
481.150000	1.38371e-22
481.100000	1.39063e-22
481.050000	1.39758e-22
481.000000	1.40457e-22
480.950000	1.4116e-22
480.900000	1.41866e-22
480.850000	1.42575e-22
480.800000	1.43288e-22
480.750000	1.44005e-22
480.700000	1.44725e-22
480.650000	1.45449e-22
480.600000	1.46176e-22
480.550000	1.46907e-22
480.500000	1.47642e-22
480.450000	1.48381e-22
480.400000	1.49123e-22
480.350000	1.49869e-22
480.300000	1.50618e-22
480.250000	1.51371e-22
480.200000	1.52128e-22
480.150000	1.52889e-22
480.100000	1.53654e-22
480.050000	1.54422e-22
480.000000	1.55195e-22
479.950000	1.55971e-22
479.900000	1.56751e-22
479.850000	1.57535e-22
479.800000	1.58323e-22
479.750000	1.59115e-22
479.700000	1.59911e-22
479.650000	1.6071e-22
479.600000	1.61514e-22
479.550000	1.62322e-22
479.500000	1.63134e-22
479.450000	1.6395e-22
479.400000	1.6477e-22
479.350000	1.65594e-22
479.300000	1.66422e-22
479.250000	1.67254e-22
479.200000	1.68091e-22
479.150000	1.68932e-22
479.100000	1.69776e-22
479.050000	1.70626e-22
479.000000	1.71479e-22
478.950000	1.72337e-22
478.900000	1.73199e-22
478.850000	1.74065e-22
478.800000	1.74935e-22
478.750000	1.7581e-22
478.700000	1.7669e-22
478.650000	1.77573e-22
478.600000	1.78461e-22
478.550000	1.79354e-22
478.500000	1.80251e-22
478.450000	1.81153e-22
478.400000	1.82059e-22
478.350000	1.82969e-22
478.300000	1.83884e-22
478.250000	1.84804e-22
478.200000	1.85728e-22
478.150000	1.86657e-22
478.100000	1.87591e-22
478.050000	1.88529e-22
478.000000	1.89472e-22
477.950000	1.9042e-22
477.900000	1.91372e-22
477.850000	1.92329e-22
477.800000	1.93291e-22
477.750000	1.94258e-22
477.700000	1.95229e-22
477.650000	1.96206e-22
477.600000	1.97187e-22
477.550000	1.98173e-22
477.500000	1.99165e-22
477.450000	2.00161e-22
477.400000	2.01162e-22
477.350000	2.02168e-22
477.300000	2.03179e-22
477.250000	2.04195e-22
477.200000	2.05217e-22
477.150000	2.06243e-22
477.100000	2.07274e-22
477.050000	2.08311e-22
477.000000	2.09353e-22
476.950000	2.104e-22
476.900000	2.11452e-22
476.850000	2.1251e-22
476.800000	2.13573e-22
476.750000	2.14641e-22
476.700000	2.15715e-22
476.650000	2.16794e-22
476.600000	2.17878e-22
476.550000	2.18968e-22
476.500000	2.20063e-22
476.450000	2.21163e-22
476.400000	2.2227e-22
476.350000	2.23381e-22
476.300000	2.24499e-22
476.250000	2.25621e-22
476.200000	2.2675e-22
476.150000	2.27884e-22
476.100000	2.29024e-22
476.050000	2.30169e-22
476.000000	2.3132e-22
475.950000	2.32477e-22
475.900000	2.3364e-22
475.850000	2.34809e-22
475.800000	2.35983e-22
475.750000	2.37163e-22
475.700000	2.3835e-22
475.650000	2.39542e-22
475.600000	2.4074e-22
475.550000	2.41944e-22
475.500000	2.43154e-22
475.450000	2.4437e-22
475.400000	2.45593e-22
475.350000	2.46821e-22
475.300000	2.48055e-22
475.250000	2.49296e-22
475.200000	2.50543e-22
475.150000	2.51796e-22
475.100000	2.53055e-22
475.050000	2.54321e-22
475.000000	2.55593e-22
474.950000	2.56872e-22
474.900000	2.58156e-22
474.850000	2.59448e-22
474.800000	2.60745e-22
474.750000	2.62049e-22
474.700000	2.6336e-22
474.650000	2.64677e-22
474.600000	2.66001e-22
474.550000	2.67332e-22
474.500000	2.68669e-22
474.450000	2.70012e-22
474.400000	2.71363e-22
474.350000	2.7272e-22
474.300000	2.74084e-22
474.250000	2.75455e-22
474.200000	2.76833e-22
474.150000	2.78218e-22
474.100000	2.79609e-22
474.050000	2.81008e-22
474.000000	2.82413e-22
473.950000	2.83826e-22
473.900000	2.85245e-22
473.850000	2.86672e-22
473.800000	2.88106e-22
473.750000	2.89547e-22
473.700000	2.90995e-22
473.650000	2.9245e-22
473.600000	2.93913e-22
473.550000	2.95383e-22
473.500000	2.96861e-22
473.450000	2.98346e-22
473.400000	2.99838e-22
473.350000	3.01337e-22
473.300000	3.02845e-22
473.250000	3.04359e-22
473.200000	3.05882e-22
473.150000	3.07412e-22
473.100000	3.08949e-22
473.050000	3.10495e-22
473.000000	3.12048e-22
472.950000	3.13608e-22
472.900000	3.15177e-22
472.850000	3.16753e-22
472.800000	3.18338e-22
472.750000	3.1993e-22
472.700000	3.2153e-22
472.650000	3.23138e-22
472.600000	3.24755e-22
472.550000	3.26379e-22
472.500000	3.28011e-22
472.450000	3.29652e-22
472.400000	3.31301e-22
472.350000	3.32958e-22
472.300000	3.34623e-22
472.250000	3.36297e-22
472.200000	3.37979e-22
472.150000	3.3967e-22
472.100000	3.41369e-22
472.050000	3.43076e-22
472.000000	3.44792e-22
471.950000	3.46517e-22
471.900000	3.4825e-22
471.850000	3.49992e-22
471.800000	3.51742e-22
471.750000	3.53502e-22
471.700000	3.5527e-22
471.650000	3.57047e-22
471.600000	3.58833e-22
471.550000	3.60627e-22
471.500000	3.62431e-22
471.450000	3.64244e-22
471.400000	3.66066e-22
471.350000	3.67897e-22
471.300000	3.69737e-22
471.250000	3.71586e-22
471.200000	3.73445e-22
471.150000	3.75313e-22
471.100000	3.7719e-22
471.050000	3.79077e-22
471.000000	3.80973e-22
470.950000	3.82878e-22
470.900000	3.84793e-22
470.850000	3.86718e-22
470.800000	3.88652e-22
470.750000	3.90596e-22
470.700000	3.9255e-22
470.650000	3.94513e-22
470.600000	3.96487e-22
470.550000	3.9847e-22
470.500000	4.00463e-22
470.450000	4.02466e-22
470.400000	4.04479e-22
470.350000	4.06502e-22
470.300000	4.08536e-22
470.250000	4.10579e-22
470.200000	4.12633e-22
470.150000	4.14697e-22
470.100000	4.16771e-22
470.050000	4.18855e-22
470.000000	4.20951e-22
469.950000	4.23056e-22
469.900000	4.25172e-22
469.850000	4.27299e-22
469.800000	4.29436e-22
469.750000	4.31584e-22
469.700000	4.33743e-22
469.650000	4.35912e-22
469.600000	4.38093e-22
469.550000	4.40284e-22
469.500000	4.42486e-22
469.450000	4.447e-22
469.400000	4.46924e-22
469.350000	4.49159e-22
469.300000	4.51406e-22
469.250000	4.53664e-22
469.200000	4.55933e-22
469.150000	4.58214e-22
469.100000	4.60505e-22
469.050000	4.62809e-22
469.000000	4.65124e-22
468.950000	4.6745e-22
468.900000	4.69788e-22
468.850000	4.72138e-22
468.800000	4.745e-22
468.750000	4.76873e-22
468.700000	4.79259e-22
468.650000	4.81656e-22
468.600000	4.84065e-22
468.550000	4.86486e-22
468.500000	4.8892e-22
468.450000	4.91365e-22
468.400000	4.93823e-22
468.350000	4.96293e-22
468.300000	4.98776e-22
468.250000	5.0127e-22
468.200000	5.03778e-22
468.150000	5.06298e-22
468.100000	5.0883e-22
468.050000	5.11375e-22
468.000000	5.13933e-22
467.950000	5.16504e-22
467.900000	5.19087e-22
467.850000	5.21684e-22
467.800000	5.24293e-22
467.750000	5.26916e-22
467.700000	5.29551e-22
467.650000	5.322e-22
467.600000	5.34862e-22
467.550000	5.37537e-22
467.500000	5.40226e-22
467.450000	5.42928e-22
467.400000	5.45644e-22
467.350000	5.48373e-22
467.300000	5.51116e-22
467.250000	5.53873e-22
467.200000	5.56644e-22
467.150000	5.59428e-22
467.100000	5.62226e-22
467.050000	5.65038e-22
467.000000	5.67865e-22
466.950000	5.70705e-22
466.900000	5.7356e-22
466.850000	5.76429e-22
466.800000	5.79312e-22
466.750000	5.8221e-22
466.700000	5.85122e-22
466.650000	5.88049e-22
466.600000	5.9099e-22
466.550000	5.93946e-22
466.500000	5.96917e-22
466.450000	5.99903e-22
466.400000	6.02904e-22
466.350000	6.0592e-22
466.300000	6.0895e-22
466.250000	6.11996e-22
466.200000	6.15058e-22
466.150000	6.18134e-22
466.100000	6.21226e-22
466.050000	6.24334e-22
466.000000	6.27457e-22
465.950000	6.30595e-22
465.900000	6.33749e-22
465.850000	6.36919e-22
465.800000	6.40105e-22
465.750000	6.43307e-22
465.700000	6.46525e-22
465.650000	6.49759e-22
465.600000	6.53009e-22
465.550000	6.56276e-22
465.500000	6.59558e-22
465.450000	6.62857e-22
465.400000	6.66173e-22
465.350000	6.69505e-22
465.300000	6.72854e-22
465.250000	6.7622e-22
465.200000	6.79602e-22
465.150000	6.83002e-22
465.100000	6.86418e-22
465.050000	6.89852e-22
465.000000	6.93303e-22
464.950000	6.96771e-22
464.900000	7.00256e-22
464.850000	7.03759e-22
464.800000	7.07279e-22
464.750000	7.10817e-22
464.700000	7.14372e-22
464.650000	7.17946e-22
464.600000	7.21537e-22
464.550000	7.25146e-22
464.500000	7.28773e-22
464.450000	7.32419e-22
464.400000	7.36083e-22
464.350000	7.39764e-22
464.300000	7.43465e-22
464.250000	7.47184e-22
464.200000	7.50921e-22
464.150000	7.54678e-22
464.100000	7.58453e-22
464.050000	7.62246e-22
464.000000	7.66059e-22
463.950000	7.69891e-22
463.900000	7.73742e-22
463.850000	7.77613e-22
463.800000	7.81502e-22
463.750000	7.85412e-22
463.700000	7.8934e-22
463.650000	7.93289e-22
463.600000	7.97257e-22
463.550000	8.01245e-22
463.500000	8.05253e-22
463.450000	8.09281e-22
463.400000	8.13329e-22
463.350000	8.17398e-22
463.300000	8.21486e-22
463.250000	8.25596e-22
463.200000	8.29725e-22
463.150000	8.33876e-22
463.100000	8.38047e-22
463.050000	8.42239e-22
463.000000	8.46452e-22
462.950000	8.50686e-22
462.900000	8.54941e-22
462.850000	8.59218e-22
462.800000	8.63516e-22
462.750000	8.67835e-22
462.700000	8.72177e-22
462.650000	8.76539e-22
462.600000	8.80924e-22
462.550000	8.85331e-22
462.500000	8.89759e-22
462.450000	8.9421e-22
462.400000	8.98683e-22
462.350000	9.03178e-22
462.300000	9.07696e-22
462.250000	9.12237e-22
462.200000	9.168e-22
462.150000	9.21386e-22
462.100000	9.25995e-22
462.050000	9.30627e-22
462.000000	9.35282e-22
461.950000	9.39961e-22
461.900000	9.44663e-22
461.850000	9.49388e-22
461.800000	9.54137e-22
461.750000	9.5891e-22
461.700000	9.63707e-22
461.650000	9.68528e-22
461.600000	9.73372e-22
461.550000	9.78241e-22
461.500000	9.83135e-22
461.450000	9.88053e-22
461.400000	9.92995e-22
461.350000	9.97962e-22
461.300000	1.00295e-21
461.250000	1.00797e-21
461.200000	1.01301e-21
461.150000	1.01808e-21
461.100000	1.02317e-21
461.050000	1.02829e-21
461.000000	1.03344e-21
460.950000	1.03861e-21
460.900000	1.0438e-21
460.850000	1.04902e-21
460.800000	1.05427e-21
460.750000	1.05954e-21
460.700000	1.06484e-21
460.650000	1.07017e-21
460.600000	1.07552e-21
460.550000	1.0809e-21
460.500000	1.08631e-21
460.450000	1.09174e-21
460.400000	1.09721e-21
460.350000	1.10269e-21
460.300000	1.10821e-21
460.250000	1.11375e-21
460.200000	1.11933e-21
460.150000	1.12492e-21
460.100000	1.13055e-21
460.050000	1.13621e-21
460.000000	1.14189e-21
459.950000	1.1476e-21
459.900000	1.15334e-21
459.850000	1.15911e-21
459.800000	1.16491e-21
459.750000	1.17074e-21
459.700000	1.1766e-21
459.650000	1.18248e-21
459.600000	1.1884e-21
459.550000	1.19434e-21
459.500000	1.20032e-21
459.450000	1.20632e-21
459.400000	1.21235e-21
459.350000	1.21842e-21
459.300000	1.22451e-21
459.250000	1.23064e-21
459.200000	1.2368e-21
459.150000	1.24298e-21
459.100000	1.2492e-21
459.050000	1.25545e-21
459.000000	1.26173e-21
458.950000	1.26804e-21
458.900000	1.27438e-21
458.850000	1.28076e-21
458.800000	1.28717e-21
458.750000	1.29361e-21
458.700000	1.30008e-21
458.650000	1.30658e-21
458.600000	1.31312e-21
458.550000	1.31968e-21
458.500000	1.32629e-21
458.450000	1.33292e-21
458.400000	1.33959e-21
458.350000	1.34629e-21
458.300000	1.35302e-21
458.250000	1.35979e-21
458.200000	1.3666e-21
458.150000	1.37343e-21
458.100000	1.3803e-21
458.050000	1.38721e-21
458.000000	1.39415e-21
457.950000	1.40112e-21
457.900000	1.40813e-21
457.850000	1.41517e-21
457.800000	1.42225e-21
457.750000	1.42937e-21
457.700000	1.43652e-21
457.650000	1.4437e-21
457.600000	1.45093e-21
457.550000	1.45818e-21
457.500000	1.46548e-21
457.450000	1.47281e-21
457.400000	1.48018e-21
457.350000	1.48758e-21
457.300000	1.49502e-21
457.250000	1.5025e-21
457.200000	1.51002e-21
457.150000	1.51757e-21
457.100000	1.52516e-21
457.050000	1.53279e-21
457.000000	1.54046e-21
456.950000	1.54817e-21
456.900000	1.55591e-21
456.850000	1.5637e-21
456.800000	1.57152e-21
456.750000	1.57938e-21
456.700000	1.58728e-21
456.650000	1.59522e-21
456.600000	1.6032e-21
456.550000	1.61122e-21
456.500000	1.61928e-21
456.450000	1.62738e-21
456.400000	1.63552e-21
456.350000	1.6437e-21
456.300000	1.65193e-21
456.250000	1.66019e-21
456.200000	1.6685e-21
456.150000	1.67684e-21
456.100000	1.68523e-21
456.050000	1.69366e-21
456.000000	1.70213e-21
455.950000	1.71065e-21
455.900000	1.71921e-21
455.850000	1.72781e-21
455.800000	1.73645e-21
455.750000	1.74514e-21
455.700000	1.75387e-21
455.650000	1.76264e-21
455.600000	1.77146e-21
455.550000	1.78032e-21
455.500000	1.78923e-21
455.450000	1.79818e-21
455.400000	1.80717e-21
455.350000	1.81621e-21
455.300000	1.8253e-21
455.250000	1.83443e-21
455.200000	1.84361e-21
455.150000	1.85283e-21
455.100000	1.8621e-21
455.050000	1.87141e-21
455.000000	1.88078e-21
454.950000	1.89019e-21
454.900000	1.89964e-21
454.850000	1.90914e-21
454.800000	1.91869e-21
454.750000	1.92829e-21
454.700000	1.93794e-21
454.650000	1.94763e-21
454.600000	1.95738e-21
454.550000	1.96717e-21
454.500000	1.97701e-21
454.450000	1.9869e-21
454.400000	1.99684e-21
454.350000	2.00683e-21
454.300000	2.01687e-21
454.250000	2.02696e-21
454.200000	2.0371e-21
454.150000	2.04729e-21
454.100000	2.05753e-21
454.050000	2.06782e-21
454.000000	2.07817e-21
453.950000	2.08857e-21
453.900000	2.09901e-21
453.850000	2.10951e-21
453.800000	2.12007e-21
453.750000	2.13067e-21
453.700000	2.14133e-21
453.650000	2.15204e-21
453.600000	2.16281e-21
453.550000	2.17363e-21
453.500000	2.1845e-21
453.450000	2.19543e-21
453.400000	2.20642e-21
453.350000	2.21745e-21
453.300000	2.22855e-21
453.250000	2.2397e-21
453.200000	2.2509e-21
453.150000	2.26216e-21
453.100000	2.27348e-21
453.050000	2.28485e-21
453.000000	2.29628e-21
452.950000	2.30777e-21
452.900000	2.31931e-21
452.850000	2.33092e-21
452.800000	2.34258e-21
452.750000	2.3543e-21
452.700000	2.36607e-21
452.650000	2.37791e-21
452.600000	2.38981e-21
452.550000	2.40176e-21
452.500000	2.41378e-21
452.450000	2.42585e-21
452.400000	2.43799e-21
452.350000	2.45019e-21
452.300000	2.46244e-21
452.250000	2.47476e-21
452.200000	2.48714e-21
452.150000	2.49959e-21
452.100000	2.51209e-21
452.050000	2.52466e-21
452.000000	2.53729e-21
451.950000	2.54998e-21
451.900000	2.56274e-21
451.850000	2.57556e-21
451.800000	2.58844e-21
451.750000	2.60139e-21
451.700000	2.61441e-21
451.650000	2.62749e-21
451.600000	2.64063e-21
451.550000	2.65384e-21
451.500000	2.66712e-21
451.450000	2.68046e-21
451.400000	2.69387e-21
451.350000	2.70735e-21
451.300000	2.72089e-21
451.250000	2.7345e-21
451.200000	2.74818e-21
451.150000	2.76193e-21
451.100000	2.77575e-21
451.050000	2.78964e-21
451.000000	2.80359e-21
450.950000	2.81762e-21
450.900000	2.83171e-21
450.850000	2.84588e-21
450.800000	2.86012e-21
450.750000	2.87443e-21
450.700000	2.88881e-21
450.650000	2.90326e-21
450.600000	2.91778e-21
450.550000	2.93238e-21
450.500000	2.94705e-21
450.450000	2.96179e-21
450.400000	2.97661e-21
450.350000	2.9915e-21
450.300000	3.00647e-21
450.250000	3.02151e-21
450.200000	3.03662e-21
450.150000	3.05182e-21
450.100000	3.06708e-21
450.050000	3.08243e-21
450.000000	3.09785e-21
449.950000	3.11335e-21
449.900000	3.12892e-21
449.850000	3.14458e-21
449.800000	3.16031e-21
449.750000	3.17612e-21
449.700000	3.19201e-21
449.650000	3.20798e-21
449.600000	3.22403e-21
449.550000	3.24016e-21
449.500000	3.25637e-21
449.450000	3.27266e-21
449.400000	3.28903e-21
449.350000	3.30548e-21
449.300000	3.32202e-21
449.250000	3.33864e-21
449.200000	3.35534e-21
449.150000	3.37213e-21
449.100000	3.389e-21
449.050000	3.40595e-21
449.000000	3.42299e-21
448.950000	3.44012e-21
448.900000	3.45733e-21
448.850000	3.47463e-21
448.800000	3.49201e-21
448.750000	3.50948e-21
448.700000	3.52704e-21
448.650000	3.54468e-21
448.600000	3.56242e-21
448.550000	3.58024e-21
448.500000	3.59815e-21
448.450000	3.61615e-21
448.400000	3.63424e-21
448.350000	3.65242e-21
448.300000	3.6707e-21
448.250000	3.68906e-21
448.200000	3.70752e-21
448.150000	3.72607e-21
448.100000	3.74471e-21
448.050000	3.76344e-21
448.000000	3.78227e-21
447.950000	3.80119e-21
447.900000	3.82021e-21
447.850000	3.83932e-21
447.800000	3.85853e-21
447.750000	3.87783e-21
447.700000	3.89723e-21
447.650000	3.91673e-21
447.600000	3.93633e-21
447.550000	3.95602e-21
447.500000	3.97581e-21
447.450000	3.9957e-21
447.400000	4.01569e-21
447.350000	4.03578e-21
447.300000	4.05597e-21
447.250000	4.07627e-21
447.200000	4.09666e-21
447.150000	4.11716e-21
447.100000	4.13775e-21
447.050000	4.15845e-21
447.000000	4.17926e-21
446.950000	4.20017e-21
446.900000	4.22118e-21
446.850000	4.2423e-21
446.800000	4.26352e-21
446.750000	4.28485e-21
446.700000	4.30629e-21
446.650000	4.32784e-21
446.600000	4.34949e-21
446.550000	4.37125e-21
446.500000	4.39312e-21
446.450000	4.4151e-21
446.400000	4.43719e-21
446.350000	4.45939e-21
446.300000	4.4817e-21
446.250000	4.50412e-21
446.200000	4.52665e-21
446.150000	4.5493e-21
446.100000	4.57206e-21
446.050000	4.59493e-21
446.000000	4.61792e-21
445.950000	4.64103e-21
445.900000	4.66424e-21
445.850000	4.68758e-21
445.800000	4.71103e-21
445.750000	4.7346e-21
445.700000	4.75829e-21
445.650000	4.7821e-21
445.600000	4.80602e-21
445.550000	4.83007e-21
445.500000	4.85423e-21
445.450000	4.87852e-21
445.400000	4.90292e-21
445.350000	4.92745e-21
445.300000	4.95211e-21
445.250000	4.97688e-21
445.200000	5.00178e-21
445.150000	5.02681e-21
445.100000	5.05196e-21
445.050000	5.07723e-21
445.000000	5.10263e-21
444.950000	5.12816e-21
444.900000	5.15382e-21
444.850000	5.1796e-21
444.800000	5.20552e-21
444.750000	5.23156e-21
444.700000	5.25773e-21
444.650000	5.28404e-21
444.600000	5.31048e-21
444.550000	5.33705e-21
444.500000	5.36375e-21
444.450000	5.39058e-21
444.400000	5.41755e-21
444.350000	5.44466e-21
444.300000	5.4719e-21
444.250000	5.49927e-21
444.200000	5.52679e-21
444.150000	5.55444e-21
444.100000	5.58223e-21
444.050000	5.61016e-21
444.000000	5.63823e-21
443.950000	5.66643e-21
443.900000	5.69478e-21
443.850000	5.72328e-21
443.800000	5.75191e-21
443.750000	5.78069e-21
443.700000	5.80961e-21
443.650000	5.83868e-21
443.600000	5.86789e-21
443.550000	5.89725e-21
443.500000	5.92675e-21
443.450000	5.9564e-21
443.400000	5.9862e-21
443.350000	6.01615e-21
443.300000	6.04625e-21
443.250000	6.0765e-21
443.200000	6.10691e-21
443.150000	6.13746e-21
443.100000	6.16817e-21
443.050000	6.19903e-21
443.000000	6.23004e-21
442.950000	6.26121e-21
442.900000	6.29254e-21
442.850000	6.32402e-21
442.800000	6.35566e-21
442.750000	6.38746e-21
442.700000	6.41942e-21
442.650000	6.45154e-21
442.600000	6.48382e-21
442.550000	6.51625e-21
442.500000	6.54886e-21
442.450000	6.58162e-21
442.400000	6.61455e-21
442.350000	6.64765e-21
442.300000	6.68091e-21
442.250000	6.71433e-21
442.200000	6.74793e-21
442.150000	6.78169e-21
442.100000	6.81562e-21
442.050000	6.84972e-21
442.000000	6.88399e-21
441.950000	6.91843e-21
441.900000	6.95304e-21
441.850000	6.98783e-21
441.800000	7.02279e-21
441.750000	7.05793e-21
441.700000	7.09324e-21
441.650000	7.12873e-21
441.600000	7.1644e-21
441.550000	7.20025e-21
441.500000	7.23627e-21
441.450000	7.27248e-21
441.400000	7.30886e-21
441.350000	7.34543e-21
441.300000	7.38218e-21
441.250000	7.41912e-21
441.200000	7.45624e-21
441.150000	7.49354e-21
441.100000	7.53103e-21
441.050000	7.56871e-21
441.000000	7.60658e-21
440.950000	7.64464e-21
440.900000	7.68289e-21
440.850000	7.72133e-21
440.800000	7.75996e-21
440.750000	7.79879e-21
440.700000	7.83781e-21
440.650000	7.87702e-21
440.600000	7.91643e-21
440.550000	7.95604e-21
440.500000	7.99585e-21
440.450000	8.03585e-21
440.400000	8.07606e-21
440.350000	8.11647e-21
440.300000	8.15708e-21
440.250000	8.19789e-21
440.200000	8.23891e-21
440.150000	8.28013e-21
440.100000	8.32156e-21
440.050000	8.36319e-21
440.000000	8.40504e-21
439.950000	8.44709e-21
439.900000	8.48935e-21
439.850000	8.53183e-21
439.800000	8.57452e-21
439.750000	8.61742e-21
439.700000	8.66053e-21
439.650000	8.70387e-21
439.600000	8.74741e-21
439.550000	8.79118e-21
439.500000	8.83517e-21
439.450000	8.87937e-21
439.400000	8.9238e-21
439.350000	8.96845e-21
439.300000	9.01332e-21
439.250000	9.05842e-21
439.200000	9.10374e-21
439.150000	9.14929e-21
439.100000	9.19507e-21
439.050000	9.24107e-21
439.000000	9.28731e-21
438.950000	9.33378e-21
438.900000	9.38048e-21
438.850000	9.42742e-21
438.800000	9.47458e-21
438.750000	9.52199e-21
438.700000	9.56963e-21
438.650000	9.61751e-21
438.600000	9.66563e-21
438.550000	9.71399e-21
438.500000	9.7626e-21
438.450000	9.81144e-21
438.400000	9.86054e-21
438.350000	9.90987e-21
438.300000	9.95946e-21
438.250000	1.00093e-20
438.200000	1.00594e-20
438.150000	1.01097e-20
438.100000	1.01603e-20
438.050000	1.02111e-20
438.000000	1.02622e-20
437.950000	1.03136e-20
437.900000	1.03652e-20
437.850000	1.0417e-20
437.800000	1.04691e-20
437.750000	1.05215e-20
437.700000	1.05742e-20
437.650000	1.06271e-20
437.600000	1.06802e-20
437.550000	1.07337e-20
437.500000	1.07874e-20
437.450000	1.08414e-20
437.400000	1.08956e-20
437.350000	1.09501e-20
437.300000	1.10049e-20
437.250000	1.106e-20
437.200000	1.11153e-20
437.150000	1.11709e-20
437.100000	1.12268e-20
437.050000	1.1283e-20
437.000000	1.13395e-20
436.950000	1.13962e-20
436.900000	1.14532e-20
436.850000	1.15105e-20
436.800000	1.15681e-20
436.750000	1.1626e-20
436.700000	1.16842e-20
436.650000	1.17426e-20
436.600000	1.18014e-20
436.550000	1.18604e-20
436.500000	1.19198e-20
436.450000	1.19794e-20
436.400000	1.20394e-20
436.350000	1.20996e-20
436.300000	1.21601e-20
436.250000	1.2221e-20
436.200000	1.22821e-20
436.150000	1.23436e-20
436.100000	1.24053e-20
436.050000	1.24674e-20
436.000000	1.25298e-20
435.950000	1.25925e-20
435.900000	1.26555e-20
435.850000	1.27188e-20
435.800000	1.27825e-20
435.750000	1.28464e-20
435.700000	1.29107e-20
435.650000	1.29753e-20
435.600000	1.30402e-20
435.550000	1.31055e-20
435.500000	1.3171e-20
435.450000	1.32369e-20
435.400000	1.33032e-20
435.350000	1.33697e-20
435.300000	1.34366e-20
435.250000	1.35039e-20
435.200000	1.35714e-20
435.150000	1.36393e-20
435.100000	1.37076e-20
435.050000	1.37762e-20
435.000000	1.38451e-20
434.950000	1.39144e-20
434.900000	1.3984e-20
434.850000	1.4054e-20
434.800000	1.41243e-20
434.750000	1.4195e-20
434.700000	1.4266e-20
434.650000	1.43374e-20
434.600000	1.44091e-20
434.550000	1.44812e-20
434.500000	1.45537e-20
434.450000	1.46265e-20
434.400000	1.46997e-20
434.350000	1.47732e-20
434.300000	1.48472e-20
434.250000	1.49214e-20
434.200000	1.49961e-20
434.150000	1.50711e-20
434.100000	1.51466e-20
434.050000	1.52223e-20
434.000000	1.52985e-20
433.950000	1.53751e-20
433.900000	1.5452e-20
433.850000	1.55293e-20
433.800000	1.5607e-20
433.750000	1.56851e-20
433.700000	1.57636e-20
433.650000	1.58425e-20
433.600000	1.59217e-20
433.550000	1.60014e-20
433.500000	1.60815e-20
433.450000	1.61619e-20
433.400000	1.62428e-20
433.350000	1.63241e-20
433.300000	1.64058e-20
433.250000	1.64879e-20
433.200000	1.65704e-20
433.150000	1.66533e-20
433.100000	1.67366e-20
433.050000	1.68203e-20
433.000000	1.69045e-20
432.950000	1.69891e-20
432.900000	1.70741e-20
432.850000	1.71595e-20
432.800000	1.72454e-20
432.750000	1.73317e-20
432.700000	1.74184e-20
432.650000	1.75056e-20
432.600000	1.75932e-20
432.550000	1.76812e-20
432.500000	1.77697e-20
432.450000	1.78586e-20
432.400000	1.79479e-20
432.350000	1.80377e-20
432.300000	1.8128e-20
432.250000	1.82187e-20
432.200000	1.83099e-20
432.150000	1.84015e-20
432.100000	1.84936e-20
432.050000	1.85861e-20
432.000000	1.86791e-20
431.950000	1.87726e-20
431.900000	1.88665e-20
431.850000	1.89609e-20
431.800000	1.90558e-20
431.750000	1.91511e-20
431.700000	1.9247e-20
431.650000	1.93433e-20
431.600000	1.94401e-20
431.550000	1.95373e-20
431.500000	1.96351e-20
431.450000	1.97334e-20
431.400000	1.98321e-20
431.350000	1.99313e-20
431.300000	2.00311e-20
431.250000	2.01313e-20
431.200000	2.0232e-20
431.150000	2.03333e-20
431.100000	2.0435e-20
431.050000	2.05373e-20
431.000000	2.064e-20
430.950000	2.07433e-20
430.900000	2.08471e-20
430.850000	2.09514e-20
430.800000	2.10563e-20
430.750000	2.11616e-20
430.700000	2.12675e-20
430.650000	2.13739e-20
430.600000	2.14809e-20
430.550000	2.15884e-20
430.500000	2.16964e-20
430.450000	2.1805e-20
430.400000	2.19141e-20
430.350000	2.20237e-20
430.300000	2.21339e-20
430.250000	2.22447e-20
430.200000	2.2356e-20
430.150000	2.24679e-20
430.100000	2.25803e-20
430.050000	2.26933e-20
430.000000	2.28068e-20
429.950000	2.2921e-20
429.900000	2.30357e-20
429.850000	2.31509e-20
429.800000	2.32668e-20
429.750000	2.33832e-20
429.700000	2.35002e-20
429.650000	2.36178e-20
429.600000	2.3736e-20
429.550000	2.38547e-20
429.500000	2.39741e-20
429.450000	2.40941e-20
429.400000	2.42146e-20
429.350000	2.43358e-20
429.300000	2.44576e-20
429.250000	2.458e-20
429.200000	2.4703e-20
429.150000	2.48266e-20
429.100000	2.49508e-20
429.050000	2.50757e-20
429.000000	2.52011e-20
428.950000	2.53273e-20
428.900000	2.5454e-20
428.850000	2.55814e-20
428.800000	2.57094e-20
428.750000	2.5838e-20
428.700000	2.59673e-20
428.650000	2.60972e-20
428.600000	2.62278e-20
428.550000	2.63591e-20
428.500000	2.6491e-20
428.450000	2.66235e-20
428.400000	2.67568e-20
428.350000	2.68907e-20
428.300000	2.70252e-20
428.250000	2.71605e-20
428.200000	2.72964e-20
428.150000	2.7433e-20
428.100000	2.75702e-20
428.050000	2.77082e-20
428.000000	2.78468e-20
427.950000	2.79862e-20
427.900000	2.81262e-20
427.850000	2.8267e-20
427.800000	2.84084e-20
427.750000	2.85506e-20
427.700000	2.86934e-20
427.650000	2.8837e-20
427.600000	2.89813e-20
427.550000	2.91264e-20
427.500000	2.92721e-20
427.450000	2.94186e-20
427.400000	2.95658e-20
427.350000	2.97137e-20
427.300000	2.98624e-20
427.250000	3.00119e-20
427.200000	3.0162e-20
427.150000	3.0313e-20
427.100000	3.04647e-20
427.050000	3.06171e-20
427.000000	3.07703e-20
426.950000	3.09243e-20
426.900000	3.10791e-20
426.850000	3.12346e-20
426.800000	3.13909e-20
426.750000	3.1548e-20
426.700000	3.17058e-20
426.650000	3.18645e-20
426.600000	3.20239e-20
426.550000	3.21842e-20
426.500000	3.23452e-20
426.450000	3.25071e-20
426.400000	3.26698e-20
426.350000	3.28332e-20
426.300000	3.29976e-20
426.250000	3.31627e-20
426.200000	3.33286e-20
426.150000	3.34954e-20
426.100000	3.3663e-20
426.050000	3.38315e-20
426.000000	3.40008e-20
425.950000	3.41709e-20
425.900000	3.43419e-20
425.850000	3.45138e-20
425.800000	3.46865e-20
425.750000	3.486e-20
425.700000	3.50345e-20
425.650000	3.52098e-20
425.600000	3.5386e-20
425.550000	3.55631e-20
425.500000	3.5741e-20
425.450000	3.59199e-20
425.400000	3.60996e-20
425.350000	3.62803e-20
425.300000	3.64619e-20
425.250000	3.66443e-20
425.200000	3.68277e-20
425.150000	3.7012e-20
425.100000	3.71972e-20
425.050000	3.73833e-20
425.000000	3.75704e-20
424.950000	3.77584e-20
424.900000	3.79474e-20
424.850000	3.81373e-20
424.800000	3.83281e-20
424.750000	3.85199e-20
424.700000	3.87127e-20
424.650000	3.89064e-20
424.600000	3.91011e-20
424.550000	3.92968e-20
424.500000	3.94934e-20
424.450000	3.9691e-20
424.400000	3.98897e-20
424.350000	4.00893e-20
424.300000	4.02899e-20
424.250000	4.04915e-20
424.200000	4.06942e-20
424.150000	4.08978e-20
424.100000	4.11025e-20
424.050000	4.13081e-20
424.000000	4.15149e-20
423.950000	4.17226e-20
423.900000	4.19314e-20
423.850000	4.21412e-20
423.800000	4.23521e-20
423.750000	4.25641e-20
423.700000	4.27771e-20
423.650000	4.29911e-20
423.600000	4.32063e-20
423.550000	4.34225e-20
423.500000	4.36398e-20
423.450000	4.38582e-20
423.400000	4.40776e-20
423.350000	4.42982e-20
423.300000	4.45199e-20
423.250000	4.47427e-20
423.200000	4.49666e-20
423.150000	4.51916e-20
423.100000	4.54178e-20
423.050000	4.56451e-20
423.000000	4.58735e-20
422.950000	4.6103e-20
422.900000	4.63338e-20
422.850000	4.65656e-20
422.800000	4.67987e-20
422.750000	4.70329e-20
422.700000	4.72682e-20
422.650000	4.75048e-20
422.600000	4.77425e-20
422.550000	4.79814e-20
422.500000	4.82215e-20
422.450000	4.84628e-20
422.400000	4.87054e-20
422.350000	4.89491e-20
422.300000	4.91941e-20
422.250000	4.94402e-20
422.200000	4.96877e-20
422.150000	4.99363e-20
422.100000	5.01862e-20
422.050000	5.04374e-20
422.000000	5.06898e-20
421.950000	5.09434e-20
421.900000	5.11984e-20
421.850000	5.14546e-20
421.800000	5.17121e-20
421.750000	5.19709e-20
421.700000	5.2231e-20
421.650000	5.24923e-20
421.600000	5.2755e-20
421.550000	5.3019e-20
421.500000	5.32844e-20
421.450000	5.3551e-20
421.400000	5.3819e-20
421.350000	5.40884e-20
421.300000	5.4359e-20
421.250000	5.46311e-20
421.200000	5.49045e-20
421.150000	5.51792e-20
421.100000	5.54554e-20
421.050000	5.57329e-20
421.000000	5.60118e-20
420.950000	5.62921e-20
420.900000	5.65738e-20
420.850000	5.68569e-20
420.800000	5.71415e-20
420.750000	5.74274e-20
420.700000	5.77148e-20
420.650000	5.80037e-20
420.600000	5.82939e-20
420.550000	5.85857e-20
420.500000	5.88788e-20
420.450000	5.91735e-20
420.400000	5.94696e-20
420.350000	5.97672e-20
420.300000	6.00663e-20
420.250000	6.03669e-20
420.200000	6.06691e-20
420.150000	6.09727e-20
420.100000	6.12778e-20
420.050000	6.15845e-20
420.000000	6.18927e-20
419.950000	6.22024e-20
419.900000	6.25137e-20
419.850000	6.28265e-20
419.800000	6.3141e-20
419.750000	6.34569e-20
419.700000	6.37745e-20
419.650000	6.40937e-20
419.600000	6.44144e-20
419.550000	6.47368e-20
419.500000	6.50608e-20
419.450000	6.53864e-20
419.400000	6.57136e-20
419.350000	6.60425e-20
419.300000	6.6373e-20
419.250000	6.67051e-20
419.200000	6.7039e-20
419.150000	6.73745e-20
419.100000	6.77116e-20
419.050000	6.80505e-20
419.000000	6.83911e-20
418.950000	6.87333e-20
418.900000	6.90773e-20
418.850000	6.9423e-20
418.800000	6.97704e-20
418.750000	7.01196e-20
418.700000	7.04705e-20
418.650000	7.08232e-20
418.600000	7.11776e-20
418.550000	7.15339e-20
418.500000	7.18918e-20
418.450000	7.22516e-20
418.400000	7.26132e-20
418.350000	7.29766e-20
418.300000	7.33418e-20
418.250000	7.37089e-20
418.200000	7.40778e-20
418.150000	7.44485e-20
418.100000	7.48211e-20
418.050000	7.51955e-20
418.000000	7.55719e-20
417.950000	7.59501e-20
417.900000	7.63302e-20
417.850000	7.67122e-20
417.800000	7.70961e-20
417.750000	7.74819e-20
417.700000	7.78697e-20
417.650000	7.82594e-20
417.600000	7.8651e-20
417.550000	7.90447e-20
417.500000	7.94403e-20
417.450000	7.98378e-20
417.400000	8.02374e-20
417.350000	8.06389e-20
417.300000	8.10425e-20
417.250000	8.14481e-20
417.200000	8.18557e-20
417.150000	8.22654e-20
417.100000	8.26771e-20
417.050000	8.30909e-20
417.000000	8.35067e-20
416.950000	8.39246e-20
416.900000	8.43446e-20
416.850000	8.47667e-20
416.800000	8.5191e-20
416.750000	8.56173e-20
416.700000	8.60458e-20
416.650000	8.64764e-20
416.600000	8.69092e-20
416.550000	8.73442e-20
416.500000	8.77813e-20
416.450000	8.82206e-20
416.400000	8.86622e-20
416.350000	8.91059e-20
416.300000	8.95518e-20
416.250000	9e-20
416.200000	9.04504e-20
416.150000	9.09031e-20
416.100000	9.13581e-20
416.050000	9.18153e-20
416.000000	9.22748e-20
415.950000	9.27366e-20
415.900000	9.32007e-20
415.850000	9.36672e-20
415.800000	9.41359e-20
415.750000	9.46071e-20
415.700000	9.50805e-20
415.650000	9.55564e-20
415.600000	9.60346e-20
415.550000	9.65153e-20
415.500000	9.69983e-20
415.450000	9.74837e-20
415.400000	9.79716e-20
415.350000	9.84619e-20
415.300000	9.89547e-20
415.250000	9.945e-20
415.200000	9.99477e-20
415.150000	1.00448e-19
415.100000	1.00951e-19
415.050000	1.01456e-19
415.000000	1.01964e-19
414.950000	1.02474e-19
414.900000	1.02987e-19
414.850000	1.03502e-19
414.800000	1.0402e-19
414.750000	1.04541e-19
414.700000	1.05064e-19
414.650000	1.0559e-19
414.600000	1.06118e-19
414.550000	1.06649e-19
414.500000	1.07183e-19
414.450000	1.0772e-19
414.400000	1.08259e-19
414.350000	1.08801e-19
414.300000	1.09345e-19
414.250000	1.09892e-19
414.200000	1.10442e-19
414.150000	1.10995e-19
414.100000	1.11551e-19
414.050000	1.12109e-19
414.000000	1.1267e-19
413.950000	1.13234e-19
413.900000	1.13801e-19
413.850000	1.1437e-19
413.800000	1.14943e-19
413.750000	1.15518e-19
413.700000	1.16096e-19
413.650000	1.16677e-19
413.600000	1.17261e-19
413.550000	1.17848e-19
413.500000	1.18438e-19
413.450000	1.1903e-19
413.400000	1.19626e-19
413.350000	1.20225e-19
413.300000	1.20827e-19
413.250000	1.21431e-19
413.200000	1.22039e-19
413.150000	1.2265e-19
413.100000	1.23264e-19
413.050000	1.23881e-19
413.000000	1.24501e-19
412.950000	1.25124e-19
412.900000	1.2575e-19
412.850000	1.26379e-19
412.800000	1.27012e-19
412.750000	1.27647e-19
412.700000	1.28286e-19
412.650000	1.28928e-19
412.600000	1.29574e-19
412.550000	1.30222e-19
412.500000	1.30874e-19
412.450000	1.31529e-19
412.400000	1.32187e-19
412.350000	1.32849e-19
412.300000	1.33514e-19
412.250000	1.34182e-19
412.200000	1.34854e-19
412.150000	1.35528e-19
412.100000	1.36207e-19
412.050000	1.36889e-19
412.000000	1.37574e-19
411.950000	1.38262e-19
411.900000	1.38954e-19
411.850000	1.3965e-19
411.800000	1.40349e-19
411.750000	1.41051e-19
411.700000	1.41757e-19
411.650000	1.42466e-19
411.600000	1.4318e-19
411.550000	1.43896e-19
411.500000	1.44616e-19
411.450000	1.4534e-19
411.400000	1.46068e-19
411.350000	1.46799e-19
411.300000	1.47533e-19
411.250000	1.48272e-19
411.200000	1.49014e-19
411.150000	1.4976e-19
411.100000	1.50509e-19
411.050000	1.51263e-19
411.000000	1.5202e-19
410.950000	1.5278e-19
410.900000	1.53545e-19
410.850000	1.54314e-19
410.800000	1.55086e-19
410.750000	1.55862e-19
410.700000	1.56642e-19
410.650000	1.57426e-19
410.600000	1.58214e-19
410.550000	1.59006e-19
410.500000	1.59802e-19
410.450000	1.60602e-19
410.400000	1.61406e-19
410.350000	1.62213e-19
410.300000	1.63025e-19
410.250000	1.63841e-19
410.200000	1.64661e-19
410.150000	1.65485e-19
410.100000	1.66314e-19
410.050000	1.67146e-19
410.000000	1.67983e-19
409.950000	1.68823e-19
409.900000	1.69668e-19
409.850000	1.70518e-19
409.800000	1.71371e-19
409.750000	1.72229e-19
409.700000	1.73091e-19
409.650000	1.73957e-19
409.600000	1.74828e-19
409.550000	1.75703e-19
409.500000	1.76582e-19
409.450000	1.77466e-19
409.400000	1.78354e-19
409.350000	1.79247e-19
409.300000	1.80144e-19
409.250000	1.81046e-19
409.200000	1.81952e-19
409.150000	1.82863e-19
409.100000	1.83778e-19
409.050000	1.84698e-19
409.000000	1.85622e-19
408.950000	1.86551e-19
408.900000	1.87485e-19
408.850000	1.88423e-19
408.800000	1.89367e-19
408.750000	1.90314e-19
408.700000	1.91267e-19
408.650000	1.92224e-19
408.600000	1.93186e-19
408.550000	1.94153e-19
408.500000	1.95125e-19
408.450000	1.96102e-19
408.400000	1.97083e-19
408.350000	1.9807e-19
408.300000	1.99061e-19
408.250000	2.00057e-19
408.200000	2.01059e-19
408.150000	2.02065e-19
408.100000	2.03076e-19
408.050000	2.04093e-19
408.000000	2.05114e-19
407.950000	2.06141e-19
407.900000	2.07173e-19
407.850000	2.0821e-19
407.800000	2.09252e-19
407.750000	2.10299e-19
407.700000	2.11352e-19
407.650000	2.1241e-19
407.600000	2.13473e-19
407.550000	2.14541e-19
407.500000	2.15615e-19
407.450000	2.16694e-19
407.400000	2.17779e-19
407.350000	2.18869e-19
407.300000	2.19964e-19
407.250000	2.21065e-19
407.200000	2.22172e-19
407.150000	2.23284e-19
407.100000	2.24402e-19
407.050000	2.25525e-19
407.000000	2.26654e-19
406.950000	2.27788e-19
406.900000	2.28928e-19
406.850000	2.30074e-19
406.800000	2.31226e-19
406.750000	2.32383e-19
406.700000	2.33546e-19
406.650000	2.34715e-19
406.600000	2.3589e-19
406.550000	2.37071e-19
406.500000	2.38257e-19
406.450000	2.3945e-19
406.400000	2.40648e-19
406.350000	2.41853e-19
406.300000	2.43063e-19
406.250000	2.4428e-19
406.200000	2.45503e-19
406.150000	2.46731e-19
406.100000	2.47966e-19
406.050000	2.49208e-19
406.000000	2.50455e-19
405.950000	2.51709e-19
405.900000	2.52968e-19
405.850000	2.54235e-19
405.800000	2.55507e-19
405.750000	2.56786e-19
405.700000	2.58071e-19
405.650000	2.59363e-19
405.600000	2.60661e-19
405.550000	2.61966e-19
405.500000	2.63277e-19
405.450000	2.64595e-19
405.400000	2.6592e-19
405.350000	2.67251e-19
405.300000	2.68588e-19
405.250000	2.69933e-19
405.200000	2.71284e-19
405.150000	2.72642e-19
405.100000	2.74006e-19
405.050000	2.75378e-19
405.000000	2.76756e-19
404.950000	2.78141e-19
404.900000	2.79534e-19
404.850000	2.80933e-19
404.800000	2.82339e-19
404.750000	2.83752e-19
404.700000	2.85173e-19
404.650000	2.866e-19
404.600000	2.88035e-19
404.550000	2.89476e-19
404.500000	2.90925e-19
404.450000	2.92381e-19
404.400000	2.93845e-19
404.350000	2.95316e-19
404.300000	2.96794e-19
404.250000	2.9828e-19
404.200000	2.99773e-19
404.150000	3.01273e-19
404.100000	3.02781e-19
404.050000	3.04297e-19
404.000000	3.0582e-19
403.950000	3.07351e-19
403.900000	3.08889e-19
403.850000	3.10435e-19
403.800000	3.11989e-19
403.750000	3.13551e-19
403.700000	3.1512e-19
403.650000	3.16697e-19
403.600000	3.18283e-19
403.550000	3.19876e-19
403.500000	3.21477e-19
403.450000	3.23086e-19
403.400000	3.24703e-19
403.350000	3.26329e-19
403.300000	3.27962e-19
403.250000	3.29604e-19
403.200000	3.31254e-19
403.150000	3.32912e-19
403.100000	3.34578e-19
403.050000	3.36253e-19
403.000000	3.37936e-19
402.950000	3.39627e-19
402.900000	3.41327e-19
402.850000	3.43036e-19
402.800000	3.44753e-19
402.750000	3.46479e-19
402.700000	3.48213e-19
402.650000	3.49956e-19
402.600000	3.51708e-19
402.550000	3.53468e-19
402.500000	3.55238e-19
402.450000	3.57016e-19
402.400000	3.58803e-19
402.350000	3.60599e-19
402.300000	3.62404e-19
402.250000	3.64218e-19
402.200000	3.66041e-19
402.150000	3.67873e-19
402.100000	3.69715e-19
402.050000	3.71565e-19
402.000000	3.73425e-19
401.950000	3.75294e-19
401.900000	3.77173e-19
401.850000	3.79061e-19
401.800000	3.80958e-19
401.750000	3.82865e-19
401.700000	3.84782e-19
401.650000	3.86708e-19
401.600000	3.88644e-19
401.550000	3.90589e-19
401.500000	3.92544e-19
401.450000	3.94509e-19
401.400000	3.96484e-19
401.350000	3.98469e-19
401.300000	4.00463e-19
401.250000	4.02468e-19
401.200000	4.04482e-19
401.150000	4.06507e-19
401.100000	4.08542e-19
401.050000	4.10587e-19
401.000000	4.12642e-19
400.950000	4.14708e-19
400.900000	4.16784e-19
400.850000	4.1887e-19
400.800000	4.20967e-19
400.750000	4.23074e-19
400.700000	4.25192e-19
400.650000	4.2732e-19
400.600000	4.29459e-19
400.550000	4.31609e-19
400.500000	4.33769e-19
400.450000	4.35941e-19
400.400000	4.38123e-19
400.350000	4.40316e-19
400.300000	4.4252e-19
400.250000	4.44735e-19
400.200000	4.46961e-19
400.150000	4.49199e-19
400.100000	4.51447e-19
400.050000	4.53707e-19
400.000000	4.55978e-19
399.950000	4.58261e-19
399.900000	4.60555e-19
399.850000	4.6286e-19
399.800000	4.65177e-19
399.750000	4.67506e-19
399.700000	4.69846e-19
399.650000	4.72198e-19
399.600000	4.74561e-19
399.550000	4.76937e-19
399.500000	4.79324e-19
399.450000	4.81724e-19
399.400000	4.84135e-19
399.350000	4.86559e-19
399.300000	4.88994e-19
399.250000	4.91442e-19
399.200000	4.93902e-19
399.150000	4.96374e-19
399.100000	4.98859e-19
399.050000	5.01356e-19
399.000000	5.03866e-19
398.950000	5.06388e-19
398.900000	5.08923e-19
398.850000	5.11471e-19
398.800000	5.14031e-19
398.750000	5.16604e-19
398.700000	5.1919e-19
398.650000	5.21789e-19
398.600000	5.24401e-19
398.550000	5.27026e-19
398.500000	5.29664e-19
398.450000	5.32316e-19
398.400000	5.34981e-19
398.350000	5.37659e-19
398.300000	5.4035e-19
398.250000	5.43055e-19
398.200000	5.45773e-19
398.150000	5.48505e-19
398.100000	5.51251e-19
398.050000	5.54011e-19
398.000000	5.56784e-19
397.950000	5.59571e-19
397.900000	5.62372e-19
397.850000	5.65187e-19
397.800000	5.68017e-19
397.750000	5.7086e-19
397.700000	5.73718e-19
397.650000	5.7659e-19
397.600000	5.79476e-19
397.550000	5.82377e-19
397.500000	5.85292e-19
397.450000	5.88222e-19
397.400000	5.91167e-19
397.350000	5.94126e-19
397.300000	5.971e-19
397.250000	6.00089e-19
397.200000	6.03093e-19
397.150000	6.06112e-19
397.100000	6.09146e-19
397.050000	6.12196e-19
397.000000	6.1526e-19
396.950000	6.1834e-19
396.900000	6.21436e-19
396.850000	6.24546e-19
396.800000	6.27673e-19
396.750000	6.30815e-19
396.700000	6.33973e-19
396.650000	6.37146e-19
396.600000	6.40336e-19
396.550000	6.43542e-19
396.500000	6.46763e-19
396.450000	6.50001e-19
396.400000	6.53255e-19
396.350000	6.56525e-19
396.300000	6.59811e-19
396.250000	6.63114e-19
396.200000	6.66434e-19
396.150000	6.6977e-19
396.100000	6.73123e-19
396.050000	6.76493e-19
396.000000	6.79879e-19
395.950000	6.83283e-19
395.900000	6.86703e-19
395.850000	6.90141e-19
395.800000	6.93596e-19
395.750000	6.97068e-19
395.700000	7.00557e-19
395.650000	7.04064e-19
395.600000	7.07589e-19
395.550000	7.11131e-19
395.500000	7.14691e-19
395.450000	7.18269e-19
395.400000	7.21864e-19
395.350000	7.25478e-19
395.300000	7.2911e-19
395.250000	7.3276e-19
395.200000	7.36428e-19
395.150000	7.40115e-19
395.100000	7.4382e-19
395.050000	7.47543e-19
395.000000	7.51286e-19
394.950000	7.55047e-19
394.900000	7.58826e-19
394.850000	7.62625e-19
394.800000	7.66443e-19
394.750000	7.7028e-19
394.700000	7.74136e-19
394.650000	7.78011e-19
394.600000	7.81906e-19
394.550000	7.8582e-19
394.500000	7.89754e-19
394.450000	7.93708e-19
394.400000	7.97681e-19
394.350000	8.01674e-19
394.300000	8.05688e-19
394.250000	8.09721e-19
394.200000	8.13775e-19
394.150000	8.17849e-19
394.100000	8.21943e-19
394.050000	8.26058e-19
394.000000	8.30193e-19
393.950000	8.34349e-19
393.900000	8.38526e-19
393.850000	8.42724e-19
393.800000	8.46942e-19
393.750000	8.51182e-19
393.700000	8.55443e-19
393.650000	8.59726e-19
393.600000	8.6403e-19
393.550000	8.68355e-19
393.500000	8.72702e-19
393.450000	8.77071e-19
393.400000	8.81462e-19
393.350000	8.85875e-19
393.300000	8.9031e-19
393.250000	8.94767e-19
393.200000	8.99246e-19
393.150000	9.03748e-19
393.100000	9.08272e-19
393.050000	9.12819e-19
393.000000	9.17389e-19
392.950000	9.21982e-19
392.900000	9.26597e-19
392.850000	9.31236e-19
392.800000	9.35898e-19
392.750000	9.40583e-19
392.700000	9.45292e-19
392.650000	9.50024e-19
392.600000	9.5478e-19
392.550000	9.5956e-19
392.500000	9.64364e-19
392.450000	9.69192e-19
392.400000	9.74044e-19
392.350000	9.7892e-19
392.300000	9.83821e-19
392.250000	9.88746e-19
392.200000	9.93696e-19
392.150000	9.98671e-19
392.100000	1.00367e-18
392.050000	1.0087e-18
392.000000	1.01374e-18
391.950000	1.01882e-18
391.900000	1.02392e-18
391.850000	1.02905e-18
391.800000	1.0342e-18
391.750000	1.03938e-18
391.700000	1.04458e-18
391.650000	1.04981e-18
391.600000	1.05506e-18
391.550000	1.06035e-18
391.500000	1.06565e-18
391.450000	1.07099e-18
391.400000	1.07635e-18
391.350000	1.08174e-18
391.300000	1.08716e-18
391.250000	1.0926e-18
391.200000	1.09807e-18
391.150000	1.10357e-18
391.100000	1.10909e-18
391.050000	1.11464e-18
391.000000	1.12022e-18
390.950000	1.12583e-18
390.900000	1.13147e-18
390.850000	1.13713e-18
390.800000	1.14282e-18
390.750000	1.14855e-18
390.700000	1.1543e-18
390.650000	1.16008e-18
390.600000	1.16588e-18
390.550000	1.17172e-18
390.500000	1.17759e-18
390.450000	1.18348e-18
390.400000	1.18941e-18
390.350000	1.19536e-18
390.300000	1.20135e-18
390.250000	1.20736e-18
390.200000	1.2134e-18
390.150000	1.21948e-18
390.100000	1.22558e-18
390.050000	1.23172e-18
390.000000	1.23789e-18
389.950000	1.24408e-18
389.900000	1.25031e-18
389.850000	1.25657e-18
389.800000	1.26286e-18
389.750000	1.26919e-18
389.700000	1.27554e-18
389.650000	1.28193e-18
389.600000	1.28834e-18
389.550000	1.29479e-18
389.500000	1.30128e-18
389.450000	1.30779e-18
389.400000	1.31434e-18
389.350000	1.32092e-18
389.300000	1.32753e-18
389.250000	1.33418e-18
389.200000	1.34086e-18
389.150000	1.34757e-18
389.100000	1.35432e-18
389.050000	1.3611e-18
389.000000	1.36791e-18
388.950000	1.37476e-18
388.900000	1.38164e-18
388.850000	1.38856e-18
388.800000	1.39551e-18
388.750000	1.4025e-18
388.700000	1.40952e-18
388.650000	1.41658e-18
388.600000	1.42367e-18
388.550000	1.4308e-18
388.500000	1.43796e-18
388.450000	1.44516e-18
388.400000	1.45239e-18
388.350000	1.45966e-18
388.300000	1.46697e-18
388.250000	1.47432e-18
388.200000	1.4817e-18
388.150000	1.48912e-18
388.100000	1.49657e-18
388.050000	1.50406e-18
388.000000	1.51159e-18
387.950000	1.51916e-18
387.900000	1.52677e-18
387.850000	1.53441e-18
387.800000	1.54209e-18
387.750000	1.54981e-18
387.700000	1.55757e-18
387.650000	1.56537e-18
387.600000	1.57321e-18
387.550000	1.58109e-18
387.500000	1.589e-18
387.450000	1.59696e-18
387.400000	1.60495e-18
387.350000	1.61299e-18
387.300000	1.62106e-18
387.250000	1.62918e-18
387.200000	1.63734e-18
387.150000	1.64553e-18
387.100000	1.65377e-18
387.050000	1.66205e-18
387.000000	1.67037e-18
386.950000	1.67874e-18
386.900000	1.68714e-18
386.850000	1.69559e-18
386.800000	1.70408e-18
386.750000	1.71261e-18
386.700000	1.72118e-18
386.650000	1.7298e-18
386.600000	1.73846e-18
386.550000	1.74716e-18
386.500000	1.75591e-18
386.450000	1.7647e-18
386.400000	1.77354e-18
386.350000	1.78242e-18
386.300000	1.79134e-18
386.250000	1.80031e-18
386.200000	1.80932e-18
386.150000	1.81838e-18
386.100000	1.82749e-18
386.050000	1.83664e-18
386.000000	1.84583e-18
385.950000	1.85507e-18
385.900000	1.86436e-18
385.850000	1.8737e-18
385.800000	1.88308e-18
385.750000	1.89251e-18
385.700000	1.90198e-18
385.650000	1.9115e-18
385.600000	1.92107e-18
385.550000	1.93069e-18
385.500000	1.94036e-18
385.450000	1.95007e-18
385.400000	1.95984e-18
385.350000	1.96965e-18
385.300000	1.97951e-18
385.250000	1.98942e-18
385.200000	1.99938e-18
385.150000	2.00939e-18
385.100000	2.01945e-18
385.050000	2.02956e-18
385.000000	2.03973e-18
384.950000	2.04994e-18
384.900000	2.0602e-18
384.850000	2.07052e-18
384.800000	2.08088e-18
384.750000	2.0913e-18
384.700000	2.10177e-18
384.650000	2.1123e-18
384.600000	2.12287e-18
384.550000	2.1335e-18
384.500000	2.14418e-18
384.450000	2.15492e-18
384.400000	2.16571e-18
384.350000	2.17655e-18
384.300000	2.18745e-18
384.250000	2.1984e-18
384.200000	2.20941e-18
384.150000	2.22047e-18
384.100000	2.23159e-18
384.050000	2.24276e-18
384.000000	2.25399e-18
383.950000	2.26527e-18
383.900000	2.27662e-18
383.850000	2.28801e-18
383.800000	2.29947e-18
383.750000	2.31098e-18
383.700000	2.32255e-18
383.650000	2.33418e-18
383.600000	2.34587e-18
383.550000	2.35762e-18
383.500000	2.36942e-18
383.450000	2.38128e-18
383.400000	2.39321e-18
383.350000	2.40519e-18
383.300000	2.41723e-18
383.250000	2.42933e-18
383.200000	2.4415e-18
383.150000	2.45372e-18
383.100000	2.46601e-18
383.050000	2.47835e-18
383.000000	2.49076e-18
382.950000	2.50323e-18
382.900000	2.51577e-18
382.850000	2.52836e-18
382.800000	2.54102e-18
382.750000	2.55375e-18
382.700000	2.56653e-18
382.650000	2.57938e-18
382.600000	2.5923e-18
382.550000	2.60528e-18
382.500000	2.61832e-18
382.450000	2.63143e-18
382.400000	2.64461e-18
382.350000	2.65785e-18
382.300000	2.67116e-18
382.250000	2.68453e-18
382.200000	2.69797e-18
382.150000	2.71148e-18
382.100000	2.72506e-18
382.050000	2.7387e-18
382.000000	2.75241e-18
381.950000	2.76619e-18
381.900000	2.78005e-18
381.850000	2.79396e-18
381.800000	2.80795e-18
381.750000	2.82201e-18
381.700000	2.83614e-18
381.650000	2.85034e-18
381.600000	2.86462e-18
381.550000	2.87896e-18
381.500000	2.89337e-18
381.450000	2.90786e-18
381.400000	2.92242e-18
381.350000	2.93705e-18
381.300000	2.95176e-18
381.250000	2.96654e-18
381.200000	2.98139e-18
381.150000	2.99632e-18
381.100000	3.01132e-18
381.050000	3.0264e-18
381.000000	3.04155e-18
380.950000	3.05678e-18
380.900000	3.07209e-18
380.850000	3.08747e-18
380.800000	3.10293e-18
380.750000	3.11847e-18
380.700000	3.13408e-18
380.650000	3.14977e-18
380.600000	3.16555e-18
380.550000	3.1814e-18
380.500000	3.19733e-18
380.450000	3.21333e-18
380.400000	3.22942e-18
380.350000	3.24559e-18
380.300000	3.26185e-18
380.250000	3.27818e-18
380.200000	3.29459e-18
380.150000	3.31109e-18
380.100000	3.32767e-18
380.050000	3.34433e-18
380.000000	3.36107e-18
379.950000	3.3779e-18
379.900000	3.39482e-18
379.850000	3.41182e-18
379.800000	3.4289e-18
379.750000	3.44607e-18
379.700000	3.46332e-18
379.650000	3.48067e-18
379.600000	3.49809e-18
379.550000	3.51561e-18
379.500000	3.53321e-18
379.450000	3.5509e-18
379.400000	3.56868e-18
379.350000	3.58655e-18
379.300000	3.60451e-18
379.250000	3.62256e-18
379.200000	3.6407e-18
379.150000	3.65893e-18
379.100000	3.67725e-18
379.050000	3.69566e-18
379.000000	3.71417e-18
378.950000	3.73276e-18
378.900000	3.75146e-18
378.850000	3.77024e-18
378.800000	3.78912e-18
378.750000	3.80809e-18
378.700000	3.82716e-18
378.650000	3.84632e-18
378.600000	3.86558e-18
378.550000	3.88494e-18
378.500000	3.90439e-18
378.450000	3.92394e-18
378.400000	3.94359e-18
378.350000	3.96334e-18
378.300000	3.98318e-18
378.250000	4.00313e-18
378.200000	4.02317e-18
378.150000	4.04332e-18
378.100000	4.06356e-18
378.050000	4.08391e-18
378.000000	4.10436e-18
377.950000	4.12491e-18
377.900000	4.14556e-18
377.850000	4.16632e-18
377.800000	4.18718e-18
377.750000	4.20815e-18
377.700000	4.22922e-18
377.650000	4.2504e-18
377.600000	4.27168e-18
377.550000	4.29307e-18
377.500000	4.31457e-18
377.450000	4.33617e-18
377.400000	4.35789e-18
377.350000	4.37971e-18
377.300000	4.40164e-18
377.250000	4.42368e-18
377.200000	4.44583e-18
377.150000	4.46809e-18
377.100000	4.49047e-18
377.050000	4.51295e-18
377.000000	4.53555e-18
376.950000	4.55826e-18
376.900000	4.58108e-18
376.850000	4.60402e-18
376.800000	4.62708e-18
376.750000	4.65025e-18
376.700000	4.67353e-18
376.650000	4.69693e-18
376.600000	4.72045e-18
376.550000	4.74409e-18
376.500000	4.76785e-18
376.450000	4.79172e-18
376.400000	4.81572e-18
376.350000	4.83983e-18
376.300000	4.86406e-18
376.250000	4.88842e-18
376.200000	4.9129e-18
376.150000	4.9375e-18
376.100000	4.96222e-18
376.050000	4.98707e-18
376.000000	5.01205e-18
375.950000	5.03714e-18
375.900000	5.06237e-18
375.850000	5.08772e-18
375.800000	5.11319e-18
375.750000	5.1388e-18
375.700000	5.16453e-18
375.650000	5.19039e-18
375.600000	5.21638e-18
375.550000	5.2425e-18
375.500000	5.26875e-18
375.450000	5.29514e-18
375.400000	5.32165e-18
375.350000	5.3483e-18
375.300000	5.37508e-18
375.250000	5.402e-18
375.200000	5.42905e-18
375.150000	5.45623e-18
375.100000	5.48356e-18
375.050000	5.51101e-18
375.000000	5.53861e-18
374.950000	5.56635e-18
374.900000	5.59422e-18
374.850000	5.62223e-18
374.800000	5.65039e-18
374.750000	5.67868e-18
374.700000	5.70712e-18
374.650000	5.73569e-18
374.600000	5.76442e-18
374.550000	5.79328e-18
374.500000	5.82229e-18
374.450000	5.85145e-18
374.400000	5.88075e-18
374.350000	5.9102e-18
374.300000	5.93979e-18
374.250000	5.96954e-18
374.200000	5.99943e-18
374.150000	6.02947e-18
374.100000	6.05967e-18
374.050000	6.09001e-18
374.000000	6.12051e-18
373.950000	6.15115e-18
373.900000	6.18196e-18
373.850000	6.21291e-18
373.800000	6.24403e-18
373.750000	6.27529e-18
373.700000	6.30672e-18
373.650000	6.3383e-18
373.600000	6.37004e-18
373.550000	6.40194e-18
373.500000	6.434e-18
373.450000	6.46622e-18
373.400000	6.4986e-18
373.350000	6.53114e-18
373.300000	6.56384e-18
373.250000	6.59671e-18
373.200000	6.62975e-18
373.150000	6.66295e-18
373.100000	6.69631e-18
373.050000	6.72985e-18
373.000000	6.76355e-18
372.950000	6.79742e-18
372.900000	6.83146e-18
372.850000	6.86567e-18
372.800000	6.90005e-18
372.750000	6.9346e-18
372.700000	6.96933e-18
372.650000	7.00423e-18
372.600000	7.0393e-18
372.550000	7.07455e-18
372.500000	7.10998e-18
372.450000	7.14558e-18
372.400000	7.18137e-18
372.350000	7.21733e-18
372.300000	7.25347e-18
372.250000	7.28979e-18
372.200000	7.3263e-18
372.150000	7.36299e-18
372.100000	7.39986e-18
372.050000	7.43692e-18
372.000000	7.47416e-18
371.950000	7.51159e-18
371.900000	7.5492e-18
371.850000	7.58701e-18
371.800000	7.625e-18
371.750000	7.66319e-18
371.700000	7.70156e-18
371.650000	7.74013e-18
371.600000	7.77889e-18
371.550000	7.81785e-18
371.500000	7.857e-18
371.450000	7.89634e-18
371.400000	7.93588e-18
371.350000	7.97563e-18
371.300000	8.01557e-18
371.250000	8.05571e-18
371.200000	8.09605e-18
371.150000	8.13659e-18
371.100000	8.17734e-18
371.050000	8.21829e-18
371.000000	8.25944e-18
370.950000	8.30081e-18
370.900000	8.34238e-18
370.850000	8.38415e-18
370.800000	8.42614e-18
370.750000	8.46834e-18
370.700000	8.51074e-18
370.650000	8.55336e-18
370.600000	8.5962e-18
370.550000	8.63925e-18
370.500000	8.68251e-18
370.450000	8.72599e-18
370.400000	8.76969e-18
370.350000	8.81361e-18
370.300000	8.85775e-18
370.250000	8.9021e-18
370.200000	8.94668e-18
370.150000	8.99149e-18
370.100000	9.03652e-18
370.050000	9.08177e-18
370.000000	9.12725e-18
369.950000	9.17296e-18
369.900000	9.2189e-18
369.850000	9.26506e-18
369.800000	9.31146e-18
369.750000	9.35809e-18
369.700000	9.40496e-18
369.650000	9.45206e-18
369.600000	9.49939e-18
369.550000	9.54697e-18
369.500000	9.59478e-18
369.450000	9.64283e-18
369.400000	9.69112e-18
369.350000	9.73965e-18
369.300000	9.78843e-18
369.250000	9.83745e-18
369.200000	9.88671e-18
369.150000	9.93622e-18
369.100000	9.98598e-18
369.050000	1.0036e-17
369.000000	1.00863e-17
368.950000	1.01368e-17
368.900000	1.01875e-17
368.850000	1.02385e-17
368.800000	1.02898e-17
368.750000	1.03414e-17
368.700000	1.03931e-17
368.650000	1.04452e-17
368.600000	1.04975e-17
368.550000	1.05501e-17
368.500000	1.06029e-17
368.450000	1.0656e-17
368.400000	1.07094e-17
368.350000	1.0763e-17
368.300000	1.08169e-17
368.250000	1.08711e-17
368.200000	1.09255e-17
368.150000	1.09802e-17
368.100000	1.10352e-17
368.050000	1.10905e-17
368.000000	1.1146e-17
367.950000	1.12019e-17
367.900000	1.1258e-17
367.850000	1.13143e-17
367.800000	1.1371e-17
367.750000	1.14279e-17
367.700000	1.14852e-17
367.650000	1.15427e-17
367.600000	1.16005e-17
367.550000	1.16586e-17
367.500000	1.1717e-17
367.450000	1.17757e-17
367.400000	1.18346e-17
367.350000	1.18939e-17
367.300000	1.19535e-17
367.250000	1.20133e-17
367.200000	1.20735e-17
367.150000	1.2134e-17
367.100000	1.21947e-17
367.050000	1.22558e-17
367.000000	1.23172e-17
366.950000	1.23789e-17
366.900000	1.24409e-17
366.850000	1.25032e-17
366.800000	1.25658e-17
366.750000	1.26287e-17
366.700000	1.2692e-17
366.650000	1.27555e-17
366.600000	1.28194e-17
366.550000	1.28836e-17
366.500000	1.29481e-17
366.450000	1.3013e-17
366.400000	1.30782e-17
366.350000	1.31437e-17
366.300000	1.32095e-17
366.250000	1.32756e-17
366.200000	1.33421e-17
366.150000	1.3409e-17
366.100000	1.34761e-17
366.050000	1.35436e-17
366.000000	1.36114e-17
365.950000	1.36796e-17
365.900000	1.37481e-17
365.850000	1.3817e-17
365.800000	1.38862e-17
365.750000	1.39557e-17
365.700000	1.40256e-17
365.650000	1.40958e-17
365.600000	1.41664e-17
365.550000	1.42374e-17
365.500000	1.43087e-17
365.450000	1.43804e-17
365.400000	1.44524e-17
365.350000	1.45248e-17
365.300000	1.45975e-17
365.250000	1.46706e-17
365.200000	1.47441e-17
365.150000	1.48179e-17
365.100000	1.48921e-17
365.050000	1.49667e-17
365.000000	1.50417e-17
364.950000	1.5117e-17
364.900000	1.51927e-17
364.850000	1.52688e-17
364.800000	1.53453e-17
364.750000	1.54221e-17
364.700000	1.54994e-17
364.650000	1.5577e-17
364.600000	1.5655e-17
364.550000	1.57334e-17
364.500000	1.58122e-17
364.450000	1.58914e-17
364.400000	1.5971e-17
364.350000	1.6051e-17
364.300000	1.61314e-17
364.250000	1.62122e-17
364.200000	1.62934e-17
364.150000	1.6375e-17
364.100000	1.6457e-17
364.050000	1.65394e-17
364.000000	1.66222e-17
363.950000	1.67055e-17
363.900000	1.67892e-17
363.850000	1.68733e-17
363.800000	1.69578e-17
363.750000	1.70427e-17
363.700000	1.7128e-17
363.650000	1.72138e-17
363.600000	1.73e-17
363.550000	1.73867e-17
363.500000	1.74738e-17
363.450000	1.75613e-17
363.400000	1.76492e-17
363.350000	1.77376e-17
363.300000	1.78265e-17
363.250000	1.79158e-17
363.200000	1.80055e-17
363.150000	1.80957e-17
363.100000	1.81863e-17
363.050000	1.82774e-17
363.000000	1.83689e-17
362.950000	1.84609e-17
362.900000	1.85534e-17
362.850000	1.86463e-17
362.800000	1.87397e-17
362.750000	1.88336e-17
362.700000	1.89279e-17
362.650000	1.90227e-17
362.600000	1.9118e-17
362.550000	1.92137e-17
362.500000	1.93099e-17
362.450000	1.94067e-17
362.400000	1.95039e-17
362.350000	1.96015e-17
362.300000	1.96997e-17
362.250000	1.97984e-17
362.200000	1.98975e-17
362.150000	1.99972e-17
362.100000	2.00974e-17
362.050000	2.0198e-17
362.000000	2.02992e-17
361.950000	2.04009e-17
361.900000	2.0503e-17
361.850000	2.06057e-17
361.800000	2.07089e-17
361.750000	2.08127e-17
361.700000	2.09169e-17
361.650000	2.10217e-17
361.600000	2.11269e-17
361.550000	2.12328e-17
361.500000	2.13391e-17
361.450000	2.1446e-17
361.400000	2.15534e-17
361.350000	2.16614e-17
361.300000	2.17698e-17
361.250000	2.18789e-17
361.200000	2.19885e-17
361.150000	2.20986e-17
361.100000	2.22093e-17
361.050000	2.23205e-17
361.000000	2.24323e-17
360.950000	2.25447e-17
360.900000	2.26576e-17
360.850000	2.27711e-17
360.800000	2.28851e-17
360.750000	2.29997e-17
360.700000	2.31149e-17
360.650000	2.32307e-17
360.600000	2.33471e-17
360.550000	2.3464e-17
360.500000	2.35815e-17
360.450000	2.36996e-17
360.400000	2.38184e-17
360.350000	2.39377e-17
360.300000	2.40575e-17
360.250000	2.4178e-17
360.200000	2.42991e-17
360.150000	2.44209e-17
360.100000	2.45432e-17
360.050000	2.46661e-17
360.000000	2.47896e-17
359.950000	2.49138e-17
359.900000	2.50386e-17
359.850000	2.5164e-17
359.800000	2.529e-17
359.750000	2.54167e-17
359.700000	2.5544e-17
359.650000	2.5672e-17
359.600000	2.58006e-17
359.550000	2.59298e-17
359.500000	2.60597e-17
359.450000	2.61902e-17
359.400000	2.63214e-17
359.350000	2.64532e-17
359.300000	2.65857e-17
359.250000	2.67189e-17
359.200000	2.68527e-17
359.150000	2.69872e-17
359.100000	2.71224e-17
359.050000	2.72582e-17
359.000000	2.73947e-17
358.950000	2.7532e-17
358.900000	2.76699e-17
358.850000	2.78085e-17
358.800000	2.79477e-17
358.750000	2.80877e-17
358.700000	2.82284e-17
358.650000	2.83698e-17
358.600000	2.85119e-17
358.550000	2.86547e-17
358.500000	2.87982e-17
358.450000	2.89425e-17
358.400000	2.90875e-17
358.350000	2.92332e-17
358.300000	2.93796e-17
358.250000	2.95267e-17
358.200000	2.96746e-17
358.150000	2.98233e-17
358.100000	2.99727e-17
358.050000	3.01228e-17
358.000000	3.02737e-17
357.950000	3.04253e-17
357.900000	3.05777e-17
357.850000	3.07309e-17
357.800000	3.08848e-17
357.750000	3.10395e-17
357.700000	3.1195e-17
357.650000	3.13512e-17
357.600000	3.15082e-17
357.550000	3.16661e-17
357.500000	3.18247e-17
357.450000	3.19841e-17
357.400000	3.21443e-17
357.350000	3.23053e-17
357.300000	3.24671e-17
357.250000	3.26297e-17
357.200000	3.27932e-17
357.150000	3.29575e-17
357.100000	3.31225e-17
357.050000	3.32884e-17
357.000000	3.34552e-17
356.950000	3.36228e-17
356.900000	3.37912e-17
356.850000	3.39604e-17
356.800000	3.41305e-17
356.750000	3.43015e-17
356.700000	3.44733e-17
356.650000	3.4646e-17
356.600000	3.48195e-17
356.550000	3.49939e-17
356.500000	3.51692e-17
356.450000	3.53454e-17
356.400000	3.55224e-17
356.350000	3.57004e-17
356.300000	3.58792e-17
356.250000	3.60589e-17
356.200000	3.62395e-17
356.150000	3.64211e-17
356.100000	3.66035e-17
356.050000	3.67869e-17
356.000000	3.69711e-17
355.950000	3.71563e-17
355.900000	3.73424e-17
355.850000	3.75295e-17
355.800000	3.77175e-17
355.750000	3.79064e-17
355.700000	3.80963e-17
355.650000	3.82871e-17
355.600000	3.84789e-17
355.550000	3.86716e-17
355.500000	3.88653e-17
355.450000	3.906e-17
355.400000	3.92557e-17
355.350000	3.94523e-17
355.300000	3.96499e-17
355.250000	3.98485e-17
355.200000	4.00482e-17
355.150000	4.02488e-17
355.100000	4.04504e-17
355.050000	4.0653e-17
355.000000	4.08566e-17
354.950000	4.10613e-17
354.900000	4.1267e-17
354.850000	4.14737e-17
354.800000	4.16814e-17
354.750000	4.18902e-17
354.700000	4.21001e-17
354.650000	4.23109e-17
354.600000	4.25229e-17
354.550000	4.27359e-17
354.500000	4.295e-17
354.450000	4.31651e-17
354.400000	4.33813e-17
354.350000	4.35986e-17
354.300000	4.3817e-17
354.250000	4.40365e-17
354.200000	4.42571e-17
354.150000	4.44788e-17
354.100000	4.47016e-17
354.050000	4.49255e-17
354.000000	4.51506e-17
353.950000	4.53767e-17
353.900000	4.5604e-17
353.850000	4.58325e-17
353.800000	4.60621e-17
353.750000	4.62928e-17
353.700000	4.65247e-17
353.650000	4.67578e-17
353.600000	4.6992e-17
353.550000	4.72274e-17
353.500000	4.74639e-17
353.450000	4.77017e-17
353.400000	4.79407e-17
353.350000	4.81808e-17
353.300000	4.84222e-17
353.250000	4.86647e-17
353.200000	4.89085e-17
353.150000	4.91535e-17
353.100000	4.93997e-17
353.050000	4.96472e-17
353.000000	4.98959e-17
352.950000	5.01458e-17
352.900000	5.0397e-17
352.850000	5.06495e-17
352.800000	5.09032e-17
352.750000	5.11582e-17
352.700000	5.14145e-17
352.650000	5.1672e-17
352.600000	5.19309e-17
352.550000	5.2191e-17
352.500000	5.24524e-17
352.450000	5.27152e-17
352.400000	5.29793e-17
352.350000	5.32447e-17
352.300000	5.35114e-17
352.250000	5.37794e-17
352.200000	5.40488e-17
352.150000	5.43196e-17
352.100000	5.45917e-17
352.050000	5.48652e-17
352.000000	5.514e-17
351.950000	5.54162e-17
351.900000	5.56938e-17
351.850000	5.59728e-17
351.800000	5.62532e-17
351.750000	5.6535e-17
351.700000	5.68182e-17
351.650000	5.71029e-17
351.600000	5.73889e-17
351.550000	5.76764e-17
351.500000	5.79653e-17
351.450000	5.82557e-17
351.400000	5.85475e-17
351.350000	5.88408e-17
351.300000	5.91356e-17
351.250000	5.94318e-17
351.200000	5.97295e-17
351.150000	6.00288e-17
351.100000	6.03295e-17
351.050000	6.06317e-17
351.000000	6.09354e-17
350.950000	6.12407e-17
350.900000	6.15475e-17
350.850000	6.18558e-17
350.800000	6.21657e-17
350.750000	6.24771e-17
350.700000	6.27901e-17
350.650000	6.31046e-17
350.600000	6.34207e-17
350.550000	6.37384e-17
350.500000	6.40577e-17
350.450000	6.43786e-17
350.400000	6.47011e-17
350.350000	6.50253e-17
350.300000	6.5351e-17
350.250000	6.56784e-17
350.200000	6.60074e-17
350.150000	6.63381e-17
350.100000	6.66704e-17
350.050000	6.70044e-17
350.000000	6.73401e-17
349.950000	6.76774e-17
349.900000	6.80165e-17
349.850000	6.83572e-17
349.800000	6.86996e-17
349.750000	6.90438e-17
349.700000	6.93897e-17
349.650000	6.97373e-17
349.600000	7.00866e-17
349.550000	7.04378e-17
349.500000	7.07906e-17
349.450000	7.11453e-17
349.400000	7.15017e-17
349.350000	7.18599e-17
349.300000	7.22199e-17
349.250000	7.25817e-17
349.200000	7.29453e-17
349.150000	7.33107e-17
349.100000	7.3678e-17
349.050000	7.40471e-17
349.000000	7.4418e-17
348.950000	7.47908e-17
348.900000	7.51655e-17
348.850000	7.55421e-17
348.800000	7.59205e-17
348.750000	7.63008e-17
348.700000	7.66831e-17
348.650000	7.70673e-17
348.600000	7.74533e-17
348.550000	7.78414e-17
348.500000	7.82313e-17
348.450000	7.86232e-17
348.400000	7.90171e-17
348.350000	7.9413e-17
348.300000	7.98108e-17
348.250000	8.02106e-17
348.200000	8.06125e-17
348.150000	8.10163e-17
348.100000	8.14222e-17
348.050000	8.18301e-17
348.000000	8.22401e-17
347.950000	8.26521e-17
347.900000	8.30661e-17
347.850000	8.34823e-17
347.800000	8.39005e-17
347.750000	8.43208e-17
347.700000	8.47433e-17
347.650000	8.51678e-17
347.600000	8.55945e-17
347.550000	8.60233e-17
347.500000	8.64543e-17
347.450000	8.68874e-17
347.400000	8.73227e-17
347.350000	8.77601e-17
347.300000	8.81998e-17
347.250000	8.86417e-17
347.200000	8.90857e-17
347.150000	8.95321e-17
347.100000	8.99806e-17
347.050000	9.04314e-17
347.000000	9.08844e-17
346.950000	9.13398e-17
346.900000	9.17974e-17
346.850000	9.22572e-17
346.800000	9.27194e-17
346.750000	9.3184e-17
346.700000	9.36508e-17
346.650000	9.412e-17
346.600000	9.45915e-17
346.550000	9.50654e-17
346.500000	9.55417e-17
346.450000	9.60203e-17
346.400000	9.65014e-17
346.350000	9.69848e-17
346.300000	9.74707e-17
346.250000	9.79591e-17
346.200000	9.84498e-17
346.150000	9.89431e-17
346.100000	9.94388e-17
346.050000	9.99369e-17
346.000000	1.00438e-16
345.950000	1.00941e-16
345.900000	1.01447e-16
345.850000	1.01955e-16
345.800000	1.02466e-16
345.750000	1.02979e-16
345.700000	1.03495e-16
345.650000	1.04013e-16
345.600000	1.04534e-16
345.550000	1.05058e-16
345.500000	1.05584e-16
345.450000	1.06113e-16
345.400000	1.06645e-16
345.350000	1.07179e-16
345.300000	1.07716e-16
345.250000	1.08256e-16
345.200000	1.08798e-16
345.150000	1.09343e-16
345.100000	1.09891e-16
345.050000	1.10442e-16
345.000000	1.10995e-16
344.950000	1.11551e-16
344.900000	1.1211e-16
344.850000	1.12672e-16
344.800000	1.13236e-16
344.750000	1.13804e-16
344.700000	1.14374e-16
344.650000	1.14947e-16
344.600000	1.15523e-16
344.550000	1.16101e-16
344.500000	1.16683e-16
344.450000	1.17268e-16
344.400000	1.17855e-16
344.350000	1.18446e-16
344.300000	1.19039e-16
344.250000	1.19636e-16
344.200000	1.20235e-16
344.150000	1.20837e-16
344.100000	1.21443e-16
344.050000	1.22051e-16
344.000000	1.22663e-16
343.950000	1.23277e-16
343.900000	1.23895e-16
343.850000	1.24516e-16
343.800000	1.25139e-16
343.750000	1.25766e-16
343.700000	1.26397e-16
343.650000	1.2703e-16
343.600000	1.27666e-16
343.550000	1.28306e-16
343.500000	1.28949e-16
343.450000	1.29595e-16
343.400000	1.30244e-16
343.350000	1.30897e-16
343.300000	1.31552e-16
343.250000	1.32212e-16
343.200000	1.32874e-16
343.150000	1.3354e-16
343.100000	1.34209e-16
343.050000	1.34881e-16
343.000000	1.35557e-16
342.950000	1.36236e-16
342.900000	1.36919e-16
342.850000	1.37605e-16
342.800000	1.38294e-16
342.750000	1.38987e-16
342.700000	1.39683e-16
342.650000	1.40383e-16
342.600000	1.41087e-16
342.550000	1.41794e-16
342.500000	1.42504e-16
342.450000	1.43218e-16
342.400000	1.43935e-16
342.350000	1.44657e-16
342.300000	1.45381e-16
342.250000	1.4611e-16
342.200000	1.46842e-16
342.150000	1.47578e-16
342.100000	1.48317e-16
342.050000	1.4906e-16
342.000000	1.49807e-16
341.950000	1.50558e-16
341.900000	1.51312e-16
341.850000	1.5207e-16
341.800000	1.52832e-16
341.750000	1.53598e-16
341.700000	1.54367e-16
341.650000	1.55141e-16
341.600000	1.55918e-16
341.550000	1.56699e-16
341.500000	1.57484e-16
341.450000	1.58273e-16
341.400000	1.59066e-16
341.350000	1.59863e-16
341.300000	1.60664e-16
341.250000	1.61469e-16
341.200000	1.62278e-16
341.150000	1.63091e-16
341.100000	1.63909e-16
341.050000	1.6473e-16
341.000000	1.65555e-16
340.950000	1.66385e-16
340.900000	1.67218e-16
340.850000	1.68056e-16
340.800000	1.68898e-16
340.750000	1.69745e-16
340.700000	1.70595e-16
340.650000	1.7145e-16
340.600000	1.72309e-16
340.550000	1.73172e-16
340.500000	1.7404e-16
340.450000	1.74912e-16
340.400000	1.75788e-16
340.350000	1.76669e-16
340.300000	1.77554e-16
340.250000	1.78444e-16
340.200000	1.79338e-16
340.150000	1.80237e-16
340.100000	1.8114e-16
340.050000	1.82047e-16
340.000000	1.82959e-16
339.950000	1.83876e-16
339.900000	1.84797e-16
339.850000	1.85723e-16
339.800000	1.86654e-16
339.750000	1.87589e-16
339.700000	1.88529e-16
339.650000	1.89474e-16
339.600000	1.90423e-16
339.550000	1.91377e-16
339.500000	1.92336e-16
339.450000	1.933e-16
339.400000	1.94268e-16
339.350000	1.95242e-16
339.300000	1.9622e-16
339.250000	1.97203e-16
339.200000	1.98191e-16
339.150000	1.99184e-16
339.100000	2.00182e-16
339.050000	2.01185e-16
339.000000	2.02194e-16
338.950000	2.03207e-16
338.900000	2.04225e-16
338.850000	2.05248e-16
338.800000	2.06277e-16
338.750000	2.0731e-16
338.700000	2.08349e-16
338.650000	2.09393e-16
338.600000	2.10442e-16
338.550000	2.11497e-16
338.500000	2.12556e-16
338.450000	2.13621e-16
338.400000	2.14692e-16
338.350000	2.15767e-16
338.300000	2.16849e-16
338.250000	2.17935e-16
338.200000	2.19027e-16
338.150000	2.20125e-16
338.100000	2.21228e-16
338.050000	2.22336e-16
338.000000	2.2345e-16
337.950000	2.2457e-16
337.900000	2.25695e-16
337.850000	2.26826e-16
337.800000	2.27963e-16
337.750000	2.29105e-16
337.700000	2.30253e-16
337.650000	2.31407e-16
337.600000	2.32566e-16
337.550000	2.33731e-16
337.500000	2.34903e-16
337.450000	2.3608e-16
337.400000	2.37263e-16
337.350000	2.38451e-16
337.300000	2.39646e-16
337.250000	2.40847e-16
337.200000	2.42054e-16
337.150000	2.43267e-16
337.100000	2.44486e-16
337.050000	2.45711e-16
337.000000	2.46942e-16
336.950000	2.48179e-16
336.900000	2.49423e-16
336.850000	2.50673e-16
336.800000	2.51929e-16
336.750000	2.53191e-16
336.700000	2.5446e-16
336.650000	2.55735e-16
336.600000	2.57016e-16
336.550000	2.58304e-16
336.500000	2.59599e-16
336.450000	2.609e-16
336.400000	2.62207e-16
336.350000	2.63521e-16
336.300000	2.64841e-16
336.250000	2.66168e-16
336.200000	2.67502e-16
336.150000	2.68842e-16
336.100000	2.7019e-16
336.050000	2.71543e-16
336.000000	2.72904e-16
335.950000	2.74272e-16
335.900000	2.75646e-16
335.850000	2.77027e-16
335.800000	2.78415e-16
335.750000	2.79811e-16
335.700000	2.81213e-16
335.650000	2.82622e-16
335.600000	2.84038e-16
335.550000	2.85461e-16
335.500000	2.86892e-16
335.450000	2.88329e-16
335.400000	2.89774e-16
335.350000	2.91226e-16
335.300000	2.92686e-16
335.250000	2.94152e-16
335.200000	2.95626e-16
335.150000	2.97108e-16
335.100000	2.98596e-16
335.050000	3.00093e-16
335.000000	3.01596e-16
334.950000	3.03108e-16
334.900000	3.04627e-16
334.850000	3.06153e-16
334.800000	3.07687e-16
334.750000	3.09229e-16
334.700000	3.10779e-16
334.650000	3.12336e-16
334.600000	3.13901e-16
334.550000	3.15474e-16
334.500000	3.17055e-16
334.450000	3.18644e-16
334.400000	3.2024e-16
334.350000	3.21845e-16
334.300000	3.23458e-16
334.250000	3.25079e-16
334.200000	3.26708e-16
334.150000	3.28345e-16
334.100000	3.2999e-16
334.050000	3.31644e-16
334.000000	3.33306e-16
333.950000	3.34976e-16
333.900000	3.36655e-16
333.850000	3.38342e-16
333.800000	3.40037e-16
333.750000	3.41741e-16
333.700000	3.43454e-16
333.650000	3.45175e-16
333.600000	3.46905e-16
333.550000	3.48643e-16
333.500000	3.5039e-16
333.450000	3.52146e-16
333.400000	3.53911e-16
333.350000	3.55684e-16
333.300000	3.57466e-16
333.250000	3.59258e-16
333.200000	3.61058e-16
333.150000	3.62867e-16
333.100000	3.64686e-16
333.050000	3.66513e-16
333.000000	3.6835e-16
332.950000	3.70196e-16
332.900000	3.72051e-16
332.850000	3.73916e-16
332.800000	3.75789e-16
332.750000	3.77672e-16
332.700000	3.79565e-16
332.650000	3.81467e-16
332.600000	3.83379e-16
332.550000	3.853e-16
332.500000	3.87231e-16
332.450000	3.89171e-16
332.400000	3.91122e-16
332.350000	3.93082e-16
332.300000	3.95051e-16
332.250000	3.97031e-16
332.200000	3.99021e-16
332.150000	4.0102e-16
332.100000	4.0303e-16
332.050000	4.0505e-16
332.000000	4.0708e-16
331.950000	4.0912e-16
331.900000	4.1117e-16
331.850000	4.1323e-16
331.800000	4.15301e-16
331.750000	4.17382e-16
331.700000	4.19474e-16
331.650000	4.21576e-16
331.600000	4.23689e-16
331.550000	4.25812e-16
331.500000	4.27946e-16
331.450000	4.30091e-16
331.400000	4.32246e-16
331.350000	4.34412e-16
331.300000	4.36589e-16
331.250000	4.38777e-16
331.200000	4.40976e-16
331.150000	4.43186e-16
331.100000	4.45407e-16
331.050000	4.47639e-16
331.000000	4.49882e-16
330.950000	4.52137e-16
330.900000	4.54403e-16
330.850000	4.5668e-16
330.800000	4.58968e-16
330.750000	4.61269e-16
330.700000	4.6358e-16
330.650000	4.65903e-16
330.600000	4.68238e-16
330.550000	4.70585e-16
330.500000	4.72943e-16
330.450000	4.75313e-16
330.400000	4.77695e-16
330.350000	4.80089e-16
330.300000	4.82495e-16
330.250000	4.84913e-16
330.200000	4.87343e-16
330.150000	4.89786e-16
330.100000	4.9224e-16
330.050000	4.94707e-16
330.000000	4.97186e-16
329.950000	4.99678e-16
329.900000	5.02182e-16
329.850000	5.04699e-16
329.800000	5.07228e-16
329.750000	5.0977e-16
329.700000	5.12325e-16
329.650000	5.14892e-16
329.600000	5.17473e-16
329.550000	5.20066e-16
329.500000	5.22673e-16
329.450000	5.25292e-16
329.400000	5.27925e-16
329.350000	5.3057e-16
329.300000	5.33229e-16
329.250000	5.35902e-16
329.200000	5.38587e-16
329.150000	5.41286e-16
329.100000	5.43999e-16
329.050000	5.46726e-16
329.000000	5.49466e-16
328.950000	5.52219e-16
328.900000	5.54987e-16
328.850000	5.57768e-16
328.800000	5.60563e-16
328.750000	5.63373e-16
328.700000	5.66196e-16
328.650000	5.69034e-16
328.600000	5.71886e-16
328.550000	5.74752e-16
328.500000	5.77632e-16
328.450000	5.80527e-16
328.400000	5.83437e-16
328.350000	5.86361e-16
328.300000	5.89299e-16
328.250000	5.92253e-16
328.200000	5.95221e-16
328.150000	5.98204e-16
328.100000	6.01202e-16
328.050000	6.04215e-16
328.000000	6.07243e-16
327.950000	6.10286e-16
327.900000	6.13345e-16
327.850000	6.16419e-16
327.800000	6.19508e-16
327.750000	6.22613e-16
327.700000	6.25734e-16
327.650000	6.2887e-16
327.600000	6.32021e-16
327.550000	6.35189e-16
327.500000	6.38372e-16
327.450000	6.41572e-16
327.400000	6.44787e-16
327.350000	6.48019e-16
327.300000	6.51266e-16
327.250000	6.5453e-16
327.200000	6.57811e-16
327.150000	6.61108e-16
327.100000	6.64421e-16
327.050000	6.67751e-16
327.000000	6.71098e-16
326.950000	6.74461e-16
326.900000	6.77841e-16
326.850000	6.81239e-16
326.800000	6.84653e-16
326.750000	6.88084e-16
326.700000	6.91533e-16
326.650000	6.94999e-16
326.600000	6.98482e-16
326.550000	7.01983e-16
326.500000	7.05501e-16
326.450000	7.09037e-16
326.400000	7.1259e-16
326.350000	7.16162e-16
326.300000	7.19751e-16
326.250000	7.23358e-16
326.200000	7.26984e-16
326.150000	7.30627e-16
326.100000	7.34289e-16
326.050000	7.37969e-16
326.000000	7.41668e-16
325.950000	7.45385e-16
325.900000	7.49121e-16
325.850000	7.52876e-16
325.800000	7.56649e-16
325.750000	7.60441e-16
325.700000	7.64253e-16
325.650000	7.68083e-16
325.600000	7.71933e-16
325.550000	7.75802e-16
325.500000	7.7969e-16
325.450000	7.83598e-16
325.400000	7.87525e-16
325.350000	7.91472e-16
325.300000	7.95439e-16
325.250000	7.99426e-16
325.200000	8.03433e-16
325.150000	8.07459e-16
325.100000	8.11506e-16
325.050000	8.15574e-16
325.000000	8.19661e-16
324.950000	8.2377e-16
324.900000	8.27898e-16
324.850000	8.32048e-16
324.800000	8.36218e-16
324.750000	8.40409e-16
324.700000	8.44622e-16
324.650000	8.48855e-16
324.600000	8.53109e-16
324.550000	8.57385e-16
324.500000	8.61683e-16
324.450000	8.66001e-16
324.400000	8.70342e-16
324.350000	8.74704e-16
324.300000	8.79088e-16
324.250000	8.83494e-16
324.200000	8.87923e-16
324.150000	8.92373e-16
324.100000	8.96846e-16
324.050000	9.01341e-16
324.000000	9.05858e-16
323.950000	9.10399e-16
323.900000	9.14962e-16
323.850000	9.19548e-16
323.800000	9.24157e-16
323.750000	9.28789e-16
323.700000	9.33444e-16
323.650000	9.38123e-16
323.600000	9.42825e-16
323.550000	9.4755e-16
323.500000	9.523e-16
323.450000	9.57073e-16
323.400000	9.6187e-16
323.350000	9.66691e-16
323.300000	9.71536e-16
323.250000	9.76406e-16
323.200000	9.813e-16
323.150000	9.86218e-16
323.100000	9.91161e-16
323.050000	9.96129e-16
323.000000	1.00112e-15
322.950000	1.00614e-15
322.900000	1.01118e-15
322.850000	1.01625e-15
322.800000	1.02135e-15
322.750000	1.02646e-15
322.700000	1.03161e-15
322.650000	1.03678e-15
322.600000	1.04198e-15
322.550000	1.0472e-15
322.500000	1.05245e-15
322.450000	1.05772e-15
322.400000	1.06303e-15
322.350000	1.06835e-15
322.300000	1.07371e-15
322.250000	1.07909e-15
322.200000	1.0845e-15
322.150000	1.08993e-15
322.100000	1.0954e-15
322.050000	1.10089e-15
322.000000	1.10641e-15
321.950000	1.11195e-15
321.900000	1.11753e-15
321.850000	1.12313e-15
321.800000	1.12876e-15
321.750000	1.13441e-15
321.700000	1.1401e-15
321.650000	1.14582e-15
321.600000	1.15156e-15
321.550000	1.15733e-15
321.500000	1.16313e-15
321.450000	1.16896e-15
321.400000	1.17482e-15
321.350000	1.18071e-15
321.300000	1.18663e-15
321.250000	1.19258e-15
321.200000	1.19855e-15
321.150000	1.20456e-15
321.100000	1.2106e-15
321.050000	1.21667e-15
321.000000	1.22277e-15
320.950000	1.2289e-15
320.900000	1.23506e-15
320.850000	1.24125e-15
320.800000	1.24747e-15
320.750000	1.25372e-15
320.700000	1.26e-15
320.650000	1.26632e-15
320.600000	1.27267e-15
320.550000	1.27905e-15
320.500000	1.28546e-15
320.450000	1.2919e-15
320.400000	1.29838e-15
320.350000	1.30489e-15
320.300000	1.31143e-15
320.250000	1.318e-15
320.200000	1.32461e-15
320.150000	1.33125e-15
320.100000	1.33792e-15
320.050000	1.34463e-15
320.000000	1.35137e-15
319.950000	1.35814e-15
319.900000	1.36495e-15
319.850000	1.37179e-15
319.800000	1.37867e-15
319.750000	1.38558e-15
319.700000	1.39252e-15
319.650000	1.3995e-15
319.600000	1.40652e-15
319.550000	1.41357e-15
319.500000	1.42065e-15
319.450000	1.42777e-15
319.400000	1.43493e-15
319.350000	1.44212e-15
319.300000	1.44935e-15
319.250000	1.45662e-15
319.200000	1.46392e-15
319.150000	1.47126e-15
319.100000	1.47863e-15
319.050000	1.48605e-15
319.000000	1.49349e-15
318.950000	1.50098e-15
318.900000	1.5085e-15
318.850000	1.51607e-15
318.800000	1.52367e-15
318.750000	1.5313e-15
318.700000	1.53898e-15
318.650000	1.54669e-15
318.600000	1.55445e-15
318.550000	1.56224e-15
318.500000	1.57007e-15
318.450000	1.57794e-15
318.400000	1.58585e-15
318.350000	1.5938e-15
318.300000	1.60179e-15
318.250000	1.60982e-15
318.200000	1.61789e-15
318.150000	1.626e-15
318.100000	1.63415e-15
318.050000	1.64234e-15
318.000000	1.65057e-15
317.950000	1.65885e-15
317.900000	1.66716e-15
317.850000	1.67552e-15
317.800000	1.68392e-15
317.750000	1.69236e-15
317.700000	1.70085e-15
317.650000	1.70937e-15
317.600000	1.71794e-15
317.550000	1.72655e-15
317.500000	1.73521e-15
317.450000	1.74391e-15
317.400000	1.75265e-15
317.350000	1.76143e-15
317.300000	1.77026e-15
317.250000	1.77914e-15
317.200000	1.78806e-15
317.150000	1.79702e-15
317.100000	1.80603e-15
317.050000	1.81508e-15
317.000000	1.82418e-15
316.950000	1.83332e-15
316.900000	1.84251e-15
316.850000	1.85175e-15
316.800000	1.86103e-15
316.750000	1.87036e-15
316.700000	1.87974e-15
316.650000	1.88916e-15
316.600000	1.89863e-15
316.550000	1.90815e-15
316.500000	1.91772e-15
316.450000	1.92733e-15
316.400000	1.93699e-15
316.350000	1.9467e-15
316.300000	1.95646e-15
316.250000	1.96627e-15
316.200000	1.97612e-15
316.150000	1.98603e-15
316.100000	1.99599e-15
316.050000	2.00599e-15
316.000000	2.01605e-15
315.950000	2.02616e-15
315.900000	2.03631e-15
315.850000	2.04652e-15
315.800000	2.05678e-15
315.750000	2.06709e-15
315.700000	2.07745e-15
315.650000	2.08787e-15
315.600000	2.09833e-15
315.550000	2.10885e-15
315.500000	2.11943e-15
315.450000	2.13005e-15
315.400000	2.14073e-15
315.350000	2.15146e-15
315.300000	2.16225e-15
315.250000	2.17309e-15
315.200000	2.18398e-15
315.150000	2.19493e-15
315.100000	2.20593e-15
315.050000	2.21699e-15
315.000000	2.2281e-15
314.950000	2.23927e-15
314.900000	2.2505e-15
314.850000	2.26178e-15
314.800000	2.27312e-15
314.750000	2.28452e-15
314.700000	2.29597e-15
314.650000	2.30748e-15
314.600000	2.31905e-15
314.550000	2.33067e-15
314.500000	2.34236e-15
314.450000	2.3541e-15
314.400000	2.3659e-15
314.350000	2.37776e-15
314.300000	2.38968e-15
314.250000	2.40166e-15
314.200000	2.4137e-15
314.150000	2.4258e-15
314.100000	2.43796e-15
314.050000	2.45019e-15
314.000000	2.46247e-15
313.950000	2.47482e-15
313.900000	2.48722e-15
313.850000	2.49969e-15
313.800000	2.51222e-15
313.750000	2.52482e-15
313.700000	2.53748e-15
313.650000	2.5502e-15
313.600000	2.56298e-15
313.550000	2.57583e-15
313.500000	2.58874e-15
313.450000	2.60172e-15
313.400000	2.61477e-15
313.350000	2.62787e-15
313.300000	2.64105e-15
313.250000	2.65429e-15
313.200000	2.6676e-15
313.150000	2.68097e-15
313.100000	2.69441e-15
313.050000	2.70792e-15
313.000000	2.72149e-15
312.950000	2.73514e-15
312.900000	2.74885e-15
312.850000	2.76263e-15
312.800000	2.77648e-15
312.750000	2.7904e-15
312.700000	2.80439e-15
312.650000	2.81845e-15
312.600000	2.83258e-15
312.550000	2.84678e-15
312.500000	2.86105e-15
312.450000	2.8754e-15
312.400000	2.88981e-15
312.350000	2.9043e-15
312.300000	2.91886e-15
312.250000	2.9335e-15
312.200000	2.9482e-15
312.150000	2.96298e-15
312.100000	2.97784e-15
312.050000	2.99277e-15
312.000000	3.00777e-15
311.950000	3.02285e-15
311.900000	3.03801e-15
311.850000	3.05324e-15
311.800000	3.06855e-15
311.750000	3.08393e-15
311.700000	3.09939e-15
311.650000	3.11493e-15
311.600000	3.13055e-15
311.550000	3.14624e-15
311.500000	3.16202e-15
311.450000	3.17787e-15
311.400000	3.1938e-15
311.350000	3.20981e-15
311.300000	3.22591e-15
311.250000	3.24208e-15
311.200000	3.25833e-15
311.150000	3.27467e-15
311.100000	3.29109e-15
311.050000	3.30759e-15
311.000000	3.32417e-15
310.950000	3.34084e-15
310.900000	3.35759e-15
310.850000	3.37442e-15
310.800000	3.39134e-15
310.750000	3.40834e-15
310.700000	3.42543e-15
310.650000	3.4426e-15
310.600000	3.45986e-15
310.550000	3.47721e-15
310.500000	3.49465e-15
310.450000	3.51217e-15
310.400000	3.52978e-15
310.350000	3.54747e-15
310.300000	3.56526e-15
310.250000	3.58313e-15
310.200000	3.6011e-15
310.150000	3.61915e-15
310.100000	3.6373e-15
310.050000	3.65554e-15
310.000000	3.67386e-15
309.950000	3.69228e-15
309.900000	3.7108e-15
309.850000	3.7294e-15
309.800000	3.7481e-15
309.750000	3.76689e-15
309.700000	3.78578e-15
309.650000	3.80476e-15
309.600000	3.82383e-15
309.550000	3.84301e-15
309.500000	3.86227e-15
309.450000	3.88164e-15
309.400000	3.9011e-15
309.350000	3.92066e-15
309.300000	3.94032e-15
309.250000	3.96007e-15
309.200000	3.97993e-15
309.150000	3.99988e-15
309.100000	4.01994e-15
309.050000	4.04009e-15
309.000000	4.06035e-15
308.950000	4.08071e-15
308.900000	4.10117e-15
308.850000	4.12173e-15
308.800000	4.1424e-15
308.750000	4.16317e-15
308.700000	4.18404e-15
308.650000	4.20502e-15
308.600000	4.2261e-15
308.550000	4.24729e-15
308.500000	4.26859e-15
308.450000	4.28999e-15
308.400000	4.3115e-15
308.350000	4.33312e-15
308.300000	4.35484e-15
308.250000	4.37668e-15
308.200000	4.39862e-15
308.150000	4.42068e-15
308.100000	4.44284e-15
308.050000	4.46512e-15
308.000000	4.48751e-15
307.950000	4.51001e-15
307.900000	4.53262e-15
307.850000	4.55535e-15
307.800000	4.57819e-15
307.750000	4.60114e-15
307.700000	4.62421e-15
307.650000	4.6474e-15
307.600000	4.6707e-15
307.550000	4.69412e-15
307.500000	4.71766e-15
307.450000	4.74131e-15
307.400000	4.76508e-15
307.350000	4.78898e-15
307.300000	4.81299e-15
307.250000	4.83712e-15
307.200000	4.86138e-15
307.150000	4.88575e-15
307.100000	4.91025e-15
307.050000	4.93487e-15
307.000000	4.95961e-15
306.950000	4.98448e-15
306.900000	5.00947e-15
306.850000	5.03459e-15
306.800000	5.05984e-15
306.750000	5.08521e-15
306.700000	5.11071e-15
306.650000	5.13633e-15
306.600000	5.16209e-15
306.550000	5.18797e-15
306.500000	5.21398e-15
306.450000	5.24013e-15
306.400000	5.2664e-15
306.350000	5.29281e-15
306.300000	5.31935e-15
306.250000	5.34602e-15
306.200000	5.37283e-15
306.150000	5.39977e-15
306.100000	5.42684e-15
306.050000	5.45405e-15
306.000000	5.4814e-15
305.950000	5.50889e-15
305.900000	5.53651e-15
305.850000	5.56427e-15
305.800000	5.59217e-15
305.750000	5.62021e-15
305.700000	5.64839e-15
305.650000	5.67671e-15
305.600000	5.70518e-15
305.550000	5.73379e-15
305.500000	5.76254e-15
305.450000	5.79143e-15
305.400000	5.82047e-15
305.350000	5.84966e-15
305.300000	5.87899e-15
305.250000	5.90847e-15
305.200000	5.9381e-15
305.150000	5.96787e-15
305.100000	5.9978e-15
305.050000	6.02787e-15
305.000000	6.0581e-15
304.950000	6.08848e-15
304.900000	6.11901e-15
304.850000	6.14969e-15
304.800000	6.18053e-15
304.750000	6.21152e-15
304.700000	6.24266e-15
304.650000	6.27397e-15
304.600000	6.30543e-15
304.550000	6.33705e-15
304.500000	6.36882e-15
304.450000	6.40076e-15
304.400000	6.43285e-15
304.350000	6.46511e-15
304.300000	6.49753e-15
304.250000	6.53011e-15
304.200000	6.56286e-15
304.150000	6.59577e-15
304.100000	6.62884e-15
304.050000	6.66208e-15
304.000000	6.69549e-15
303.950000	6.72906e-15
303.900000	6.7628e-15
303.850000	6.79672e-15
303.800000	6.8308e-15
303.750000	6.86505e-15
303.700000	6.89948e-15
303.650000	6.93407e-15
303.600000	6.96885e-15
303.550000	7.00379e-15
303.500000	7.03891e-15
303.450000	7.07421e-15
303.400000	7.10968e-15
303.350000	7.14533e-15
303.300000	7.18117e-15
303.250000	7.21718e-15
303.200000	7.25337e-15
303.150000	7.28974e-15
303.100000	7.32629e-15
303.050000	7.36303e-15
303.000000	7.39996e-15
302.950000	7.43706e-15
302.900000	7.47436e-15
302.850000	7.51184e-15
302.800000	7.54951e-15
302.750000	7.58737e-15
302.700000	7.62541e-15
302.650000	7.66365e-15
302.600000	7.70208e-15
302.550000	7.74071e-15
302.500000	7.77952e-15
302.450000	7.81854e-15
302.400000	7.85774e-15
302.350000	7.89715e-15
302.300000	7.93675e-15
302.250000	7.97655e-15
302.200000	8.01655e-15
302.150000	8.05675e-15
302.100000	8.09715e-15
302.050000	8.13776e-15
302.000000	8.17857e-15
301.950000	8.21958e-15
301.900000	8.2608e-15
301.850000	8.30222e-15
301.800000	8.34386e-15
301.750000	8.3857e-15
301.700000	8.42775e-15
301.650000	8.47002e-15
301.600000	8.51249e-15
301.550000	8.55518e-15
301.500000	8.59808e-15
301.450000	8.6412e-15
301.400000	8.68453e-15
301.350000	8.72809e-15
301.300000	8.77186e-15
301.250000	8.81584e-15
301.200000	8.86005e-15
301.150000	8.90449e-15
301.100000	8.94914e-15
301.050000	8.99402e-15
301.000000	9.03912e-15
300.950000	9.08445e-15
300.900000	9.13001e-15
300.850000	9.1758e-15
300.800000	9.22181e-15
300.750000	9.26806e-15
300.700000	9.31454e-15
300.650000	9.36125e-15
300.600000	9.40819e-15
300.550000	9.45538e-15
300.500000	9.50279e-15
300.450000	9.55045e-15
300.400000	9.59834e-15
300.350000	9.64648e-15
300.300000	9.69486e-15
300.250000	9.74348e-15
300.200000	9.79234e-15
300.150000	9.84145e-15
300.100000	9.8908e-15
300.050000	9.9404e-15
300.000000	9.99025e-15
299.950000	1.00404e-14
299.900000	1.00907e-14
299.850000	1.01413e-14
299.800000	1.01922e-14
299.750000	1.02433e-14
299.700000	1.02947e-14
299.650000	1.03463e-14
299.600000	1.03982e-14
299.550000	1.04503e-14
299.500000	1.05027e-14
299.450000	1.05554e-14
299.400000	1.06083e-14
299.350000	1.06615e-14
299.300000	1.0715e-14
299.250000	1.07687e-14
299.200000	1.08227e-14
299.150000	1.0877e-14
299.100000	1.09316e-14
299.050000	1.09864e-14
299.000000	1.10415e-14
298.950000	1.10969e-14
298.900000	1.11525e-14
298.850000	1.12085e-14
298.800000	1.12647e-14
298.750000	1.13212e-14
298.700000	1.13779e-14
298.650000	1.1435e-14
298.600000	1.14923e-14
298.550000	1.155e-14
298.500000	1.16079e-14
298.450000	1.16661e-14
298.400000	1.17246e-14
298.350000	1.17834e-14
298.300000	1.18425e-14
298.250000	1.19019e-14
298.200000	1.19616e-14
298.150000	1.20216e-14
298.100000	1.20819e-14
298.050000	1.21425e-14
298.000000	1.22034e-14
297.950000	1.22646e-14
297.900000	1.23261e-14
297.850000	1.23879e-14
297.800000	1.245e-14
297.750000	1.25125e-14
297.700000	1.25752e-14
297.650000	1.26383e-14
297.600000	1.27017e-14
297.550000	1.27654e-14
297.500000	1.28294e-14
297.450000	1.28938e-14
297.400000	1.29584e-14
297.350000	1.30234e-14
297.300000	1.30887e-14
297.250000	1.31544e-14
297.200000	1.32204e-14
297.150000	1.32867e-14
297.100000	1.33533e-14
297.050000	1.34203e-14
297.000000	1.34876e-14
296.950000	1.35552e-14
296.900000	1.36232e-14
296.850000	1.36915e-14
296.800000	1.37602e-14
296.750000	1.38292e-14
296.700000	1.38986e-14
296.650000	1.39683e-14
296.600000	1.40383e-14
296.550000	1.41088e-14
296.500000	1.41795e-14
296.450000	1.42506e-14
296.400000	1.43221e-14
296.350000	1.43939e-14
296.300000	1.44661e-14
296.250000	1.45387e-14
296.200000	1.46116e-14
296.150000	1.46849e-14
296.100000	1.47585e-14
296.050000	1.48326e-14
296.000000	1.4907e-14
295.950000	1.49817e-14
295.900000	1.50569e-14
295.850000	1.51324e-14
295.800000	1.52083e-14
295.750000	1.52846e-14
295.700000	1.53612e-14
295.650000	1.54383e-14
295.600000	1.55157e-14
295.550000	1.55935e-14
295.500000	1.56717e-14
295.450000	1.57503e-14
295.400000	1.58293e-14
295.350000	1.59087e-14
295.300000	1.59885e-14
295.250000	1.60687e-14
295.200000	1.61493e-14
295.150000	1.62303e-14
295.100000	1.63117e-14
295.050000	1.63935e-14
295.000000	1.64757e-14
294.950000	1.65584e-14
294.900000	1.66414e-14
294.850000	1.67249e-14
294.800000	1.68088e-14
294.750000	1.68931e-14
294.700000	1.69778e-14
294.650000	1.7063e-14
294.600000	1.71486e-14
294.550000	1.72346e-14
294.500000	1.7321e-14
294.450000	1.74079e-14
294.400000	1.74952e-14
294.350000	1.7583e-14
294.300000	1.76711e-14
294.250000	1.77598e-14
294.200000	1.78489e-14
294.150000	1.79384e-14
294.100000	1.80284e-14
294.050000	1.81188e-14
294.000000	1.82097e-14
293.950000	1.8301e-14
293.900000	1.83928e-14
293.850000	1.8485e-14
293.800000	1.85778e-14
293.750000	1.86709e-14
293.700000	1.87646e-14
293.650000	1.88587e-14
293.600000	1.89533e-14
293.550000	1.90484e-14
293.500000	1.91439e-14
293.450000	1.92399e-14
293.400000	1.93365e-14
293.350000	1.94334e-14
293.300000	1.95309e-14
293.250000	1.96289e-14
293.200000	1.97273e-14
293.150000	1.98263e-14
293.100000	1.99257e-14
293.050000	2.00257e-14
293.000000	2.01261e-14
292.950000	2.02271e-14
292.900000	2.03285e-14
292.850000	2.04305e-14
292.800000	2.0533e-14
292.750000	2.0636e-14
292.700000	2.07395e-14
292.650000	2.08435e-14
292.600000	2.09481e-14
292.550000	2.10531e-14
292.500000	2.11587e-14
292.450000	2.12649e-14
292.400000	2.13715e-14
292.350000	2.14787e-14
292.300000	2.15865e-14
292.250000	2.16948e-14
292.200000	2.18036e-14
292.150000	2.19129e-14
292.100000	2.20229e-14
292.050000	2.21333e-14
292.000000	2.22443e-14
291.950000	2.23559e-14
291.900000	2.24681e-14
291.850000	2.25808e-14
291.800000	2.2694e-14
291.750000	2.28079e-14
291.700000	2.29223e-14
291.650000	2.30373e-14
291.600000	2.31528e-14
291.550000	2.3269e-14
291.500000	2.33857e-14
291.450000	2.3503e-14
291.400000	2.36209e-14
291.350000	2.37394e-14
291.300000	2.38584e-14
291.250000	2.39781e-14
291.200000	2.40984e-14
291.150000	2.42193e-14
291.100000	2.43408e-14
291.050000	2.44629e-14
291.000000	2.45856e-14
290.950000	2.47089e-14
290.900000	2.48328e-14
290.850000	2.49574e-14
290.800000	2.50826e-14
290.750000	2.52084e-14
290.700000	2.53349e-14
290.650000	2.5462e-14
290.600000	2.55897e-14
290.550000	2.57181e-14
290.500000	2.58471e-14
290.450000	2.59767e-14
290.400000	2.6107e-14
290.350000	2.6238e-14
290.300000	2.63696e-14
290.250000	2.65019e-14
290.200000	2.66348e-14
290.150000	2.67684e-14
290.100000	2.69027e-14
290.050000	2.70377e-14
290.000000	2.71733e-14
289.950000	2.73096e-14
289.900000	2.74466e-14
289.850000	2.75843e-14
289.800000	2.77226e-14
289.750000	2.78617e-14
289.700000	2.80015e-14
289.650000	2.81419e-14
289.600000	2.82831e-14
289.550000	2.8425e-14
289.500000	2.85676e-14
289.450000	2.87109e-14
289.400000	2.88549e-14
289.350000	2.89997e-14
289.300000	2.91451e-14
289.250000	2.92914e-14
289.200000	2.94383e-14
289.150000	2.9586e-14
289.100000	2.97344e-14
289.050000	2.98835e-14
289.000000	3.00335e-14
288.950000	3.01841e-14
288.900000	3.03355e-14
288.850000	3.04877e-14
288.800000	3.06407e-14
288.750000	3.07944e-14
288.700000	3.09488e-14
288.650000	3.11041e-14
288.600000	3.12601e-14
288.550000	3.1417e-14
288.500000	3.15746e-14
288.450000	3.1733e-14
288.400000	3.18921e-14
288.350000	3.20521e-14
288.300000	3.22129e-14
288.250000	3.23745e-14
288.200000	3.25369e-14
288.150000	3.27002e-14
288.100000	3.28642e-14
288.050000	3.30291e-14
288.000000	3.31948e-14
287.950000	3.33613e-14
287.900000	3.35287e-14
287.850000	3.36969e-14
287.800000	3.38659e-14
287.750000	3.40358e-14
287.700000	3.42065e-14
287.650000	3.43781e-14
287.600000	3.45506e-14
287.550000	3.47239e-14
287.500000	3.48981e-14
287.450000	3.50732e-14
287.400000	3.52492e-14
287.350000	3.5426e-14
287.300000	3.56037e-14
287.250000	3.57823e-14
287.200000	3.59618e-14
287.150000	3.61423e-14
287.100000	3.63236e-14
287.050000	3.65058e-14
287.000000	3.66889e-14
286.950000	3.6873e-14
286.900000	3.7058e-14
286.850000	3.72439e-14
286.800000	3.74307e-14
286.750000	3.76185e-14
286.700000	3.78072e-14
286.650000	3.79969e-14
286.600000	3.81875e-14
286.550000	3.83791e-14
286.500000	3.85717e-14
286.450000	3.87652e-14
286.400000	3.89597e-14
286.350000	3.91551e-14
286.300000	3.93515e-14
286.250000	3.9549e-14
286.200000	3.97474e-14
286.150000	3.99468e-14
286.100000	4.01472e-14
286.050000	4.03486e-14
286.000000	4.0551e-14
285.950000	4.07545e-14
285.900000	4.09589e-14
285.850000	4.11644e-14
285.800000	4.13709e-14
285.750000	4.15785e-14
285.700000	4.17871e-14
285.650000	4.19967e-14
285.600000	4.22074e-14
285.550000	4.24192e-14
285.500000	4.2632e-14
285.450000	4.28459e-14
285.400000	4.30609e-14
285.350000	4.32769e-14
285.300000	4.3494e-14
285.250000	4.37122e-14
285.200000	4.39315e-14
285.150000	4.41519e-14
285.100000	4.43734e-14
285.050000	4.45961e-14
285.000000	4.48198e-14
284.950000	4.50447e-14
284.900000	4.52707e-14
284.850000	4.54978e-14
284.800000	4.57261e-14
284.750000	4.59555e-14
284.700000	4.6186e-14
284.650000	4.64178e-14
284.600000	4.66506e-14
284.550000	4.68847e-14
284.500000	4.71199e-14
284.450000	4.73563e-14
284.400000	4.75939e-14
284.350000	4.78327e-14
284.300000	4.80727e-14
284.250000	4.83139e-14
284.200000	4.85563e-14
284.150000	4.87999e-14
284.100000	4.90447e-14
284.050000	4.92908e-14
284.000000	4.95381e-14
283.950000	4.97866e-14
283.900000	5.00364e-14
283.850000	5.02875e-14
283.800000	5.05398e-14
283.750000	5.07933e-14
283.700000	5.10482e-14
283.650000	5.13043e-14
283.600000	5.15617e-14
283.550000	5.18204e-14
283.500000	5.20804e-14
283.450000	5.23417e-14
283.400000	5.26043e-14
283.350000	5.28683e-14
283.300000	5.31335e-14
283.250000	5.34001e-14
283.200000	5.3668e-14
283.150000	5.39373e-14
283.100000	5.42079e-14
283.050000	5.44799e-14
283.000000	5.47532e-14
282.950000	5.5028e-14
282.900000	5.53041e-14
282.850000	5.55815e-14
282.800000	5.58604e-14
282.750000	5.61407e-14
282.700000	5.64224e-14
282.650000	5.67055e-14
282.600000	5.699e-14
282.550000	5.72759e-14
282.500000	5.75633e-14
282.450000	5.78521e-14
282.400000	5.81424e-14
282.350000	5.84341e-14
282.300000	5.87273e-14
282.250000	5.9022e-14
282.200000	5.93181e-14
282.150000	5.96157e-14
282.100000	5.99149e-14
282.050000	6.02155e-14
282.000000	6.05176e-14
281.950000	6.08213e-14
281.900000	6.11264e-14
281.850000	6.14331e-14
281.800000	6.17414e-14
281.750000	6.20512e-14
281.700000	6.23625e-14
281.650000	6.26754e-14
281.600000	6.29899e-14
281.550000	6.3306e-14
281.500000	6.36236e-14
281.450000	6.39428e-14
281.400000	6.42637e-14
281.350000	6.45861e-14
281.300000	6.49102e-14
281.250000	6.52359e-14
281.200000	6.55632e-14
281.150000	6.58922e-14
281.100000	6.62228e-14
281.050000	6.65551e-14
281.000000	6.6889e-14
280.950000	6.72247e-14
280.900000	6.7562e-14
280.850000	6.7901e-14
280.800000	6.82417e-14
280.750000	6.85841e-14
280.700000	6.89282e-14
280.650000	6.92741e-14
280.600000	6.96217e-14
280.550000	6.9971e-14
280.500000	7.03221e-14
280.450000	7.0675e-14
280.400000	7.10296e-14
280.350000	7.1386e-14
280.300000	7.17442e-14
280.250000	7.21042e-14
280.200000	7.2466e-14
280.150000	7.28296e-14
280.100000	7.31951e-14
280.050000	7.35624e-14
280.000000	7.39315e-14
279.950000	7.43025e-14
279.900000	7.46753e-14
279.850000	7.505e-14
279.800000	7.54266e-14
279.750000	7.58051e-14
279.700000	7.61855e-14
279.650000	7.65677e-14
279.600000	7.69519e-14
279.550000	7.73381e-14
279.500000	7.77262e-14
279.450000	7.81162e-14
279.400000	7.85082e-14
279.350000	7.89021e-14
279.300000	7.9298e-14
279.250000	7.96959e-14
279.200000	8.00958e-14
279.150000	8.04978e-14
279.100000	8.09017e-14
279.050000	8.13077e-14
279.000000	8.17157e-14
278.950000	8.21257e-14
278.900000	8.25378e-14
278.850000	8.2952e-14
278.800000	8.33682e-14
278.750000	8.37866e-14
278.700000	8.4207e-14
278.650000	8.46296e-14
278.600000	8.50542e-14
278.550000	8.5481e-14
278.500000	8.591e-14
278.450000	8.63411e-14
278.400000	8.67744e-14
278.350000	8.72098e-14
278.300000	8.76474e-14
278.250000	8.80872e-14
278.200000	8.85293e-14
278.150000	8.89735e-14
278.100000	8.942e-14
278.050000	8.98687e-14
278.000000	9.03197e-14
277.950000	9.07729e-14
277.900000	9.12284e-14
277.850000	9.16862e-14
277.800000	9.21463e-14
277.750000	9.26087e-14
277.700000	9.30734e-14
277.650000	9.35405e-14
277.600000	9.40099e-14
277.550000	9.44817e-14
277.500000	9.49558e-14
277.450000	9.54323e-14
277.400000	9.59112e-14
277.350000	9.63925e-14
277.300000	9.68762e-14
277.250000	9.73624e-14
277.200000	9.7851e-14
277.150000	9.8342e-14
277.100000	9.88355e-14
277.050000	9.93315e-14
277.000000	9.983e-14
276.950000	1.00331e-13
276.900000	1.00834e-13
276.850000	1.0134e-13
276.800000	1.01849e-13
276.750000	1.0236e-13
276.700000	1.02874e-13
276.650000	1.0339e-13
276.600000	1.03909e-13
276.550000	1.0443e-13
276.500000	1.04954e-13
276.450000	1.05481e-13
276.400000	1.0601e-13
276.350000	1.06542e-13
276.300000	1.07077e-13
276.250000	1.07614e-13
276.200000	1.08155e-13
276.150000	1.08697e-13
276.100000	1.09243e-13
276.050000	1.09791e-13
276.000000	1.10342e-13
275.950000	1.10896e-13
275.900000	1.11452e-13
275.850000	1.12012e-13
275.800000	1.12574e-13
275.750000	1.13139e-13
275.700000	1.13706e-13
275.650000	1.14277e-13
275.600000	1.14851e-13
275.550000	1.15427e-13
275.500000	1.16006e-13
275.450000	1.16588e-13
275.400000	1.17173e-13
275.350000	1.17762e-13
275.300000	1.18353e-13
275.250000	1.18946e-13
275.200000	1.19543e-13
275.150000	1.20143e-13
275.100000	1.20746e-13
275.050000	1.21352e-13
275.000000	1.21961e-13
274.950000	1.22573e-13
274.900000	1.23188e-13
274.850000	1.23807e-13
274.800000	1.24428e-13
274.750000	1.25053e-13
274.700000	1.2568e-13
274.650000	1.26311e-13
274.600000	1.26945e-13
274.550000	1.27582e-13
274.500000	1.28222e-13
274.450000	1.28866e-13
274.400000	1.29512e-13
274.350000	1.30162e-13
274.300000	1.30816e-13
274.250000	1.31472e-13
274.200000	1.32132e-13
274.150000	1.32795e-13
274.100000	1.33462e-13
274.050000	1.34131e-13
274.000000	1.34805e-13
273.950000	1.35481e-13
273.900000	1.36161e-13
273.850000	1.36844e-13
273.800000	1.37531e-13
273.750000	1.38221e-13
273.700000	1.38915e-13
273.650000	1.39612e-13
273.600000	1.40313e-13
273.550000	1.41017e-13
273.500000	1.41725e-13
273.450000	1.42436e-13
273.400000	1.43151e-13
273.350000	1.4387e-13
273.300000	1.44592e-13
273.250000	1.45317e-13
273.200000	1.46047e-13
273.150000	1.4678e-13
273.100000	1.47516e-13
273.050000	1.48257e-13
273.000000	1.49001e-13
272.950000	1.49749e-13
272.900000	1.505e-13
272.850000	1.51256e-13
272.800000	1.52015e-13
272.750000	1.52778e-13
272.700000	1.53544e-13
272.650000	1.54315e-13
272.600000	1.5509e-13
272.550000	1.55868e-13
272.500000	1.5665e-13
272.450000	1.57436e-13
272.400000	1.58227e-13
272.350000	1.59021e-13
272.300000	1.59819e-13
272.250000	1.60621e-13
272.200000	1.61427e-13
272.150000	1.62237e-13
272.100000	1.63052e-13
272.050000	1.6387e-13
272.000000	1.64693e-13
271.950000	1.65519e-13
271.900000	1.6635e-13
271.850000	1.67185e-13
271.800000	1.68024e-13
271.750000	1.68867e-13
271.700000	1.69715e-13
271.650000	1.70567e-13
271.600000	1.71423e-13
271.550000	1.72283e-13
271.500000	1.73148e-13
271.450000	1.74017e-13
271.400000	1.7489e-13
271.350000	1.75768e-13
271.300000	1.7665e-13
271.250000	1.77537e-13
271.200000	1.78428e-13
271.150000	1.79324e-13
271.100000	1.80224e-13
271.050000	1.81128e-13
271.000000	1.82037e-13
270.950000	1.82951e-13
270.900000	1.83869e-13
270.850000	1.84792e-13
270.800000	1.8572e-13
270.750000	1.86652e-13
270.700000	1.87589e-13
270.650000	1.8853e-13
270.600000	1.89477e-13
270.550000	1.90428e-13
270.500000	1.91384e-13
270.450000	1.92344e-13
270.400000	1.9331e-13
270.350000	1.9428e-13
270.300000	1.95255e-13
270.250000	1.96235e-13
270.200000	1.9722e-13
270.150000	1.9821e-13
270.100000	1.99205e-13
270.050000	2.00205e-13
270.000000	2.0121e-13
269.950000	2.0222e-13
269.900000	2.03235e-13
269.850000	2.04255e-13
269.800000	2.0528e-13
269.750000	2.0631e-13
269.700000	2.07346e-13
269.650000	2.08387e-13
269.600000	2.09433e-13
269.550000	2.10484e-13
269.500000	2.11541e-13
269.450000	2.12602e-13
269.400000	2.1367e-13
269.350000	2.14742e-13
269.300000	2.1582e-13
269.250000	2.16903e-13
269.200000	2.17992e-13
269.150000	2.19086e-13
269.100000	2.20186e-13
269.050000	2.21291e-13
269.000000	2.22402e-13
268.950000	2.23518e-13
268.900000	2.2464e-13
268.850000	2.25768e-13
268.800000	2.26901e-13
268.750000	2.2804e-13
268.700000	2.29185e-13
268.650000	2.30335e-13
268.600000	2.31491e-13
268.550000	2.32653e-13
268.500000	2.33821e-13
268.450000	2.34995e-13
268.400000	2.36175e-13
268.350000	2.3736e-13
268.300000	2.38552e-13
268.250000	2.39749e-13
268.200000	2.40953e-13
268.150000	2.42162e-13
268.100000	2.43378e-13
268.050000	2.44599e-13
268.000000	2.45827e-13
267.950000	2.47061e-13
267.900000	2.48301e-13
267.850000	2.49548e-13
267.800000	2.508e-13
267.750000	2.52059e-13
267.700000	2.53325e-13
267.650000	2.54596e-13
267.600000	2.55874e-13
267.550000	2.57159e-13
267.500000	2.5845e-13
267.450000	2.59747e-13
267.400000	2.61051e-13
267.350000	2.62361e-13
267.300000	2.63678e-13
267.250000	2.65002e-13
267.200000	2.66332e-13
267.150000	2.67669e-13
267.100000	2.69013e-13
267.050000	2.70363e-13
267.000000	2.71721e-13
266.950000	2.73085e-13
266.900000	2.74455e-13
266.850000	2.75833e-13
266.800000	2.77218e-13
266.750000	2.78609e-13
266.700000	2.80008e-13
266.650000	2.81414e-13
266.600000	2.82826e-13
266.550000	2.84246e-13
266.500000	2.85673e-13
266.450000	2.87107e-13
266.400000	2.88548e-13
266.350000	2.89997e-13
266.300000	2.91453e-13
266.250000	2.92916e-13
266.200000	2.94386e-13
266.150000	2.95864e-13
266.100000	2.97349e-13
266.050000	2.98842e-13
266.000000	3.00342e-13
265.950000	3.0185e-13
265.900000	3.03365e-13
265.850000	3.04888e-13
265.800000	3.06419e-13
265.750000	3.07957e-13
265.700000	3.09503e-13
265.650000	3.11057e-13
265.600000	3.12618e-13
265.550000	3.14188e-13
265.500000	3.15765e-13
265.450000	3.1735e-13
265.400000	3.18944e-13
265.350000	3.20545e-13
265.300000	3.22154e-13
265.250000	3.23771e-13
265.200000	3.25397e-13
265.150000	3.2703e-13
265.100000	3.28672e-13
265.050000	3.30322e-13
265.000000	3.3198e-13
264.950000	3.33647e-13
264.900000	3.35322e-13
264.850000	3.37005e-13
264.800000	3.38697e-13
264.750000	3.40397e-13
264.700000	3.42106e-13
264.650000	3.43824e-13
264.600000	3.4555e-13
264.550000	3.47285e-13
264.500000	3.49028e-13
264.450000	3.50781e-13
264.400000	3.52542e-13
264.350000	3.54311e-13
264.300000	3.5609e-13
264.250000	3.57878e-13
264.200000	3.59675e-13
264.150000	3.6148e-13
264.100000	3.63295e-13
264.050000	3.65119e-13
264.000000	3.66952e-13
263.950000	3.68794e-13
263.900000	3.70646e-13
263.850000	3.72507e-13
263.800000	3.74377e-13
263.750000	3.76256e-13
263.700000	3.78145e-13
263.650000	3.80044e-13
263.600000	3.81952e-13
263.550000	3.83869e-13
263.500000	3.85797e-13
263.450000	3.87734e-13
263.400000	3.8968e-13
263.350000	3.91637e-13
263.300000	3.93603e-13
263.250000	3.95579e-13
263.200000	3.97565e-13
263.150000	3.99561e-13
263.100000	4.01567e-13
263.050000	4.03583e-13
263.000000	4.05609e-13
262.950000	4.07646e-13
262.900000	4.09692e-13
262.850000	4.11749e-13
262.800000	4.13817e-13
262.750000	4.15894e-13
262.700000	4.17982e-13
262.650000	4.20081e-13
262.600000	4.2219e-13
262.550000	4.2431e-13
262.500000	4.2644e-13
262.450000	4.28581e-13
262.400000	4.30733e-13
262.350000	4.32895e-13
262.300000	4.35069e-13
262.250000	4.37253e-13
262.200000	4.39449e-13
262.150000	4.41655e-13
262.100000	4.43872e-13
262.050000	4.46101e-13
262.000000	4.48341e-13
261.950000	4.50592e-13
261.900000	4.52854e-13
261.850000	4.55128e-13
261.800000	4.57413e-13
261.750000	4.59709e-13
261.700000	4.62018e-13
261.650000	4.64337e-13
261.600000	4.66669e-13
261.550000	4.69012e-13
261.500000	4.71367e-13
261.450000	4.73733e-13
261.400000	4.76112e-13
261.350000	4.78502e-13
261.300000	4.80905e-13
261.250000	4.8332e-13
261.200000	4.85746e-13
261.150000	4.88185e-13
261.100000	4.90636e-13
261.050000	4.931e-13
261.000000	4.95576e-13
260.950000	4.98064e-13
260.900000	5.00565e-13
260.850000	5.03078e-13
260.800000	5.05604e-13
260.750000	5.08143e-13
260.700000	5.10694e-13
260.650000	5.13258e-13
260.600000	5.15835e-13
260.550000	5.18425e-13
260.500000	5.21028e-13
260.450000	5.23645e-13
260.400000	5.26274e-13
260.350000	5.28916e-13
260.300000	5.31572e-13
260.250000	5.34241e-13
260.200000	5.36924e-13
260.150000	5.3962e-13
260.100000	5.42329e-13
260.050000	5.45052e-13
260.000000	5.47789e-13
259.950000	5.50539e-13
259.900000	5.53304e-13
259.850000	5.56082e-13
259.800000	5.58874e-13
259.750000	5.6168e-13
259.700000	5.64501e-13
259.650000	5.67335e-13
259.600000	5.70184e-13
259.550000	5.73047e-13
259.500000	5.75924e-13
259.450000	5.78816e-13
259.400000	5.81723e-13
259.350000	5.84644e-13
259.300000	5.87579e-13
259.250000	5.9053e-13
259.200000	5.93495e-13
259.150000	5.96475e-13
259.100000	5.9947e-13
259.050000	6.0248e-13
259.000000	6.05506e-13
258.950000	6.08546e-13
258.900000	6.11602e-13
258.850000	6.14673e-13
258.800000	6.17759e-13
258.750000	6.20861e-13
258.700000	6.23979e-13
258.650000	6.27112e-13
258.600000	6.30261e-13
258.550000	6.33426e-13
258.500000	6.36607e-13
258.450000	6.39803e-13
258.400000	6.43016e-13
258.350000	6.46245e-13
258.300000	6.4949e-13
258.250000	6.52751e-13
258.200000	6.56029e-13
258.150000	6.59324e-13
258.100000	6.62634e-13
258.050000	6.65962e-13
258.000000	6.69306e-13
257.950000	6.72667e-13
257.900000	6.76045e-13
257.850000	6.79439e-13
257.800000	6.82851e-13
257.750000	6.8628e-13
257.700000	6.89727e-13
257.650000	6.9319e-13
257.600000	6.96671e-13
257.550000	7.00169e-13
257.500000	7.03685e-13
257.450000	7.07219e-13
257.400000	7.1077e-13
257.350000	7.1434e-13
257.300000	7.17927e-13
257.250000	7.21532e-13
257.200000	7.25155e-13
257.150000	7.28797e-13
257.100000	7.32457e-13
257.050000	7.36135e-13
257.000000	7.39831e-13
256.950000	7.43547e-13
256.900000	7.47281e-13
256.850000	7.51033e-13
256.800000	7.54805e-13
256.750000	7.58595e-13
256.700000	7.62405e-13
256.650000	7.66233e-13
256.600000	7.70081e-13
256.550000	7.73948e-13
256.500000	7.77835e-13
256.450000	7.81741e-13
256.400000	7.85667e-13
256.350000	7.89612e-13
256.300000	7.93578e-13
256.250000	7.97563e-13
256.200000	8.01568e-13
256.150000	8.05594e-13
256.100000	8.09639e-13
256.050000	8.13705e-13
256.000000	8.17791e-13
255.950000	8.21898e-13
255.900000	8.26026e-13
255.850000	8.30174e-13
255.800000	8.34343e-13
255.750000	8.38533e-13
255.700000	8.42744e-13
255.650000	8.46976e-13
255.600000	8.5123e-13
255.550000	8.55505e-13
255.500000	8.59801e-13
255.450000	8.64119e-13
255.400000	8.68459e-13
255.350000	8.7282e-13
255.300000	8.77203e-13
255.250000	8.81609e-13
255.200000	8.86036e-13
255.150000	8.90486e-13
255.100000	8.94958e-13
255.050000	8.99453e-13
255.000000	9.0397e-13
254.950000	9.0851e-13
254.900000	9.13072e-13
254.850000	9.17658e-13
254.800000	9.22266e-13
254.750000	9.26898e-13
254.700000	9.31553e-13
254.650000	9.36232e-13
254.600000	9.40934e-13
254.550000	9.45659e-13
254.500000	9.50408e-13
254.450000	9.55181e-13
254.400000	9.59979e-13
254.350000	9.648e-13
254.300000	9.69645e-13
254.250000	9.74515e-13
254.200000	9.79409e-13
254.150000	9.84328e-13
254.100000	9.89272e-13
254.050000	9.9424e-13
254.000000	9.99233e-13
253.950000	1.00425e-12
253.900000	1.0093e-12
253.850000	1.01436e-12
253.800000	1.01946e-12
253.750000	1.02458e-12
253.700000	1.02972e-12
253.650000	1.0349e-12
253.600000	1.04009e-12
253.550000	1.04532e-12
253.500000	1.05057e-12
253.450000	1.05584e-12
253.400000	1.06115e-12
253.350000	1.06648e-12
253.300000	1.07183e-12
253.250000	1.07722e-12
253.200000	1.08263e-12
253.150000	1.08806e-12
253.100000	1.09353e-12
253.050000	1.09902e-12
253.000000	1.10454e-12
252.950000	1.11009e-12
252.900000	1.11566e-12
252.850000	1.12127e-12
252.800000	1.1269e-12
252.750000	1.13256e-12
252.700000	1.13825e-12
252.650000	1.14396e-12
252.600000	1.14971e-12
252.550000	1.15548e-12
252.500000	1.16129e-12
252.450000	1.16712e-12
252.400000	1.17298e-12
252.350000	1.17887e-12
252.300000	1.18479e-12
252.250000	1.19075e-12
252.200000	1.19673e-12
252.150000	1.20274e-12
252.100000	1.20878e-12
252.050000	1.21485e-12
252.000000	1.22095e-12
251.950000	1.22708e-12
251.900000	1.23325e-12
251.850000	1.23944e-12
251.800000	1.24567e-12
251.750000	1.25192e-12
251.700000	1.25821e-12
251.650000	1.26453e-12
251.600000	1.27088e-12
251.550000	1.27727e-12
251.500000	1.28368e-12
251.450000	1.29013e-12
251.400000	1.29661e-12
251.350000	1.30312e-12
251.300000	1.30967e-12
251.250000	1.31624e-12
251.200000	1.32286e-12
251.150000	1.3295e-12
251.100000	1.33618e-12
251.050000	1.34289e-12
251.000000	1.34963e-12
250.950000	1.35641e-12
250.900000	1.36323e-12
250.850000	1.37007e-12
250.800000	1.37696e-12
250.750000	1.38387e-12
250.700000	1.39082e-12
250.650000	1.39781e-12
250.600000	1.40483e-12
250.550000	1.41189e-12
250.500000	1.41898e-12
250.450000	1.42611e-12
250.400000	1.43327e-12
250.350000	1.44047e-12
250.300000	1.4477e-12
250.250000	1.45498e-12
250.200000	1.46229e-12
250.150000	1.46963e-12
250.100000	1.47701e-12
250.050000	1.48443e-12
250.000000	1.49189e-12
249.950000	1.49938e-12
249.900000	1.50691e-12
249.850000	1.51448e-12
249.800000	1.52209e-12
249.750000	1.52974e-12
249.700000	1.53742e-12
249.650000	1.54514e-12
249.600000	1.5529e-12
249.550000	1.5607e-12
249.500000	1.56854e-12
249.450000	1.57642e-12
249.400000	1.58434e-12
249.350000	1.5923e-12
249.300000	1.6003e-12
249.250000	1.60834e-12
249.200000	1.61642e-12
249.150000	1.62454e-12
249.100000	1.6327e-12
249.050000	1.6409e-12
249.000000	1.64914e-12
248.950000	1.65743e-12
248.900000	1.66575e-12
248.850000	1.67412e-12
248.800000	1.68253e-12
248.750000	1.69098e-12
248.700000	1.69947e-12
248.650000	1.70801e-12
248.600000	1.71659e-12
248.550000	1.72521e-12
248.500000	1.73388e-12
248.450000	1.74259e-12
248.400000	1.75134e-12
248.350000	1.76014e-12
248.300000	1.76898e-12
248.250000	1.77787e-12
248.200000	1.7868e-12
248.150000	1.79578e-12
248.100000	1.8048e-12
248.050000	1.81387e-12
248.000000	1.82298e-12
247.950000	1.83213e-12
247.900000	1.84134e-12
247.850000	1.85059e-12
247.800000	1.85989e-12
247.750000	1.86923e-12
247.700000	1.87862e-12
247.650000	1.88806e-12
247.600000	1.89754e-12
247.550000	1.90707e-12
247.500000	1.91665e-12
247.450000	1.92628e-12
247.400000	1.93596e-12
247.350000	1.94568e-12
247.300000	1.95546e-12
247.250000	1.96528e-12
247.200000	1.97516e-12
247.150000	1.98508e-12
247.100000	1.99505e-12
247.050000	2.00507e-12
247.000000	2.01515e-12
246.950000	2.02527e-12
246.900000	2.03544e-12
246.850000	2.04567e-12
246.800000	2.05595e-12
246.750000	2.06627e-12
246.700000	2.07665e-12
246.650000	2.08709e-12
246.600000	2.09757e-12
246.550000	2.10811e-12
246.500000	2.1187e-12
246.450000	2.12934e-12
246.400000	2.14004e-12
246.350000	2.15079e-12
246.300000	2.1616e-12
246.250000	2.17246e-12
246.200000	2.18337e-12
246.150000	2.19434e-12
246.100000	2.20537e-12
246.050000	2.21645e-12
246.000000	2.22758e-12
245.950000	2.23877e-12
245.900000	2.25002e-12
245.850000	2.26132e-12
245.800000	2.27268e-12
245.750000	2.2841e-12
245.700000	2.29558e-12
245.650000	2.30711e-12
245.600000	2.3187e-12
245.550000	2.33035e-12
245.500000	2.34206e-12
245.450000	2.35382e-12
245.400000	2.36565e-12
245.350000	2.37753e-12
245.300000	2.38948e-12
245.250000	2.40148e-12
245.200000	2.41355e-12
245.150000	2.42568e-12
245.100000	2.43786e-12
245.050000	2.45011e-12
245.000000	2.46242e-12
244.950000	2.47479e-12
244.900000	2.48723e-12
244.850000	2.49972e-12
244.800000	2.51228e-12
244.750000	2.5249e-12
244.700000	2.53759e-12
244.650000	2.55034e-12
244.600000	2.56315e-12
244.550000	2.57603e-12
244.500000	2.58897e-12
244.450000	2.60198e-12
244.400000	2.61505e-12
244.350000	2.62819e-12
244.300000	2.6414e-12
244.250000	2.65467e-12
244.200000	2.668e-12
244.150000	2.68141e-12
244.100000	2.69488e-12
244.050000	2.70842e-12
244.000000	2.72203e-12
243.950000	2.73571e-12
243.900000	2.74945e-12
243.850000	2.76327e-12
243.800000	2.77715e-12
243.750000	2.7911e-12
243.700000	2.80513e-12
243.650000	2.81922e-12
243.600000	2.83338e-12
243.550000	2.84762e-12
243.500000	2.86193e-12
243.450000	2.87631e-12
243.400000	2.89076e-12
243.350000	2.90528e-12
243.300000	2.91988e-12
243.250000	2.93455e-12
243.200000	2.9493e-12
243.150000	2.96412e-12
243.100000	2.97901e-12
243.050000	2.99398e-12
243.000000	3.00902e-12
242.950000	3.02414e-12
242.900000	3.03934e-12
242.850000	3.05461e-12
242.800000	3.06996e-12
242.750000	3.08538e-12
242.700000	3.10088e-12
242.650000	3.11646e-12
242.600000	3.13212e-12
242.550000	3.14786e-12
242.500000	3.16368e-12
242.450000	3.17957e-12
242.400000	3.19555e-12
242.350000	3.21161e-12
242.300000	3.22774e-12
242.250000	3.24396e-12
242.200000	3.26026e-12
242.150000	3.27665e-12
242.100000	3.29311e-12
242.050000	3.30966e-12
242.000000	3.32629e-12
241.950000	3.343e-12
241.900000	3.3598e-12
241.850000	3.37668e-12
241.800000	3.39365e-12
241.750000	3.4107e-12
241.700000	3.42784e-12
241.650000	3.44506e-12
241.600000	3.46237e-12
241.550000	3.47977e-12
241.500000	3.49726e-12
241.450000	3.51483e-12
241.400000	3.53249e-12
241.350000	3.55024e-12
241.300000	3.56808e-12
241.250000	3.58601e-12
241.200000	3.60403e-12
241.150000	3.62214e-12
241.100000	3.64034e-12
241.050000	3.65864e-12
241.000000	3.67702e-12
240.950000	3.6955e-12
240.900000	3.71407e-12
240.850000	3.73273e-12
240.800000	3.75149e-12
240.750000	3.77034e-12
240.700000	3.78928e-12
240.650000	3.80833e-12
240.600000	3.82746e-12
240.550000	3.8467e-12
240.500000	3.86603e-12
240.450000	3.88545e-12
240.400000	3.90498e-12
240.350000	3.9246e-12
240.300000	3.94432e-12
240.250000	3.96414e-12
240.200000	3.98406e-12
240.150000	4.00408e-12
240.100000	4.02421e-12
240.050000	4.04443e-12
240.000000	4.06475e-12
239.950000	4.08518e-12
239.900000	4.10571e-12
239.850000	4.12634e-12
239.800000	4.14708e-12
239.750000	4.16792e-12
239.700000	4.18886e-12
239.650000	4.20991e-12
239.600000	4.23107e-12
239.550000	4.25233e-12
239.500000	4.2737e-12
239.450000	4.29518e-12
239.400000	4.31676e-12
239.350000	4.33845e-12
239.300000	4.36026e-12
239.250000	4.38217e-12
239.200000	4.40419e-12
239.150000	4.42632e-12
239.100000	4.44857e-12
239.050000	4.47092e-12
239.000000	4.49339e-12
238.950000	4.51597e-12
238.900000	4.53867e-12
238.850000	4.56148e-12
238.800000	4.5844e-12
238.750000	4.60744e-12
238.700000	4.63059e-12
238.650000	4.65386e-12
238.600000	4.67725e-12
238.550000	4.70076e-12
238.500000	4.72438e-12
238.450000	4.74813e-12
238.400000	4.77199e-12
238.350000	4.79597e-12
238.300000	4.82007e-12
238.250000	4.8443e-12
238.200000	4.86864e-12
238.150000	4.89311e-12
238.100000	4.9177e-12
238.050000	4.94241e-12
238.000000	4.96725e-12
237.950000	4.99222e-12
237.900000	5.01731e-12
237.850000	5.04252e-12
237.800000	5.06786e-12
237.750000	5.09333e-12
237.700000	5.11893e-12
237.650000	5.14466e-12
237.600000	5.17051e-12
237.550000	5.1965e-12
237.500000	5.22262e-12
237.450000	5.24886e-12
237.400000	5.27524e-12
237.350000	5.30176e-12
237.300000	5.3284e-12
237.250000	5.35518e-12
237.200000	5.3821e-12
237.150000	5.40915e-12
237.100000	5.43633e-12
237.050000	5.46365e-12
237.000000	5.49111e-12
236.950000	5.51871e-12
236.900000	5.54645e-12
236.850000	5.57432e-12
236.800000	5.60234e-12
236.750000	5.6305e-12
236.700000	5.6588e-12
236.650000	5.68724e-12
236.600000	5.71582e-12
236.550000	5.74455e-12
236.500000	5.77342e-12
236.450000	5.80244e-12
236.400000	5.8316e-12
236.350000	5.86091e-12
236.300000	5.89037e-12
236.250000	5.91997e-12
236.200000	5.94973e-12
236.150000	5.97963e-12
236.100000	6.00969e-12
236.050000	6.03989e-12
236.000000	6.07025e-12
235.950000	6.10076e-12
235.900000	6.13142e-12
235.850000	6.16224e-12
235.800000	6.19321e-12
235.750000	6.22434e-12
235.700000	6.25562e-12
235.650000	6.28707e-12
235.600000	6.31867e-12
235.550000	6.35043e-12
235.500000	6.38234e-12
235.450000	6.41442e-12
235.400000	6.44666e-12
235.350000	6.47907e-12
235.300000	6.51163e-12
235.250000	6.54436e-12
235.200000	6.57726e-12
235.150000	6.61031e-12
235.100000	6.64354e-12
235.050000	6.67693e-12
235.000000	6.71049e-12
234.950000	6.74422e-12
234.900000	6.77812e-12
234.850000	6.81219e-12
234.800000	6.84643e-12
234.750000	6.88085e-12
234.700000	6.91543e-12
234.650000	6.95019e-12
234.600000	6.98513e-12
234.550000	7.02024e-12
234.500000	7.05552e-12
234.450000	7.09099e-12
234.400000	7.12663e-12
234.350000	7.16245e-12
234.300000	7.19846e-12
234.250000	7.23464e-12
234.200000	7.271e-12
234.150000	7.30755e-12
234.100000	7.34428e-12
234.050000	7.3812e-12
234.000000	7.4183e-12
233.950000	7.45559e-12
233.900000	7.49307e-12
233.850000	7.53073e-12
233.800000	7.56859e-12
233.750000	7.60663e-12
233.700000	7.64487e-12
233.650000	7.6833e-12
233.600000	7.72192e-12
233.550000	7.76073e-12
233.500000	7.79975e-12
233.450000	7.83895e-12
233.400000	7.87836e-12
233.350000	7.91796e-12
233.300000	7.95776e-12
233.250000	7.99776e-12
233.200000	8.03797e-12
233.150000	8.07837e-12
233.100000	8.11898e-12
233.050000	8.15979e-12
233.000000	8.20081e-12
232.950000	8.24203e-12
232.900000	8.28347e-12
232.850000	8.32511e-12
232.800000	8.36696e-12
232.750000	8.40902e-12
232.700000	8.45129e-12
232.650000	8.49377e-12
232.600000	8.53647e-12
232.550000	8.57938e-12
232.500000	8.62251e-12
232.450000	8.66585e-12
232.400000	8.70942e-12
232.350000	8.7532e-12
232.300000	8.7972e-12
232.250000	8.84143e-12
232.200000	8.88587e-12
232.150000	8.93054e-12
232.100000	8.97544e-12
232.050000	9.02056e-12
232.000000	9.0659e-12
231.950000	9.11148e-12
231.900000	9.15728e-12
231.850000	9.20332e-12
231.800000	9.24958e-12
231.750000	9.29608e-12
231.700000	9.34281e-12
231.650000	9.38978e-12
231.600000	9.43699e-12
231.550000	9.48443e-12
231.500000	9.53211e-12
231.450000	9.58003e-12
231.400000	9.62819e-12
231.350000	9.67659e-12
231.300000	9.72524e-12
231.250000	9.77413e-12
231.200000	9.82327e-12
231.150000	9.87265e-12
231.100000	9.92228e-12
231.050000	9.97217e-12
231.000000	1.00223e-11
230.950000	1.00727e-11
230.900000	1.01233e-11
230.850000	1.01742e-11
230.800000	1.02254e-11
230.750000	1.02768e-11
230.700000	1.03284e-11
230.650000	1.03804e-11
230.600000	1.04326e-11
230.550000	1.0485e-11
230.500000	1.05377e-11
230.450000	1.05907e-11
230.400000	1.06439e-11
230.350000	1.06974e-11
230.300000	1.07512e-11
230.250000	1.08053e-11
230.200000	1.08596e-11
230.150000	1.09142e-11
230.100000	1.09691e-11
230.050000	1.10242e-11
230.000000	1.10796e-11
229.950000	1.11354e-11
229.900000	1.11913e-11
229.850000	1.12476e-11
229.800000	1.13041e-11
229.750000	1.1361e-11
229.700000	1.14181e-11
229.650000	1.14755e-11
229.600000	1.15332e-11
229.550000	1.15912e-11
229.500000	1.16495e-11
229.450000	1.1708e-11
229.400000	1.17669e-11
229.350000	1.18261e-11
229.300000	1.18855e-11
229.250000	1.19453e-11
229.200000	1.20053e-11
229.150000	1.20657e-11
229.100000	1.21264e-11
229.050000	1.21873e-11
229.000000	1.22486e-11
228.950000	1.23102e-11
228.900000	1.23721e-11
228.850000	1.24343e-11
228.800000	1.24968e-11
228.750000	1.25596e-11
228.700000	1.26228e-11
228.650000	1.26863e-11
228.600000	1.275e-11
228.550000	1.28141e-11
228.500000	1.28786e-11
228.450000	1.29433e-11
228.400000	1.30084e-11
228.350000	1.30738e-11
228.300000	1.31395e-11
228.250000	1.32056e-11
228.200000	1.3272e-11
228.150000	1.33387e-11
228.100000	1.34058e-11
228.050000	1.34732e-11
228.000000	1.3541e-11
227.950000	1.3609e-11
227.900000	1.36775e-11
227.850000	1.37462e-11
227.800000	1.38154e-11
227.750000	1.38848e-11
227.700000	1.39546e-11
227.650000	1.40248e-11
227.600000	1.40953e-11
227.550000	1.41662e-11
227.500000	1.42374e-11
227.450000	1.4309e-11
227.400000	1.4381e-11
227.350000	1.44533e-11
227.300000	1.4526e-11
227.250000	1.4599e-11
227.200000	1.46724e-11
227.150000	1.47462e-11
227.100000	1.48203e-11
227.050000	1.48949e-11
227.000000	1.49697e-11
226.950000	1.5045e-11
226.900000	1.51207e-11
226.850000	1.51967e-11
226.800000	1.52731e-11
226.750000	1.53499e-11
226.700000	1.54271e-11
226.650000	1.55047e-11
226.600000	1.55826e-11
226.550000	1.5661e-11
226.500000	1.57398e-11
226.450000	1.58189e-11
226.400000	1.58984e-11
226.350000	1.59784e-11
226.300000	1.60587e-11
226.250000	1.61395e-11
226.200000	1.62206e-11
226.150000	1.63022e-11
226.100000	1.63842e-11
226.050000	1.64666e-11
226.000000	1.65494e-11
225.950000	1.66326e-11
225.900000	1.67162e-11
225.850000	1.68003e-11
225.800000	1.68848e-11
225.750000	1.69697e-11
225.700000	1.7055e-11
225.650000	1.71408e-11
225.600000	1.7227e-11
225.550000	1.73136e-11
225.500000	1.74007e-11
225.450000	1.74882e-11
225.400000	1.75761e-11
225.350000	1.76645e-11
225.300000	1.77533e-11
225.250000	1.78426e-11
225.200000	1.79323e-11
225.150000	1.80225e-11
225.100000	1.81132e-11
225.050000	1.82042e-11
225.000000	1.82958e-11
224.950000	1.83878e-11
224.900000	1.84803e-11
224.850000	1.85732e-11
224.800000	1.86666e-11
224.750000	1.87605e-11
224.700000	1.88548e-11
224.650000	1.89496e-11
224.600000	1.90449e-11
224.550000	1.91407e-11
224.500000	1.9237e-11
224.450000	1.93337e-11
224.400000	1.9431e-11
224.350000	1.95287e-11
224.300000	1.96269e-11
224.250000	1.97256e-11
224.200000	1.98248e-11
224.150000	1.99245e-11
224.100000	2.00247e-11
224.050000	2.01254e-11
224.000000	2.02266e-11
223.950000	2.03283e-11
223.900000	2.04306e-11
223.850000	2.05333e-11
223.800000	2.06366e-11
223.750000	2.07404e-11
223.700000	2.08447e-11
223.650000	2.09495e-11
223.600000	2.10549e-11
223.550000	2.11608e-11
223.500000	2.12672e-11
223.450000	2.13741e-11
223.400000	2.14816e-11
223.350000	2.15897e-11
223.300000	2.16983e-11
223.250000	2.18074e-11
223.200000	2.19171e-11
223.150000	2.20273e-11
223.100000	2.21381e-11
223.050000	2.22494e-11
223.000000	2.23613e-11
222.950000	2.24738e-11
222.900000	2.25868e-11
222.850000	2.27004e-11
222.800000	2.28146e-11
222.750000	2.29293e-11
222.700000	2.30446e-11
222.650000	2.31605e-11
222.600000	2.3277e-11
222.550000	2.33941e-11
222.500000	2.35118e-11
222.450000	2.363e-11
222.400000	2.37489e-11
222.350000	2.38683e-11
222.300000	2.39884e-11
222.250000	2.4109e-11
222.200000	2.42303e-11
222.150000	2.43521e-11
222.100000	2.44746e-11
222.050000	2.45977e-11
222.000000	2.47214e-11
221.950000	2.48458e-11
221.900000	2.49707e-11
221.850000	2.50963e-11
221.800000	2.52226e-11
221.750000	2.53494e-11
221.700000	2.54769e-11
221.650000	2.56051e-11
221.600000	2.57339e-11
221.550000	2.58633e-11
221.500000	2.59934e-11
221.450000	2.61241e-11
221.400000	2.62555e-11
221.350000	2.63876e-11
221.300000	2.65203e-11
221.250000	2.66537e-11
221.200000	2.67878e-11
221.150000	2.69225e-11
221.100000	2.70579e-11
221.050000	2.7194e-11
221.000000	2.73308e-11
220.950000	2.74683e-11
220.900000	2.76064e-11
220.850000	2.77453e-11
220.800000	2.78849e-11
220.750000	2.80251e-11
220.700000	2.81661e-11
220.650000	2.83078e-11
220.600000	2.84502e-11
220.550000	2.85933e-11
220.500000	2.87371e-11
220.450000	2.88816e-11
220.400000	2.90269e-11
220.350000	2.91729e-11
220.300000	2.93197e-11
220.250000	2.94672e-11
220.200000	2.96154e-11
220.150000	2.97643e-11
220.100000	2.99141e-11
220.050000	3.00645e-11
220.000000	3.02158e-11
219.950000	3.03678e-11
219.900000	3.05205e-11
219.850000	3.0674e-11
219.800000	3.08283e-11
219.750000	3.09834e-11
219.700000	3.11393e-11
219.650000	3.12959e-11
219.600000	3.14533e-11
219.550000	3.16116e-11
219.500000	3.17706e-11
219.450000	3.19304e-11
219.400000	3.2091e-11
219.350000	3.22525e-11
219.300000	3.24147e-11
219.250000	3.25778e-11
219.200000	3.27416e-11
219.150000	3.29063e-11
219.100000	3.30719e-11
219.050000	3.32382e-11
219.000000	3.34055e-11
218.950000	3.35735e-11
218.900000	3.37424e-11
218.850000	3.39121e-11
218.800000	3.40827e-11
218.750000	3.42542e-11
218.700000	3.44265e-11
218.650000	3.45997e-11
218.600000	3.47737e-11
218.550000	3.49487e-11
218.500000	3.51245e-11
218.450000	3.53012e-11
218.400000	3.54788e-11
218.350000	3.56573e-11
218.300000	3.58366e-11
218.250000	3.60169e-11
218.200000	3.61981e-11
218.150000	3.63802e-11
218.100000	3.65632e-11
218.050000	3.67472e-11
218.000000	3.6932e-11
217.950000	3.71178e-11
217.900000	3.73046e-11
217.850000	3.74923e-11
217.800000	3.76809e-11
217.750000	3.78704e-11
217.700000	3.8061e-11
217.650000	3.82524e-11
217.600000	3.84449e-11
217.550000	3.86383e-11
217.500000	3.88327e-11
217.450000	3.9028e-11
217.400000	3.92244e-11
217.350000	3.94217e-11
217.300000	3.96201e-11
217.250000	3.98194e-11
217.200000	4.00197e-11
217.150000	4.02211e-11
217.100000	4.04234e-11
217.050000	4.06268e-11
217.000000	4.08312e-11
216.950000	4.10366e-11
216.900000	4.12431e-11
216.850000	4.14506e-11
216.800000	4.16591e-11
216.750000	4.18687e-11
216.700000	4.20793e-11
216.650000	4.22911e-11
216.600000	4.25038e-11
216.550000	4.27177e-11
216.500000	4.29326e-11
216.450000	4.31486e-11
216.400000	4.33657e-11
216.350000	4.35839e-11
216.300000	4.38032e-11
216.250000	4.40235e-11
216.200000	4.4245e-11
216.150000	4.44677e-11
216.100000	4.46914e-11
216.050000	4.49162e-11
216.000000	4.51422e-11
215.950000	4.53694e-11
215.900000	4.55976e-11
215.850000	4.5827e-11
215.800000	4.60576e-11
215.750000	4.62894e-11
215.700000	4.65223e-11
215.650000	4.67563e-11
215.600000	4.69916e-11
215.550000	4.7228e-11
215.500000	4.74657e-11
215.450000	4.77045e-11
215.400000	4.79445e-11
215.350000	4.81857e-11
215.300000	4.84282e-11
215.250000	4.86719e-11
215.200000	4.89168e-11
215.150000	4.91629e-11
215.100000	4.94103e-11
215.050000	4.96589e-11
215.000000	4.99087e-11
214.950000	5.01599e-11
214.900000	5.04123e-11
214.850000	5.06659e-11
214.800000	5.09208e-11
214.750000	5.11771e-11
214.700000	5.14346e-11
214.650000	5.16934e-11
214.600000	5.19535e-11
214.550000	5.22149e-11
214.500000	5.24776e-11
214.450000	5.27417e-11
214.400000	5.30071e-11
214.350000	5.32738e-11
214.300000	5.35419e-11
214.250000	5.38113e-11
214.200000	5.40821e-11
214.150000	5.43542e-11
214.100000	5.46277e-11
214.050000	5.49026e-11
214.000000	5.51789e-11
213.950000	5.54565e-11
213.900000	5.57356e-11
213.850000	5.6016e-11
213.800000	5.62979e-11
213.750000	5.65812e-11
213.700000	5.68659e-11
213.650000	5.71521e-11
213.600000	5.74397e-11
213.550000	5.77287e-11
213.500000	5.80192e-11
213.450000	5.83112e-11
213.400000	5.86046e-11
213.350000	5.88995e-11
213.300000	5.91959e-11
213.250000	5.94938e-11
213.200000	5.97932e-11
213.150000	6.00941e-11
213.100000	6.03965e-11
213.050000	6.07004e-11
213.000000	6.10059e-11
212.950000	6.13128e-11
212.900000	6.16214e-11
212.850000	6.19315e-11
212.800000	6.22431e-11
212.750000	6.25564e-11
212.700000	6.28712e-11
212.650000	6.31876e-11
212.600000	6.35056e-11
212.550000	6.38251e-11
212.500000	6.41463e-11
212.450000	6.44691e-11
212.400000	6.47936e-11
212.350000	6.51197e-11
212.300000	6.54474e-11
212.250000	6.57767e-11
212.200000	6.61078e-11
212.150000	6.64404e-11
212.100000	6.67748e-11
212.050000	6.71108e-11
212.000000	6.74486e-11
211.950000	6.7788e-11
211.900000	6.81292e-11
211.850000	6.8472e-11
211.800000	6.88166e-11
211.750000	6.9163e-11
211.700000	6.9511e-11
211.650000	6.98609e-11
211.600000	7.02125e-11
211.550000	7.05658e-11
211.500000	7.0921e-11
211.450000	7.12779e-11
211.400000	7.16366e-11
211.350000	7.19971e-11
211.300000	7.23595e-11
211.250000	7.27236e-11
211.200000	7.30897e-11
211.150000	7.34575e-11
211.100000	7.38272e-11
211.050000	7.41988e-11
211.000000	7.45722e-11
210.950000	7.49475e-11
210.900000	7.53247e-11
210.850000	7.57038e-11
210.800000	7.60848e-11
210.750000	7.64678e-11
210.700000	7.68526e-11
210.650000	7.72394e-11
210.600000	7.76282e-11
210.550000	7.80189e-11
210.500000	7.84115e-11
210.450000	7.88062e-11
210.400000	7.92028e-11
210.350000	7.96014e-11
210.300000	8.00021e-11
210.250000	8.04047e-11
210.200000	8.08094e-11
210.150000	8.12162e-11
210.100000	8.16249e-11
210.050000	8.20358e-11
210.000000	8.24487e-11
209.950000	8.28636e-11
209.900000	8.32807e-11
209.850000	8.36999e-11
209.800000	8.41212e-11
209.750000	8.45446e-11
209.700000	8.49701e-11
209.650000	8.53978e-11
209.600000	8.58276e-11
209.550000	8.62596e-11
209.500000	8.66938e-11
209.450000	8.71302e-11
209.400000	8.75687e-11
209.350000	8.80095e-11
209.300000	8.84525e-11
209.250000	8.88977e-11
209.200000	8.93452e-11
209.150000	8.97949e-11
209.100000	9.02468e-11
209.050000	9.07011e-11
209.000000	9.11576e-11
208.950000	9.16165e-11
208.900000	9.20776e-11
208.850000	9.25411e-11
208.800000	9.30069e-11
208.750000	9.34751e-11
208.700000	9.39456e-11
208.650000	9.44185e-11
208.600000	9.48938e-11
208.550000	9.53714e-11
208.500000	9.58515e-11
208.450000	9.6334e-11
208.400000	9.68189e-11
208.350000	9.73062e-11
208.300000	9.77961e-11
208.250000	9.82883e-11
208.200000	9.87831e-11
208.150000	9.92804e-11
208.100000	9.97801e-11
208.050000	1.00282e-10
208.000000	1.00787e-10
207.950000	1.01295e-10
207.900000	1.01804e-10
207.850000	1.02317e-10
207.800000	1.02832e-10
207.750000	1.0335e-10
207.700000	1.0387e-10
207.650000	1.04393e-10
207.600000	1.04918e-10
207.550000	1.05446e-10
207.500000	1.05977e-10
207.450000	1.06511e-10
207.400000	1.07047e-10
207.350000	1.07586e-10
207.300000	1.08127e-10
207.250000	1.08672e-10
207.200000	1.09219e-10
207.150000	1.09769e-10
207.100000	1.10321e-10
207.050000	1.10877e-10
207.000000	1.11435e-10
206.950000	1.11996e-10
206.900000	1.12559e-10
206.850000	1.13126e-10
206.800000	1.13696e-10
206.750000	1.14268e-10
206.700000	1.14843e-10
206.650000	1.15421e-10
206.600000	1.16002e-10
206.550000	1.16586e-10
206.500000	1.17173e-10
206.450000	1.17763e-10
206.400000	1.18356e-10
206.350000	1.18952e-10
206.300000	1.19551e-10
206.250000	1.20153e-10
206.200000	1.20758e-10
206.150000	1.21366e-10
206.100000	1.21977e-10
206.050000	1.22591e-10
206.000000	1.23208e-10
205.950000	1.23828e-10
205.900000	1.24452e-10
205.850000	1.25078e-10
205.800000	1.25708e-10
205.750000	1.26341e-10
205.700000	1.26977e-10
205.650000	1.27616e-10
205.600000	1.28259e-10
205.550000	1.28904e-10
205.500000	1.29553e-10
205.450000	1.30205e-10
205.400000	1.30861e-10
205.350000	1.3152e-10
205.300000	1.32182e-10
205.250000	1.32848e-10
205.200000	1.33516e-10
205.150000	1.34189e-10
205.100000	1.34864e-10
205.050000	1.35543e-10
205.000000	1.36226e-10
204.950000	1.36912e-10
204.900000	1.37601e-10
204.850000	1.38294e-10
204.800000	1.3899e-10
204.750000	1.3969e-10
204.700000	1.40393e-10
204.650000	1.411e-10
204.600000	1.4181e-10
204.550000	1.42524e-10
204.500000	1.43242e-10
204.450000	1.43963e-10
204.400000	1.44688e-10
204.350000	1.45417e-10
204.300000	1.46149e-10
204.250000	1.46885e-10
204.200000	1.47624e-10
204.150000	1.48368e-10
204.100000	1.49115e-10
204.050000	1.49865e-10
204.000000	1.5062e-10
203.950000	1.51378e-10
203.900000	1.52141e-10
203.850000	1.52907e-10
203.800000	1.53677e-10
203.750000	1.5445e-10
203.700000	1.55228e-10
203.650000	1.5601e-10
203.600000	1.56795e-10
203.550000	1.57585e-10
203.500000	1.58378e-10
203.450000	1.59176e-10
203.400000	1.59977e-10
203.350000	1.60783e-10
203.300000	1.61592e-10
203.250000	1.62406e-10
203.200000	1.63224e-10
203.150000	1.64046e-10
203.100000	1.64872e-10
203.050000	1.65702e-10
203.000000	1.66536e-10
202.950000	1.67375e-10
202.900000	1.68218e-10
202.850000	1.69065e-10
202.800000	1.69916e-10
202.750000	1.70772e-10
202.700000	1.71632e-10
202.650000	1.72496e-10
202.600000	1.73365e-10
202.550000	1.74238e-10
202.500000	1.75115e-10
202.450000	1.75997e-10
202.400000	1.76883e-10
202.350000	1.77774e-10
202.300000	1.78669e-10
202.250000	1.79569e-10
202.200000	1.80473e-10
202.150000	1.81382e-10
202.100000	1.82295e-10
202.050000	1.83213e-10
202.000000	1.84136e-10
201.950000	1.85063e-10
201.900000	1.85995e-10
201.850000	1.86932e-10
201.800000	1.87873e-10
201.750000	1.88819e-10
201.700000	1.8977e-10
201.650000	1.90726e-10
201.600000	1.91686e-10
201.550000	1.92652e-10
201.500000	1.93622e-10
201.450000	1.94597e-10
201.400000	1.95577e-10
201.350000	1.96562e-10
201.300000	1.97552e-10
201.250000	1.98547e-10
201.200000	1.99547e-10
201.150000	2.00552e-10
201.100000	2.01562e-10
201.050000	2.02577e-10
201.000000	2.03597e-10
200.950000	2.04622e-10
200.900000	2.05653e-10
200.850000	2.06689e-10
200.800000	2.0773e-10
200.750000	2.08776e-10
200.700000	2.09827e-10
200.650000	2.10884e-10
200.600000	2.11946e-10
200.550000	2.13013e-10
200.500000	2.14086e-10
200.450000	2.15164e-10
200.400000	2.16248e-10
200.350000	2.17337e-10
200.300000	2.18432e-10
200.250000	2.19532e-10
200.200000	2.20638e-10
200.150000	2.21749e-10
200.100000	2.22866e-10
200.050000	2.23988e-10
200.000000	2.25116e-10
199.950000	2.2625e-10
199.900000	2.2739e-10
199.850000	2.28535e-10
199.800000	2.29686e-10
199.750000	2.30843e-10
199.700000	2.32005e-10
199.650000	2.33174e-10
199.600000	2.34348e-10
199.550000	2.35529e-10
199.500000	2.36715e-10
199.450000	2.37907e-10
199.400000	2.39106e-10
199.350000	2.4031e-10
199.300000	2.4152e-10
199.250000	2.42737e-10
199.200000	2.43959e-10
199.150000	2.45188e-10
199.100000	2.46423e-10
199.050000	2.47664e-10
199.000000	2.48912e-10
198.950000	2.50166e-10
198.900000	2.51426e-10
198.850000	2.52692e-10
198.800000	2.53965e-10
198.750000	2.55244e-10
198.700000	2.5653e-10
198.650000	2.57822e-10
198.600000	2.59121e-10
198.550000	2.60426e-10
198.500000	2.61738e-10
198.450000	2.63056e-10
198.400000	2.64381e-10
198.350000	2.65713e-10
198.300000	2.67051e-10
198.250000	2.68396e-10
198.200000	2.69748e-10
198.150000	2.71107e-10
198.100000	2.72473e-10
198.050000	2.73845e-10
198.000000	2.75225e-10
197.950000	2.76611e-10
197.900000	2.78005e-10
197.850000	2.79405e-10
197.800000	2.80812e-10
197.750000	2.82227e-10
197.700000	2.83649e-10
197.650000	2.85078e-10
197.600000	2.86514e-10
197.550000	2.87957e-10
197.500000	2.89407e-10
197.450000	2.90865e-10
197.400000	2.92331e-10
197.350000	2.93803e-10
197.300000	2.95283e-10
197.250000	2.96771e-10
197.200000	2.98266e-10
197.150000	2.99768e-10
197.100000	3.01278e-10
197.050000	3.02796e-10
197.000000	3.04322e-10
196.950000	3.05855e-10
196.900000	3.07395e-10
196.850000	3.08944e-10
196.800000	3.105e-10
196.750000	3.12065e-10
196.700000	3.13637e-10
196.650000	3.15217e-10
196.600000	3.16805e-10
196.550000	3.18401e-10
196.500000	3.20005e-10
196.450000	3.21617e-10
196.400000	3.23237e-10
196.350000	3.24866e-10
196.300000	3.26502e-10
196.250000	3.28147e-10
196.200000	3.298e-10
196.150000	3.31462e-10
196.100000	3.33132e-10
196.050000	3.3481e-10
196.000000	3.36497e-10
195.950000	3.38192e-10
195.900000	3.39896e-10
195.850000	3.41608e-10
195.800000	3.43329e-10
195.750000	3.45059e-10
195.700000	3.46798e-10
195.650000	3.48545e-10
195.600000	3.50301e-10
195.550000	3.52066e-10
195.500000	3.5384e-10
195.450000	3.55622e-10
195.400000	3.57414e-10
195.350000	3.59215e-10
195.300000	3.61025e-10
195.250000	3.62844e-10
195.200000	3.64672e-10
195.150000	3.66509e-10
195.100000	3.68356e-10
195.050000	3.70212e-10
195.000000	3.72077e-10
194.950000	3.73952e-10
194.900000	3.75836e-10
194.850000	3.77729e-10
194.800000	3.79632e-10
194.750000	3.81545e-10
194.700000	3.83468e-10
194.650000	3.854e-10
194.600000	3.87342e-10
194.550000	3.89293e-10
194.500000	3.91255e-10
194.450000	3.93226e-10
194.400000	3.95208e-10
194.350000	3.97199e-10
194.300000	3.992e-10
194.250000	4.01212e-10
194.200000	4.03233e-10
194.150000	4.05265e-10
194.100000	4.07307e-10
194.050000	4.09359e-10
194.000000	4.11422e-10
193.950000	4.13495e-10
193.900000	4.15579e-10
193.850000	4.17673e-10
193.800000	4.19777e-10
193.750000	4.21893e-10
193.700000	4.24018e-10
193.650000	4.26155e-10
193.600000	4.28302e-10
193.550000	4.30461e-10
193.500000	4.3263e-10
193.450000	4.3481e-10
193.400000	4.37001e-10
193.350000	4.39203e-10
193.300000	4.41416e-10
193.250000	4.4364e-10
193.200000	4.45876e-10
193.150000	4.48123e-10
193.100000	4.50381e-10
193.050000	4.5265e-10
193.000000	4.54931e-10
192.950000	4.57224e-10
192.900000	4.59528e-10
192.850000	4.61844e-10
192.800000	4.64171e-10
192.750000	4.6651e-10
192.700000	4.68861e-10
192.650000	4.71224e-10
192.600000	4.73598e-10
192.550000	4.75985e-10
192.500000	4.78384e-10
192.450000	4.80794e-10
192.400000	4.83217e-10
192.350000	4.85652e-10
192.300000	4.881e-10
192.250000	4.9056e-10
192.200000	4.93032e-10
192.150000	4.95516e-10
192.100000	4.98014e-10
192.050000	5.00523e-10
192.000000	5.03046e-10
191.950000	5.05581e-10
191.900000	5.08129e-10
191.850000	5.1069e-10
191.800000	5.13263e-10
191.750000	5.1585e-10
191.700000	5.1845e-10
191.650000	5.21063e-10
191.600000	5.23689e-10
191.550000	5.26328e-10
191.500000	5.28981e-10
191.450000	5.31646e-10
191.400000	5.34326e-10
191.350000	5.37019e-10
191.300000	5.39725e-10
191.250000	5.42445e-10
191.200000	5.45179e-10
191.150000	5.47927e-10
191.100000	5.50689e-10
191.050000	5.53464e-10
191.000000	5.56253e-10
190.950000	5.59057e-10
190.900000	5.61875e-10
190.850000	5.64707e-10
190.800000	5.67553e-10
190.750000	5.70413e-10
190.700000	5.73288e-10
190.650000	5.76178e-10
190.600000	5.79082e-10
190.550000	5.82e-10
190.500000	5.84934e-10
190.450000	5.87882e-10
190.400000	5.90845e-10
190.350000	5.93823e-10
190.300000	5.96816e-10
190.250000	5.99824e-10
190.200000	6.02847e-10
190.150000	6.05886e-10
190.100000	6.0894e-10
190.050000	6.12009e-10
190.000000	6.15094e-10
189.950000	6.18194e-10
189.900000	6.2131e-10
189.850000	6.24442e-10
189.800000	6.27589e-10
189.750000	6.30753e-10
189.700000	6.33932e-10
189.650000	6.37127e-10
189.600000	6.40339e-10
189.550000	6.43567e-10
189.500000	6.46811e-10
189.450000	6.50071e-10
189.400000	6.53348e-10
189.350000	6.56641e-10
189.300000	6.59951e-10
189.250000	6.63277e-10
189.200000	6.66621e-10
189.150000	6.69981e-10
189.100000	6.73358e-10
189.050000	6.76753e-10
189.000000	6.80164e-10
188.950000	6.83593e-10
188.900000	6.87038e-10
188.850000	6.90502e-10
188.800000	6.93983e-10
188.750000	6.97481e-10
188.700000	7.00997e-10
188.650000	7.0453e-10
188.600000	7.08082e-10
188.550000	7.11651e-10
188.500000	7.15239e-10
188.450000	7.18844e-10
188.400000	7.22468e-10
188.350000	7.2611e-10
188.300000	7.29771e-10
188.250000	7.33449e-10
188.200000	7.37147e-10
188.150000	7.40863e-10
188.100000	7.44598e-10
188.050000	7.48351e-10
188.000000	7.52124e-10
187.950000	7.55916e-10
187.900000	7.59727e-10
187.850000	7.63557e-10
187.800000	7.67406e-10
187.750000	7.71275e-10
187.700000	7.75163e-10
187.650000	7.79071e-10
187.600000	7.82998e-10
187.550000	7.86946e-10
187.500000	7.90913e-10
187.450000	7.94901e-10
187.400000	7.98908e-10
187.350000	8.02936e-10
187.300000	8.06984e-10
187.250000	8.11052e-10
187.200000	8.15141e-10
187.150000	8.19251e-10
187.100000	8.23381e-10
187.050000	8.27532e-10
187.000000	8.31704e-10
186.950000	8.35898e-10
186.900000	8.40112e-10
186.850000	8.44348e-10
186.800000	8.48605e-10
186.750000	8.52883e-10
186.700000	8.57183e-10
186.650000	8.61505e-10
186.600000	8.65848e-10
186.550000	8.70214e-10
186.500000	8.74601e-10
186.450000	8.79011e-10
186.400000	8.83443e-10
186.350000	8.87897e-10
186.300000	8.92374e-10
186.250000	8.96873e-10
186.200000	9.01395e-10
186.150000	9.0594e-10
186.100000	9.10508e-10
186.050000	9.15099e-10
186.000000	9.19713e-10
185.950000	9.2435e-10
185.900000	9.29011e-10
185.850000	9.33695e-10
185.800000	9.38403e-10
185.750000	9.43135e-10
185.700000	9.4789e-10
185.650000	9.5267e-10
185.600000	9.57473e-10
185.550000	9.62301e-10
185.500000	9.67153e-10
185.450000	9.7203e-10
185.400000	9.76931e-10
185.350000	9.81857e-10
185.300000	9.86808e-10
185.250000	9.91784e-10
185.200000	9.96785e-10
185.150000	1.00181e-09
185.100000	1.00686e-09
185.050000	1.01194e-09
185.000000	1.01704e-09
184.950000	1.02217e-09
184.900000	1.02733e-09
184.850000	1.03251e-09
184.800000	1.03771e-09
184.750000	1.04295e-09
184.700000	1.0482e-09
184.650000	1.05349e-09
184.600000	1.0588e-09
184.550000	1.06414e-09
184.500000	1.06951e-09
184.450000	1.0749e-09
184.400000	1.08032e-09
184.350000	1.08577e-09
184.300000	1.09125e-09
184.250000	1.09675e-09
184.200000	1.10228e-09
184.150000	1.10784e-09
184.100000	1.11342e-09
184.050000	1.11904e-09
184.000000	1.12468e-09
183.950000	1.13035e-09
183.900000	1.13606e-09
183.850000	1.14178e-09
183.800000	1.14754e-09
183.750000	1.15333e-09
183.700000	1.15915e-09
183.650000	1.16499e-09
183.600000	1.17087e-09
183.550000	1.17677e-09
183.500000	1.18271e-09
183.450000	1.18867e-09
183.400000	1.19467e-09
183.350000	1.20069e-09
183.300000	1.20675e-09
183.250000	1.21283e-09
183.200000	1.21895e-09
183.150000	1.2251e-09
183.100000	1.23128e-09
183.050000	1.23749e-09
183.000000	1.24373e-09
182.950000	1.25e-09
182.900000	1.2563e-09
182.850000	1.26264e-09
182.800000	1.26901e-09
182.750000	1.27541e-09
182.700000	1.28184e-09
182.650000	1.28831e-09
182.600000	1.2948e-09
182.550000	1.30133e-09
182.500000	1.3079e-09
182.450000	1.31449e-09
182.400000	1.32112e-09
182.350000	1.32779e-09
182.300000	1.33448e-09
182.250000	1.34122e-09
182.200000	1.34798e-09
182.150000	1.35478e-09
182.100000	1.36161e-09
182.050000	1.36848e-09
182.000000	1.37538e-09
181.950000	1.38232e-09
181.900000	1.38929e-09
181.850000	1.3963e-09
181.800000	1.40334e-09
181.750000	1.41042e-09
181.700000	1.41754e-09
181.650000	1.42469e-09
181.600000	1.43187e-09
181.550000	1.43909e-09
181.500000	1.44635e-09
181.450000	1.45365e-09
181.400000	1.46098e-09
181.350000	1.46835e-09
181.300000	1.47576e-09
181.250000	1.4832e-09
181.200000	1.49068e-09
181.150000	1.4982e-09
181.100000	1.50576e-09
181.050000	1.51336e-09
181.000000	1.52099e-09
180.950000	1.52866e-09
180.900000	1.53637e-09
180.850000	1.54412e-09
180.800000	1.55191e-09
180.750000	1.55974e-09
180.700000	1.56761e-09
180.650000	1.57552e-09
180.600000	1.58347e-09
180.550000	1.59145e-09
180.500000	1.59948e-09
180.450000	1.60755e-09
180.400000	1.61566e-09
180.350000	1.62381e-09
180.300000	1.632e-09
180.250000	1.64023e-09
180.200000	1.64851e-09
180.150000	1.65683e-09
180.100000	1.66518e-09
180.050000	1.67358e-09
180.000000	1.68203e-09
179.950000	1.69051e-09
179.900000	1.69904e-09
179.850000	1.70761e-09
179.800000	1.71623e-09
179.750000	1.72489e-09
179.700000	1.73359e-09
179.650000	1.74233e-09
179.600000	1.75112e-09
179.550000	1.75996e-09
179.500000	1.76884e-09
179.450000	1.77776e-09
179.400000	1.78673e-09
179.350000	1.79575e-09
179.300000	1.8048e-09
179.250000	1.81391e-09
179.200000	1.82306e-09
179.150000	1.83226e-09
179.100000	1.8415e-09
179.050000	1.8508e-09
179.000000	1.86013e-09
178.950000	1.86952e-09
178.900000	1.87895e-09
178.850000	1.88843e-09
178.800000	1.89796e-09
178.750000	1.90753e-09
178.700000	1.91716e-09
178.650000	1.92683e-09
178.600000	1.93655e-09
178.550000	1.94632e-09
178.500000	1.95614e-09
178.450000	1.96601e-09
178.400000	1.97593e-09
178.350000	1.9859e-09
178.300000	1.99592e-09
178.250000	2.006e-09
178.200000	2.01612e-09
178.150000	2.02629e-09
178.100000	2.03651e-09
178.050000	2.04679e-09
178.000000	2.05712e-09
177.950000	2.0675e-09
177.900000	2.07793e-09
177.850000	2.08841e-09
177.800000	2.09895e-09
177.750000	2.10954e-09
177.700000	2.12019e-09
177.650000	2.13089e-09
177.600000	2.14164e-09
177.550000	2.15245e-09
177.500000	2.16331e-09
177.450000	2.17422e-09
177.400000	2.1852e-09
177.350000	2.19622e-09
177.300000	2.2073e-09
177.250000	2.21844e-09
177.200000	2.22964e-09
177.150000	2.24089e-09
177.100000	2.2522e-09
177.050000	2.26356e-09
177.000000	2.27498e-09
176.950000	2.28646e-09
176.900000	2.298e-09
176.850000	2.3096e-09
176.800000	2.32126e-09
176.750000	2.33297e-09
176.700000	2.34474e-09
176.650000	2.35658e-09
176.600000	2.36847e-09
176.550000	2.38042e-09
176.500000	2.39243e-09
176.450000	2.40451e-09
176.400000	2.41664e-09
176.350000	2.42884e-09
176.300000	2.44109e-09
176.250000	2.45341e-09
176.200000	2.4658e-09
176.150000	2.47824e-09
176.100000	2.49075e-09
176.050000	2.50332e-09
176.000000	2.51595e-09
175.950000	2.52865e-09
175.900000	2.54141e-09
175.850000	2.55424e-09
175.800000	2.56713e-09
175.750000	2.58008e-09
175.700000	2.59311e-09
175.650000	2.60619e-09
175.600000	2.61935e-09
175.550000	2.63257e-09
175.500000	2.64585e-09
175.450000	2.65921e-09
175.400000	2.67263e-09
175.350000	2.68612e-09
175.300000	2.69967e-09
175.250000	2.7133e-09
175.200000	2.72699e-09
175.150000	2.74076e-09
175.100000	2.75459e-09
175.050000	2.7685e-09
175.000000	2.78247e-09
174.950000	2.79651e-09
174.900000	2.81063e-09
174.850000	2.82481e-09
174.800000	2.83907e-09
174.750000	2.8534e-09
174.700000	2.8678e-09
174.650000	2.88228e-09
174.600000	2.89683e-09
174.550000	2.91145e-09
174.500000	2.92615e-09
174.450000	2.94092e-09
174.400000	2.95576e-09
174.350000	2.97068e-09
174.300000	2.98568e-09
174.250000	3.00075e-09
174.200000	3.01589e-09
174.150000	3.03112e-09
174.100000	3.04642e-09
174.050000	3.0618e-09
174.000000	3.07725e-09
173.950000	3.09278e-09
173.900000	3.1084e-09
173.850000	3.12409e-09
173.800000	3.13986e-09
173.750000	3.15571e-09
173.700000	3.17164e-09
173.650000	3.18765e-09
173.600000	3.20374e-09
173.550000	3.21991e-09
173.500000	3.23617e-09
173.450000	3.2525e-09
173.400000	3.26892e-09
173.350000	3.28542e-09
173.300000	3.30201e-09
173.250000	3.31868e-09
173.200000	3.33543e-09
173.150000	3.35227e-09
173.100000	3.36919e-09
173.050000	3.3862e-09
173.000000	3.4033e-09
172.950000	3.42048e-09
172.900000	3.43775e-09
172.850000	3.4551e-09
172.800000	3.47255e-09
172.750000	3.49008e-09
172.700000	3.5077e-09
172.650000	3.52541e-09
172.600000	3.5432e-09
172.550000	3.56109e-09
172.500000	3.57907e-09
172.450000	3.59714e-09
172.400000	3.6153e-09
172.350000	3.63355e-09
172.300000	3.6519e-09
172.250000	3.67034e-09
172.200000	3.68887e-09
172.150000	3.70749e-09
172.100000	3.72621e-09
172.050000	3.74502e-09
172.000000	3.76393e-09
171.950000	3.78294e-09
171.900000	3.80204e-09
171.850000	3.82123e-09
171.800000	3.84053e-09
171.750000	3.85992e-09
171.700000	3.87941e-09
171.650000	3.89899e-09
171.600000	3.91868e-09
171.550000	3.93847e-09
171.500000	3.95835e-09
171.450000	3.97834e-09
171.400000	3.99843e-09
171.350000	4.01861e-09
171.300000	4.03891e-09
171.250000	4.0593e-09
171.200000	4.0798e-09
171.150000	4.1004e-09
171.100000	4.1211e-09
171.050000	4.14191e-09
171.000000	4.16282e-09
170.950000	4.18384e-09
170.900000	4.20497e-09
170.850000	4.2262e-09
170.800000	4.24754e-09
170.750000	4.26899e-09
170.700000	4.29055e-09
170.650000	4.31222e-09
170.600000	4.33399e-09
170.550000	4.35588e-09
170.500000	4.37787e-09
170.450000	4.39998e-09
170.400000	4.4222e-09
170.350000	4.44453e-09
170.300000	4.46697e-09
170.250000	4.48953e-09
170.200000	4.5122e-09
170.150000	4.53499e-09
170.100000	4.55789e-09
170.050000	4.58091e-09
170.000000	4.60404e-09
169.950000	4.62729e-09
169.900000	4.65066e-09
169.850000	4.67415e-09
169.800000	4.69775e-09
169.750000	4.72148e-09
169.700000	4.74532e-09
169.650000	4.76929e-09
169.600000	4.79337e-09
169.550000	4.81758e-09
169.500000	4.84191e-09
169.450000	4.86636e-09
169.400000	4.89094e-09
169.350000	4.91564e-09
169.300000	4.94047e-09
169.250000	4.96542e-09
169.200000	4.9905e-09
169.150000	5.0157e-09
169.100000	5.04103e-09
169.050000	5.06649e-09
169.000000	5.09208e-09
168.950000	5.1178e-09
168.900000	5.14365e-09
168.850000	5.16963e-09
168.800000	5.19574e-09
168.750000	5.22198e-09
168.700000	5.24835e-09
168.650000	5.27486e-09
168.600000	5.30151e-09
168.550000	5.32828e-09
168.500000	5.35519e-09
168.450000	5.38224e-09
168.400000	5.40943e-09
168.350000	5.43675e-09
168.300000	5.46421e-09
168.250000	5.49181e-09
168.200000	5.51955e-09
168.150000	5.54743e-09
168.100000	5.57545e-09
168.050000	5.60361e-09
168.000000	5.63192e-09
167.950000	5.66037e-09
167.900000	5.68896e-09
167.850000	5.71769e-09
167.800000	5.74658e-09
167.750000	5.7756e-09
167.700000	5.80478e-09
167.650000	5.8341e-09
167.600000	5.86357e-09
167.550000	5.89319e-09
167.500000	5.92296e-09
167.450000	5.95288e-09
167.400000	5.98295e-09
167.350000	6.01317e-09
167.300000	6.04355e-09
167.250000	6.07408e-09
167.200000	6.10476e-09
167.150000	6.1356e-09
167.100000	6.1666e-09
167.050000	6.19775e-09
167.000000	6.22906e-09
166.950000	6.26053e-09
166.900000	6.29215e-09
166.850000	6.32394e-09
166.800000	6.35589e-09
166.750000	6.388e-09
166.700000	6.42027e-09
166.650000	6.4527e-09
166.600000	6.4853e-09
166.550000	6.51807e-09
166.500000	6.551e-09
166.450000	6.58409e-09
166.400000	6.61735e-09
166.350000	6.65079e-09
166.300000	6.68439e-09
166.250000	6.71816e-09
166.200000	6.7521e-09
166.150000	6.78621e-09
166.100000	6.8205e-09
166.050000	6.85496e-09
166.000000	6.88959e-09
165.950000	6.9244e-09
165.900000	6.95939e-09
165.850000	6.99455e-09
165.800000	7.02989e-09
165.750000	7.06541e-09
165.700000	7.1011e-09
165.650000	7.13698e-09
165.600000	7.17304e-09
165.550000	7.20928e-09
165.500000	7.24571e-09
165.450000	7.28232e-09
165.400000	7.31912e-09
165.350000	7.3561e-09
165.300000	7.39327e-09
165.250000	7.43062e-09
165.200000	7.46817e-09
165.150000	7.5059e-09
165.100000	7.54383e-09
165.050000	7.58195e-09
165.000000	7.62026e-09
164.950000	7.65876e-09
164.900000	7.69746e-09
164.850000	7.73636e-09
164.800000	7.77545e-09
164.750000	7.81474e-09
164.700000	7.85423e-09
164.650000	7.89392e-09
164.600000	7.93381e-09
164.550000	7.9739e-09
164.500000	8.0142e-09
164.450000	8.05469e-09
164.400000	8.0954e-09
164.350000	8.1363e-09
164.300000	8.17742e-09
164.250000	8.21874e-09
164.200000	8.26028e-09
164.150000	8.30202e-09
164.100000	8.34397e-09
164.050000	8.38614e-09
164.000000	8.42852e-09
163.950000	8.47112e-09
163.900000	8.51393e-09
163.850000	8.55695e-09
163.800000	8.6002e-09
163.750000	8.64366e-09
163.700000	8.68734e-09
163.650000	8.73125e-09
163.600000	8.77537e-09
163.550000	8.81972e-09
163.500000	8.86429e-09
163.450000	8.90909e-09
163.400000	8.95412e-09
163.350000	8.99937e-09
163.300000	9.04486e-09
163.250000	9.09057e-09
163.200000	9.13651e-09
163.150000	9.18269e-09
163.100000	9.2291e-09
163.050000	9.27575e-09
163.000000	9.32263e-09
162.950000	9.36975e-09
162.900000	9.4171e-09
162.850000	9.4647e-09
162.800000	9.51254e-09
162.750000	9.56062e-09
162.700000	9.60894e-09
162.650000	9.65751e-09
162.600000	9.70632e-09
162.550000	9.75538e-09
162.500000	9.80469e-09
162.450000	9.85425e-09
162.400000	9.90406e-09
162.350000	9.95412e-09
162.300000	1.00044e-08
162.250000	1.0055e-08
162.200000	1.01058e-08
162.150000	1.01569e-08
162.100000	1.02082e-08
162.050000	1.02599e-08
162.000000	1.03117e-08
161.950000	1.03638e-08
161.900000	1.04162e-08
161.850000	1.04689e-08
161.800000	1.05218e-08
161.750000	1.0575e-08
161.700000	1.06284e-08
161.650000	1.06822e-08
161.600000	1.07362e-08
161.550000	1.07904e-08
161.500000	1.0845e-08
161.450000	1.08998e-08
161.400000	1.09549e-08
161.350000	1.10103e-08
161.300000	1.1066e-08
161.250000	1.11219e-08
161.200000	1.11781e-08
161.150000	1.12346e-08
161.100000	1.12914e-08
161.050000	1.13485e-08
161.000000	1.14059e-08
160.950000	1.14635e-08
160.900000	1.15215e-08
160.850000	1.15797e-08
160.800000	1.16383e-08
160.750000	1.16971e-08
160.700000	1.17563e-08
160.650000	1.18157e-08
160.600000	1.18754e-08
160.550000	1.19355e-08
160.500000	1.19958e-08
160.450000	1.20565e-08
160.400000	1.21174e-08
160.350000	1.21787e-08
160.300000	1.22403e-08
160.250000	1.23022e-08
160.200000	1.23643e-08
160.150000	1.24269e-08
160.100000	1.24897e-08
160.050000	1.25528e-08
160.000000	1.26163e-08
159.950000	1.26801e-08
159.900000	1.27442e-08
159.850000	1.28087e-08
159.800000	1.28734e-08
159.750000	1.29385e-08
159.700000	1.30039e-08
159.650000	1.30697e-08
159.600000	1.31358e-08
159.550000	1.32022e-08
159.500000	1.32689e-08
159.450000	1.3336e-08
159.400000	1.34035e-08
159.350000	1.34713e-08
159.300000	1.35394e-08
159.250000	1.36078e-08
159.200000	1.36766e-08
159.150000	1.37458e-08
159.100000	1.38153e-08
159.050000	1.38852e-08
159.000000	1.39554e-08
158.950000	1.4026e-08
158.900000	1.40969e-08
158.850000	1.41682e-08
158.800000	1.42398e-08
158.750000	1.43118e-08
158.700000	1.43842e-08
158.650000	1.44569e-08
158.600000	1.45301e-08
158.550000	1.46035e-08
158.500000	1.46774e-08
158.450000	1.47516e-08
158.400000	1.48262e-08
158.350000	1.49012e-08
158.300000	1.49766e-08
158.250000	1.50523e-08
158.200000	1.51284e-08
158.150000	1.52049e-08
158.100000	1.52818e-08
158.050000	1.53591e-08
158.000000	1.54368e-08
157.950000	1.55149e-08
157.900000	1.55933e-08
157.850000	1.56722e-08
157.800000	1.57515e-08
157.750000	1.58311e-08
157.700000	1.59112e-08
157.650000	1.59917e-08
157.600000	1.60726e-08
157.550000	1.61539e-08
157.500000	1.62356e-08
157.450000	1.63177e-08
157.400000	1.64002e-08
157.350000	1.64832e-08
157.300000	1.65665e-08
157.250000	1.66503e-08
157.200000	1.67345e-08
157.150000	1.68192e-08
157.100000	1.69043e-08
157.050000	1.69898e-08
157.000000	1.70757e-08
156.950000	1.71621e-08
156.900000	1.72489e-08
156.850000	1.73361e-08
156.800000	1.74238e-08
156.750000	1.7512e-08
156.700000	1.76005e-08
156.650000	1.76896e-08
156.600000	1.77791e-08
156.550000	1.7869e-08
156.500000	1.79594e-08
156.450000	1.80502e-08
156.400000	1.81415e-08
156.350000	1.82333e-08
156.300000	1.83256e-08
156.250000	1.84183e-08
156.200000	1.85114e-08
156.150000	1.86051e-08
156.100000	1.86992e-08
156.050000	1.87938e-08
156.000000	1.88889e-08
155.950000	1.89844e-08
155.900000	1.90805e-08
155.850000	1.9177e-08
155.800000	1.9274e-08
155.750000	1.93715e-08
155.700000	1.94695e-08
155.650000	1.9568e-08
155.600000	1.9667e-08
155.550000	1.97665e-08
155.500000	1.98665e-08
155.450000	1.9967e-08
155.400000	2.00681e-08
155.350000	2.01696e-08
155.300000	2.02716e-08
155.250000	2.03742e-08
155.200000	2.04773e-08
155.150000	2.05809e-08
155.100000	2.0685e-08
155.050000	2.07897e-08
155.000000	2.08949e-08
154.950000	2.10006e-08
154.900000	2.11069e-08
154.850000	2.12136e-08
154.800000	2.1321e-08
154.750000	2.14289e-08
154.700000	2.15373e-08
154.650000	2.16463e-08
154.600000	2.17558e-08
154.550000	2.18659e-08
154.500000	2.19765e-08
154.450000	2.20877e-08
154.400000	2.21995e-08
154.350000	2.23118e-08
154.300000	2.24247e-08
154.250000	2.25382e-08
154.200000	2.26522e-08
154.150000	2.27669e-08
154.100000	2.28821e-08
154.050000	2.29979e-08
154.000000	2.31142e-08
153.950000	2.32312e-08
153.900000	2.33488e-08
153.850000	2.34669e-08
153.800000	2.35857e-08
153.750000	2.3705e-08
153.700000	2.3825e-08
153.650000	2.39456e-08
153.600000	2.40668e-08
153.550000	2.41886e-08
153.500000	2.4311e-08
153.450000	2.4434e-08
153.400000	2.45577e-08
153.350000	2.46819e-08
153.300000	2.48069e-08
153.250000	2.49324e-08
153.200000	2.50586e-08
153.150000	2.51854e-08
153.100000	2.53129e-08
153.050000	2.5441e-08
153.000000	2.55697e-08
152.950000	2.56992e-08
152.900000	2.58292e-08
152.850000	2.59599e-08
152.800000	2.60913e-08
152.750000	2.62234e-08
152.700000	2.63561e-08
152.650000	2.64895e-08
152.600000	2.66236e-08
152.550000	2.67584e-08
152.500000	2.68938e-08
152.450000	2.70299e-08
152.400000	2.71667e-08
152.350000	2.73042e-08
152.300000	2.74424e-08
152.250000	2.75813e-08
152.200000	2.7721e-08
152.150000	2.78613e-08
152.100000	2.80023e-08
152.050000	2.8144e-08
152.000000	2.82865e-08
151.950000	2.84297e-08
151.900000	2.85736e-08
151.850000	2.87182e-08
151.800000	2.88636e-08
151.750000	2.90097e-08
151.700000	2.91566e-08
151.650000	2.93042e-08
151.600000	2.94525e-08
151.550000	2.96016e-08
151.500000	2.97515e-08
151.450000	2.99021e-08
151.400000	3.00535e-08
151.350000	3.02056e-08
151.300000	3.03585e-08
151.250000	3.05122e-08
151.200000	3.06667e-08
151.150000	3.08219e-08
151.100000	3.0978e-08
151.050000	3.11348e-08
151.000000	3.12924e-08
150.950000	3.14508e-08
150.900000	3.16101e-08
150.850000	3.17701e-08
150.800000	3.1931e-08
150.750000	3.20926e-08
150.700000	3.22551e-08
150.650000	3.24184e-08
150.600000	3.25825e-08
150.550000	3.27475e-08
150.500000	3.29133e-08
150.450000	3.308e-08
150.400000	3.32474e-08
150.350000	3.34158e-08
150.300000	3.3585e-08
150.250000	3.3755e-08
150.200000	3.39259e-08
150.150000	3.40977e-08
150.100000	3.42704e-08
150.050000	3.44439e-08
150.000000	3.46183e-08
149.950000	3.47936e-08
149.900000	3.49698e-08
149.850000	3.51469e-08
149.800000	3.53248e-08
149.750000	3.55037e-08
149.700000	3.56835e-08
149.650000	3.58642e-08
149.600000	3.60458e-08
149.550000	3.62283e-08
149.500000	3.64118e-08
149.450000	3.65962e-08
149.400000	3.67815e-08
149.350000	3.69677e-08
149.300000	3.71549e-08
149.250000	3.73431e-08
149.200000	3.75322e-08
149.150000	3.77223e-08
149.100000	3.79133e-08
149.050000	3.81053e-08
149.000000	3.82983e-08
148.950000	3.84923e-08
148.900000	3.86872e-08
148.850000	3.88831e-08
148.800000	3.908e-08
148.750000	3.9278e-08
148.700000	3.94769e-08
148.650000	3.96768e-08
148.600000	3.98778e-08
148.550000	4.00797e-08
148.500000	4.02827e-08
148.450000	4.04868e-08
148.400000	4.06918e-08
148.350000	4.08979e-08
148.300000	4.11051e-08
148.250000	4.13133e-08
148.200000	4.15225e-08
148.150000	4.17328e-08
148.100000	4.19442e-08
148.050000	4.21566e-08
148.000000	4.23702e-08
147.950000	4.25848e-08
147.900000	4.28005e-08
147.850000	4.30173e-08
147.800000	4.32352e-08
147.750000	4.34542e-08
147.700000	4.36743e-08
147.650000	4.38955e-08
147.600000	4.41179e-08
147.550000	4.43414e-08
147.500000	4.4566e-08
147.450000	4.47917e-08
147.400000	4.50186e-08
147.350000	4.52467e-08
147.300000	4.54759e-08
147.250000	4.57063e-08
147.200000	4.59378e-08
147.150000	4.61705e-08
147.100000	4.64044e-08
147.050000	4.66395e-08
147.000000	4.68758e-08
146.950000	4.71132e-08
146.900000	4.73519e-08
146.850000	4.75918e-08
146.800000	4.78329e-08
146.750000	4.80753e-08
146.700000	4.83188e-08
146.650000	4.85636e-08
146.600000	4.88096e-08
146.550000	4.90569e-08
146.500000	4.93055e-08
146.450000	4.95553e-08
146.400000	4.98064e-08
146.350000	5.00587e-08
146.300000	5.03123e-08
146.250000	5.05672e-08
146.200000	5.08235e-08
146.150000	5.1081e-08
146.100000	5.13398e-08
146.050000	5.15999e-08
146.000000	5.18614e-08
145.950000	5.21241e-08
145.900000	5.23882e-08
145.850000	5.26537e-08
145.800000	5.29205e-08
145.750000	5.31887e-08
145.700000	5.34582e-08
145.650000	5.3729e-08
145.600000	5.40013e-08
145.550000	5.42749e-08
145.500000	5.455e-08
145.450000	5.48264e-08
145.400000	5.51042e-08
145.350000	5.53835e-08
145.300000	5.56641e-08
145.250000	5.59462e-08
145.200000	5.62297e-08
145.150000	5.65147e-08
145.100000	5.68011e-08
145.050000	5.70889e-08
145.000000	5.73782e-08
144.950000	5.7669e-08
144.900000	5.79613e-08
144.850000	5.8255e-08
144.800000	5.85502e-08
144.750000	5.8847e-08
144.700000	5.91452e-08
144.650000	5.94449e-08
144.600000	5.97462e-08
144.550000	6.0049e-08
144.500000	6.03534e-08
144.450000	6.06593e-08
144.400000	6.09667e-08
144.350000	6.12757e-08
144.300000	6.15863e-08
144.250000	6.18984e-08
144.200000	6.22121e-08
144.150000	6.25275e-08
144.100000	6.28444e-08
144.050000	6.31629e-08
144.000000	6.34831e-08
143.950000	6.38048e-08
143.900000	6.41283e-08
143.850000	6.44533e-08
143.800000	6.478e-08
143.750000	6.51084e-08
143.700000	6.54384e-08
143.650000	6.57701e-08
143.600000	6.61035e-08
143.550000	6.64386e-08
143.500000	6.67754e-08
143.450000	6.71139e-08
143.400000	6.74541e-08
143.350000	6.7796e-08
143.300000	6.81397e-08
143.250000	6.84851e-08
143.200000	6.88323e-08
143.150000	6.91813e-08
143.100000	6.9532e-08
143.050000	6.98845e-08
143.000000	7.02387e-08
142.950000	7.05948e-08
142.900000	7.09527e-08
142.850000	7.13124e-08
142.800000	7.1674e-08
142.750000	7.20373e-08
142.700000	7.24026e-08
142.650000	7.27696e-08
142.600000	7.31386e-08
142.550000	7.35094e-08
142.500000	7.38821e-08
142.450000	7.42567e-08
142.400000	7.46332e-08
142.350000	7.50116e-08
142.300000	7.53919e-08
142.250000	7.57742e-08
142.200000	7.61584e-08
142.150000	7.65445e-08
142.100000	7.69326e-08
142.050000	7.73227e-08
142.000000	7.77148e-08
141.950000	7.81088e-08
141.900000	7.85049e-08
141.850000	7.8903e-08
141.800000	7.93031e-08
141.750000	7.97052e-08
141.700000	8.01094e-08
141.650000	8.05156e-08
141.600000	8.09239e-08
141.550000	8.13342e-08
141.500000	8.17467e-08
141.450000	8.21612e-08
141.400000	8.25779e-08
141.350000	8.29967e-08
141.300000	8.34175e-08
141.250000	8.38406e-08
141.200000	8.42658e-08
141.150000	8.46931e-08
141.100000	8.51226e-08
141.050000	8.55543e-08
141.000000	8.59882e-08
140.950000	8.64243e-08
140.900000	8.68626e-08
140.850000	8.73031e-08
140.800000	8.77459e-08
140.750000	8.81909e-08
140.700000	8.86382e-08
140.650000	8.90878e-08
140.600000	8.95396e-08
140.550000	8.99938e-08
140.500000	9.04502e-08
140.450000	9.0909e-08
140.400000	9.13701e-08
140.350000	9.18335e-08
140.300000	9.22993e-08
140.250000	9.27675e-08
140.200000	9.3238e-08
140.150000	9.3711e-08
140.100000	9.41863e-08
140.050000	9.46641e-08
140.000000	9.51442e-08
139.950000	9.56269e-08
139.900000	9.61119e-08
139.850000	9.65995e-08
139.800000	9.70895e-08
139.750000	9.7582e-08
139.700000	9.8077e-08
139.650000	9.85746e-08
139.600000	9.90746e-08
139.550000	9.95772e-08
139.500000	1.00082e-07
139.450000	1.0059e-07
139.400000	1.011e-07
139.350000	1.01613e-07
139.300000	1.02129e-07
139.250000	1.02647e-07
139.200000	1.03168e-07
139.150000	1.03691e-07
139.100000	1.04217e-07
139.050000	1.04746e-07
139.000000	1.05277e-07
138.950000	1.05811e-07
138.900000	1.06348e-07
138.850000	1.06888e-07
138.800000	1.0743e-07
138.750000	1.07975e-07
138.700000	1.08523e-07
138.650000	1.09074e-07
138.600000	1.09627e-07
138.550000	1.10183e-07
138.500000	1.10742e-07
138.450000	1.11304e-07
138.400000	1.11869e-07
138.350000	1.12437e-07
138.300000	1.13007e-07
138.250000	1.13581e-07
138.200000	1.14157e-07
138.150000	1.14736e-07
138.100000	1.15319e-07
138.050000	1.15904e-07
138.000000	1.16492e-07
137.950000	1.17083e-07
137.900000	1.17677e-07
137.850000	1.18274e-07
137.800000	1.18875e-07
137.750000	1.19478e-07
137.700000	1.20084e-07
137.650000	1.20694e-07
137.600000	1.21306e-07
137.550000	1.21922e-07
137.500000	1.22541e-07
137.450000	1.23162e-07
137.400000	1.23788e-07
137.350000	1.24416e-07
137.300000	1.25047e-07
137.250000	1.25682e-07
137.200000	1.2632e-07
137.150000	1.26961e-07
137.100000	1.27605e-07
137.050000	1.28253e-07
137.000000	1.28904e-07
136.950000	1.29558e-07
136.900000	1.30216e-07
136.850000	1.30877e-07
136.800000	1.31541e-07
136.750000	1.32209e-07
136.700000	1.3288e-07
136.650000	1.33554e-07
136.600000	1.34232e-07
136.550000	1.34914e-07
136.500000	1.35598e-07
136.450000	1.36287e-07
136.400000	1.36979e-07
136.350000	1.37674e-07
136.300000	1.38373e-07
136.250000	1.39075e-07
136.200000	1.39781e-07
136.150000	1.40491e-07
136.100000	1.41204e-07
136.050000	1.41921e-07
136.000000	1.42641e-07
135.950000	1.43366e-07
135.900000	1.44093e-07
135.850000	1.44825e-07
135.800000	1.4556e-07
135.750000	1.46299e-07
135.700000	1.47042e-07
135.650000	1.47789e-07
135.600000	1.48539e-07
135.550000	1.49293e-07
135.500000	1.50051e-07
135.450000	1.50813e-07
135.400000	1.51579e-07
135.350000	1.52348e-07
135.300000	1.53122e-07
135.250000	1.53899e-07
135.200000	1.54681e-07
135.150000	1.55466e-07
135.100000	1.56255e-07
135.050000	1.57049e-07
135.000000	1.57846e-07
134.950000	1.58648e-07
134.900000	1.59454e-07
134.850000	1.60263e-07
134.800000	1.61077e-07
134.750000	1.61895e-07
134.700000	1.62717e-07
134.650000	1.63543e-07
134.600000	1.64374e-07
134.550000	1.65209e-07
134.500000	1.66048e-07
134.450000	1.66891e-07
134.400000	1.67738e-07
134.350000	1.6859e-07
134.300000	1.69447e-07
134.250000	1.70307e-07
134.200000	1.71172e-07
134.150000	1.72041e-07
134.100000	1.72915e-07
134.050000	1.73793e-07
134.000000	1.74676e-07
133.950000	1.75563e-07
133.900000	1.76455e-07
133.850000	1.77351e-07
133.800000	1.78252e-07
133.750000	1.79157e-07
133.700000	1.80067e-07
133.650000	1.80982e-07
133.600000	1.81901e-07
133.550000	1.82825e-07
133.500000	1.83754e-07
133.450000	1.84687e-07
133.400000	1.85625e-07
133.350000	1.86568e-07
133.300000	1.87516e-07
133.250000	1.88469e-07
133.200000	1.89426e-07
133.150000	1.90388e-07
133.100000	1.91355e-07
133.050000	1.92327e-07
133.000000	1.93304e-07
132.950000	1.94287e-07
132.900000	1.95274e-07
132.850000	1.96266e-07
132.800000	1.97263e-07
132.750000	1.98265e-07
132.700000	1.99272e-07
132.650000	2.00285e-07
132.600000	2.01302e-07
132.550000	2.02325e-07
132.500000	2.03353e-07
132.450000	2.04386e-07
132.400000	2.05424e-07
132.350000	2.06468e-07
132.300000	2.07517e-07
132.250000	2.08572e-07
132.200000	2.09631e-07
132.150000	2.10696e-07
132.100000	2.11767e-07
132.050000	2.12843e-07
132.000000	2.13925e-07
131.950000	2.15012e-07
131.900000	2.16104e-07
131.850000	2.17202e-07
131.800000	2.18306e-07
131.750000	2.19415e-07
131.700000	2.2053e-07
131.650000	2.21651e-07
131.600000	2.22777e-07
131.550000	2.2391e-07
131.500000	2.25047e-07
131.450000	2.26191e-07
131.400000	2.27341e-07
131.350000	2.28496e-07
131.300000	2.29657e-07
131.250000	2.30824e-07
131.200000	2.31998e-07
131.150000	2.33177e-07
131.100000	2.34362e-07
131.050000	2.35553e-07
131.000000	2.3675e-07
130.950000	2.37953e-07
130.900000	2.39163e-07
130.850000	2.40378e-07
130.800000	2.416e-07
130.750000	2.42828e-07
130.700000	2.44062e-07
130.650000	2.45303e-07
130.600000	2.4655e-07
130.550000	2.47803e-07
130.500000	2.49063e-07
130.450000	2.50329e-07
130.400000	2.51601e-07
130.350000	2.5288e-07
130.300000	2.54166e-07
130.250000	2.55458e-07
130.200000	2.56756e-07
130.150000	2.58062e-07
130.100000	2.59373e-07
130.050000	2.60692e-07
130.000000	2.62017e-07
129.950000	2.63349e-07
129.900000	2.64688e-07
129.850000	2.66034e-07
129.800000	2.67386e-07
129.750000	2.68746e-07
129.700000	2.70112e-07
129.650000	2.71485e-07
129.600000	2.72866e-07
129.550000	2.74253e-07
129.500000	2.75648e-07
129.450000	2.77049e-07
129.400000	2.78458e-07
129.350000	2.79874e-07
129.300000	2.81297e-07
129.250000	2.82727e-07
129.200000	2.84165e-07
129.150000	2.85609e-07
129.100000	2.87062e-07
129.050000	2.88521e-07
129.000000	2.89989e-07
128.950000	2.91463e-07
128.900000	2.92945e-07
128.850000	2.94435e-07
128.800000	2.95932e-07
128.750000	2.97437e-07
128.700000	2.9895e-07
128.650000	3.0047e-07
128.600000	3.01998e-07
128.550000	3.03534e-07
128.500000	3.05078e-07
128.450000	3.06629e-07
128.400000	3.08189e-07
128.350000	3.09756e-07
128.300000	3.11332e-07
128.250000	3.12915e-07
128.200000	3.14507e-07
128.150000	3.16106e-07
128.100000	3.17714e-07
128.050000	3.1933e-07
128.000000	3.20954e-07
127.950000	3.22587e-07
127.900000	3.24228e-07
127.850000	3.25877e-07
127.800000	3.27534e-07
127.750000	3.29201e-07
127.700000	3.30875e-07
127.650000	3.32558e-07
127.600000	3.3425e-07
127.550000	3.3595e-07
127.500000	3.37659e-07
127.450000	3.39377e-07
127.400000	3.41103e-07
127.350000	3.42839e-07
127.300000	3.44583e-07
127.250000	3.46336e-07
127.200000	3.48098e-07
127.150000	3.49869e-07
127.100000	3.51649e-07
127.050000	3.53438e-07
127.000000	3.55236e-07
126.950000	3.57043e-07
126.900000	3.5886e-07
126.850000	3.60686e-07
126.800000	3.62521e-07
126.750000	3.64365e-07
126.700000	3.66219e-07
126.650000	3.68083e-07
126.600000	3.69956e-07
126.550000	3.71838e-07
126.500000	3.7373e-07
126.450000	3.75632e-07
126.400000	3.77543e-07
126.350000	3.79465e-07
126.300000	3.81396e-07
126.250000	3.83336e-07
126.200000	3.85287e-07
126.150000	3.87248e-07
126.100000	3.89218e-07
126.050000	3.91199e-07
126.000000	3.9319e-07
125.950000	3.95191e-07
125.900000	3.97202e-07
125.850000	3.99224e-07
125.800000	4.01256e-07
125.750000	4.03298e-07
125.700000	4.0535e-07
125.650000	4.07413e-07
125.600000	4.09487e-07
125.550000	4.11571e-07
125.500000	4.13666e-07
125.450000	4.15772e-07
125.400000	4.17888e-07
125.350000	4.20015e-07
125.300000	4.22153e-07
125.250000	4.24302e-07
125.200000	4.26462e-07
125.150000	4.28632e-07
125.100000	4.30814e-07
125.050000	4.33007e-07
125.000000	4.35212e-07
124.950000	4.37427e-07
124.900000	4.39654e-07
124.850000	4.41892e-07
124.800000	4.44142e-07
124.750000	4.46403e-07
124.700000	4.48675e-07
124.650000	4.5096e-07
124.600000	4.53255e-07
124.550000	4.55563e-07
124.500000	4.57882e-07
124.450000	4.60214e-07
124.400000	4.62557e-07
124.350000	4.64912e-07
124.300000	4.67279e-07
124.250000	4.69658e-07
124.200000	4.7205e-07
124.150000	4.74453e-07
124.100000	4.76869e-07
124.050000	4.79297e-07
124.000000	4.81738e-07
123.950000	4.84191e-07
123.900000	4.86656e-07
123.850000	4.89135e-07
123.800000	4.91625e-07
123.750000	4.94129e-07
123.700000	4.96645e-07
123.650000	4.99174e-07
123.600000	5.01717e-07
123.550000	5.04272e-07
123.500000	5.0684e-07
123.450000	5.09421e-07
123.400000	5.12015e-07
123.350000	5.14623e-07
123.300000	5.17244e-07
123.250000	5.19879e-07
123.200000	5.22526e-07
123.150000	5.25188e-07
123.100000	5.27863e-07
123.050000	5.30551e-07
123.000000	5.33254e-07
122.950000	5.3597e-07
122.900000	5.387e-07
122.850000	5.41444e-07
122.800000	5.44202e-07
122.750000	5.46974e-07
122.700000	5.4976e-07
122.650000	5.52561e-07
122.600000	5.55376e-07
122.550000	5.58205e-07
122.500000	5.61049e-07
122.450000	5.63907e-07
122.400000	5.6678e-07
122.350000	5.69667e-07
122.300000	5.72569e-07
122.250000	5.75486e-07
122.200000	5.78418e-07
122.150000	5.81365e-07
122.100000	5.84327e-07
122.050000	5.87304e-07
122.000000	5.90297e-07
121.950000	5.93304e-07
121.900000	5.96327e-07
121.850000	5.99366e-07
121.800000	6.0242e-07
121.750000	6.05489e-07
121.700000	6.08575e-07
121.650000	6.11676e-07
121.600000	6.14793e-07
121.550000	6.17926e-07
121.500000	6.21074e-07
121.450000	6.24239e-07
121.400000	6.27421e-07
121.350000	6.30618e-07
121.300000	6.33832e-07
121.250000	6.37062e-07
121.200000	6.40309e-07
121.150000	6.43572e-07
121.100000	6.46852e-07
121.050000	6.50149e-07
121.000000	6.53462e-07
120.950000	6.56793e-07
120.900000	6.6014e-07
120.850000	6.63505e-07
120.800000	6.66887e-07
120.750000	6.70286e-07
120.700000	6.73702e-07
120.650000	6.77136e-07
120.600000	6.80588e-07
120.550000	6.84057e-07
120.500000	6.87544e-07
120.450000	6.91049e-07
120.400000	6.94572e-07
120.350000	6.98112e-07
120.300000	7.01671e-07
120.250000	7.05248e-07
120.200000	7.08844e-07
120.150000	7.12457e-07
120.100000	7.1609e-07
120.050000	7.1974e-07
120.000000	7.2341e-07
119.950000	7.27098e-07
119.900000	7.30805e-07
119.850000	7.34531e-07
119.800000	7.38276e-07
119.750000	7.42041e-07
119.700000	7.45824e-07
119.650000	7.49627e-07
119.600000	7.53449e-07
119.550000	7.57291e-07
119.500000	7.61153e-07
119.450000	7.65034e-07
119.400000	7.68935e-07
119.350000	7.72856e-07
119.300000	7.76797e-07
119.250000	7.80759e-07
119.200000	7.8474e-07
119.150000	7.88742e-07
119.100000	7.92765e-07
119.050000	7.96808e-07
119.000000	8.00872e-07
118.950000	8.04956e-07
118.900000	8.09061e-07
118.850000	8.13188e-07
118.800000	8.17335e-07
118.750000	8.21504e-07
118.700000	8.25694e-07
118.650000	8.29906e-07
118.600000	8.34139e-07
118.550000	8.38394e-07
118.500000	8.4267e-07
118.450000	8.46969e-07
118.400000	8.51289e-07
118.350000	8.55631e-07
118.300000	8.59996e-07
118.250000	8.64383e-07
118.200000	8.68793e-07
118.150000	8.73225e-07
118.100000	8.7768e-07
118.050000	8.82157e-07
118.000000	8.86658e-07
117.950000	8.91182e-07
117.900000	8.95728e-07
117.850000	9.00298e-07
117.800000	9.04892e-07
117.750000	9.09509e-07
117.700000	9.14149e-07
117.650000	9.18813e-07
117.600000	9.23502e-07
117.550000	9.28214e-07
117.500000	9.3295e-07
117.450000	9.37711e-07
117.400000	9.42496e-07
117.350000	9.47305e-07
117.300000	9.52139e-07
117.250000	9.56998e-07
117.200000	9.61882e-07
117.150000	9.66791e-07
117.100000	9.71724e-07
117.050000	9.76684e-07
117.000000	9.81668e-07
116.950000	9.86678e-07
116.900000	9.91714e-07
116.850000	9.96775e-07
116.800000	1.00186e-06
116.750000	1.00698e-06
116.700000	1.01212e-06
116.650000	1.01728e-06
116.600000	1.02247e-06
116.550000	1.02769e-06
116.500000	1.03294e-06
116.450000	1.03821e-06
116.400000	1.04351e-06
116.350000	1.04884e-06
116.300000	1.05419e-06
116.250000	1.05957e-06
116.200000	1.06498e-06
116.150000	1.07042e-06
116.100000	1.07588e-06
116.050000	1.08138e-06
116.000000	1.0869e-06
115.950000	1.09245e-06
115.900000	1.09803e-06
115.850000	1.10363e-06
115.800000	1.10927e-06
115.750000	1.11493e-06
115.700000	1.12062e-06
115.650000	1.12634e-06
115.600000	1.1321e-06
115.550000	1.13788e-06
115.500000	1.14369e-06
115.450000	1.14953e-06
115.400000	1.1554e-06
115.350000	1.1613e-06
115.300000	1.16723e-06
115.250000	1.17319e-06
115.200000	1.17918e-06
115.150000	1.1852e-06
115.100000	1.19125e-06
115.050000	1.19734e-06
115.000000	1.20345e-06
114.950000	1.2096e-06
114.900000	1.21578e-06
114.850000	1.22199e-06
114.800000	1.22823e-06
114.750000	1.2345e-06
114.700000	1.24081e-06
114.650000	1.24715e-06
114.600000	1.25352e-06
114.550000	1.25992e-06
114.500000	1.26636e-06
114.450000	1.27283e-06
114.400000	1.27933e-06
114.350000	1.28586e-06
114.300000	1.29243e-06
114.250000	1.29904e-06
114.200000	1.30567e-06
114.150000	1.31234e-06
114.100000	1.31905e-06
114.050000	1.32579e-06
114.000000	1.33256e-06
113.950000	1.33937e-06
113.900000	1.34621e-06
113.850000	1.35309e-06
113.800000	1.36e-06
113.750000	1.36695e-06
113.700000	1.37394e-06
113.650000	1.38096e-06
113.600000	1.38802e-06
113.550000	1.39511e-06
113.500000	1.40224e-06
113.450000	1.4094e-06
113.400000	1.41661e-06
113.350000	1.42385e-06
113.300000	1.43112e-06
113.250000	1.43844e-06
113.200000	1.44579e-06
113.150000	1.45318e-06
113.100000	1.46061e-06
113.050000	1.46807e-06
113.000000	1.47558e-06
112.950000	1.48312e-06
112.900000	1.4907e-06
112.850000	1.49832e-06
112.800000	1.50598e-06
112.750000	1.51368e-06
112.700000	1.52141e-06
112.650000	1.52919e-06
112.600000	1.53701e-06
112.550000	1.54487e-06
112.500000	1.55276e-06
112.450000	1.5607e-06
112.400000	1.56868e-06
112.350000	1.5767e-06
112.300000	1.58476e-06
112.250000	1.59287e-06
112.200000	1.60101e-06
112.150000	1.6092e-06
112.100000	1.61742e-06
112.050000	1.62569e-06
112.000000	1.63401e-06
111.950000	1.64236e-06
111.900000	1.65076e-06
111.850000	1.6592e-06
111.800000	1.66769e-06
111.750000	1.67622e-06
111.700000	1.68479e-06
111.650000	1.6934e-06
111.600000	1.70206e-06
111.550000	1.71077e-06
111.500000	1.71952e-06
111.450000	1.72831e-06
111.400000	1.73715e-06
111.350000	1.74604e-06
111.300000	1.75497e-06
111.250000	1.76395e-06
111.200000	1.77297e-06
111.150000	1.78204e-06
111.100000	1.79115e-06
111.050000	1.80032e-06
111.000000	1.80953e-06
110.950000	1.81878e-06
110.900000	1.82809e-06
110.850000	1.83744e-06
110.800000	1.84684e-06
110.750000	1.85629e-06
110.700000	1.86579e-06
110.650000	1.87533e-06
110.600000	1.88493e-06
110.550000	1.89457e-06
110.500000	1.90427e-06
110.450000	1.91401e-06
110.400000	1.9238e-06
110.350000	1.93365e-06
110.300000	1.94354e-06
110.250000	1.95349e-06
110.200000	1.96348e-06
110.150000	1.97353e-06
110.100000	1.98363e-06
110.050000	1.99378e-06
110.000000	2.00399e-06
109.950000	2.01424e-06
109.900000	2.02455e-06
109.850000	2.03491e-06
109.800000	2.04533e-06
109.750000	2.0558e-06
109.700000	2.06632e-06
109.650000	2.0769e-06
109.600000	2.08753e-06
109.550000	2.09821e-06
109.500000	2.10895e-06
109.450000	2.11975e-06
109.400000	2.1306e-06
109.350000	2.14151e-06
109.300000	2.15247e-06
109.250000	2.16349e-06
109.200000	2.17457e-06
109.150000	2.1857e-06
109.100000	2.19689e-06
109.050000	2.20814e-06
109.000000	2.21945e-06
108.950000	2.23081e-06
108.900000	2.24223e-06
108.850000	2.25371e-06
108.800000	2.26525e-06
108.750000	2.27685e-06
108.700000	2.28851e-06
108.650000	2.30023e-06
108.600000	2.31201e-06
108.550000	2.32385e-06
108.500000	2.33575e-06
108.450000	2.34772e-06
108.400000	2.35974e-06
108.350000	2.37183e-06
108.300000	2.38397e-06
108.250000	2.39619e-06
108.200000	2.40846e-06
108.150000	2.42079e-06
108.100000	2.43319e-06
108.050000	2.44566e-06
108.000000	2.45819e-06
107.950000	2.47078e-06
107.900000	2.48344e-06
107.850000	2.49616e-06
107.800000	2.50895e-06
107.750000	2.5218e-06
107.700000	2.53472e-06
107.650000	2.54771e-06
107.600000	2.56076e-06
107.550000	2.57388e-06
107.500000	2.58707e-06
107.450000	2.60032e-06
107.400000	2.61365e-06
107.350000	2.62704e-06
107.300000	2.6405e-06
107.250000	2.65403e-06
107.200000	2.66763e-06
107.150000	2.6813e-06
107.100000	2.69505e-06
107.050000	2.70886e-06
107.000000	2.72274e-06
106.950000	2.7367e-06
106.900000	2.75072e-06
106.850000	2.76482e-06
106.800000	2.77899e-06
106.750000	2.79324e-06
106.700000	2.80755e-06
106.650000	2.82194e-06
106.600000	2.83641e-06
106.550000	2.85095e-06
106.500000	2.86556e-06
106.450000	2.88025e-06
106.400000	2.89502e-06
106.350000	2.90986e-06
106.300000	2.92478e-06
106.250000	2.93978e-06
106.200000	2.95485e-06
106.150000	2.97e-06
106.100000	2.98523e-06
106.050000	3.00053e-06
106.000000	3.01592e-06
105.950000	3.03138e-06
105.900000	3.04693e-06
105.850000	3.06255e-06
105.800000	3.07826e-06
105.750000	3.09404e-06
105.700000	3.10991e-06
105.650000	3.12586e-06
105.600000	3.14189e-06
105.550000	3.15801e-06
105.500000	3.1742e-06
105.450000	3.19048e-06
105.400000	3.20685e-06
105.350000	3.2233e-06
105.300000	3.23983e-06
105.250000	3.25645e-06
105.200000	3.27316e-06
105.150000	3.28995e-06
105.100000	3.30682e-06
105.050000	3.32379e-06
105.000000	3.34084e-06
104.950000	3.35798e-06
104.900000	3.37521e-06
104.850000	3.39253e-06
104.800000	3.40993e-06
104.750000	3.42743e-06
104.700000	3.44502e-06
104.650000	3.46269e-06
104.600000	3.48046e-06
104.550000	3.49832e-06
104.500000	3.51627e-06
104.450000	3.53432e-06
104.400000	3.55246e-06
104.350000	3.57069e-06
104.300000	3.58901e-06
104.250000	3.60743e-06
104.200000	3.62595e-06
104.150000	3.64456e-06
104.100000	3.66327e-06
104.050000	3.68207e-06
104.000000	3.70097e-06
103.950000	3.71997e-06
103.900000	3.73906e-06
103.850000	3.75826e-06
103.800000	3.77755e-06
103.750000	3.79694e-06
103.700000	3.81644e-06
103.650000	3.83603e-06
103.600000	3.85573e-06
103.550000	3.87552e-06
103.500000	3.89542e-06
103.450000	3.91542e-06
103.400000	3.93553e-06
103.350000	3.95574e-06
103.300000	3.97605e-06
103.250000	3.99647e-06
103.200000	4.01699e-06
103.150000	4.03762e-06
103.100000	4.05836e-06
103.050000	4.0792e-06
103.000000	4.10015e-06
102.950000	4.12121e-06
102.900000	4.14238e-06
102.850000	4.16365e-06
102.800000	4.18504e-06
102.750000	4.20654e-06
102.700000	4.22815e-06
102.650000	4.24987e-06
102.600000	4.2717e-06
102.550000	4.29364e-06
102.500000	4.3157e-06
102.450000	4.33788e-06
102.400000	4.36016e-06
102.350000	4.38256e-06
102.300000	4.40508e-06
102.250000	4.42772e-06
102.200000	4.45047e-06
102.150000	4.47334e-06
102.100000	4.49632e-06
102.050000	4.51943e-06
102.000000	4.54266e-06
101.950000	4.566e-06
101.900000	4.58947e-06
101.850000	4.61305e-06
101.800000	4.63676e-06
101.750000	4.66059e-06
101.700000	4.68455e-06
101.650000	4.70863e-06
101.600000	4.73283e-06
101.550000	4.75716e-06
101.500000	4.78161e-06
101.450000	4.8062e-06
101.400000	4.8309e-06
101.350000	4.85574e-06
101.300000	4.8807e-06
101.250000	4.9058e-06
101.200000	4.93102e-06
101.150000	4.95637e-06
101.100000	4.98186e-06
101.050000	5.00747e-06
101.000000	5.03322e-06
100.950000	5.05911e-06
100.900000	5.08512e-06
100.850000	5.11127e-06
100.800000	5.13756e-06
100.750000	5.16398e-06
100.700000	5.19054e-06
100.650000	5.21724e-06
100.600000	5.24407e-06
100.550000	5.27104e-06
100.500000	5.29816e-06
100.450000	5.32541e-06
100.400000	5.3528e-06
100.350000	5.38034e-06
100.300000	5.40802e-06
100.250000	5.43584e-06
100.200000	5.46381e-06
100.150000	5.49192e-06
100.100000	5.52017e-06
100.050000	5.54857e-06
100.000000	5.57712e-06
99.950000	5.60582e-06
99.900000	5.63467e-06
99.850000	5.66366e-06
99.800000	5.69281e-06
99.750000	5.7221e-06
99.700000	5.75155e-06
99.650000	5.78115e-06
99.600000	5.81091e-06
99.550000	5.84082e-06
99.500000	5.87088e-06
99.450000	5.9011e-06
99.400000	5.93147e-06
99.350000	5.962e-06
99.300000	5.9927e-06
99.250000	6.02355e-06
99.200000	6.05456e-06
99.150000	6.08573e-06
99.100000	6.11706e-06
99.050000	6.14855e-06
99.000000	6.18021e-06
98.950000	6.21203e-06
98.900000	6.24402e-06
98.850000	6.27617e-06
98.800000	6.30849e-06
98.750000	6.34098e-06
98.700000	6.37363e-06
98.650000	6.40645e-06
98.600000	6.43945e-06
98.550000	6.47261e-06
98.500000	6.50595e-06
98.450000	6.53946e-06
98.400000	6.57315e-06
98.350000	6.607e-06
98.300000	6.64104e-06
98.250000	6.67525e-06
98.200000	6.70964e-06
98.150000	6.7442e-06
98.100000	6.77895e-06
98.050000	6.81388e-06
98.000000	6.84898e-06
97.950000	6.88427e-06
97.900000	6.91975e-06
97.850000	6.9554e-06
97.800000	6.99124e-06
97.750000	7.02727e-06
97.700000	7.06349e-06
97.650000	7.09989e-06
97.600000	7.13648e-06
97.550000	7.17326e-06
97.500000	7.21023e-06
97.450000	7.2474e-06
97.400000	7.28475e-06
97.350000	7.32231e-06
97.300000	7.36005e-06
97.250000	7.39799e-06
97.200000	7.43613e-06
97.150000	7.47447e-06
97.100000	7.513e-06
97.050000	7.55174e-06
97.000000	7.59068e-06
96.950000	7.62982e-06
96.900000	7.66916e-06
96.850000	7.70871e-06
96.800000	7.74846e-06
96.750000	7.78842e-06
96.700000	7.82858e-06
96.650000	7.86896e-06
96.600000	7.90954e-06
96.550000	7.95034e-06
96.500000	7.99135e-06
96.450000	8.03257e-06
96.400000	8.074e-06
96.350000	8.11565e-06
96.300000	8.15752e-06
96.250000	8.1996e-06
96.200000	8.24191e-06
96.150000	8.28443e-06
96.100000	8.32717e-06
96.050000	8.37014e-06
96.000000	8.41333e-06
95.950000	8.45674e-06
95.900000	8.50038e-06
95.850000	8.54425e-06
95.800000	8.58834e-06
95.750000	8.63266e-06
95.700000	8.67722e-06
95.650000	8.722e-06
95.600000	8.76702e-06
95.550000	8.81228e-06
95.500000	8.85776e-06
95.450000	8.90349e-06
95.400000	8.94945e-06
95.350000	8.99565e-06
95.300000	9.0421e-06
95.250000	9.08878e-06
95.200000	9.13571e-06
95.150000	9.18288e-06
95.100000	9.23029e-06
95.050000	9.27796e-06
95.000000	9.32587e-06
94.950000	9.37403e-06
94.900000	9.42244e-06
94.850000	9.4711e-06
94.800000	9.52002e-06
94.750000	9.56919e-06
94.700000	9.61862e-06
94.650000	9.6683e-06
94.600000	9.71825e-06
94.550000	9.76845e-06
94.500000	9.81891e-06
94.450000	9.86964e-06
94.400000	9.92063e-06
94.350000	9.97189e-06
94.300000	1.00234e-05
94.250000	1.00752e-05
94.200000	1.01273e-05
94.150000	1.01796e-05
94.100000	1.02322e-05
94.050000	1.02851e-05
94.000000	1.03382e-05
93.950000	1.03917e-05
93.900000	1.04454e-05
93.850000	1.04994e-05
93.800000	1.05537e-05
93.750000	1.06082e-05
93.700000	1.0663e-05
93.650000	1.07182e-05
93.600000	1.07736e-05
93.550000	1.08293e-05
93.500000	1.08853e-05
93.450000	1.09416e-05
93.400000	1.09981e-05
93.350000	1.1055e-05
93.300000	1.11122e-05
93.250000	1.11696e-05
93.200000	1.12274e-05
93.150000	1.12855e-05
93.100000	1.13439e-05
93.050000	1.14025e-05
93.000000	1.14615e-05
92.950000	1.15208e-05
92.900000	1.15804e-05
92.850000	1.16403e-05
92.800000	1.17005e-05
92.750000	1.17611e-05
92.700000	1.18219e-05
92.650000	1.18831e-05
92.600000	1.19446e-05
92.550000	1.20064e-05
92.500000	1.20685e-05
92.450000	1.2131e-05
92.400000	1.21938e-05
92.350000	1.22569e-05
92.300000	1.23203e-05
92.250000	1.23841e-05
92.200000	1.24482e-05
92.150000	1.25126e-05
92.100000	1.25774e-05
92.050000	1.26425e-05
92.000000	1.2708e-05
91.950000	1.27738e-05
91.900000	1.28399e-05
91.850000	1.29064e-05
91.800000	1.29732e-05
91.750000	1.30404e-05
91.700000	1.3108e-05
91.650000	1.31759e-05
91.600000	1.32441e-05
91.550000	1.33127e-05
91.500000	1.33817e-05
91.450000	1.3451e-05
91.400000	1.35206e-05
91.350000	1.35907e-05
91.300000	1.36611e-05
91.250000	1.37319e-05
91.200000	1.3803e-05
91.150000	1.38746e-05
91.100000	1.39465e-05
91.050000	1.40187e-05
91.000000	1.40914e-05
90.950000	1.41644e-05
90.900000	1.42378e-05
90.850000	1.43116e-05
90.800000	1.43858e-05
90.750000	1.44604e-05
90.700000	1.45353e-05
90.650000	1.46107e-05
90.600000	1.46864e-05
90.550000	1.47626e-05
90.500000	1.48391e-05
90.450000	1.49161e-05
90.400000	1.49934e-05
90.350000	1.50711e-05
90.300000	1.51493e-05
90.250000	1.52279e-05
90.200000	1.53069e-05
90.150000	1.53862e-05
90.100000	1.54661e-05
90.050000	1.55463e-05
90.000000	1.56269e-05
89.950000	1.5708e-05
89.900000	1.57895e-05
89.850000	1.58714e-05
89.800000	1.59538e-05
89.750000	1.60365e-05
89.700000	1.61198e-05
89.650000	1.62034e-05
89.600000	1.62875e-05
89.550000	1.6372e-05
89.500000	1.6457e-05
89.450000	1.65424e-05
89.400000	1.66283e-05
89.350000	1.67146e-05
89.300000	1.68014e-05
89.250000	1.68886e-05
89.200000	1.69763e-05
89.150000	1.70644e-05
89.100000	1.7153e-05
89.050000	1.72421e-05
89.000000	1.73317e-05
88.950000	1.74217e-05
88.900000	1.75121e-05
88.850000	1.76031e-05
88.800000	1.76945e-05
88.750000	1.77864e-05
88.700000	1.78788e-05
88.650000	1.79717e-05
88.600000	1.80651e-05
88.550000	1.8159e-05
88.500000	1.82533e-05
88.450000	1.83482e-05
88.400000	1.84435e-05
88.350000	1.85393e-05
88.300000	1.86357e-05
88.250000	1.87325e-05
88.200000	1.88299e-05
88.150000	1.89278e-05
88.100000	1.90262e-05
88.050000	1.91251e-05
88.000000	1.92245e-05
87.950000	1.93245e-05
87.900000	1.94249e-05
87.850000	1.95259e-05
87.800000	1.96275e-05
87.750000	1.97296e-05
87.700000	1.98322e-05
87.650000	1.99353e-05
87.600000	2.0039e-05
87.550000	2.01432e-05
87.500000	2.0248e-05
87.450000	2.03533e-05
87.400000	2.04592e-05
87.350000	2.05657e-05
87.300000	2.06727e-05
87.250000	2.07802e-05
87.200000	2.08884e-05
87.150000	2.09971e-05
87.100000	2.11064e-05
87.050000	2.12162e-05
87.000000	2.13266e-05
86.950000	2.14376e-05
86.900000	2.15492e-05
86.850000	2.16614e-05
86.800000	2.17742e-05
86.750000	2.18876e-05
86.700000	2.20015e-05
86.650000	2.21161e-05
86.600000	2.22313e-05
86.550000	2.2347e-05
86.500000	2.24634e-05
86.450000	2.25804e-05
86.400000	2.26981e-05
86.350000	2.28163e-05
86.300000	2.29352e-05
86.250000	2.30546e-05
86.200000	2.31748e-05
86.150000	2.32955e-05
86.100000	2.34169e-05
86.050000	2.35389e-05
86.000000	2.36616e-05
85.950000	2.37849e-05
85.900000	2.39089e-05
85.850000	2.40335e-05
85.800000	2.41588e-05
85.750000	2.42847e-05
85.700000	2.44113e-05
85.650000	2.45386e-05
85.600000	2.46666e-05
85.550000	2.47952e-05
85.500000	2.49245e-05
85.450000	2.50545e-05
85.400000	2.51852e-05
85.350000	2.53165e-05
85.300000	2.54486e-05
85.250000	2.55813e-05
85.200000	2.57148e-05
85.150000	2.5849e-05
85.100000	2.59838e-05
85.050000	2.61194e-05
85.000000	2.62557e-05
84.950000	2.63927e-05
84.900000	2.65305e-05
84.850000	2.6669e-05
84.800000	2.68082e-05
84.750000	2.69481e-05
84.700000	2.70888e-05
84.650000	2.72302e-05
84.600000	2.73724e-05
84.550000	2.75153e-05
84.500000	2.7659e-05
84.450000	2.78034e-05
84.400000	2.79487e-05
84.350000	2.80946e-05
84.300000	2.82414e-05
84.250000	2.83889e-05
84.200000	2.85372e-05
84.150000	2.86863e-05
84.100000	2.88362e-05
84.050000	2.89869e-05
84.000000	2.91384e-05
83.950000	2.92906e-05
83.900000	2.94437e-05
83.850000	2.95976e-05
83.800000	2.97523e-05
83.750000	2.99079e-05
83.700000	3.00642e-05
83.650000	3.02214e-05
83.600000	3.03795e-05
83.550000	3.05383e-05
83.500000	3.0698e-05
83.450000	3.08586e-05
83.400000	3.102e-05
83.350000	3.11822e-05
83.300000	3.13454e-05
83.250000	3.15093e-05
83.200000	3.16742e-05
83.150000	3.18399e-05
83.100000	3.20065e-05
83.050000	3.2174e-05
83.000000	3.23424e-05
82.950000	3.25117e-05
82.900000	3.26819e-05
82.850000	3.2853e-05
82.800000	3.3025e-05
82.750000	3.31979e-05
82.700000	3.33717e-05
82.650000	3.35464e-05
82.600000	3.37221e-05
82.550000	3.38987e-05
82.500000	3.40763e-05
82.450000	3.42548e-05
82.400000	3.44342e-05
82.350000	3.46146e-05
82.300000	3.4796e-05
82.250000	3.49783e-05
82.200000	3.51616e-05
82.150000	3.53459e-05
82.100000	3.55311e-05
82.050000	3.57174e-05
82.000000	3.59046e-05
81.950000	3.60928e-05
81.900000	3.62821e-05
81.850000	3.64723e-05
81.800000	3.66635e-05
81.750000	3.68558e-05
81.700000	3.70491e-05
81.650000	3.72434e-05
81.600000	3.74388e-05
81.550000	3.76352e-05
81.500000	3.78327e-05
81.450000	3.80312e-05
81.400000	3.82307e-05
81.350000	3.84313e-05
81.300000	3.8633e-05
81.250000	3.88358e-05
81.200000	3.90397e-05
81.150000	3.92446e-05
81.100000	3.94506e-05
81.050000	3.96578e-05
81.000000	3.9866e-05
80.950000	4.00754e-05
80.900000	4.02859e-05
80.850000	4.04975e-05
80.800000	4.07102e-05
80.750000	4.09241e-05
80.700000	4.11391e-05
80.650000	4.13552e-05
80.600000	4.15725e-05
80.550000	4.1791e-05
80.500000	4.20106e-05
80.450000	4.22315e-05
80.400000	4.24535e-05
80.350000	4.26767e-05
80.300000	4.2901e-05
80.250000	4.31266e-05
80.200000	4.33534e-05
80.150000	4.35814e-05
80.100000	4.38106e-05
80.050000	4.40411e-05
80.000000	4.42728e-05
79.950000	4.45057e-05
79.900000	4.47399e-05
79.850000	4.49753e-05
79.800000	4.5212e-05
79.750000	4.545e-05
79.700000	4.56892e-05
79.650000	4.59297e-05
79.600000	4.61715e-05
79.550000	4.64146e-05
79.500000	4.6659e-05
79.450000	4.69048e-05
79.400000	4.71518e-05
79.350000	4.74002e-05
79.300000	4.76499e-05
79.250000	4.79009e-05
79.200000	4.81533e-05
79.150000	4.84071e-05
79.100000	4.86622e-05
79.050000	4.89186e-05
79.000000	4.91765e-05
78.950000	4.94357e-05
78.900000	4.96964e-05
78.850000	4.99584e-05
78.800000	5.02219e-05
78.750000	5.04867e-05
78.700000	5.0753e-05
78.650000	5.10207e-05
78.600000	5.12899e-05
78.550000	5.15605e-05
78.500000	5.18326e-05
78.450000	5.21061e-05
78.400000	5.23811e-05
78.350000	5.26576e-05
78.300000	5.29356e-05
78.250000	5.32151e-05
78.200000	5.3496e-05
78.150000	5.37785e-05
78.100000	5.40626e-05
78.050000	5.43481e-05
78.000000	5.46352e-05
77.950000	5.49238e-05
77.900000	5.5214e-05
77.850000	5.55058e-05
77.800000	5.57991e-05
77.750000	5.60941e-05
77.700000	5.63906e-05
77.650000	5.66887e-05
77.600000	5.69884e-05
77.550000	5.72898e-05
77.500000	5.75927e-05
77.450000	5.78973e-05
77.400000	5.82036e-05
77.350000	5.85115e-05
77.300000	5.88211e-05
77.250000	5.91324e-05
77.200000	5.94453e-05
77.150000	5.97599e-05
77.100000	6.00763e-05
77.050000	6.03943e-05
77.000000	6.07141e-05
76.950000	6.10356e-05
76.900000	6.13588e-05
76.850000	6.16838e-05
76.800000	6.20106e-05
76.750000	6.23391e-05
76.700000	6.26694e-05
76.650000	6.30015e-05
76.600000	6.33354e-05
76.550000	6.36711e-05
76.500000	6.40087e-05
76.450000	6.43481e-05
76.400000	6.46893e-05
76.350000	6.50323e-05
76.300000	6.53773e-05
76.250000	6.57241e-05
76.200000	6.60727e-05
76.150000	6.64233e-05
76.100000	6.67758e-05
76.050000	6.71302e-05
76.000000	6.74866e-05
75.950000	6.78448e-05
75.900000	6.82051e-05
75.850000	6.85672e-05
75.800000	6.89314e-05
75.750000	6.92975e-05
75.700000	6.96657e-05
75.650000	7.00358e-05
75.600000	7.0408e-05
75.550000	7.07821e-05
75.500000	7.11584e-05
75.450000	7.15366e-05
75.400000	7.1917e-05
75.350000	7.22994e-05
75.300000	7.26839e-05
75.250000	7.30705e-05
75.200000	7.34592e-05
75.150000	7.38501e-05
75.100000	7.4243e-05
75.050000	7.46382e-05
75.000000	7.50354e-05
74.950000	7.54349e-05
74.900000	7.58365e-05
74.850000	7.62404e-05
74.800000	7.66464e-05
74.750000	7.70547e-05
74.700000	7.74652e-05
74.650000	7.78779e-05
74.600000	7.82929e-05
74.550000	7.87102e-05
74.500000	7.91298e-05
74.450000	7.95517e-05
74.400000	7.99759e-05
74.350000	8.04024e-05
74.300000	8.08312e-05
74.250000	8.12624e-05
74.200000	8.1696e-05
74.150000	8.2132e-05
74.100000	8.25703e-05
74.050000	8.30111e-05
74.000000	8.34543e-05
73.950000	8.38999e-05
73.900000	8.4348e-05
73.850000	8.47985e-05
73.800000	8.52515e-05
73.750000	8.5707e-05
73.700000	8.61651e-05
73.650000	8.66256e-05
73.600000	8.70887e-05
73.550000	8.75543e-05
73.500000	8.80225e-05
73.450000	8.84933e-05
73.400000	8.89667e-05
73.350000	8.94427e-05
73.300000	8.99213e-05
73.250000	9.04026e-05
73.200000	9.08865e-05
73.150000	9.13731e-05
73.100000	9.18624e-05
73.050000	9.23544e-05
73.000000	9.28491e-05
72.950000	9.33466e-05
72.900000	9.38468e-05
72.850000	9.43497e-05
72.800000	9.48555e-05
72.750000	9.53641e-05
72.700000	9.58754e-05
72.650000	9.63897e-05
72.600000	9.69067e-05
72.550000	9.74267e-05
72.500000	9.79495e-05
72.450000	9.84752e-05
72.400000	9.90039e-05
72.350000	9.95355e-05
72.300000	0.00010007
72.250000	0.000100608
72.200000	0.000101148
72.150000	0.000101692
72.100000	0.000102238
72.050000	0.000102788
72.000000	0.00010334
71.950000	0.000103896
71.900000	0.000104455
71.850000	0.000105017
71.800000	0.000105582
71.750000	0.00010615
71.700000	0.000106721
71.650000	0.000107296
71.600000	0.000107874
71.550000	0.000108455
71.500000	0.000109039
71.450000	0.000109627
71.400000	0.000110218
71.350000	0.000110812
71.300000	0.000111409
71.250000	0.00011201
71.200000	0.000112614
71.150000	0.000113222
71.100000	0.000113833
71.050000	0.000114447
71.000000	0.000115065
70.950000	0.000115687
70.900000	0.000116311
70.850000	0.00011694
70.800000	0.000117572
70.750000	0.000118207
70.700000	0.000118846
70.650000	0.000119489
70.600000	0.000120135
70.550000	0.000120785
70.500000	0.000121438
70.450000	0.000122096
70.400000	0.000122757
70.350000	0.000123421
70.300000	0.00012409
70.250000	0.000124762
70.200000	0.000125438
70.150000	0.000126118
70.100000	0.000126802
70.050000	0.000127489
70.000000	0.000128181
69.950000	0.000128876
69.900000	0.000129576
69.850000	0.000130279
69.800000	0.000130986
69.750000	0.000131698
69.700000	0.000132413
69.650000	0.000133132
69.600000	0.000133856
69.550000	0.000134584
69.500000	0.000135316
69.450000	0.000136052
69.400000	0.000136792
69.350000	0.000137536
69.300000	0.000138285
69.250000	0.000139038
69.200000	0.000139795
69.150000	0.000140557
69.100000	0.000141323
69.050000	0.000142093
69.000000	0.000142868
68.950000	0.000143647
68.900000	0.000144431
68.850000	0.000145219
68.800000	0.000146012
68.750000	0.000146809
68.700000	0.000147611
68.650000	0.000148417
68.600000	0.000149229
68.550000	0.000150044
68.500000	0.000150865
68.450000	0.00015169
68.400000	0.00015252
68.350000	0.000153355
68.300000	0.000154195
68.250000	0.000155039
68.200000	0.000155889
68.150000	0.000156743
68.100000	0.000157602
68.050000	0.000158467
68.000000	0.000159336
67.950000	0.00016021
67.900000	0.00016109
67.850000	0.000161974
67.800000	0.000162864
67.750000	0.000163759
67.700000	0.000164659
67.650000	0.000165564
67.600000	0.000166475
67.550000	0.000167391
67.500000	0.000168312
67.450000	0.000169239
67.400000	0.000170171
67.350000	0.000171109
67.300000	0.000172052
67.250000	0.000173001
67.200000	0.000173955
67.150000	0.000174915
67.100000	0.00017588
67.050000	0.000176852
67.000000	0.000177829
66.950000	0.000178811
66.900000	0.0001798
66.850000	0.000180794
66.800000	0.000181795
66.750000	0.000182801
66.700000	0.000183813
66.650000	0.000184831
66.600000	0.000185856
66.550000	0.000186886
66.500000	0.000187923
66.450000	0.000188965
66.400000	0.000190014
66.350000	0.000191069
66.300000	0.000192131
66.250000	0.000193199
66.200000	0.000194273
66.150000	0.000195354
66.100000	0.000196441
66.050000	0.000197534
66.000000	0.000198635
65.950000	0.000199742
65.900000	0.000200855
65.850000	0.000201976
65.800000	0.000203103
65.750000	0.000204237
65.700000	0.000205377
65.650000	0.000206525
65.600000	0.00020768
65.550000	0.000208841
65.500000	0.00021001
65.450000	0.000211186
65.400000	0.000212369
65.350000	0.00021356
65.300000	0.000214757
65.250000	0.000215962
65.200000	0.000217174
65.150000	0.000218394
65.100000	0.000219621
65.050000	0.000220856
65.000000	0.000222099
64.950000	0.000223349
64.900000	0.000224607
64.850000	0.000225872
64.800000	0.000227146
64.750000	0.000228427
64.700000	0.000229717
64.650000	0.000231014
64.600000	0.00023232
64.550000	0.000233633
64.500000	0.000234955
64.450000	0.000236285
64.400000	0.000237624
64.350000	0.000238971
64.300000	0.000240326
64.250000	0.00024169
64.200000	0.000243063
64.150000	0.000244444
64.100000	0.000245835
64.050000	0.000247234
64.000000	0.000248641
63.950000	0.000250058
63.900000	0.000251484
63.850000	0.000252919
63.800000	0.000254363
63.750000	0.000255817
63.700000	0.00025728
63.650000	0.000258752
63.600000	0.000260234
63.550000	0.000261726
63.500000	0.000263227
63.450000	0.000264738
63.400000	0.000266259
63.350000	0.000267789
63.300000	0.00026933
63.250000	0.000270881
63.200000	0.000272442
63.150000	0.000274014
63.100000	0.000275596
63.050000	0.000277188
63.000000	0.000278791
62.950000	0.000280405
62.900000	0.000282029
62.850000	0.000283664
62.800000	0.000285311
62.750000	0.000286968
62.700000	0.000288637
62.650000	0.000290317
62.600000	0.000292008
62.550000	0.000293711
62.500000	0.000295426
62.450000	0.000297152
62.400000	0.00029889
62.350000	0.000300641
62.300000	0.000302403
62.250000	0.000304178
62.200000	0.000305965
62.150000	0.000307764
62.100000	0.000309576
62.050000	0.000311401
62.000000	0.000313239
61.950000	0.00031509
61.900000	0.000316954
61.850000	0.000318832
61.800000	0.000320723
61.750000	0.000322628
61.700000	0.000324546
61.650000	0.000326479
61.600000	0.000328426
61.550000	0.000330387
61.500000	0.000332362
61.450000	0.000334352
61.400000	0.000336357
61.350000	0.000338377
61.300000	0.000340413
61.250000	0.000342463
61.200000	0.00034453
61.150000	0.000346612
61.100000	0.00034871
61.050000	0.000350825
61.000000	0.000352956
60.950000	0.000355104
60.900000	0.000357269
60.850000	0.000359451
60.800000	0.00036165
60.750000	0.000363867
60.700000	0.000366103
60.650000	0.000368356
60.600000	0.000370629
60.550000	0.00037292
60.500000	0.00037523
60.450000	0.00037756
60.400000	0.00037991
60.350000	0.00038228
60.300000	0.000384671
60.250000	0.000387083
60.200000	0.000389516
60.150000	0.000391971
60.100000	0.000394449
60.050000	0.000396949
60.000000	0.000399472
59.950000	0.00040202
59.900000	0.000404591
59.850000	0.000407187
59.800000	0.000409809
59.750000	0.000412457
59.700000	0.000415132
59.650000	0.000417834
59.600000	0.000420564
59.550000	0.000423324
59.500000	0.000426113
59.450000	0.000428933
59.400000	0.000431785
59.350000	0.00043467
59.300000	0.00043759
59.250000	0.000440544
59.200000	0.000443535
59.150000	0.000446565
59.100000	0.000449635
59.050000	0.000452746
59.000000	0.000455902
58.950000	0.000459103
58.900000	0.000462354
58.850000	0.000465656
58.800000	0.000469014
58.750000	0.000472431
58.700000	0.000475912
58.650000	0.000479462
58.600000	0.000483089
58.550000	0.000486801
58.500000	0.000490608
58.450000	0.000494525
58.400000	0.000498569
58.350000	0.00050277
58.300000	0.000507169
58.250000	0.000511841
58.200000	0.000516957
&
```
