## Supplementary material for "All-at-once RNA folding with 3D motif prediction framed by evolutionary information": RF01052_Arthropod_7SK.cacofold.power

```
# Power analysis of CaCoFold structure
#
# Powertype = SINGLE SUBSTITUTIONS
# covary left_pos right_pos substitutions power
#----------------------------------------------------------------
1		506		0		0.00
2		505		0		0.00
3		504		0		0.00
4		503		3		0.02
5		502		0		0.00
6		501		2		0.00
7		500		1		0.00
8		499		2		0.00
21		110		0		0.00
22		109		0		0.00
23		108		0		0.00
24		107		0		0.00
25		106		0		0.00
26		105		4		0.07
27		104		2		0.00
28		103		3		0.02
29		102		2		0.00
30		101		3		0.02
34		95		2		0.00
35		94		3		0.02
36		93		0		0.00
37		92		0		0.00
38		91		0		0.00
39		90		2		0.00
40		89		4		0.07
41		88		0		0.00
42		87		0		0.00
46		86		0		0.00
47		85		0		0.00
48		84		0		0.00
49		83		0		0.00
50		81		0		0.00
51		80		2		0.00
52		79		2		0.00
53		78		3		0.02
54		77		4		0.07
55		76		5		0.11
56		75		2		0.00
57		74		1		0.00
58		73		0		0.00
59		72		1		0.00
60		71		3		0.02
121		227		0		0.00
122		226		1		0.00
123		225		2		0.00
124		224		3		0.02
125		223		2		0.00
126		222		3		0.02
127		221		4		0.07
128		220		4		0.07
129		219		5		0.11
130		218		2		0.00
134		214		3		0.02
135		213		3		0.02
136		212		5		0.11
137		211		8		0.24
138		210		7		0.20
139		209		6		0.16
140		208		7		0.20
141		207		4		0.07
142		206		4		0.07
143		205		5		0.11
144		204		4		0.07
145		203		4		0.07
146		202		4		0.07
147		201		3		0.02
148		200		5		0.11
149		199		5		0.11
150		198		6		0.16
151		197		6		0.16
152		196		10		0.32
153		195		6		0.16
154		194		8		0.24
155		193		3		0.02
156		192		6		0.16
157		191		5		0.11
158		190		4		0.07
159		189		5		0.11
160		188		3		0.02
163		187		5		0.11
164		186		6		0.16
165		185		4		0.07
166		184		6		0.16
167		183		6		0.16
169		182		4		0.07
170		181		3		0.02
228		394		4		0.07
229		393		2		0.00
230		392		5		0.11
231		391		4		0.07
232		390		10		0.32
233		389		3		0.02
234		388		4		0.07
235		387		7		0.20
236		386		4		0.07
237		384		4		0.07
238		383		6		0.16
253		382		4		0.07
254		381		3		0.02
255		380		6		0.16
256		379		3		0.02
257		378		3		0.02
262		377		5		0.11
265		374		1		0.00
266		373		0		0.00
267		372		4		0.07
268		371		1		0.00
269		370		1		0.00
270		369		4		0.07
271		353		0		0.00
272		352		1		0.00
274		351		0		0.00
277		348		3		0.02
278		347		0		0.00
279		346		3		0.02
280		345		3		0.02
281		344		1		0.00
282		343		4		0.07
283		342		4		0.07
290		341		3		0.02
291		340		3		0.02
293		336		4		0.07
294		335		0		0.00
295		334		2		0.00
296		333		6		0.16
297		332		4		0.07
298		328		4		0.07
299		327		6		0.16
300		326		5		0.11
301		325		2		0.00
302		324		3		0.02
303		323		3		0.02
304		322		2		0.00
305		321		0		0.00
397		494		4		0.07
398		493		2		0.00
399		492		1		0.00
400		491		3		0.02
401		490		2		0.00
406		465		0		0.00
407		464		3		0.02
408		463		4		0.07
409		462		3		0.02
410		461		2		0.00
411		460		3		0.02
412		459		4		0.07
413		458		3		0.02
414		457		6		0.16
415		456		2		0.00
416		455		6		0.16
417		454		5		0.11
418		453		6		0.16
419		452		3		0.02
420		451		1		0.00
421		450		5		0.11
422		449		3		0.02
507		549		0		0.00
508		548		2		0.00
509		547		3		0.02
510		546		4		0.07
513		545		2		0.00
514		544		3		0.02
515		543		7		0.20
516		541		4		0.07
517		540		0		0.00
518		539		0		0.00
519		538		1		0.00
520		535		1		0.00
521		534		2		0.00
* 522		533		2		0.00
523		532		3		0.02
#
# BPAIRS 171
# avg substitutions per BP 3.0
# BPAIRS expected to covary 8.5 +/- 2.7
# BPAIRS observed to covary 1
#
```
