## Supplementary material for "All-at-once RNA folding with 3D motif prediction framed by evolutionary information": RF01052_Arthropod_7SK.surv

```
12.350000	0.0277778
11.500000	0.0833333
6.100000	0.111111
4.550000	0.138889
2.650000	0.166667
0.500000	0.194444
0.250000	0.25
-0.050000	0.305556
-0.100000	0.888889
-0.250000	0.916667
-0.300000	0.944444
-0.750000	0.972222
-1.100000	1
&
20.550000	9.51701e-06
20.500000	1.9034e-05
20.450000	2.8551e-05
19.750000	3.8068e-05
19.550000	4.75851e-05
19.500000	5.71021e-05
19.250000	8.56531e-05
18.750000	9.51701e-05
18.700000	0.000104687
18.300000	0.000133238
17.750000	0.000161789
17.700000	0.000180823
17.550000	0.00019034
17.350000	0.000199857
16.950000	0.000209374
16.800000	0.000218891
16.650000	0.000228408
16.450000	0.000237925
16.250000	0.000247442
16.200000	0.000275993
16.150000	0.00028551
16.000000	0.000295027
15.950000	0.000333095
15.900000	0.000342612
15.850000	0.000361646
15.650000	0.000371163
15.600000	0.000390197
15.550000	0.0004473
15.500000	0.000456817
15.450000	0.000466334
15.350000	0.000475851
15.300000	0.000494885
15.250000	0.000513919
15.200000	0.000523436
15.150000	0.000532953
15.000000	0.000551987
14.950000	0.000561504
14.900000	0.000580538
14.750000	0.000599572
14.600000	0.000609089
14.550000	0.000647157
14.450000	0.000666191
14.300000	0.000675708
14.250000	0.000685225
14.200000	0.000694742
14.100000	0.000723293
14.050000	0.00073281
14.000000	0.000751844
13.950000	0.000761361
13.850000	0.000808946
13.750000	0.00082798
13.700000	0.000837497
13.650000	0.000847014
13.500000	0.000875565
13.450000	0.000894599
13.400000	0.000904116
13.300000	0.000913633
13.200000	0.00092315
13.150000	0.000942184
13.100000	0.000980252
13.050000	0.000999286
13.000000	0.0010088
12.950000	0.00101832
12.900000	0.00106591
12.850000	0.00107542
12.800000	0.00118011
12.750000	0.00119914
12.700000	0.00120866
12.600000	0.00122769
12.550000	0.0013419
12.500000	0.00136093
12.450000	0.00138948
12.350000	0.00141803
12.300000	0.0014561
12.250000	0.00154176
12.200000	0.00164644
12.150000	0.00172258
12.100000	0.00177016
12.050000	0.00181775
12.000000	0.0018463
11.950000	0.0019605
11.900000	0.00198906
11.850000	0.00208423
11.800000	0.00209374
11.750000	0.00218891
11.700000	0.00222698
11.650000	0.0022936
11.600000	0.00233167
11.550000	0.00239829
11.500000	0.00278848
11.450000	0.00288365
11.400000	0.00290269
11.350000	0.00295979
11.300000	0.00300738
11.250000	0.00316916
11.200000	0.0031882
11.150000	0.00323578
11.100000	0.00329289
11.050000	0.00334047
11.000000	0.00340709
10.950000	0.00346419
10.900000	0.0035784
10.850000	0.00378777
10.800000	0.0038068
10.750000	0.00385439
10.700000	0.00391149
10.650000	0.0040257
10.600000	0.00414942
10.550000	0.00430169
10.500000	0.00432072
10.450000	0.00435879
10.400000	0.00446348
10.350000	0.00460623
10.300000	0.00477754
10.250000	0.0049203
10.200000	0.00501547
10.150000	0.00508208
10.100000	0.00512967
10.050000	0.00527242
10.000000	0.00544373
9.950000	0.00556745
9.900000	0.00581489
9.850000	0.00599572
9.800000	0.0061004
9.750000	0.00633833
9.700000	0.0064906
9.650000	0.00666191
9.600000	0.00687128
9.550000	0.00696645
9.500000	0.00729955
9.450000	0.00743279
9.400000	0.00761361
9.350000	0.0078896
9.300000	0.00807994
9.250000	0.00826077
9.200000	0.00845111
9.150000	0.00848917
9.100000	0.00880324
9.050000	0.00898406
9.000000	0.00902213
8.950000	0.00916488
8.900000	0.00944088
8.850000	0.00965977
8.800000	0.00977397
8.750000	0.0100309
8.700000	0.0101832
8.650000	0.0103069
8.600000	0.0105734
8.550000	0.0106971
8.500000	0.010897
8.450000	0.0110017
8.400000	0.0112681
8.350000	0.0116298
8.300000	0.0119819
8.250000	0.012296
8.200000	0.0125815
8.150000	0.0127242
8.100000	0.0132191
8.050000	0.0133809
8.000000	0.0137901
7.950000	0.01399
7.900000	0.0142374
7.850000	0.0146847
7.800000	0.0149988
7.750000	0.0155889
7.700000	0.0161694
7.650000	0.0164359
7.600000	0.0167024
7.550000	0.0171497
7.500000	0.0175399
7.450000	0.01793
7.400000	0.0182727
7.350000	0.0188913
7.300000	0.0191482
7.250000	0.0195575
7.200000	0.019843
7.150000	0.0201475
7.100000	0.0207471
7.050000	0.0212134
7.000000	0.0215084
6.950000	0.0218511
6.900000	0.0225934
6.850000	0.0231739
6.800000	0.0237164
6.750000	0.0240876
6.700000	0.0244587
6.650000	0.0247633
6.600000	0.0250297
6.550000	0.0255056
6.500000	0.0259243
6.450000	0.0263431
6.400000	0.0267999
6.350000	0.0273519
6.300000	0.0278848
6.250000	0.0283892
6.200000	0.0290269
6.150000	0.0297121
6.100000	0.030226
6.050000	0.0308637
6.000000	0.0314918
5.950000	0.0319962
5.900000	0.0325577
5.850000	0.0329764
5.800000	0.0334047
5.750000	0.0339757
5.700000	0.0345277
5.650000	0.0351463
5.600000	0.0356222
5.550000	0.0361361
5.500000	0.0368499
5.450000	0.0374304
5.400000	0.0382679
5.350000	0.0387913
5.300000	0.0392862
5.250000	0.0401332
5.200000	0.0406852
5.150000	0.0412372
5.100000	0.0417702
5.050000	0.0423507
5.000000	0.0432358
4.950000	0.0437592
4.900000	0.044492
4.850000	0.0454628
4.800000	0.0462812
4.750000	0.047014
4.700000	0.047547
4.650000	0.0481656
4.600000	0.0487461
4.550000	0.0496502
4.500000	0.0504211
4.450000	0.0513062
4.400000	0.0517916
4.350000	0.0528099
4.300000	0.0535237
4.250000	0.0543421
4.200000	0.0553129
4.150000	0.0565025
4.100000	0.0572448
4.050000	0.0583298
4.000000	0.0597288
3.950000	0.0606138
3.900000	0.063783
3.850000	0.0649346
3.800000	0.0665525
3.750000	0.0673709
3.700000	0.0682084
3.650000	0.0692458
3.600000	0.0706353
3.550000	0.0719486
3.500000	0.0732239
3.450000	0.0746229
3.400000	0.0756127
3.350000	0.076945
3.300000	0.0789246
3.250000	0.0799429
3.200000	0.0810469
3.150000	0.0820176
3.100000	0.0831406
3.050000	0.0852724
3.000000	0.086424
2.950000	0.0878135
2.900000	0.0902593
2.850000	0.091725
2.800000	0.0932382
2.750000	0.0950274
2.700000	0.0977207
2.650000	0.0997668
2.600000	0.101861
2.550000	0.104411
2.500000	0.106762
2.450000	0.109369
2.400000	0.11152
2.350000	0.114433
2.300000	0.115984
2.250000	0.117678
2.200000	0.119743
2.150000	0.123045
2.100000	0.126414
2.050000	0.128832
2.000000	0.130802
1.950000	0.13339
1.900000	0.134961
1.850000	0.138473
1.800000	0.141175
1.750000	0.148189
1.700000	0.15133
1.650000	0.154585
1.600000	0.157868
1.550000	0.16197
1.500000	0.167871
1.450000	0.171868
1.400000	0.174885
1.350000	0.179139
1.300000	0.184459
1.250000	0.189122
1.200000	0.195394
1.150000	0.202608
1.100000	0.208518
1.050000	0.211754
1.000000	0.215827
0.950000	0.220871
0.900000	0.22817
0.850000	0.236012
0.800000	0.242103
0.750000	0.248147
0.700000	0.255532
0.650000	0.264601
0.600000	0.270978
0.550000	0.276669
0.500000	0.28789
0.450000	0.292867
0.400000	0.298691
0.350000	0.309217
0.300000	0.314604
0.250000	0.323911
0.200000	0.337702
0.150000	0.348246
0.100000	0.359353
0.050000	0.367499
0.000000	0.37911
-0.050000	0.389522
-0.100000	0.419044
-0.150000	0.432148
-0.200000	0.45912
-0.250000	0.475365
-0.300000	0.520961
-0.350000	0.541337
-0.400000	0.5797
-0.450000	0.607433
-0.500000	0.634461
-0.550000	0.64886
-0.600000	0.665496
-0.650000	0.679182
-0.700000	0.688641
-0.750000	0.699253
-0.800000	0.716669
-0.850000	0.727071
-0.900000	0.735798
-0.950000	0.748732
-1.000000	0.756374
-1.050000	0.767395
-1.100000	0.778653
-1.150000	0.789265
-1.200000	0.797897
-1.250000	0.806966
-1.300000	0.813971
-1.350000	0.820604
-1.400000	0.827419
-1.450000	0.832967
-1.500000	0.838239
-1.550000	0.843283
-1.600000	0.84808
-1.650000	0.852353
-1.700000	0.856522
-1.750000	0.860661
-1.800000	0.86542
-1.850000	0.869541
-1.900000	0.873338
-1.950000	0.876602
-2.000000	0.88019
-2.050000	0.883731
-2.100000	0.886947
-2.150000	0.889774
-2.200000	0.8928
-2.250000	0.895503
-2.300000	0.897882
-2.350000	0.900956
-2.400000	0.903383
-2.450000	0.906124
-2.500000	0.909017
-2.550000	0.911064
-2.600000	0.913624
-2.650000	0.915299
-2.700000	0.918382
-2.750000	0.920533
-2.800000	0.922532
-2.850000	0.924606
-2.900000	0.926196
-2.950000	0.927899
-3.000000	0.929517
-3.050000	0.931125
-3.100000	0.932581
-3.150000	0.933743
-3.200000	0.935665
-3.250000	0.937616
-3.300000	0.939139
-3.350000	0.940557
-3.400000	0.942546
-3.450000	0.944421
-3.500000	0.946162
-3.550000	0.947247
-3.600000	0.948703
-3.650000	0.949674
-3.700000	0.950892
-3.750000	0.951892
-3.800000	0.952948
-3.850000	0.954071
-3.900000	0.955127
-3.950000	0.956079
-4.000000	0.957145
-4.050000	0.957973
-4.100000	0.959143
-4.150000	0.960057
-4.200000	0.961037
-4.250000	0.961875
-4.300000	0.962827
-4.350000	0.963712
-4.400000	0.964692
-4.450000	0.965625
-4.500000	0.966862
-4.550000	0.967414
-4.600000	0.968327
-4.650000	0.969003
-4.700000	0.969974
-4.750000	0.970783
-4.800000	0.971525
-4.850000	0.971868
-4.900000	0.972591
-4.950000	0.9732
-5.000000	0.974114
-5.050000	0.974647
-5.100000	0.975151
-5.150000	0.976131
-5.200000	0.976778
-5.250000	0.977369
-5.300000	0.97812
-5.350000	0.978663
-5.400000	0.979005
-5.450000	0.97951
-5.500000	0.979995
-5.550000	0.980347
-5.600000	0.980918
-5.650000	0.981461
-5.700000	0.981918
-5.750000	0.982517
-5.800000	0.982917
-5.850000	0.983298
-5.900000	0.98365
-5.950000	0.984402
-6.000000	0.984706
-6.050000	0.985211
-6.100000	0.985563
-6.150000	0.985991
-6.200000	0.986448
-6.250000	0.986857
-6.300000	0.987095
-6.350000	0.987399
-6.400000	0.987894
-6.450000	0.988522
-6.500000	0.988798
-6.550000	0.98917
-6.600000	0.98956
-6.650000	0.990045
-6.700000	0.990378
-6.750000	0.990654
-6.800000	0.990921
-6.850000	0.991187
-6.900000	0.991387
-6.950000	0.991568
-7.000000	0.991911
-7.050000	0.992244
-7.100000	0.992472
-7.150000	0.992777
-7.200000	0.993043
-7.250000	0.993452
-7.300000	0.993624
-7.350000	0.993776
-7.400000	0.994071
-7.450000	0.994261
-7.500000	0.994414
-7.550000	0.994737
-7.600000	0.99488
-7.650000	0.995165
-7.700000	0.995327
-7.750000	0.995517
-7.800000	0.995679
-7.850000	0.995832
-7.900000	0.996022
-7.950000	0.996136
-8.000000	0.99625
-8.050000	0.996384
-8.100000	0.99646
-8.150000	0.996755
-8.200000	0.996888
-8.250000	0.996964
-8.300000	0.997154
-8.350000	0.997212
-8.400000	0.997316
-8.450000	0.997459
-8.500000	0.997526
-8.550000	0.997583
-8.600000	0.997621
-8.650000	0.997716
-8.700000	0.997859
-8.750000	0.997954
-8.800000	0.99803
-8.850000	0.998173
-8.900000	0.998401
-8.950000	0.998439
-9.000000	0.998534
-9.050000	0.998572
-9.100000	0.998658
-9.150000	0.998706
-9.200000	0.998858
-9.250000	0.998915
-9.300000	0.998991
-9.350000	0.999143
-9.400000	0.999163
-9.450000	0.999191
-9.500000	0.999201
-9.550000	0.999229
-9.600000	0.999267
-9.700000	0.999305
-9.750000	0.999353
-9.850000	0.999362
-9.900000	0.999381
-9.950000	1
&
22.350000	4.75688e-07
21.650000	9.51375e-07
20.850000	1.42706e-06
20.400000	2.37844e-06
20.350000	2.85413e-06
20.300000	3.32981e-06
20.150000	3.8055e-06
19.900000	4.28119e-06
19.850000	4.75688e-06
19.800000	5.23256e-06
19.750000	5.70825e-06
19.700000	6.65963e-06
19.000000	7.13531e-06
18.650000	7.611e-06
18.550000	8.56238e-06
18.500000	1.09408e-05
18.400000	1.23679e-05
18.300000	1.33193e-05
18.250000	1.37949e-05
18.200000	1.42706e-05
18.150000	1.47463e-05
18.100000	1.5222e-05
18.050000	1.66491e-05
17.950000	1.71248e-05
17.850000	1.90275e-05
17.800000	2.09303e-05
17.700000	2.18816e-05
17.650000	2.2833e-05
17.600000	2.47358e-05
17.550000	2.61628e-05
17.500000	2.66385e-05
17.450000	2.75899e-05
17.400000	2.90169e-05
17.350000	3.0444e-05
17.300000	3.13954e-05
17.250000	3.18711e-05
17.200000	3.32981e-05
17.150000	3.37738e-05
17.100000	3.47252e-05
17.050000	3.61523e-05
17.000000	3.71036e-05
16.950000	3.8055e-05
16.900000	3.94821e-05
16.850000	3.99578e-05
16.750000	4.09091e-05
16.700000	4.32876e-05
16.650000	4.47146e-05
16.600000	4.61417e-05
16.550000	4.70931e-05
16.500000	4.85201e-05
16.450000	4.99472e-05
16.400000	5.08986e-05
16.350000	5.47041e-05
16.300000	5.56554e-05
16.250000	5.99366e-05
16.200000	6.18394e-05
16.150000	6.42178e-05
16.100000	6.51692e-05
16.050000	6.75476e-05
16.000000	7.13531e-05
15.950000	7.42073e-05
15.900000	7.65857e-05
15.850000	8.03912e-05
15.800000	8.2294e-05
15.750000	8.56238e-05
15.700000	8.84779e-05
15.650000	9.03806e-05
15.600000	9.18077e-05
15.550000	0.00010037
15.500000	0.0001037
15.450000	0.000109408
15.400000	0.000114641
15.350000	0.000117971
15.300000	0.0001213
15.250000	0.000126057
15.200000	0.000130338
15.150000	0.000134144
15.100000	0.000141755
15.050000	0.000144609
15.000000	0.000149366
14.950000	0.000151744
14.900000	0.00015555
14.850000	0.000160782
14.800000	0.000167918
14.750000	0.000172675
14.700000	0.00017648
14.650000	0.000181713
14.600000	0.000187421
14.550000	0.000194081
14.500000	0.000200264
14.450000	0.000205973
14.400000	0.000208827
14.350000	0.000215486
14.300000	0.00022167
14.250000	0.000229757
14.200000	0.000237844
14.150000	0.00024593
14.100000	0.000256871
14.050000	0.000263055
14.000000	0.000270666
13.950000	0.000282083
13.900000	0.000287315
13.850000	0.000298256
13.800000	0.00030777
13.750000	0.000315381
13.700000	0.000322992
13.650000	0.000333933
13.600000	0.000346776
13.550000	0.000356766
13.500000	0.000366755
13.450000	0.000376269
13.400000	0.000384831
13.350000	0.000396248
13.300000	0.000407189
13.250000	0.000419081
13.200000	0.00043573
13.150000	0.000449525
13.100000	0.000466174
13.050000	0.00048758
13.000000	0.000498521
12.950000	0.000509937
12.900000	0.000541332
12.850000	0.000557982
12.800000	0.000579388
12.750000	0.000599366
12.700000	0.000628859
12.650000	0.000651216
12.600000	0.000679758
12.550000	0.000700212
12.500000	0.000726851
12.450000	0.000751586
12.400000	0.000791544
12.350000	0.00080962
12.300000	0.00083388
12.250000	0.000869557
12.200000	0.000910466
12.150000	0.000939959
12.100000	0.000979441
12.050000	0.0010232
12.000000	0.00107315
11.950000	0.00111263
11.900000	0.00115545
11.850000	0.00120016
11.800000	0.0012482
11.750000	0.00128531
11.700000	0.00133858
11.650000	0.00139329
11.600000	0.00144276
11.550000	0.00149461
11.500000	0.00155074
11.450000	0.0016083
11.400000	0.00166681
11.350000	0.00171248
11.300000	0.00178335
11.250000	0.00184377
11.200000	0.00192653
11.150000	0.00200597
11.100000	0.00209731
11.050000	0.00219482
11.000000	0.00226903
10.950000	0.00234466
10.900000	0.00241697
10.850000	0.00248737
10.800000	0.00258251
10.750000	0.00270238
10.700000	0.00279181
10.650000	0.00290169
10.600000	0.00299255
10.550000	0.00307104
10.500000	0.0031833
10.450000	0.00328129
10.400000	0.00338309
10.350000	0.00348203
10.300000	0.00358764
10.250000	0.00373129
10.200000	0.0038388
10.150000	0.00395296
10.100000	0.00409234
10.050000	0.00423933
10.000000	0.00435159
9.950000	0.00450096
9.900000	0.00464794
9.850000	0.0047878
9.800000	0.00493764
9.750000	0.005087
9.700000	0.00525873
9.650000	0.00541856
9.600000	0.00558648
9.550000	0.00575963
9.500000	0.00595751
9.450000	0.00612638
9.400000	0.0063471
9.350000	0.0065231
9.300000	0.00669863
9.250000	0.00690128
9.200000	0.0070944
9.150000	0.00727421
9.100000	0.00749826
9.050000	0.00773849
9.000000	0.00794541
8.950000	0.00816232
8.900000	0.00838304
8.850000	0.00857855
8.800000	0.00877311
8.750000	0.00902903
8.700000	0.00928067
8.650000	0.00950424
8.600000	0.00975778
8.550000	0.010028
8.500000	0.0103001
8.450000	0.0105731
8.400000	0.0108428
8.350000	0.0111249
8.300000	0.0114122
8.250000	0.0117404
8.200000	0.0119945
8.150000	0.0122813
8.100000	0.0125843
8.050000	0.0129045
8.000000	0.0132098
7.950000	0.0135281
7.900000	0.0138501
7.850000	0.0142383
7.800000	0.0145746
7.750000	0.0149409
7.700000	0.0153157
7.650000	0.0156582
7.600000	0.0160735
7.550000	0.0164655
7.500000	0.0168522
7.450000	0.0173217
7.400000	0.0177365
7.350000	0.0181518
7.300000	0.0185685
7.250000	0.0189747
7.200000	0.0193643
7.150000	0.0198076
7.100000	0.0202733
7.050000	0.0207414
7.000000	0.0212228
6.950000	0.0216395
6.900000	0.0220657
6.850000	0.0225405
6.800000	0.02301
6.750000	0.0234695
6.700000	0.0239827
6.650000	0.0245093
6.600000	0.0250402
6.550000	0.0255444
6.500000	0.0260534
6.450000	0.026561
6.400000	0.0270681
6.350000	0.0276056
6.300000	0.0281417
6.250000	0.028693
6.200000	0.02925
6.150000	0.029857
6.100000	0.0304293
6.050000	0.0309834
6.000000	0.0316156
5.950000	0.0322573
5.900000	0.0328258
5.850000	0.0334128
5.800000	0.0339788
5.750000	0.0345872
5.700000	0.0352109
5.650000	0.0358844
5.600000	0.0366241
5.550000	0.0372592
5.500000	0.0379266
5.450000	0.0386106
5.400000	0.0393736
5.350000	0.0401152
5.300000	0.0407845
5.250000	0.0414947
5.200000	0.0422139
5.150000	0.0429208
5.100000	0.0436919
5.050000	0.0445072
5.000000	0.0452503
4.950000	0.0461369
4.900000	0.0470127
4.850000	0.0478837
4.800000	0.0487004
4.750000	0.0496527
4.700000	0.0506712
4.650000	0.0516368
4.600000	0.052642
4.550000	0.0536219
4.500000	0.0547688
4.450000	0.0558433
4.400000	0.0568347
4.350000	0.0578037
4.300000	0.0587636
4.250000	0.0599661
4.200000	0.0611582
4.150000	0.0621795
4.100000	0.0633121
4.050000	0.0644124
4.000000	0.0655165
3.950000	0.0666871
3.900000	0.067893
3.850000	0.0691322
3.800000	0.0702567
3.750000	0.0716057
3.700000	0.0727935
3.650000	0.0742006
3.600000	0.0756343
3.550000	0.0770062
3.500000	0.0783748
3.450000	0.0797119
3.400000	0.0810039
3.350000	0.0824333
3.300000	0.0837943
3.250000	0.0852071
3.200000	0.0867022
3.150000	0.0881516
3.100000	0.0897061
3.050000	0.0911774
3.000000	0.0928166
2.950000	0.0945139
2.900000	0.0964666
2.850000	0.0982162
2.800000	0.100215
2.750000	0.102245
2.700000	0.104357
2.650000	0.10628
2.600000	0.108393
2.550000	0.110533
2.500000	0.112755
2.450000	0.115146
2.400000	0.117612
2.350000	0.120133
2.300000	0.122667
2.250000	0.125391
2.200000	0.128046
2.150000	0.130708
2.100000	0.133565
2.050000	0.136541
2.000000	0.139575
1.950000	0.142587
1.900000	0.145541
1.850000	0.148678
1.800000	0.151802
1.750000	0.155077
1.700000	0.158249
1.650000	0.161812
1.600000	0.16554
1.550000	0.169277
1.500000	0.173497
1.450000	0.177893
1.400000	0.181909
1.350000	0.186229
1.300000	0.190314
1.250000	0.19483
1.200000	0.199134
1.150000	0.20377
1.100000	0.208776
1.050000	0.213667
1.000000	0.218677
0.950000	0.224202
0.900000	0.229297
0.850000	0.23481
0.800000	0.240755
0.750000	0.246557
0.700000	0.252995
0.650000	0.259488
0.600000	0.266496
0.550000	0.273914
0.500000	0.281768
0.450000	0.289613
0.400000	0.297727
0.350000	0.305665
0.300000	0.313785
0.250000	0.322658
0.200000	0.3319
0.150000	0.341987
0.100000	0.35227
0.050000	0.363823
0.000000	0.375552
-0.050000	0.391577
-0.100000	0.409574
-0.150000	0.431715
-0.200000	0.459617
-0.250000	0.483422
-0.300000	0.503694
-0.350000	0.523266
-0.400000	0.543032
-0.450000	0.561969
-0.500000	0.582336
-0.550000	0.60081
-0.600000	0.618896
-0.650000	0.638858
-0.700000	0.653879
-0.750000	0.66971
-0.800000	0.684943
-0.850000	0.700739
-0.900000	0.714176
-0.950000	0.726419
-1.000000	0.737935
-1.050000	0.749025
-1.100000	0.760329
-1.150000	0.770802
-1.200000	0.780266
-1.250000	0.789452
-1.300000	0.79818
-1.350000	0.80613
-1.400000	0.813163
-1.450000	0.820142
-1.500000	0.826408
-1.550000	0.83272
-1.600000	0.838558
-1.650000	0.843937
-1.700000	0.849342
-1.750000	0.854352
-1.800000	0.859135
-1.850000	0.863523
-1.900000	0.867702
-1.950000	0.871913
-2.000000	0.875936
-2.050000	0.879929
-2.100000	0.883827
-2.150000	0.887441
-2.200000	0.890979
-2.250000	0.894297
-2.300000	0.89756
-2.350000	0.900716
-2.400000	0.903689
-2.450000	0.906576
-2.500000	0.909356
-2.550000	0.911923
-2.600000	0.914356
-2.650000	0.91684
-2.700000	0.919177
-2.750000	0.921426
-2.800000	0.923675
-2.850000	0.925946
-2.900000	0.927998
-2.950000	0.930011
-3.000000	0.932045
-3.050000	0.934001
-3.100000	0.935778
-3.150000	0.937615
-3.200000	0.939315
-3.250000	0.940993
-3.300000	0.942645
-3.350000	0.944264
-3.400000	0.945845
-3.450000	0.947328
-3.500000	0.948728
-3.550000	0.950182
-3.600000	0.951611
-3.650000	0.953033
-3.700000	0.95444
-3.750000	0.95581
-3.800000	0.957167
-3.850000	0.958363
-3.900000	0.959549
-3.950000	0.96074
-4.000000	0.961827
-4.050000	0.962882
-4.100000	0.964035
-4.150000	0.965123
-4.200000	0.966148
-4.250000	0.967129
-4.300000	0.968107
-4.350000	0.969087
-4.400000	0.96997
-4.450000	0.970922
-4.500000	0.971806
-4.550000	0.972716
-4.600000	0.973629
-4.650000	0.974436
-4.700000	0.97519
-4.750000	0.975911
-4.800000	0.976617
-4.850000	0.977285
-4.900000	0.977976
-4.950000	0.97867
-5.000000	0.979376
-5.050000	0.980027
-5.100000	0.980637
-5.150000	0.98123
-5.200000	0.981829
-5.250000	0.982399
-5.300000	0.982935
-5.350000	0.983461
-5.400000	0.983992
-5.450000	0.984474
-5.500000	0.984962
-5.550000	0.985456
-5.600000	0.985963
-5.650000	0.986378
-5.700000	0.986807
-5.750000	0.987223
-5.800000	0.987638
-5.850000	0.988017
-5.900000	0.988416
-5.950000	0.988782
-6.000000	0.989193
-6.050000	0.989571
-6.100000	0.989941
-6.150000	0.990276
-6.200000	0.990579
-6.250000	0.990884
-6.300000	0.991191
-6.350000	0.991528
-6.400000	0.99182
-6.450000	0.992112
-6.500000	0.99241
-6.550000	0.992732
-6.600000	0.992998
-6.650000	0.993229
-6.700000	0.993485
-6.750000	0.993729
-6.800000	0.993948
-6.850000	0.994192
-6.900000	0.994392
-6.950000	0.994582
-7.000000	0.994771
-7.050000	0.994969
-7.100000	0.995167
-7.150000	0.995363
-7.200000	0.995545
-7.250000	0.995706
-7.300000	0.995863
-7.350000	0.996025
-7.400000	0.996186
-7.450000	0.996335
-7.500000	0.996503
-7.550000	0.996642
-7.600000	0.996781
-7.650000	0.996915
-7.700000	0.997031
-7.750000	0.997148
-7.800000	0.997262
-7.850000	0.997373
-7.900000	0.997473
-7.950000	0.997589
-8.000000	0.997675
-8.050000	0.997773
-8.100000	0.997853
-8.150000	0.99794
-8.200000	0.998018
-8.250000	0.998099
-8.300000	0.99819
-8.350000	0.998281
-8.400000	0.998351
-8.450000	0.998429
-8.500000	0.998492
-8.550000	0.998552
-8.600000	0.998626
-8.650000	0.998692
-8.700000	0.998747
-8.750000	0.998803
-8.800000	0.998856
-8.850000	0.998914
-8.900000	0.998986
-8.950000	0.999034
-9.000000	0.999081
-9.050000	0.999124
-9.100000	0.999165
-9.150000	0.999202
-9.200000	0.999236
-9.250000	0.999271
-9.300000	0.999303
-9.350000	0.999342
-9.400000	0.999376
-9.450000	0.999402
-9.500000	0.999433
-9.550000	0.99947
-9.600000	0.999501
-9.650000	0.99953
-9.700000	0.999565
-9.750000	0.999596
-9.800000	0.999624
-9.850000	0.999647
-9.900000	0.999665
-9.950000	1
&
55.150000	1.53075e-17
55.100000	1.58941e-17
55.050000	1.65032e-17
55.000000	1.71356e-17
54.950000	1.77923e-17
54.900000	1.84741e-17
54.850000	1.9182e-17
54.800000	1.99171e-17
54.750000	2.06803e-17
54.700000	2.14728e-17
54.650000	2.22956e-17
54.600000	2.31499e-17
54.550000	2.4037e-17
54.500000	2.49581e-17
54.450000	2.59144e-17
54.400000	2.69074e-17
54.350000	2.79384e-17
54.300000	2.90089e-17
54.250000	3.01205e-17
54.200000	3.12746e-17
54.150000	3.24729e-17
54.100000	3.37171e-17
54.050000	3.5009e-17
54.000000	3.63504e-17
53.950000	3.77431e-17
53.900000	3.91892e-17
53.850000	4.06908e-17
53.800000	4.22498e-17
53.750000	4.38685e-17
53.700000	4.55493e-17
53.650000	4.72944e-17
53.600000	4.91064e-17
53.550000	5.09877e-17
53.500000	5.29412e-17
53.450000	5.49695e-17
53.400000	5.70754e-17
53.350000	5.9262e-17
53.300000	6.15324e-17
53.250000	6.38897e-17
53.200000	6.63374e-17
53.150000	6.88787e-17
53.100000	7.15174e-17
53.050000	7.42572e-17
53.000000	7.71019e-17
52.950000	8.00555e-17
52.900000	8.31223e-17
52.850000	8.63065e-17
52.800000	8.96127e-17
52.750000	9.30455e-17
52.700000	9.66098e-17
52.650000	1.00311e-16
52.600000	1.04153e-16
52.550000	1.08143e-16
52.500000	1.12285e-16
52.450000	1.16586e-16
52.400000	1.21052e-16
52.350000	1.25689e-16
52.300000	1.30503e-16
52.250000	1.35502e-16
52.200000	1.40692e-16
52.150000	1.46081e-16
52.100000	1.51677e-16
52.050000	1.57486e-16
52.000000	1.63518e-16
51.950000	1.69781e-16
51.900000	1.76284e-16
51.850000	1.83036e-16
51.800000	1.90046e-16
51.750000	1.97325e-16
51.700000	2.04883e-16
51.650000	2.12729e-16
51.600000	2.20877e-16
51.550000	2.29336e-16
51.500000	2.38119e-16
51.450000	2.47239e-16
51.400000	2.56708e-16
51.350000	2.66539e-16
51.300000	2.76746e-16
51.250000	2.87345e-16
51.200000	2.98349e-16
51.150000	3.09775e-16
51.100000	3.21638e-16
51.050000	3.33955e-16
51.000000	3.46744e-16
50.950000	3.60022e-16
50.900000	3.73809e-16
50.850000	3.88123e-16
50.800000	4.02986e-16
50.750000	4.18418e-16
50.700000	4.3444e-16
50.650000	4.51076e-16
50.600000	4.68348e-16
50.550000	4.86282e-16
50.500000	5.04902e-16
50.450000	5.24235e-16
50.400000	5.44309e-16
50.350000	5.6515e-16
50.300000	5.8679e-16
50.250000	6.09257e-16
50.200000	6.32585e-16
50.150000	6.56806e-16
50.100000	6.81954e-16
50.050000	7.08065e-16
50.000000	7.35174e-16
49.950000	7.63322e-16
49.900000	7.92547e-16
49.850000	8.22891e-16
49.800000	8.54396e-16
49.750000	8.87107e-16
49.700000	9.2107e-16
49.650000	9.56333e-16
49.600000	9.92945e-16
49.550000	1.03096e-15
49.500000	1.07043e-15
49.450000	1.11141e-15
49.400000	1.15396e-15
49.350000	1.19813e-15
49.300000	1.244e-15
49.250000	1.29162e-15
49.200000	1.34106e-15
49.150000	1.3924e-15
49.100000	1.4457e-15
49.050000	1.50104e-15
49.000000	1.5585e-15
48.950000	1.61816e-15
48.900000	1.6801e-15
48.850000	1.74442e-15
48.800000	1.81119e-15
48.750000	1.88052e-15
48.700000	1.9525e-15
48.650000	2.02723e-15
48.600000	2.10483e-15
48.550000	2.18539e-15
48.500000	2.26904e-15
48.450000	2.35588e-15
48.400000	2.44606e-15
48.350000	2.53968e-15
48.300000	2.63688e-15
48.250000	2.7378e-15
48.200000	2.84258e-15
48.150000	2.95138e-15
48.100000	3.06433e-15
48.050000	3.18161e-15
48.000000	3.30337e-15
47.950000	3.4298e-15
47.900000	3.56106e-15
47.850000	3.69734e-15
47.800000	3.83883e-15
47.750000	3.98574e-15
47.700000	4.13827e-15
47.650000	4.29664e-15
47.600000	4.46106e-15
47.550000	4.63177e-15
47.500000	4.80901e-15
47.450000	4.99304e-15
47.400000	5.1841e-15
47.350000	5.38248e-15
47.300000	5.58844e-15
47.250000	5.80228e-15
47.200000	6.0243e-15
47.150000	6.25481e-15
47.100000	6.49414e-15
47.050000	6.74262e-15
47.000000	7.00061e-15
46.950000	7.26847e-15
46.900000	7.54657e-15
46.850000	7.83531e-15
46.800000	8.1351e-15
46.750000	8.44635e-15
46.700000	8.7695e-15
46.650000	9.10502e-15
46.600000	9.45337e-15
46.550000	9.81504e-15
46.500000	1.01905e-14
46.450000	1.05804e-14
46.400000	1.09852e-14
46.350000	1.14054e-14
46.300000	1.18418e-14
46.250000	1.22948e-14
46.200000	1.27651e-14
46.150000	1.32534e-14
46.100000	1.37604e-14
46.050000	1.42868e-14
46.000000	1.48333e-14
45.950000	1.54007e-14
45.900000	1.59899e-14
45.850000	1.66015e-14
45.800000	1.72365e-14
45.750000	1.78958e-14
45.700000	1.85804e-14
45.650000	1.92911e-14
45.600000	2.00289e-14
45.550000	2.0795e-14
45.500000	2.15904e-14
45.450000	2.24162e-14
45.400000	2.32735e-14
45.350000	2.41637e-14
45.300000	2.50878e-14
45.250000	2.60473e-14
45.200000	2.70435e-14
45.150000	2.80778e-14
45.100000	2.91516e-14
45.050000	3.02665e-14
45.000000	3.1424e-14
44.950000	3.26257e-14
44.900000	3.38734e-14
44.850000	3.51688e-14
44.800000	3.65137e-14
44.750000	3.791e-14
44.700000	3.93597e-14
44.650000	4.08648e-14
44.600000	4.24274e-14
44.550000	4.40498e-14
44.500000	4.57342e-14
44.450000	4.7483e-14
44.400000	4.92986e-14
44.350000	5.11836e-14
44.300000	5.31407e-14
44.250000	5.51725e-14
44.200000	5.7282e-14
44.150000	5.94722e-14
44.100000	6.17461e-14
44.050000	6.41068e-14
44.000000	6.65578e-14
43.950000	6.91025e-14
43.900000	7.17444e-14
43.850000	7.44873e-14
43.800000	7.7335e-14
43.750000	8.02915e-14
43.700000	8.3361e-14
43.650000	8.65478e-14
43.600000	8.98564e-14
43.550000	9.32914e-14
43.500000	9.68577e-14
43.450000	1.0056e-13
43.400000	1.04404e-13
43.350000	1.08395e-13
43.300000	1.12539e-13
43.250000	1.1684e-13
43.200000	1.21307e-13
43.150000	1.25943e-13
43.100000	1.30757e-13
43.050000	1.35755e-13
43.000000	1.40944e-13
42.950000	1.46331e-13
42.900000	1.51924e-13
42.850000	1.5773e-13
42.800000	1.63759e-13
42.750000	1.70017e-13
42.700000	1.76515e-13
42.650000	1.83261e-13
42.600000	1.90265e-13
42.550000	1.97536e-13
42.500000	2.05085e-13
42.450000	2.12923e-13
42.400000	2.21059e-13
42.350000	2.29507e-13
42.300000	2.38277e-13
42.250000	2.47382e-13
42.200000	2.56836e-13
42.150000	2.6665e-13
42.100000	2.76839e-13
42.050000	2.87417e-13
42.000000	2.98399e-13
41.950000	3.09801e-13
41.900000	3.21638e-13
41.850000	3.33927e-13
41.800000	3.46685e-13
41.750000	3.59931e-13
41.700000	3.73683e-13
41.650000	3.87959e-13
41.600000	4.02781e-13
41.550000	4.18169e-13
41.500000	4.34145e-13
41.450000	4.50731e-13
41.400000	4.6795e-13
41.350000	4.85826e-13
41.300000	5.04385e-13
41.250000	5.23653e-13
41.200000	5.43657e-13
41.150000	5.64424e-13
41.100000	5.85984e-13
41.050000	6.08367e-13
41.000000	6.31605e-13
40.950000	6.55731e-13
40.900000	6.80777e-13
40.850000	7.06779e-13
40.800000	7.33774e-13
40.750000	7.618e-13
40.700000	7.90896e-13
40.650000	8.21102e-13
40.600000	8.52462e-13
40.550000	8.85018e-13
40.500000	9.18818e-13
40.450000	9.53907e-13
40.400000	9.90336e-13
40.350000	1.02816e-12
40.300000	1.06742e-12
40.250000	1.10818e-12
40.200000	1.1505e-12
40.150000	1.19443e-12
40.100000	1.24004e-12
40.050000	1.28739e-12
40.000000	1.33655e-12
39.950000	1.38758e-12
39.900000	1.44056e-12
39.850000	1.49557e-12
39.800000	1.55267e-12
39.750000	1.61195e-12
39.700000	1.67349e-12
39.650000	1.73738e-12
39.600000	1.80371e-12
39.550000	1.87257e-12
39.500000	1.94406e-12
39.450000	2.01828e-12
39.400000	2.09533e-12
39.350000	2.17531e-12
39.300000	2.25835e-12
39.250000	2.34456e-12
39.200000	2.43406e-12
39.150000	2.52697e-12
39.100000	2.62343e-12
39.050000	2.72356e-12
39.000000	2.82752e-12
38.950000	2.93544e-12
38.900000	3.04748e-12
38.850000	3.16379e-12
38.800000	3.28454e-12
38.750000	3.4099e-12
38.700000	3.54004e-12
38.650000	3.67514e-12
38.600000	3.81539e-12
38.550000	3.961e-12
38.500000	4.11215e-12
38.450000	4.26908e-12
38.400000	4.43198e-12
38.350000	4.6011e-12
38.300000	4.77667e-12
38.250000	4.95894e-12
38.200000	5.14816e-12
38.150000	5.34459e-12
38.100000	5.54851e-12
38.050000	5.76021e-12
38.000000	5.97999e-12
37.950000	6.20814e-12
37.900000	6.44499e-12
37.850000	6.69087e-12
37.800000	6.94613e-12
37.750000	7.21112e-12
37.700000	7.48622e-12
37.650000	7.7718e-12
37.600000	8.06827e-12
37.550000	8.37604e-12
37.500000	8.69555e-12
37.450000	9.02723e-12
37.400000	9.37157e-12
37.350000	9.72902e-12
37.300000	1.01001e-11
37.250000	1.04853e-11
37.200000	1.08852e-11
37.150000	1.13004e-11
37.100000	1.17314e-11
37.050000	1.21788e-11
37.000000	1.26432e-11
36.950000	1.31254e-11
36.900000	1.36259e-11
36.850000	1.41455e-11
36.800000	1.4685e-11
36.750000	1.52449e-11
36.700000	1.58262e-11
36.650000	1.64297e-11
36.600000	1.70562e-11
36.550000	1.77065e-11
36.500000	1.83816e-11
36.450000	1.90824e-11
36.400000	1.981e-11
36.350000	2.05652e-11
36.300000	2.13492e-11
36.250000	2.21631e-11
36.200000	2.3008e-11
36.150000	2.38851e-11
36.100000	2.47956e-11
36.050000	2.57408e-11
36.000000	2.6722e-11
35.950000	2.77406e-11
35.900000	2.8798e-11
35.850000	2.98956e-11
35.800000	3.10351e-11
35.750000	3.22179e-11
35.700000	3.34459e-11
35.650000	3.47205e-11
35.600000	3.60437e-11
35.550000	3.74174e-11
35.500000	3.88433e-11
35.450000	4.03235e-11
35.400000	4.18601e-11
35.350000	4.34552e-11
35.300000	4.51111e-11
35.250000	4.68299e-11
35.200000	4.86143e-11
35.150000	5.04666e-11
35.100000	5.23894e-11
35.050000	5.43854e-11
35.000000	5.64574e-11
34.950000	5.86083e-11
34.900000	6.0841e-11
34.850000	6.31588e-11
34.800000	6.55648e-11
34.750000	6.80624e-11
34.700000	7.0655e-11
34.650000	7.33464e-11
34.600000	7.61401e-11
34.550000	7.90402e-11
34.500000	8.20507e-11
34.450000	8.51758e-11
34.400000	8.84197e-11
34.350000	9.17872e-11
34.300000	9.52828e-11
34.250000	9.89114e-11
34.200000	1.02678e-10
34.150000	1.06588e-10
34.100000	1.10647e-10
34.050000	1.1486e-10
34.000000	1.19234e-10
33.950000	1.23773e-10
33.900000	1.28486e-10
33.850000	1.33378e-10
33.800000	1.38456e-10
33.750000	1.43727e-10
33.700000	1.49199e-10
33.650000	1.54879e-10
33.600000	1.60775e-10
33.550000	1.66895e-10
33.500000	1.73248e-10
33.450000	1.79842e-10
33.400000	1.86687e-10
33.350000	1.93793e-10
33.300000	2.01169e-10
33.250000	2.08825e-10
33.200000	2.16773e-10
33.150000	2.25023e-10
33.100000	2.33586e-10
33.050000	2.42475e-10
33.000000	2.51702e-10
32.950000	2.6128e-10
32.900000	2.71222e-10
32.850000	2.81541e-10
32.800000	2.92254e-10
32.750000	3.03373e-10
32.700000	3.14915e-10
32.650000	3.26896e-10
32.600000	3.39332e-10
32.550000	3.52241e-10
32.500000	3.6564e-10
32.450000	3.79549e-10
32.400000	3.93986e-10
32.350000	4.08972e-10
32.300000	4.24527e-10
32.250000	4.40674e-10
32.200000	4.57434e-10
32.150000	4.74831e-10
32.100000	4.92888e-10
32.050000	5.11632e-10
32.000000	5.31088e-10
31.950000	5.51283e-10
31.900000	5.72246e-10
31.850000	5.94004e-10
31.800000	6.16589e-10
31.750000	6.40032e-10
31.700000	6.64365e-10
31.650000	6.89623e-10
31.600000	7.1584e-10
31.550000	7.43052e-10
31.500000	7.71298e-10
31.450000	8.00617e-10
31.400000	8.31048e-10
31.350000	8.62636e-10
31.300000	8.95422e-10
31.250000	9.29454e-10
31.200000	9.64777e-10
31.150000	1.00144e-09
31.100000	1.0395e-09
31.050000	1.079e-09
31.000000	1.12e-09
30.950000	1.16256e-09
30.900000	1.20673e-09
30.850000	1.25258e-09
30.800000	1.30016e-09
30.750000	1.34956e-09
30.700000	1.40083e-09
30.650000	1.45404e-09
30.600000	1.50928e-09
30.550000	1.56661e-09
30.500000	1.62611e-09
30.450000	1.68787e-09
30.400000	1.75198e-09
30.350000	1.81851e-09
30.300000	1.88758e-09
30.250000	1.95926e-09
30.200000	2.03366e-09
30.150000	2.11088e-09
30.100000	2.19103e-09
30.050000	2.27422e-09
30.000000	2.36056e-09
29.950000	2.45018e-09
29.900000	2.5432e-09
29.850000	2.63974e-09
29.800000	2.73995e-09
29.750000	2.84395e-09
29.700000	2.9519e-09
29.650000	3.06394e-09
29.600000	3.18022e-09
29.550000	3.30091e-09
29.500000	3.42618e-09
29.450000	3.5562e-09
29.400000	3.69114e-09
29.350000	3.8312e-09
29.300000	3.97656e-09
29.250000	4.12744e-09
29.200000	4.28403e-09
29.150000	4.44655e-09
29.100000	4.61523e-09
29.050000	4.7903e-09
29.000000	4.972e-09
28.950000	5.16058e-09
28.900000	5.35631e-09
28.850000	5.55945e-09
28.800000	5.77029e-09
28.750000	5.98911e-09
28.700000	6.21621e-09
28.650000	6.45192e-09
28.600000	6.69655e-09
28.550000	6.95044e-09
28.500000	7.21395e-09
28.450000	7.48743e-09
28.400000	7.77126e-09
28.350000	8.06583e-09
28.300000	8.37156e-09
28.250000	8.68886e-09
28.200000	9.01816e-09
28.150000	9.35993e-09
28.100000	9.71463e-09
28.050000	1.00828e-08
28.000000	1.04648e-08
27.950000	1.08613e-08
27.900000	1.12728e-08
27.850000	1.16999e-08
27.800000	1.21431e-08
27.750000	1.26031e-08
27.700000	1.30805e-08
27.650000	1.35759e-08
27.600000	1.40901e-08
27.550000	1.46237e-08
27.500000	1.51775e-08
27.450000	1.57522e-08
27.400000	1.63487e-08
27.350000	1.69677e-08
27.300000	1.76101e-08
27.250000	1.82768e-08
27.200000	1.89687e-08
27.150000	1.96867e-08
27.100000	2.04319e-08
27.050000	2.12052e-08
27.000000	2.20077e-08
26.950000	2.28406e-08
26.900000	2.37049e-08
26.850000	2.46019e-08
26.800000	2.55327e-08
26.750000	2.64987e-08
26.700000	2.75012e-08
26.650000	2.85416e-08
26.600000	2.96212e-08
26.550000	3.07416e-08
26.500000	3.19043e-08
26.450000	3.31108e-08
26.400000	3.4363e-08
26.350000	3.56624e-08
26.300000	3.70108e-08
26.250000	3.84101e-08
26.200000	3.98622e-08
26.150000	4.13691e-08
26.100000	4.29329e-08
26.050000	4.45557e-08
26.000000	4.62396e-08
25.950000	4.79871e-08
25.900000	4.98005e-08
25.850000	5.16823e-08
25.800000	5.36351e-08
25.750000	5.56615e-08
25.700000	5.77642e-08
25.650000	5.99463e-08
25.600000	6.22106e-08
25.550000	6.45602e-08
25.500000	6.69984e-08
25.450000	6.95285e-08
25.400000	7.2154e-08
25.350000	7.48783e-08
25.300000	7.77053e-08
25.250000	8.06387e-08
25.200000	8.36827e-08
25.150000	8.68413e-08
25.100000	9.01189e-08
25.050000	9.35199e-08
25.000000	9.70489e-08
24.950000	1.00711e-07
24.900000	1.04511e-07
24.850000	1.08453e-07
24.800000	1.12544e-07
24.750000	1.1679e-07
24.700000	1.21194e-07
24.650000	1.25765e-07
24.600000	1.30508e-07
24.550000	1.35428e-07
24.500000	1.40534e-07
24.450000	1.45832e-07
24.400000	1.5133e-07
24.350000	1.57034e-07
24.300000	1.62952e-07
24.250000	1.69093e-07
24.200000	1.75465e-07
24.150000	1.82076e-07
24.100000	1.88935e-07
24.050000	1.96052e-07
24.000000	2.03437e-07
23.950000	2.11099e-07
23.900000	2.19049e-07
23.850000	2.27297e-07
23.800000	2.35855e-07
23.750000	2.44735e-07
23.700000	2.53948e-07
23.650000	2.63506e-07
23.600000	2.73424e-07
23.550000	2.83713e-07
23.500000	2.94388e-07
23.450000	3.05465e-07
23.400000	3.16956e-07
23.350000	3.28878e-07
23.300000	3.41248e-07
23.250000	3.54081e-07
23.200000	3.67396e-07
23.150000	3.8121e-07
23.100000	3.95541e-07
23.050000	4.10409e-07
23.000000	4.25835e-07
22.950000	4.41838e-07
22.900000	4.58441e-07
22.850000	4.75665e-07
22.800000	4.93535e-07
22.750000	5.12074e-07
22.700000	5.31306e-07
22.650000	5.51259e-07
22.600000	5.71958e-07
22.550000	5.93431e-07
22.500000	6.15708e-07
22.450000	6.38819e-07
22.400000	6.62793e-07
22.350000	6.87664e-07
22.300000	7.13465e-07
22.250000	7.4023e-07
22.200000	7.67996e-07
22.150000	7.96799e-07
22.100000	8.26678e-07
22.050000	8.57673e-07
22.000000	8.89826e-07
21.950000	9.23179e-07
21.900000	9.57778e-07
21.850000	9.93668e-07
21.800000	1.0309e-06
21.750000	1.06952e-06
21.700000	1.10957e-06
21.650000	1.15113e-06
21.600000	1.19423e-06
21.550000	1.23894e-06
21.500000	1.28532e-06
21.450000	1.33342e-06
21.400000	1.38332e-06
21.350000	1.43507e-06
21.300000	1.48876e-06
21.250000	1.54444e-06
21.200000	1.6022e-06
21.150000	1.6621e-06
21.100000	1.72424e-06
21.050000	1.78868e-06
21.000000	1.85553e-06
20.950000	1.92485e-06
20.900000	1.99676e-06
20.850000	2.07134e-06
20.800000	2.14869e-06
20.750000	2.22891e-06
20.700000	2.31212e-06
20.650000	2.39841e-06
20.600000	2.48791e-06
20.550000	2.58073e-06
20.500000	2.67699e-06
20.450000	2.77682e-06
20.400000	2.88036e-06
20.350000	2.98773e-06
20.300000	3.09909e-06
20.250000	3.21457e-06
20.200000	3.33433e-06
20.150000	3.45852e-06
20.100000	3.58731e-06
20.050000	3.72087e-06
20.000000	3.85937e-06
19.950000	4.003e-06
19.900000	4.15193e-06
19.850000	4.30637e-06
19.800000	4.46652e-06
19.750000	4.63259e-06
19.700000	4.80478e-06
19.650000	4.98334e-06
19.600000	5.16849e-06
19.550000	5.36046e-06
19.500000	5.55952e-06
19.450000	5.76592e-06
19.400000	5.97992e-06
19.350000	6.20181e-06
19.300000	6.43187e-06
19.250000	6.6704e-06
19.200000	6.91771e-06
19.150000	7.17412e-06
19.100000	7.43996e-06
19.050000	7.71557e-06
19.000000	8.0013e-06
18.950000	8.29753e-06
18.900000	8.60464e-06
18.850000	8.92302e-06
18.800000	9.25308e-06
18.750000	9.59524e-06
18.700000	9.94994e-06
18.650000	1.03176e-05
18.600000	1.06988e-05
18.550000	1.10939e-05
18.500000	1.15035e-05
18.450000	1.1928e-05
18.400000	1.23681e-05
18.350000	1.28242e-05
18.300000	1.3297e-05
18.250000	1.3787e-05
18.200000	1.42949e-05
18.150000	1.48213e-05
18.100000	1.53669e-05
18.050000	1.59324e-05
18.000000	1.65184e-05
17.950000	1.71258e-05
17.900000	1.77552e-05
17.850000	1.84075e-05
17.800000	1.90834e-05
17.750000	1.97839e-05
17.700000	2.05098e-05
17.650000	2.1262e-05
17.600000	2.20414e-05
17.550000	2.2849e-05
17.500000	2.36858e-05
17.450000	2.45528e-05
17.400000	2.54512e-05
17.350000	2.63819e-05
17.300000	2.73462e-05
17.250000	2.83452e-05
17.200000	2.93802e-05
17.150000	3.04524e-05
17.100000	3.15631e-05
17.050000	3.27136e-05
17.000000	3.39055e-05
16.950000	3.514e-05
16.900000	3.64187e-05
16.850000	3.77431e-05
16.800000	3.91149e-05
16.750000	4.05356e-05
16.700000	4.2007e-05
16.650000	4.35307e-05
16.600000	4.51087e-05
16.550000	4.67427e-05
16.500000	4.84347e-05
16.450000	5.01867e-05
16.400000	5.20007e-05
16.350000	5.38788e-05
16.300000	5.58233e-05
16.250000	5.78363e-05
16.200000	5.99202e-05
16.150000	6.20774e-05
16.100000	6.43103e-05
16.050000	6.66215e-05
16.000000	6.90135e-05
15.950000	7.14892e-05
15.900000	7.40512e-05
15.850000	7.67024e-05
15.800000	7.94458e-05
15.750000	8.22843e-05
15.700000	8.52211e-05
15.650000	8.82594e-05
15.600000	9.14024e-05
15.550000	9.46536e-05
15.500000	9.80163e-05
15.450000	0.000101494
15.400000	0.000105091
15.350000	0.00010881
15.300000	0.000112656
15.250000	0.000116632
15.200000	0.000120742
15.150000	0.00012499
15.100000	0.000129382
15.050000	0.00013392
15.000000	0.000138609
14.950000	0.000143454
14.900000	0.00014846
14.850000	0.00015363
14.800000	0.00015897
14.750000	0.000164484
14.700000	0.000170178
14.650000	0.000176055
14.600000	0.000182121
14.550000	0.000188382
14.500000	0.00019484
14.450000	0.000201503
14.400000	0.000208374
14.350000	0.000215459
14.300000	0.000222762
14.250000	0.000230288
14.200000	0.000238041
14.150000	0.000246027
14.100000	0.000254249
14.050000	0.00026271
14.000000	0.000271416
13.950000	0.000280368
13.900000	0.00028957
13.850000	0.000299023
13.800000	0.000308729
13.750000	0.000318688
13.700000	0.000328899
13.650000	0.000339362
13.600000	0.000350071
13.550000	0.000361021
13.500000	0.000372205
13.450000	0.000383611
13.400000	0.000395225
13.350000	0.000407027
13.300000	0.00041899
13.250000	0.000431081
13.200000	0.000443252
13.150000	0.00045544
13.100000	0.000467556
13.050000	0.000479466
13.000000	0.000490954
12.950000	0.000501605
&
```
