## Supplementary material for "All-at-once RNA folding with 3D motif prediction framed by evolutionary information": RF01054_preQ1-II.cacofold.cov

```
#
# Method Target_E-val [cov_min,cov_max] [FP | TP True Found | Sen PPV F] 
# GTp    0.05           [-8.49,17.33]    [0 | 5 144 5 | 3.47 100.00 6.71] 
#
# in_CaCoFold in_given  left_pos      right_pos  score            E-value       pvalue       substitutions    power
#------------------------------------------------------------------------------------------------------------------------
*	*	        23	        38	14.58124	0.00196269	8.53342e-05	11		0.35
*	*	        50	        68	16.61533	0.000351634	1.52884e-05	4		0.07
*	*	        51	        67	17.32653	0.000193221	8.40093e-06	6		0.16
*	*	        84	       113	11.07966	0.0255519	0.00111095	4		0.07
*	*	        86	       111	15.33922	0.00105443	4.58447e-05	6		0.16
```
