## Supplementary material for "All-at-once RNA folding with 3D motif prediction framed by evolutionary information": RF01054_preQ1-II.cacofold.helixcov

```
# RMs = 5 L = 132

# RM_HELIX NESTED 19-24 37-43, nbp = 6 nbp_cov = 1
# pvals: 0.44181,0.0397451,0.052051,0.272703,8.53342e-05,0.762028
# aggregated NONE
NESTED  :::::::::::::::::<<<<<<_______>>>>>>:::::::::::::::::::::::::::::::::::::::::::::::::::::::::::::::::::::::::::::::::::
        :::::::::::::::::::::<_________>:::::::::::::::::::::::::::::::::::::::::::::::::::::::::::::::::::::::::::::::::::::::

# RM_HELIX NESTED 45-52 66-73, nbp = 8 nbp_cov = 2
# pvals: 0.509742,0.0105398,0.0105398,0.0105398,0.44181,1.52884e-05,8.40093e-06,0.0567156
# aggregated NONE
NESTED  ::::::::::::::::::::::::::::::::::::<<<<<<<<_____________>>>>>>>>::::::::::::::::::::::::::::::::::::::::::::::::::::::
        :::::::::::::::::::::::::::::::::::::::::<<_______________>>:::::::::::::::::::::::::::::::::::::::::::::::::::::::::::

# RM_HELIX NESTED 82-93 102-115, nbp = 12 nbp_cov = 2
# pvals: 0.138435,0.00341832,0.00111095,0.44181,4.58447e-05,0.113203,0.117861,0.555697,0.585194,0.216785,0.69567,0.122611
# aggregated NONE
NESTED  :::::::::::::::::::::::::::::::::::::::::::::::::::::::::::::::::::::::::<<<<<<<<<<<<____>>>>>>-->>>>>>::::::::::::::::
        :::::::::::::::::::::::::::::::::::::::::::::::::::::::::::::::::::::::::::<-<____________________>->::::::::::::::::::

# RM_BL AA-bulge 88-109, nbp = 0 nbp_cov = 0 nhl_b_cov 0/2
# aggregated NONE
RM_BL   ::::::::::::::::::::::::::::::::::::::::::::::::::::::::::::::::::::::::::::::zz:::::::::::::::xx:::::::::::::::::::::: AA-bulge

# RM_HL GNRA-tetraloop 98-101, nbp = 0 nbp_cov = 0 nhl_b_cov 1/1
# aggregated NONE
RM_HL   :::::::::::::::::::::::::::::::::::::::::::::::::::::::::::::::::::::::::::::::::::::XXXX:::::::::::::::::::::::::::::: GNRA-tetraloop
```
