## Supplementary material for "All-at-once RNA folding with 3D motif prediction framed by evolutionary information": RF01054_preQ1-II.cacofold.power

```
# Power analysis of CaCoFold structure 
#
# Powertype = SINGLE SUBSTITUTIONS
# covary  left_pos      right_pos    substitutions      power
#----------------------------------------------------------------
          19		43		0		0.00
          20		42		3		0.02
          21		41		3		0.02
          22		40		3		0.02
     *    23		38		11		0.35
          24		37		3		0.02
          45		73		2		0.00
          46		72		2		0.00
          47		71		2		0.00
          48		70		2		0.00
          49		69		0		0.00
     *    50		68		4		0.07
     *    51		67		6		0.16
          52		66		4		0.07
          82		115		4		0.07
          83		114		4		0.07
     *    84		113		4		0.07
          85		112		0		0.00
     *    86		111		6		0.16
          87		110		4		0.07
          88		107		4		0.07
          89		106		2		0.00
          90		105		4		0.07
          91		104		1		0.00
          92		103		1		0.00
          93		102		2		0.00
#
# BPAIRS 26
# avg substitutions per BP  3.1
# BPAIRS expected to covary 1.3 +/- 1.0
# BPAIRS observed to covary 5
#
```
