## Supplementary material for "All-at-once RNA folding with 3D motif prediction framed by evolutionary information": RF01054_preQ1-II.helixcov

```
# RMs = 4 L = 132

# RM_HELIX NESTED 19-23 38-43, nbp = 5 nbp_cov = 1
# pvals: 0.44181,0.0397451,0.052051,0.272703,8.53342e-05
# aggregated NONE
NESTED  :::::::::::::::::<<<<<_________>>>>>:::::::::::::::::::::::::::::::::::::::::::::::::::::::::::::::::::::::::::::::::::
        :::::::::::::::::::::<_________>:::::::::::::::::::::::::::::::::::::::::::::::::::::::::::::::::::::::::::::::::::::::

# RM_HELIX NESTED 46-52 66-72, nbp = 7 nbp_cov = 2
# pvals: 0.0105398,0.0105398,0.0105398,0.44181,1.52884e-05,8.40093e-06,0.0567156
# aggregated NONE
NESTED  :::::::::::::::::::::::::::::::::::::<<<<<<<_____________>>>>>>>:::::::::::::::::::::::::::::::::::::::::::::::::::::::
        :::::::::::::::::::::::::::::::::::::::::<<_______________>>:::::::::::::::::::::::::::::::::::::::::::::::::::::::::::

# RM_HELIX NESTED 82-86 111-115, nbp = 5 nbp_cov = 2
# pvals: 0.138435,0.00341832,0.00111095,0.44181,4.58447e-05
# aggregated NONE
NESTED  :::::::::::::::::::::::::::::::::::::::::::::::::::::::::::::::::::::::::<<<<<____________________>>>>>::::::::::::::::
        :::::::::::::::::::::::::::::::::::::::::::::::::::::::::::::::::::::::::::<-<____________________>->::::::::::::::::::

# RM_HELIX PK 59-64 117-122, nbp = 6 nbp_cov = 0
# pvals: 0.348248,0.295991,0.348248,0.44181,0.44181,0.44181
# aggregated NONE
PK      ::::::::::::::::::::::::::::::::::::::::::::::::::<<<<<<________________________________________________>>>>>>:::::::::
        :::::::::::::::::::::::::::::::::::::::::::::::::::::::::::::::::::::::::::::::::::::::::::::::::::::::::::::::::::::::
```
