## Supplementary material for "All-at-once RNA folding with 3D motif prediction framed by evolutionary information": RF01054_preQ1-II.power

```
# Power analysis of given structure 
#
# Powertype = SINGLE SUBSTITUTIONS
# covary  left_pos      right_pos    substitutions      power
#----------------------------------------------------------------
          19		43		0		0.00
          20		42		3		0.02
          21		41		3		0.02
          22		40		3		0.02
     *    23		38		11		0.35
          46		72		2		0.00
          47		71		2		0.00
          48		70		2		0.00
          49		69		0		0.00
     *    50		68		4		0.07
     *    51		67		6		0.16
          52		66		4		0.07
          59		122		1		0.00
          60		121		2		0.00
          61		120		2		0.00
          62		119		0		0.00
          63		118		0		0.00
          64		117		0		0.00
          82		115		4		0.07
          83		114		4		0.07
     *    84		113		4		0.07
          85		112		0		0.00
     *    86		111		6		0.16
#
# BPAIRS 23
# avg substitutions per BP  2.7
# BPAIRS expected to covary 1.0 +/- 0.9
# BPAIRS observed to covary 5
#
```
