## Supplementary material for "All-at-once RNA folding with 3D motif prediction framed by evolutionary information": RF01054_preQ1-II.sorted.cov

```
#
# Method Target_E-val [cov_min,cov_max] [FP | TP True Found | Sen PPV F] 
# GTp    0.05         [-8.49,17.33]     [0 | 5 23 5 | 21.74 100.00 35.71] 
#
#       left_pos       right_pos        score          E-value           pvalue       substitutions      power
#--------------------------------------------------------------------------------------------------------------
*	      51	      67	17.32653	0.000193221	8.40093e-06	6		0.16
*	      50	      68	16.61533	0.000351634	1.52884e-05	4		0.07
*	      86	     111	15.33922	0.00105443	4.58447e-05	6		0.16
*	      23	      38	14.58124	0.00196269	8.53342e-05	11		0.35
*	      84	     113	11.07966	0.0255519	0.00111095	4		0.07
```
