## Supplementary material for "All-at-once RNA folding with 3D motif prediction framed by evolutionary information": RF01054_preQ1-II.surv

```
17.300000	0.0434783
16.600000	0.0869565
15.300000	0.130435
14.550000	0.173913
11.050000	0.217391
9.500000	0.26087
7.900000	0.391304
5.500000	0.434783
4.850000	0.478261
4.650000	0.521739
2.250000	0.565217
0.300000	0.608696
0.100000	0.652174
0.000000	0.73913
-0.050000	1
&
12.350000	0.000142898
12.050000	0.000285796
11.350000	0.000428694
11.050000	0.000571592
10.900000	0.000857388
10.750000	0.00128608
10.650000	0.00142898
10.600000	0.00157188
10.400000	0.00171478
10.200000	0.00185767
10.000000	0.00200057
9.700000	0.00242927
9.650000	0.00257216
9.500000	0.00271506
9.400000	0.00300086
9.300000	0.00328665
9.050000	0.00342955
8.950000	0.00357245
8.750000	0.00371535
8.700000	0.00385825
8.550000	0.00414404
8.500000	0.00471563
8.450000	0.00514433
8.250000	0.00543012
8.200000	0.00571592
8.150000	0.00585882
7.900000	0.0107173
7.850000	0.0110031
7.800000	0.012575
7.750000	0.019577
7.700000	0.0197199
7.650000	0.0198628
7.450000	0.0200057
7.400000	0.0202915
7.300000	0.0204344
7.250000	0.0207202
7.200000	0.0208631
7.150000	0.021006
7.100000	0.0211489
7.050000	0.0212918
7.000000	0.0217205
6.950000	0.0220063
6.900000	0.0221492
6.850000	0.0222921
6.800000	0.0225779
6.750000	0.0227208
6.700000	0.0228637
6.650000	0.0232924
6.600000	0.0237211
6.550000	0.023864
6.500000	0.0242927
6.450000	0.0247213
6.350000	0.0255787
6.300000	0.0257216
6.250000	0.0261503
6.200000	0.0264361
6.150000	0.026579
6.100000	0.0268648
6.050000	0.0271506
6.000000	0.0274364
5.950000	0.0290083
5.900000	0.029437
5.850000	0.0302944
5.750000	0.0307231
5.700000	0.0315805
5.650000	0.0322949
5.600000	0.0328665
5.550000	0.0340097
5.500000	0.0360103
5.450000	0.0408688
5.400000	0.0418691
5.350000	0.0431552
5.250000	0.0435839
5.200000	0.0438697
5.150000	0.0442984
5.100000	0.0450129
5.050000	0.0460131
5.000000	0.0462989
4.950000	0.0467276
4.900000	0.0498714
4.850000	0.0507288
4.800000	0.0541583
4.750000	0.054587
4.700000	0.0561589
4.650000	0.057445
4.600000	0.0597314
4.550000	0.0620177
4.500000	0.0624464
4.450000	0.0640183
4.400000	0.0645899
4.350000	0.0664476
4.300000	0.067162
4.250000	0.0687339
4.200000	0.0691626
4.150000	0.07002
4.100000	0.0705916
4.050000	0.0713061
4.000000	0.0721635
3.950000	0.0738783
3.900000	0.0744498
3.850000	0.0761646
3.800000	0.0771649
3.750000	0.0787368
3.700000	0.0805945
3.650000	0.0834524
3.600000	0.0851672
3.550000	0.0863104
3.500000	0.0871678
3.450000	0.0874536
3.400000	0.088168
3.350000	0.0898828
3.300000	0.0900257
3.250000	0.0903115
3.200000	0.0917405
3.150000	0.0923121
3.100000	0.0925979
3.050000	0.0947414
3.000000	0.0963132
2.950000	0.0991712
2.900000	0.101315
2.850000	0.1016
2.800000	0.103601
2.750000	0.107888
2.700000	0.114033
2.650000	0.115176
2.600000	0.122035
2.550000	0.122606
2.500000	0.12375
2.450000	0.12575
2.400000	0.126751
2.350000	0.128465
2.300000	0.129894
2.250000	0.132609
2.200000	0.133467
2.150000	0.13561
2.100000	0.136182
2.050000	0.138325
2.000000	0.141326
1.950000	0.142755
1.900000	0.14447
1.850000	0.14647
1.800000	0.147757
1.750000	0.149043
1.700000	0.151329
1.650000	0.154759
1.600000	0.156187
1.550000	0.157902
1.500000	0.159903
1.450000	0.162189
1.400000	0.164333
1.350000	0.166047
1.300000	0.167191
1.250000	0.170049
1.200000	0.172192
1.150000	0.174336
1.100000	0.17605
1.050000	0.177336
1.000000	0.182338
0.950000	0.184053
0.900000	0.186053
0.850000	0.190054
0.800000	0.191769
0.750000	0.194198
0.700000	0.197485
0.650000	0.201772
0.600000	0.203773
0.550000	0.204916
0.500000	0.207631
0.450000	0.218777
0.400000	0.227065
0.350000	0.231495
0.300000	0.242641
0.250000	0.245213
0.200000	0.249643
0.150000	0.269077
0.100000	0.297085
0.050000	0.313232
0.000000	0.35553
-0.050000	0.483138
-0.100000	0.638754
-0.150000	0.674478
-0.200000	0.680909
-0.250000	0.689197
-0.300000	0.694484
-0.350000	0.698199
-0.400000	0.702201
-0.450000	0.706059
-0.500000	0.710346
-0.550000	0.717491
-0.600000	0.720492
-0.650000	0.723921
-0.700000	0.727065
-0.750000	0.732066
-0.800000	0.743784
-0.850000	0.751929
-0.900000	0.756931
-0.950000	0.764361
-1.000000	0.766362
-1.050000	0.770792
-1.100000	0.773793
-1.150000	0.775507
-1.200000	0.779937
-1.250000	0.781938
-1.300000	0.784081
-1.350000	0.786225
-1.400000	0.790083
-1.450000	0.793655
-1.500000	0.798085
-1.550000	0.803229
-1.600000	0.805945
-1.650000	0.807945
-1.700000	0.809231
-1.750000	0.811518
-1.800000	0.816233
-1.850000	0.819806
-1.900000	0.823664
-1.950000	0.825522
-2.000000	0.828522
-2.050000	0.834524
-2.100000	0.845241
-2.150000	0.860246
-2.200000	0.86096
-2.250000	0.862389
-2.300000	0.865104
-2.350000	0.871678
-2.400000	0.876107
-2.450000	0.87625
-2.500000	0.88068
-2.550000	0.884253
-2.600000	0.894541
-2.650000	0.896828
-2.700000	0.900257
-2.750000	0.907545
-2.800000	0.90926
-2.850000	0.910117
-2.900000	0.913261
-2.950000	0.91369
-3.000000	0.91469
-3.050000	0.915404
-3.100000	0.916405
-3.150000	0.919406
-3.200000	0.922406
-3.250000	0.924693
-3.300000	0.926836
-3.350000	0.930123
-3.400000	0.931266
-3.450000	0.932123
-3.500000	0.933552
-3.550000	0.935982
-3.600000	0.93641
-3.650000	0.93984
-3.700000	0.940554
-3.750000	0.940697
-3.800000	0.941412
-3.850000	0.944127
-3.900000	0.944984
-4.000000	0.947271
-4.050000	0.9497
-4.100000	0.950986
-4.150000	0.951986
-4.200000	0.952415
-4.250000	0.952701
-4.300000	0.954558
-4.400000	0.95856
-4.450000	0.958702
-4.500000	0.961132
-4.550000	0.965562
-4.600000	0.968134
-4.650000	0.969991
-4.700000	0.970277
-4.750000	0.971278
-4.800000	0.971706
-4.850000	0.973707
-4.900000	0.974564
-4.950000	0.979566
-5.000000	0.980995
-5.050000	0.981137
-5.100000	0.982281
-5.150000	0.983138
-5.200000	0.983995
-5.250000	0.98671
-5.300000	0.987425
-5.350000	0.989997
-5.400000	0.99014
-5.450000	0.990283
-5.550000	0.991283
-5.650000	0.991426
-5.700000	0.991712
-5.800000	0.991855
-5.900000	0.992284
-5.950000	0.992569
-6.000000	0.992998
-6.050000	0.993855
-6.100000	0.994427
-6.150000	0.994856
-6.250000	0.995284
-6.300000	0.995427
-6.350000	0.996856
-6.400000	0.997142
-6.450000	0.997428
-6.500000	0.998142
-6.600000	0.999428
-7.000000	0.999571
-7.100000	0.999714
-8.150000	0.999857
-8.500000	1
&
19.350000	7.12149e-06
18.850000	1.4243e-05
17.300000	2.13645e-05
16.400000	2.8486e-05
16.350000	3.56075e-05
15.600000	4.2729e-05
15.400000	4.98504e-05
15.200000	6.40934e-05
14.750000	7.12149e-05
14.650000	7.83364e-05
14.600000	8.54579e-05
14.400000	9.25794e-05
14.300000	9.97009e-05
14.150000	0.000106822
14.050000	0.000113944
13.950000	0.000121065
13.900000	0.000128187
13.800000	0.000135308
13.700000	0.00014243
13.650000	0.000149551
13.500000	0.000163794
13.450000	0.000170916
13.400000	0.000185159
13.250000	0.000199402
13.200000	0.000220766
13.100000	0.000270617
13.050000	0.000306224
13.000000	0.000313346
12.950000	0.000320467
12.900000	0.000327589
12.850000	0.000348953
12.800000	0.000356075
12.750000	0.000363196
12.650000	0.000377439
12.550000	0.000391682
12.500000	0.000405925
12.450000	0.000413047
12.400000	0.000441533
12.350000	0.000448654
12.300000	0.00047714
12.250000	0.000498504
12.150000	0.00052699
12.100000	0.000548355
12.050000	0.000562598
12.000000	0.000569719
11.950000	0.000591084
11.900000	0.000633813
11.850000	0.000676542
11.800000	0.000697906
11.750000	0.000712149
11.700000	0.000733514
11.650000	0.000783364
11.600000	0.000818972
11.550000	0.000854579
11.500000	0.000868822
11.450000	0.000890187
11.400000	0.000911551
11.350000	0.000925794
11.300000	0.000940037
11.250000	0.000961402
11.200000	0.00101837
11.150000	0.00102549
11.100000	0.00108959
11.050000	0.00111095
11.000000	0.00117505
10.950000	0.00123202
10.900000	0.00128187
10.850000	0.00133172
10.800000	0.00136021
10.750000	0.00137445
10.700000	0.00140293
10.650000	0.00149551
10.600000	0.00156673
10.550000	0.00163794
10.500000	0.00169492
10.450000	0.0017234
10.400000	0.00175901
10.350000	0.00185159
10.300000	0.00192992
10.250000	0.00200114
10.200000	0.00202963
10.150000	0.00205811
10.100000	0.00217206
10.050000	0.00233585
10.000000	0.00242843
9.950000	0.00247828
9.900000	0.00257086
9.850000	0.00263495
9.800000	0.00275602
9.750000	0.00289133
9.700000	0.00297678
9.650000	0.00306224
9.600000	0.00321891
9.550000	0.0033471
9.500000	0.00341832
9.450000	0.00361772
9.400000	0.00373878
9.350000	0.00385273
9.300000	0.00398091
9.250000	0.00413759
9.200000	0.00425865
9.150000	0.00439396
9.100000	0.00453639
9.050000	0.00465033
9.000000	0.00474291
8.950000	0.00492807
8.900000	0.00506338
8.850000	0.00517733
8.800000	0.00541946
8.750000	0.00560461
8.700000	0.00586099
8.650000	0.00613873
8.600000	0.00633101
8.550000	0.00651617
8.500000	0.00687936
8.450000	0.00721407
8.400000	0.0075203
8.350000	0.00772682
8.300000	0.00787637
8.250000	0.00832502
8.200000	0.00860988
8.150000	0.00897308
8.100000	0.00926506
8.050000	0.00959265
8.000000	0.00992024
7.950000	0.0102621
7.900000	0.0105398
7.850000	0.0109529
7.800000	0.0112021
7.750000	0.0115439
7.700000	0.0118359
7.650000	0.0122988
7.600000	0.0127261
7.550000	0.0132104
7.500000	0.0135237
7.450000	0.0139795
7.400000	0.0143997
7.350000	0.0147486
7.300000	0.0151545
7.250000	0.0155249
7.200000	0.0160518
7.150000	0.0165005
7.100000	0.0169278
7.050000	0.0175046
7.000000	0.0180743
6.950000	0.0185515
6.900000	0.0191924
6.850000	0.0198191
6.800000	0.0204244
6.750000	0.0211366
6.700000	0.0216778
6.650000	0.0223757
6.600000	0.0229597
6.550000	0.0238071
6.500000	0.0245478
6.450000	0.0252599
6.400000	0.0258866
6.350000	0.0267198
6.300000	0.0274035
6.250000	0.0281869
6.200000	0.0289702
6.150000	0.0296254
6.100000	0.0302236
6.050000	0.0310283
6.000000	0.0318331
5.950000	0.0324099
5.900000	0.0331505
5.850000	0.0341048
5.800000	0.0349238
5.750000	0.0356929
5.700000	0.036341
5.650000	0.0371243
5.600000	0.0378935
5.550000	0.0388335
5.500000	0.0397451
5.450000	0.0405284
5.400000	0.0413972
5.350000	0.04238
5.300000	0.0433343
5.250000	0.0442743
5.200000	0.04525
5.150000	0.046425
5.100000	0.0472938
5.050000	0.0482624
5.000000	0.049238
4.950000	0.0501852
4.900000	0.0511537
4.850000	0.052051
4.800000	0.053283
4.750000	0.0546076
4.700000	0.0556687
4.650000	0.0567156
4.600000	0.0578265
4.550000	0.0590799
4.500000	0.0603333
4.450000	0.0614727
4.400000	0.0625125
4.350000	0.0634098
4.300000	0.0646774
4.250000	0.0658738
4.200000	0.0672839
4.150000	0.0685871
4.100000	0.0699972
4.050000	0.0712577
4.000000	0.0723971
3.950000	0.0737003
3.900000	0.0749822
3.850000	0.0764563
3.800000	0.0779519
3.750000	0.079369
3.700000	0.0807364
3.650000	0.0821179
3.600000	0.0834354
3.550000	0.085052
3.500000	0.0866401
3.450000	0.0881783
3.400000	0.0897522
3.350000	0.09144
3.300000	0.0932203
3.250000	0.0951075
3.200000	0.0968594
3.150000	0.098711
3.100000	0.10094
3.050000	0.102792
3.000000	0.104921
2.950000	0.106808
2.900000	0.108802
2.850000	0.111102
2.800000	0.113203
2.750000	0.115511
2.700000	0.117861
2.650000	0.120225
2.600000	0.122611
2.550000	0.124797
2.500000	0.127083
2.450000	0.12939
2.400000	0.131598
2.350000	0.133763
2.300000	0.136028
2.250000	0.138435
2.200000	0.140728
2.150000	0.143149
2.100000	0.145927
2.050000	0.148618
2.000000	0.151175
1.950000	0.153995
1.900000	0.156445
1.850000	0.159215
1.800000	0.162071
1.750000	0.164962
1.700000	0.167982
1.650000	0.17093
1.600000	0.173757
1.550000	0.176698
1.500000	0.179597
1.450000	0.182552
1.400000	0.185721
1.350000	0.18894
1.300000	0.192309
1.250000	0.195563
1.200000	0.199124
1.150000	0.202343
1.100000	0.205761
1.050000	0.209407
1.000000	0.213189
0.950000	0.216785
0.900000	0.220859
0.850000	0.224776
0.800000	0.228386
0.750000	0.232367
0.700000	0.236398
0.650000	0.240357
0.600000	0.244602
0.550000	0.248861
0.500000	0.253304
0.450000	0.258346
0.400000	0.262826
0.350000	0.267597
0.300000	0.272703
0.250000	0.278087
0.200000	0.283578
0.150000	0.289197
0.100000	0.295991
0.050000	0.303561
0.000000	0.348248
-0.050000	0.44181
-0.100000	0.458275
-0.150000	0.476442
-0.200000	0.493626
-0.250000	0.509742
-0.300000	0.525701
-0.350000	0.540557
-0.400000	0.555697
-0.450000	0.57083
-0.500000	0.585194
-0.550000	0.598811
-0.600000	0.612662
-0.650000	0.625659
-0.700000	0.638036
-0.750000	0.650256
-0.800000	0.661608
-0.850000	0.672988
-0.900000	0.684703
-0.950000	0.69567
-1.000000	0.706075
-1.050000	0.715888
-1.100000	0.725808
-1.150000	0.735415
-1.200000	0.74463
-1.250000	0.753454
-1.300000	0.762028
-1.350000	0.771258
-1.400000	0.779597
-1.450000	0.78669
-1.500000	0.793932
-1.550000	0.801125
-1.600000	0.808211
-1.650000	0.815397
-1.700000	0.82244
-1.750000	0.829141
-1.800000	0.835216
-1.850000	0.84097
-1.900000	0.847215
-1.950000	0.85282
-2.000000	0.858289
-2.050000	0.863794
-2.100000	0.869107
-2.150000	0.874149
-2.200000	0.879077
-2.250000	0.883599
-2.300000	0.887886
-2.350000	0.891995
-2.400000	0.896375
-2.450000	0.900328
-2.500000	0.903753
-2.550000	0.907855
-2.600000	0.911786
-2.650000	0.915347
-2.700000	0.918893
-2.750000	0.922454
-2.800000	0.925523
-2.850000	0.928557
-2.900000	0.932203
-2.950000	0.935002
-3.000000	0.93778
-3.050000	0.940315
-3.100000	0.942978
-3.150000	0.945086
-3.200000	0.947799
-3.250000	0.950178
-3.300000	0.952436
-3.350000	0.954558
-3.400000	0.956637
-3.450000	0.95841
-3.500000	0.960184
-3.550000	0.961921
-3.600000	0.963965
-3.650000	0.965731
-3.700000	0.967398
-3.750000	0.968601
-3.800000	0.969983
-3.850000	0.971464
-3.900000	0.972867
-3.950000	0.97427
-4.000000	0.975459
-4.050000	0.976798
-4.100000	0.977852
-4.150000	0.979106
-4.200000	0.980231
-4.250000	0.98132
-4.300000	0.982381
-4.350000	0.983485
-4.400000	0.98429
-4.450000	0.985209
-4.500000	0.986028
-4.550000	0.986839
-4.600000	0.987637
-4.650000	0.988314
-4.700000	0.989069
-4.750000	0.989652
-4.800000	0.990357
-4.850000	0.990927
-4.900000	0.991504
-4.950000	0.991903
-5.000000	0.99243
-5.050000	0.992978
-5.100000	0.99342
-5.150000	0.993868
-5.200000	0.994289
-5.250000	0.994716
-5.300000	0.9951
-5.350000	0.995449
-5.400000	0.995862
-5.450000	0.996076
-5.500000	0.996382
-5.550000	0.996667
-5.600000	0.996931
-5.650000	0.997123
-5.700000	0.997344
-5.750000	0.9975
-5.800000	0.997636
-5.850000	0.997835
-5.900000	0.997956
-5.950000	0.998056
-6.000000	0.998198
-6.050000	0.998291
-6.100000	0.998412
-6.150000	0.99854
-6.200000	0.998626
-6.250000	0.998747
-6.300000	0.998853
-6.350000	0.99896
-6.400000	0.999088
-6.450000	0.999153
-6.500000	0.999217
-6.550000	0.999288
-6.600000	0.999352
-6.650000	0.999423
-6.700000	0.999501
-6.750000	0.999523
-6.800000	0.999544
-6.850000	0.999566
-6.900000	0.999601
-6.950000	0.999658
-7.000000	0.999672
-7.050000	0.999687
-7.100000	0.999715
-7.150000	0.999737
-7.200000	0.999744
-7.250000	0.999772
-7.300000	0.999801
-7.350000	0.999808
-7.400000	0.999822
-7.450000	0.999843
-7.500000	0.999858
-7.550000	0.999872
-7.600000	0.999879
-7.700000	0.999886
-7.800000	0.999893
-7.900000	0.999907
-7.950000	0.999915
-8.000000	0.999922
-8.150000	0.999936
-8.200000	0.999957
-8.250000	0.999964
-8.450000	0.999979
-8.600000	0.999986
-8.700000	0.999993
-9.450000	1
&
49.150000	4.54595e-18
49.100000	4.75449e-18
49.050000	4.97258e-18
49.000000	5.20068e-18
48.950000	5.43924e-18
48.900000	5.68873e-18
48.850000	5.94967e-18
48.800000	6.22258e-18
48.750000	6.508e-18
48.700000	6.80651e-18
48.650000	7.1187e-18
48.600000	7.44522e-18
48.550000	7.7867e-18
48.500000	8.14384e-18
48.450000	8.51736e-18
48.400000	8.90801e-18
48.350000	9.31657e-18
48.300000	9.74386e-18
48.250000	1.01907e-17
48.200000	1.06581e-17
48.150000	1.11469e-17
48.100000	1.16581e-17
48.050000	1.21928e-17
48.000000	1.27519e-17
47.950000	1.33367e-17
47.900000	1.39484e-17
47.850000	1.4588e-17
47.800000	1.5257e-17
47.750000	1.59566e-17
47.700000	1.66884e-17
47.650000	1.74536e-17
47.600000	1.8254e-17
47.550000	1.9091e-17
47.500000	1.99664e-17
47.450000	2.0882e-17
47.400000	2.18395e-17
47.350000	2.28409e-17
47.300000	2.38882e-17
47.250000	2.49835e-17
47.200000	2.6129e-17
47.150000	2.73271e-17
47.100000	2.858e-17
47.050000	2.98904e-17
47.000000	3.12608e-17
46.950000	3.26941e-17
46.900000	3.4193e-17
46.850000	3.57607e-17
46.800000	3.74002e-17
46.750000	3.91148e-17
46.700000	4.09081e-17
46.650000	4.27835e-17
46.600000	4.47449e-17
46.550000	4.67961e-17
46.500000	4.89414e-17
46.450000	5.1185e-17
46.400000	5.35314e-17
46.350000	5.59854e-17
46.300000	5.85518e-17
46.250000	6.12358e-17
46.200000	6.40428e-17
46.150000	6.69784e-17
46.100000	7.00486e-17
46.050000	7.32594e-17
46.000000	7.66174e-17
45.950000	8.01293e-17
45.900000	8.3802e-17
45.850000	8.76431e-17
45.800000	9.16602e-17
45.750000	9.58613e-17
45.700000	1.00255e-16
45.650000	1.0485e-16
45.600000	1.09655e-16
45.550000	1.14681e-16
45.500000	1.19937e-16
45.450000	1.25434e-16
45.400000	1.31182e-16
45.350000	1.37194e-16
45.300000	1.43481e-16
45.250000	1.50057e-16
45.200000	1.56933e-16
45.150000	1.64125e-16
45.100000	1.71646e-16
45.050000	1.79512e-16
45.000000	1.87738e-16
44.950000	1.9634e-16
44.900000	2.05337e-16
44.850000	2.14746e-16
44.800000	2.24586e-16
44.750000	2.34877e-16
44.700000	2.45639e-16
44.650000	2.56894e-16
44.600000	2.68665e-16
44.550000	2.80975e-16
44.500000	2.93848e-16
44.450000	3.07311e-16
44.400000	3.21391e-16
44.350000	3.36116e-16
44.300000	3.51515e-16
44.250000	3.67619e-16
44.200000	3.84461e-16
44.150000	4.02074e-16
44.100000	4.20494e-16
44.050000	4.39758e-16
44.000000	4.59903e-16
43.950000	4.80971e-16
43.900000	5.03004e-16
43.850000	5.26046e-16
43.800000	5.50143e-16
43.750000	5.75344e-16
43.700000	6.01698e-16
43.650000	6.29259e-16
43.600000	6.58082e-16
43.550000	6.88225e-16
43.500000	7.19749e-16
43.450000	7.52715e-16
43.400000	7.87191e-16
43.350000	8.23246e-16
43.300000	8.60951e-16
43.250000	9.00382e-16
43.200000	9.41619e-16
43.150000	9.84744e-16
43.100000	1.02984e-15
43.050000	1.07701e-15
43.000000	1.12633e-15
42.950000	1.17791e-15
42.900000	1.23185e-15
42.850000	1.28826e-15
42.800000	1.34726e-15
42.750000	1.40895e-15
42.700000	1.47347e-15
42.650000	1.54094e-15
42.600000	1.6115e-15
42.550000	1.68529e-15
42.500000	1.76246e-15
42.450000	1.84316e-15
42.400000	1.92755e-15
42.350000	2.01581e-15
42.300000	2.1081e-15
42.250000	2.20462e-15
42.200000	2.30556e-15
42.150000	2.41112e-15
42.100000	2.5215e-15
42.050000	2.63694e-15
42.000000	2.75766e-15
41.950000	2.88391e-15
41.900000	3.01593e-15
41.850000	3.154e-15
41.800000	3.29838e-15
41.750000	3.44937e-15
41.700000	3.60727e-15
41.650000	3.7724e-15
41.600000	3.94508e-15
41.550000	4.12566e-15
41.500000	4.3145e-15
41.450000	4.51199e-15
41.400000	4.7185e-15
41.350000	4.93447e-15
41.300000	5.16032e-15
41.250000	5.3965e-15
41.200000	5.64349e-15
41.150000	5.90178e-15
41.100000	6.17188e-15
41.050000	6.45434e-15
41.000000	6.74972e-15
40.950000	7.05862e-15
40.900000	7.38164e-15
40.850000	7.71944e-15
40.800000	8.07269e-15
40.750000	8.4421e-15
40.700000	8.82841e-15
40.650000	9.23239e-15
40.600000	9.65484e-15
40.550000	1.00966e-14
40.500000	1.05586e-14
40.450000	1.10417e-14
40.400000	1.15469e-14
40.350000	1.20752e-14
40.300000	1.26277e-14
40.250000	1.32054e-14
40.200000	1.38096e-14
40.150000	1.44414e-14
40.100000	1.51021e-14
40.050000	1.5793e-14
40.000000	1.65154e-14
39.950000	1.7271e-14
39.900000	1.8061e-14
39.850000	1.88872e-14
39.800000	1.97512e-14
39.750000	2.06547e-14
39.700000	2.15995e-14
39.650000	2.25874e-14
39.600000	2.36206e-14
39.550000	2.4701e-14
39.500000	2.58307e-14
39.450000	2.70122e-14
39.400000	2.82476e-14
39.350000	2.95395e-14
39.300000	3.08905e-14
39.250000	3.23032e-14
39.200000	3.37805e-14
39.150000	3.53254e-14
39.100000	3.69408e-14
39.050000	3.86301e-14
39.000000	4.03966e-14
38.950000	4.22438e-14
38.900000	4.41755e-14
38.850000	4.61954e-14
38.800000	4.83077e-14
38.750000	5.05165e-14
38.700000	5.28263e-14
38.650000	5.52416e-14
38.600000	5.77673e-14
38.550000	6.04084e-14
38.500000	6.31702e-14
38.450000	6.60582e-14
38.400000	6.90781e-14
38.350000	7.22361e-14
38.300000	7.55384e-14
38.250000	7.89915e-14
38.200000	8.26024e-14
38.150000	8.63783e-14
38.100000	9.03267e-14
38.050000	9.44555e-14
38.000000	9.87729e-14
37.950000	1.03288e-13
37.900000	1.08008e-13
37.850000	1.12945e-13
37.800000	1.18107e-13
37.750000	1.23505e-13
37.700000	1.29149e-13
37.650000	1.35052e-13
37.600000	1.41224e-13
37.550000	1.47677e-13
37.500000	1.54426e-13
37.450000	1.61483e-13
37.400000	1.68862e-13
37.350000	1.76578e-13
37.300000	1.84646e-13
37.250000	1.93083e-13
37.200000	2.01906e-13
37.150000	2.11131e-13
37.100000	2.20777e-13
37.050000	2.30864e-13
37.000000	2.41412e-13
36.950000	2.52441e-13
36.900000	2.63973e-13
36.850000	2.76032e-13
36.800000	2.88642e-13
36.750000	3.01828e-13
36.700000	3.15615e-13
36.650000	3.30032e-13
36.600000	3.45108e-13
36.550000	3.60871e-13
36.500000	3.77354e-13
36.450000	3.94589e-13
36.400000	4.12611e-13
36.350000	4.31456e-13
36.300000	4.51161e-13
36.250000	4.71765e-13
36.200000	4.9331e-13
36.150000	5.15838e-13
36.100000	5.39395e-13
36.050000	5.64026e-13
36.000000	5.89781e-13
35.950000	6.16712e-13
35.900000	6.44872e-13
35.850000	6.74317e-13
35.800000	7.05105e-13
35.750000	7.37299e-13
35.700000	7.70961e-13
35.650000	8.06159e-13
35.600000	8.42963e-13
35.550000	8.81447e-13
35.500000	9.21686e-13
35.450000	9.63761e-13
35.400000	1.00776e-12
35.350000	1.05376e-12
35.300000	1.10186e-12
35.250000	1.15215e-12
35.200000	1.20474e-12
35.150000	1.25973e-12
35.100000	1.31722e-12
35.050000	1.37734e-12
35.000000	1.4402e-12
34.950000	1.50592e-12
34.900000	1.57465e-12
34.850000	1.64651e-12
34.800000	1.72164e-12
34.750000	1.8002e-12
34.700000	1.88235e-12
34.650000	1.96824e-12
34.600000	2.05804e-12
34.550000	2.15194e-12
34.500000	2.25012e-12
34.450000	2.35278e-12
34.400000	2.46012e-12
34.350000	2.57235e-12
34.300000	2.6897e-12
34.250000	2.8124e-12
34.200000	2.94069e-12
34.150000	3.07483e-12
34.100000	3.21509e-12
34.050000	3.36174e-12
34.000000	3.51507e-12
33.950000	3.67539e-12
33.900000	3.84301e-12
33.850000	4.01828e-12
33.800000	4.20154e-12
33.750000	4.39314e-12
33.700000	4.59348e-12
33.650000	4.80294e-12
33.600000	5.02195e-12
33.550000	5.25094e-12
33.500000	5.49036e-12
33.450000	5.7407e-12
33.400000	6.00243e-12
33.350000	6.27609e-12
33.300000	6.56222e-12
33.250000	6.86138e-12
33.200000	7.17417e-12
33.150000	7.50121e-12
33.100000	7.84315e-12
33.050000	8.20066e-12
33.000000	8.57445e-12
32.950000	8.96527e-12
32.900000	9.37388e-12
32.850000	9.80111e-12
32.800000	1.02478e-11
32.750000	1.07148e-11
32.700000	1.12031e-11
32.650000	1.17136e-11
32.600000	1.22474e-11
32.550000	1.28055e-11
32.500000	1.33889e-11
32.450000	1.3999e-11
32.400000	1.46368e-11
32.350000	1.53036e-11
32.300000	1.60008e-11
32.250000	1.67298e-11
32.200000	1.74919e-11
32.150000	1.82887e-11
32.100000	1.91218e-11
32.050000	1.99928e-11
32.000000	2.09034e-11
31.950000	2.18555e-11
31.900000	2.28509e-11
31.850000	2.38916e-11
31.800000	2.49796e-11
31.750000	2.61172e-11
31.700000	2.73065e-11
31.650000	2.85499e-11
31.600000	2.98499e-11
31.550000	3.1209e-11
31.500000	3.263e-11
31.450000	3.41156e-11
31.400000	3.56688e-11
31.350000	3.72926e-11
31.300000	3.89902e-11
31.250000	4.07651e-11
31.200000	4.26207e-11
31.150000	4.45607e-11
31.100000	4.65889e-11
31.050000	4.87094e-11
31.000000	5.09262e-11
30.950000	5.32439e-11
30.900000	5.56669e-11
30.850000	5.82001e-11
30.800000	6.08484e-11
30.750000	6.36172e-11
30.700000	6.65117e-11
30.650000	6.95379e-11
30.600000	7.27016e-11
30.550000	7.60092e-11
30.500000	7.9467e-11
30.450000	8.3082e-11
30.400000	8.68612e-11
30.350000	9.08122e-11
30.300000	9.49427e-11
30.250000	9.9261e-11
30.200000	1.03775e-10
30.150000	1.08495e-10
30.100000	1.13429e-10
30.050000	1.18587e-10
30.000000	1.23979e-10
29.950000	1.29617e-10
29.900000	1.3551e-10
29.850000	1.41671e-10
29.800000	1.48112e-10
29.750000	1.54845e-10
29.700000	1.61884e-10
29.650000	1.69243e-10
29.600000	1.76936e-10
29.550000	1.84978e-10
29.500000	1.93385e-10
29.450000	2.02174e-10
29.400000	2.11362e-10
29.350000	2.20967e-10
29.300000	2.31008e-10
29.250000	2.41505e-10
29.200000	2.52478e-10
29.150000	2.63949e-10
29.100000	2.75941e-10
29.050000	2.88477e-10
29.000000	3.01582e-10
28.950000	3.15281e-10
28.900000	3.29602e-10
28.850000	3.44573e-10
28.800000	3.60223e-10
28.750000	3.76582e-10
28.700000	3.93684e-10
28.650000	4.11561e-10
28.600000	4.3025e-10
28.550000	4.49785e-10
28.500000	4.70207e-10
28.450000	4.91555e-10
28.400000	5.13871e-10
28.350000	5.37198e-10
28.300000	5.61583e-10
28.250000	5.87074e-10
28.200000	6.1372e-10
28.150000	6.41574e-10
28.100000	6.70691e-10
28.050000	7.01127e-10
28.000000	7.32943e-10
27.950000	7.662e-10
27.900000	8.00964e-10
27.850000	8.37304e-10
27.800000	8.7529e-10
27.750000	9.14997e-10
27.700000	9.56502e-10
27.650000	9.99888e-10
27.600000	1.04524e-09
27.550000	1.09264e-09
27.500000	1.1422e-09
27.450000	1.19399e-09
27.400000	1.24813e-09
27.350000	1.30473e-09
27.300000	1.36388e-09
27.250000	1.42572e-09
27.200000	1.49035e-09
27.150000	1.55791e-09
27.100000	1.62852e-09
27.050000	1.70234e-09
27.000000	1.77949e-09
26.950000	1.86013e-09
26.900000	1.94443e-09
26.850000	2.03253e-09
26.800000	2.12463e-09
26.750000	2.22089e-09
26.700000	2.3215e-09
26.650000	2.42667e-09
26.600000	2.53659e-09
26.550000	2.65148e-09
26.500000	2.77157e-09
26.450000	2.89709e-09
26.400000	3.02828e-09
26.350000	3.16541e-09
26.300000	3.30873e-09
26.250000	3.45853e-09
26.200000	3.61511e-09
26.150000	3.77876e-09
26.100000	3.9498e-09
26.050000	4.12858e-09
26.000000	4.31543e-09
25.950000	4.51073e-09
25.900000	4.71484e-09
25.850000	4.92818e-09
25.800000	5.15115e-09
25.750000	5.3842e-09
25.700000	5.62777e-09
25.650000	5.88233e-09
25.600000	6.14839e-09
25.550000	6.42647e-09
25.500000	6.71709e-09
25.450000	7.02084e-09
25.400000	7.33829e-09
25.350000	7.67007e-09
25.300000	8.01682e-09
25.250000	8.37922e-09
25.200000	8.75797e-09
25.150000	9.15381e-09
25.100000	9.5675e-09
25.050000	9.99985e-09
25.000000	1.04517e-08
24.950000	1.09239e-08
24.900000	1.14175e-08
24.850000	1.19332e-08
24.800000	1.24722e-08
24.750000	1.30356e-08
24.700000	1.36243e-08
24.650000	1.42395e-08
24.600000	1.48825e-08
24.550000	1.55544e-08
24.500000	1.62566e-08
24.450000	1.69905e-08
24.400000	1.77574e-08
24.350000	1.85588e-08
24.300000	1.93963e-08
24.250000	2.02716e-08
24.200000	2.11862e-08
24.150000	2.21421e-08
24.100000	2.31409e-08
24.050000	2.41847e-08
24.000000	2.52755e-08
23.950000	2.64153e-08
23.900000	2.76065e-08
23.850000	2.88512e-08
23.800000	3.01519e-08
23.750000	3.15111e-08
23.700000	3.29315e-08
23.650000	3.44157e-08
23.600000	3.59666e-08
23.550000	3.75873e-08
23.500000	3.92807e-08
23.450000	4.10503e-08
23.400000	4.28995e-08
23.350000	4.48317e-08
23.300000	4.68506e-08
23.250000	4.89603e-08
23.200000	5.11648e-08
23.150000	5.34682e-08
23.100000	5.5875e-08
23.050000	5.83899e-08
23.000000	6.10177e-08
22.950000	6.37634e-08
22.900000	6.66323e-08
22.850000	6.963e-08
22.800000	7.27621e-08
22.750000	7.60347e-08
22.700000	7.94541e-08
22.650000	8.30268e-08
22.600000	8.67596e-08
22.550000	9.06599e-08
22.500000	9.47349e-08
22.450000	9.89925e-08
22.400000	1.03441e-07
22.350000	1.08089e-07
22.300000	1.12944e-07
22.250000	1.18018e-07
22.200000	1.23318e-07
22.150000	1.28856e-07
22.100000	1.34642e-07
22.050000	1.40687e-07
22.000000	1.47002e-07
21.950000	1.53599e-07
21.900000	1.60492e-07
21.850000	1.67693e-07
21.800000	1.75216e-07
21.750000	1.83076e-07
21.700000	1.91286e-07
21.650000	1.99864e-07
21.600000	2.08825e-07
21.550000	2.18186e-07
21.500000	2.27966e-07
21.450000	2.38182e-07
21.400000	2.48854e-07
21.350000	2.60003e-07
21.300000	2.71649e-07
21.250000	2.83816e-07
21.200000	2.96524e-07
21.150000	3.098e-07
21.100000	3.23668e-07
21.050000	3.38154e-07
21.000000	3.53286e-07
20.950000	3.69092e-07
20.900000	3.85603e-07
20.850000	4.02849e-07
20.800000	4.20863e-07
20.750000	4.39679e-07
20.700000	4.59333e-07
20.650000	4.79862e-07
20.600000	5.01304e-07
20.550000	5.23701e-07
20.500000	5.47093e-07
20.450000	5.71526e-07
20.400000	5.97044e-07
20.350000	6.23697e-07
20.300000	6.51534e-07
20.250000	6.80608e-07
20.200000	7.10973e-07
20.150000	7.42686e-07
20.100000	7.75807e-07
20.050000	8.10398e-07
20.000000	8.46524e-07
19.950000	8.84251e-07
19.900000	9.23652e-07
19.850000	9.64799e-07
19.800000	1.00777e-06
19.750000	1.05264e-06
19.700000	1.09951e-06
19.650000	1.14844e-06
19.600000	1.19954e-06
19.550000	1.25291e-06
19.500000	1.30863e-06
19.450000	1.36682e-06
19.400000	1.42758e-06
19.350000	1.49103e-06
19.300000	1.55728e-06
19.250000	1.62646e-06
19.200000	1.69869e-06
19.150000	1.77411e-06
19.100000	1.85285e-06
19.050000	1.93507e-06
19.000000	2.02092e-06
18.950000	2.11054e-06
18.900000	2.20412e-06
18.850000	2.30182e-06
18.800000	2.40382e-06
18.750000	2.51031e-06
18.700000	2.62148e-06
18.650000	2.73755e-06
18.600000	2.85871e-06
18.550000	2.9852e-06
18.500000	3.11724e-06
18.450000	3.25508e-06
18.400000	3.39897e-06
18.350000	3.54918e-06
18.300000	3.70597e-06
18.250000	3.86963e-06
18.200000	4.04046e-06
18.150000	4.21877e-06
18.100000	4.40488e-06
18.050000	4.59914e-06
18.000000	4.80189e-06
17.950000	5.0135e-06
17.900000	5.23435e-06
17.850000	5.46485e-06
17.800000	5.70541e-06
17.750000	5.95645e-06
17.700000	6.21844e-06
17.650000	6.49185e-06
17.600000	6.77715e-06
17.550000	7.07488e-06
17.500000	7.38555e-06
17.450000	7.70973e-06
17.400000	8.04799e-06
17.350000	8.40093e-06
17.300000	8.76919e-06
17.250000	9.15342e-06
17.200000	9.55429e-06
17.150000	9.97252e-06
17.100000	1.04089e-05
17.050000	1.08641e-05
17.000000	1.13389e-05
16.950000	1.18343e-05
16.900000	1.2351e-05
16.850000	1.28901e-05
16.800000	1.34523e-05
16.750000	1.40388e-05
16.700000	1.46505e-05
16.650000	1.52884e-05
16.600000	1.59538e-05
16.550000	1.66477e-05
16.500000	1.73714e-05
16.450000	1.81261e-05
16.400000	1.8913e-05
16.350000	1.97336e-05
16.300000	2.05892e-05
16.250000	2.14814e-05
16.200000	2.24116e-05
16.150000	2.33814e-05
16.100000	2.43924e-05
16.050000	2.54464e-05
16.000000	2.65451e-05
15.950000	2.76904e-05
15.900000	2.88842e-05
15.850000	3.01285e-05
15.800000	3.14253e-05
15.750000	3.27768e-05
15.700000	3.41853e-05
15.650000	3.5653e-05
15.600000	3.71823e-05
15.550000	3.87758e-05
15.500000	4.04361e-05
15.450000	4.21658e-05
15.400000	4.39677e-05
15.350000	4.58447e-05
15.300000	4.77999e-05
15.250000	4.98363e-05
15.200000	5.19571e-05
15.150000	5.41657e-05
15.100000	5.64655e-05
15.050000	5.88602e-05
15.000000	6.13534e-05
14.950000	6.39489e-05
14.900000	6.66508e-05
14.850000	6.94631e-05
14.800000	7.239e-05
14.750000	7.5436e-05
14.700000	7.86056e-05
14.650000	8.19034e-05
14.600000	8.53342e-05
14.550000	8.8903e-05
14.500000	9.26149e-05
14.450000	9.64752e-05
14.400000	0.000100489
14.350000	0.000104663
14.300000	0.000109001
14.250000	0.000113511
14.200000	0.000118197
14.150000	0.000123067
14.100000	0.000128126
14.050000	0.000133381
14.000000	0.000138838
13.950000	0.000144504
13.900000	0.000150387
13.850000	0.000156492
13.800000	0.000162827
13.750000	0.000169399
13.700000	0.000176215
13.650000	0.000183282
13.600000	0.000190607
13.550000	0.000198197
13.500000	0.00020606
13.450000	0.000214201
13.400000	0.000222629
13.350000	0.000231348
13.300000	0.000240366
13.250000	0.000249688
13.200000	0.000259319
13.150000	0.000269264
13.100000	0.000279526
13.050000	0.000290109
13.000000	0.000301014
12.950000	0.00031224
12.900000	0.000323788
12.850000	0.000335653
12.800000	0.00034783
12.750000	0.000360308
12.700000	0.000373076
12.650000	0.000386115
12.600000	0.000399403
12.550000	0.000412908
12.500000	0.000426589
12.450000	0.000440392
12.400000	0.000454247
12.350000	0.000468056
12.300000	0.000481686
12.250000	0.00049494
12.200000	0.000507509
12.150000	0.000518818
&
```
