## Supplementary material for "All-at-once RNA folding with 3D motif prediction framed by evolutionary information": RF01055_Molybdenum.cacofold.cov

```
#
# Method Target_E-val [cov_min,cov_max] [FP | TP True Found | Sen PPV F] 
# GTp    0.05           [-9.95,276.84]    [0 | 31 202 31 | 15.35 100.00 26.61] 
#
# in_CaCoFold in_given  left_pos      right_pos  score            E-value       pvalue       substitutions    power
#------------------------------------------------------------------------------------------------------------------------
*	*	        11	       241	85.51328	0.00397175	9.45654e-05	44		0.84
*	*	        12	       239	120.55972	5.85261e-05	1.39348e-06	20		0.59
*	*	        21	       102	92.08915	0.00179622	4.27671e-05	8		0.24
*	*	        22	       101	91.86012	0.00184015	4.38132e-05	13		0.42
*	*	        23	       100	213.74295	8.7134e-10	2.07462e-11	27		0.70
*	*	        24	        99	123.08680	4.33887e-05	1.03306e-06	42		0.83
*	*	        26	        97	90.00666	0.00230146	5.47966e-05	58		0.89
*	*	        28	        96	103.81104	0.000436223	1.03863e-05	57		0.88
*	*	        30	        95	155.15304	9.3652e-07	2.22981e-08	57		0.88
*	*	        32	        94	162.65603	3.82686e-07	9.11157e-09	57		0.88
*	*	        33	        93	236.68157	5.66547e-11	1.34892e-12	27		0.70
*	*	        39	        89	126.53105	2.87136e-05	6.83657e-07	24		0.66
*	*	        40	        88	234.35081	7.45021e-11	1.77386e-12	19		0.57
*	 	        40	       236	150.97558	0.000415356	3.68125e-08	16		0.50
*	*	        41	        87	276.84238	4.76087e-13	1.13354e-14	30		0.74
*	*	        42	        86	132.05898	1.47849e-05	3.52022e-07	48		0.86
*	 	        88	       236	151.37910	0.000395988	3.5096e-08	15		0.47
*	*	       108	       180	126.70537	2.80347e-05	6.67493e-07	15		0.47
*	*	       109	       179	154.06054	1.06791e-06	2.54265e-08	21		0.61
*	*	       110	       178	152.34320	1.316e-06	3.13333e-08	16		0.50
*	*	       111	       177	87.77304	0.00302244	7.19629e-05	21		0.61
*	*	       112	       176	121.58941	5.19224e-05	1.23625e-06	16		0.50
*	*	       188	       212	68.58222	0.0309669	0.000737307	13		0.42
*	*	       189	       211	260.66961	3.25413e-12	7.74793e-14	52		0.87
*	*	       190	       210	204.30120	2.66994e-09	6.35699e-11	50		0.86
*	*	       192	       209	172.02616	1.25455e-07	2.98703e-09	46		0.85
*	*	       193	       208	192.04735	1.15614e-08	2.75273e-10	50		0.86
*	*	       197	       207	114.00206	0.000128269	3.05401e-06	42		0.83
*	*	       200	       205	152.77026	1.24717e-06	2.96946e-08	13		0.42
*	*	       216	       230	110.33685	0.000199895	4.7594e-06	13		0.42
*	*	       217	       229	83.74985	0.00494453	0.000117727	4		0.07
```
