## Supplementary material for "All-at-once RNA folding with 3D motif prediction framed by evolutionary information": RF01055_Molybdenum.cacofold.helixcov

```
# RMs = 9 L = 255

# RM_HELIX NESTED 39-46 85-89, nbp = 5 nbp_cov = 4
# pvals: 6.83657e-07,1.77386e-12,1.13354e-14,3.52022e-07,0.0330331
# aggregated NONE
NESTED  ::::::::::::::::::::::::::::::::<<<<<_________>>>>>::::::::::::::::::::::::::::::::::::::::::::::::::::::::::::::::::::::::::::::::::::::::::::::::::::
        ::::::::::::::::::::::::::::::::<<<<___________>>>>::::::::::::::::::::::::::::::::::::::::::::::::::::::::::::::::::::::::::::::::::::::::::::::::::::

# RM_HELIX NESTED 21-34 92-102, nbp = 11 nbp_cov = 9
# pvals: 4.27671e-05,4.38132e-05,2.07462e-11,1.03306e-06,0.00419426,5.47966e-05,1.03863e-05,2.22981e-08,9.11157e-09,1.34892e-12,0.349325
# aggregated NONE
NESTED  ::::::::::::::::::<<<<<<<<<<<________________________>>>>>>>>>>>:::::::::::::::::::::::::::::::::::::::::::::::::::::::::::::::::::::::::::::::::::::::
        ::::::::::::::::::<<<<-<<<<<__________________________>>>>>->>>>:::::::::::::::::::::::::::::::::::::::::::::::::::::::::::::::::::::::::::::::::::::::

# RM_HELIX NESTED 108-113 175-180, nbp = 6 nbp_cov = 5
# pvals: 6.67493e-07,2.54265e-08,3.13333e-08,7.19629e-05,1.23625e-06,0.157753
# aggregated NONE
NESTED  :::::::::::::::::::::::::::::::::::::::::::::::::::::::::::::::::<<<<<<____________>>>>>>::::::::::::::::::::::::::::::::::::::::::::::::::::::::::::::
        :::::::::::::::::::::::::::::::::::::::::::::::::::::::::::::::::<<<<<______________>>>>>::::::::::::::::::::::::::::::::::::::::::::::::::::::::::::::

# RM_HELIX NESTED 185-200 205-215, nbp = 11 nbp_cov = 7
# pvals: 0.0709227,0.454693,0.249108,0.000737307,7.74793e-14,6.35699e-11,2.98703e-09,2.75273e-10,3.05401e-06,0.0104459,2.96946e-08
# aggregated NONE
NESTED  :::::::::::::::::::::::::::::::::::::::::::::::::::::::::::::::::::::::::::::::::::::::::::<<<<<<<<<<<____>>>>>>>>>>>::::::::::::::::::::::::::::::::::
        ::::::::::::::::::::::::::::::::::::::::::::::::::::::::::::::::::::::::::::::::::::::::::::::<<<<<<-<____>->>>>>>:::::::::::::::::::::::::::::::::::::

# RM_HELIX NESTED 216-217 229-230, nbp = 2 nbp_cov = 2
# pvals: 4.7594e-06,0.000117727
# aggregated NONE
NESTED  :::::::::::::::::::::::::::::::::::::::::::::::::::::::::::::::::::::::::::::::::::::::::::::::::::::::::::::::::::::<<_______>>:::::::::::::::::::::::
        :::::::::::::::::::::::::::::::::::::::::::::::::::::::::::::::::::::::::::::::::::::::::::::::::::::::::::::::::::::<<_______>>:::::::::::::::::::::::

# RM_HELIX NESTED 11-17 234-241, nbp = 6 nbp_cov = 2
# pvals: 9.45654e-05,1.39348e-06,0.00660486,0.0181589,0.454693,0.454693
# aggregated NONE
NESTED  ::::::::::<<<<<<___________________________________________________________________________________________________________________>>>>>>::::::::::::::
        ::::::::::<<___________________________________________________________________________________________________________________________>>::::::::::::::

# RM_HELIX TRIPLET 40-42 234-236, nbp = 3 nbp_cov = 1
# pvals: 3.68125e-08,0.442543,0.457545
# aggregated NONE
TRIPLET :::::::::::::::::::::::::::::::::<<<_______________________________________________________________________________________________>>>:::::::::::::::::
        :::::::::::::::::::::::::::::::::<___________________________________________________________________________________________________>:::::::::::::::::

# RM_HELIX TRIPLET 53-89 235-244, nbp = 8 nbp_cov = 1
# pvals: 0.412331,0.176088,0.57955,0.267355,1,0.293969,3.5096e-08,0.434671
# aggregated NONE
TRIPLET :::::::::::::::::::::::::::::::::::::::::::<<<<<<<<_________________________________________________________________________________>>>>>>>>:::::::::::
        :::::::::::::::::::::::::::::::::::::::::::::::::<___________________________________________________________________________________>:::::::::::::::::

# RM_HL GNRA-tetraloop 201-204, nbp = 0 nbp_cov = 0 nhl_b_cov 1/1
# aggregated NONE
RM_HL   ::::::::::::::::::::::::::::::::::::::::::::::::::::::::::::::::::::::::::::::::::::::::::::::::::::::XXXX::::::::::::::::::::::::::::::::::::::::::::: GNRA-tetraloop
```
