## Supplementary material for "All-at-once RNA folding with 3D motif prediction framed by evolutionary information": RF01055_Molybdenum.cacofold.power

```
# Power analysis of CaCoFold structure
#
# Powertype = SINGLE SUBSTITUTIONS
# covary left_pos right_pos substitutions power
#----------------------------------------------------------------
* 11		241		44		0.84
* 12		239		20		0.59
13		237		12		0.39
14		236		11		0.35
15		235		2		0.00
17		234		0		0.00
* 21		102		8		0.24
* 22		101		13		0.42
* 23		100		27		0.70
* 24		99		42		0.83
25		98		52		0.87
* 26		97		58		0.89
* 28		96		57		0.88
* 30		95		57		0.88
* 32		94		57		0.88
* 33		93		27		0.70
34		92		2		0.00
* 39		89		24		0.66
* 40		88		19		0.57
* 40		236		16		0.50
* 41		87		30		0.74
41		235		15		0.47
* 42		86		48		0.86
42		234		24		0.66
46		85		29		0.73
53		244		29		0.73
83		243		31		0.75
84		242		37		0.80
85		241		34		0.78
86		239		34		0.78
87		237		21		0.61
* 88		236		15		0.47
89		235		13		0.42
* 108		180		15		0.47
* 109		179		21		0.61
* 110		178		16		0.50
* 111		177		21		0.61
* 112		176		16		0.50
113		175		37		0.80
185		215		4		0.07
186		214		0		0.00
187		213		3		0.02
* 188		212		13		0.42
* 189		211		52		0.87
* 190		210		50		0.86
* 192		209		46		0.85
* 193		208		50		0.86
* 197		207		42		0.83
198		206		35		0.78
* 200		205		13		0.42
* 216		230		13		0.42
* 217		229		4		0.07
#
# BPAIRS 52
# avg substitutions per BP 26.1
# BPAIRS expected to covary 29.9 +/- 3.0
# BPAIRS observed to covary 31
#
```
