## Supplementary material for "All-at-once RNA folding with 3D motif prediction framed by evolutionary information": RF01055_Molybdenum.helixcov

```
# RMs = 7 L = 255

# RM_HELIX NESTED 39-42 86-89, nbp = 4 nbp_cov = 4
# pvals: 6.83657e-07,1.77386e-12,1.13354e-14,3.52022e-07
# aggregated NONE
NESTED  ::::::::::::::::::::::::::::::::<<<<___________>>>>::::::::::::::::::::::::::::::::::::::::::::::::::::::::::::::::::::::::::::::::::::::::::::::::::::
        ::::::::::::::::::::::::::::::::<<<<___________>>>>::::::::::::::::::::::::::::::::::::::::::::::::::::::::::::::::::::::::::::::::::::::::::::::::::::

# RM_HELIX NESTED 21-34 92-102, nbp = 11 nbp_cov = 9
# pvals: 4.27671e-05,4.38132e-05,2.07462e-11,1.03306e-06,0.00419426,5.47966e-05,1.03863e-05,2.22981e-08,9.11157e-09,1.34892e-12,0.349325
# aggregated NONE
NESTED  ::::::::::::::::::<<<<<<<<<<<________________________>>>>>>>>>>>:::::::::::::::::::::::::::::::::::::::::::::::::::::::::::::::::::::::::::::::::::::::
        ::::::::::::::::::<<<<-<<<<<__________________________>>>>>->>>>:::::::::::::::::::::::::::::::::::::::::::::::::::::::::::::::::::::::::::::::::::::::

# RM_HELIX NESTED 108-112 176-180, nbp = 5 nbp_cov = 5
# pvals: 6.67493e-07,2.54265e-08,3.13333e-08,7.19629e-05,1.23625e-06
# aggregated NONE
NESTED  :::::::::::::::::::::::::::::::::::::::::::::::::::::::::::::::::<<<<<______________>>>>>::::::::::::::::::::::::::::::::::::::::::::::::::::::::::::::
        :::::::::::::::::::::::::::::::::::::::::::::::::::::::::::::::::<<<<<______________>>>>>::::::::::::::::::::::::::::::::::::::::::::::::::::::::::::::

# RM_HELIX NESTED 185-200 205-215, nbp = 11 nbp_cov = 7
# pvals: 0.0709227,0.454693,0.249108,0.000737307,7.74793e-14,6.35699e-11,2.98703e-09,2.75273e-10,3.05401e-06,0.0104459,2.96946e-08
# aggregated NONE
NESTED  :::::::::::::::::::::::::::::::::::::::::::::::::::::::::::::::::::::::::::::::::::::::::::<<<<<<<<<<<____>>>>>>>>>>>::::::::::::::::::::::::::::::::::
        ::::::::::::::::::::::::::::::::::::::::::::::::::::::::::::::::::::::::::::::::::::::::::::::<<<<<<-<____>->>>>>>:::::::::::::::::::::::::::::::::::::

# RM_HELIX NESTED 216-217 229-230, nbp = 2 nbp_cov = 2
# pvals: 4.7594e-06,0.000117727
# aggregated NONE
NESTED  :::::::::::::::::::::::::::::::::::::::::::::::::::::::::::::::::::::::::::::::::::::::::::::::::::::::::::::::::::::<<_______>>:::::::::::::::::::::::
        :::::::::::::::::::::::::::::::::::::::::::::::::::::::::::::::::::::::::::::::::::::::::::::::::::::::::::::::::::::<<_______>>:::::::::::::::::::::::

# RM_HELIX NESTED 11-17 234-241, nbp = 6 nbp_cov = 2
# pvals: 9.45654e-05,1.39348e-06,0.00660486,0.0181589,0.454693,0.454693
# aggregated NONE
NESTED  ::::::::::<<<<<<___________________________________________________________________________________________________________________>>>>>>::::::::::::::
        ::::::::::<<___________________________________________________________________________________________________________________________>>::::::::::::::

# RM_HELIX NESTED 3-6 246-249, nbp = 3 nbp_cov = 0
# pvals: 0.409634,0.270119,0.341099
# aggregated NONE
NESTED  ::<<-<_______________________________________________________________________________________________________________________________________>->>::::::
        :::::::::::::::::::::::::::::::::::::::::::::::::::::::::::::::::::::::::::::::::::::::::::::::::::::::::::::::::::::::::::::::::::::::::::::::::::::::
```
