## Supplementary material for "All-at-once RNA folding with 3D motif prediction framed by evolutionary information": RF01055_Molybdenum.power

```
# Power analysis of given structure 
#
# Powertype = SINGLE SUBSTITUTIONS
# covary  left_pos      right_pos    substitutions      power
#----------------------------------------------------------------
          3		249		51		0.87
          4		248		61		0.89
          6		246		41		0.82
     *    11		241		44		0.84
     *    12		239		20		0.59
          13		237		12		0.39
          14		236		11		0.35
          15		235		2		0.00
          17		234		0		0.00
     *    21		102		8		0.24
     *    22		101		13		0.42
     *    23		100		27		0.70
     *    24		99		42		0.83
          25		98		52		0.87
     *    26		97		58		0.89
     *    28		96		57		0.88
     *    30		95		57		0.88
     *    32		94		57		0.88
     *    33		93		27		0.70
          34		92		2		0.00
     *    39		89		24		0.66
     *    40		88		19		0.57
     *    41		87		30		0.74
     *    42		86		48		0.86
     *    108		180		15		0.47
     *    109		179		21		0.61
     *    110		178		16		0.50
     *    111		177		21		0.61
     *    112		176		16		0.50
          185		215		4		0.07
          186		214		0		0.00
          187		213		3		0.02
     *    188		212		13		0.42
     *    189		211		52		0.87
     *    190		210		50		0.86
     *    192		209		46		0.85
     *    193		208		50		0.86
     *    197		207		42		0.83
          198		206		35		0.78
     *    200		205		13		0.42
     *    216		230		13		0.42
     *    217		229		4		0.07
#
# BPAIRS 42
# avg substitutions per BP  28.0
# BPAIRS expected to covary 24.0 +/- 2.5
# BPAIRS observed to covary 29
#
```
