## Supplementary material for "All-at-once RNA folding with 3D motif prediction framed by evolutionary information": RF01055_Molybdenum.sorted.cov

```
#
# Method Target_E-val [cov_min,cov_max] [FP | TP True Found | Sen PPV F] 
# GTp    0.05         [-9.95,276.84]     [2 | 29 42 31 | 69.05 93.55 79.45] 
#
#       left_pos       right_pos        score          E-value           pvalue       substitutions      power
#--------------------------------------------------------------------------------------------------------------
*	      41	      87	276.84238	4.76087e-13	1.13354e-14	30		0.74
*	     189	     211	260.66961	3.25413e-12	7.74793e-14	52		0.87
*	      33	      93	236.68157	5.66547e-11	1.34892e-12	27		0.70
*	      40	      88	234.35081	7.45021e-11	1.77386e-12	19		0.57
*	      23	     100	213.74295	8.7134e-10	2.07462e-11	27		0.70
*	     190	     210	204.30120	2.66994e-09	6.35699e-11	50		0.86
*	     193	     208	192.04735	1.15614e-08	2.75273e-10	50		0.86
*	     192	     209	172.02616	1.25455e-07	2.98703e-09	46		0.85
*	      32	      94	162.65603	3.82686e-07	9.11157e-09	57		0.88
*	      30	      95	155.15304	9.3652e-07	2.22981e-08	57		0.88
*	     109	     179	154.06054	1.06791e-06	2.54265e-08	21		0.61
*	     200	     205	152.77026	1.24717e-06	2.96946e-08	13		0.42
*	     110	     178	152.34320	1.316e-06	3.13333e-08	16		0.50
*	      42	      86	132.05898	1.47849e-05	3.52022e-07	48		0.86
*	     108	     180	126.70537	2.80347e-05	6.67493e-07	15		0.47
*	      39	      89	126.53105	2.87136e-05	6.83657e-07	24		0.66
*	      24	      99	123.08680	4.33887e-05	1.03306e-06	42		0.83
*	     112	     176	121.58941	5.19224e-05	1.23625e-06	16		0.50
*	      12	     239	120.55972	5.85261e-05	1.39348e-06	20		0.59
*	     197	     207	114.00206	0.000128269	3.05401e-06	42		0.83
*	     216	     230	110.33685	0.000199895	4.7594e-06	13		0.42
 	      88	     236	151.37910	0.000395988	3.5096e-08	15		0.47
 	      40	     236	150.97558	0.000415356	3.68125e-08	16		0.50
*	      28	      96	103.81104	0.000436223	1.03863e-05	57		0.88
*	      21	     102	92.08915	0.00179622	4.27671e-05	8		0.24
*	      22	     101	91.86012	0.00184015	4.38132e-05	13		0.42
*	      26	      97	90.00666	0.00230146	5.47966e-05	58		0.89
*	     111	     177	87.77304	0.00302244	7.19629e-05	21		0.61
*	      11	     241	85.51328	0.00397175	9.45654e-05	44		0.84
*	     217	     229	83.74985	0.00494453	0.000117727	4		0.07
*	     188	     212	68.58222	0.0309669	0.000737307	13		0.42
```
