## Supplementary material for "All-at-once RNA folding with 3D motif prediction framed by evolutionary information": RF01055_Molybdenum.surv

```
276.800000	0.0238095
260.650000	0.047619
236.650000	0.0714286
234.350000	0.0952381
213.700000	0.119048
204.300000	0.142857
192.000000	0.166667
172.000000	0.190476
162.650000	0.214286
155.150000	0.238095
154.050000	0.261905
152.750000	0.285714
152.300000	0.309524
132.050000	0.333333
126.700000	0.357143
126.500000	0.380952
123.050000	0.404762
121.550000	0.428571
120.550000	0.452381
114.000000	0.47619
110.300000	0.5
103.800000	0.52381
92.050000	0.547619
91.850000	0.571429
90.000000	0.595238
87.750000	0.619048
85.500000	0.642857
83.700000	0.666667
68.550000	0.690476
52.900000	0.714286
48.700000	0.738095
44.100000	0.761905
38.600000	0.785714
24.100000	0.809524
8.800000	0.833333
7.700000	0.857143
4.400000	0.880952
4.050000	0.904762
1.650000	0.928571
-0.050000	1
&
151.350000	8.86289e-05
150.950000	0.000177258
89.900000	0.000265887
74.300000	0.000354516
72.400000	0.000443145
69.750000	0.000531773
67.600000	0.000620402
65.250000	0.000709031
64.800000	0.00079766
63.900000	0.000886289
63.750000	0.000974918
61.100000	0.00106355
57.050000	0.00115218
56.500000	0.0012408
56.100000	0.00132943
56.000000	0.00141806
55.550000	0.00150669
54.200000	0.00159532
52.950000	0.00168395
52.250000	0.00177258
51.550000	0.00186121
51.450000	0.00194984
50.850000	0.00203846
49.750000	0.00212709
48.750000	0.00221572
48.700000	0.00230435
48.550000	0.00239298
48.450000	0.00248161
48.350000	0.00265887
48.250000	0.0027475
48.000000	0.00283613
47.150000	0.00292475
45.100000	0.00301338
44.900000	0.00310201
44.600000	0.00319064
44.400000	0.00327927
44.150000	0.0033679
44.000000	0.00345653
43.950000	0.00354516
43.600000	0.00363379
43.000000	0.00372241
42.900000	0.00381104
42.500000	0.00389967
42.450000	0.0039883
42.400000	0.00407693
42.350000	0.00416556
42.000000	0.00425419
41.800000	0.00434282
41.600000	0.00443145
41.450000	0.00452007
41.350000	0.0046087
40.850000	0.00469733
40.750000	0.00478596
40.600000	0.00487459
40.200000	0.00496322
40.150000	0.00522911
39.950000	0.00540636
39.650000	0.00549499
39.250000	0.00558362
39.000000	0.00567225
38.950000	0.00576088
38.550000	0.00584951
38.500000	0.00593814
38.350000	0.00602677
38.200000	0.00629265
37.900000	0.00638128
37.850000	0.00646991
37.600000	0.00655854
37.500000	0.00664717
37.450000	0.0067358
37.350000	0.00682443
37.000000	0.00691306
36.750000	0.00700168
36.500000	0.00709031
36.400000	0.00717894
36.250000	0.00726757
36.050000	0.0073562
35.900000	0.00744483
35.750000	0.00753346
35.600000	0.00771072
35.450000	0.00779934
35.400000	0.00788797
35.100000	0.0079766
34.950000	0.00806523
34.800000	0.00815386
34.750000	0.00824249
34.350000	0.00833112
34.200000	0.00841975
34.150000	0.008597
33.950000	0.00868563
33.900000	0.00877426
33.850000	0.00904015
33.750000	0.00912878
33.500000	0.00921741
33.350000	0.00930604
33.250000	0.00948329
33.150000	0.00957192
33.000000	0.00974918
32.850000	0.00992644
32.800000	0.0100151
32.650000	0.0101037
32.600000	0.0101923
32.550000	0.010281
32.400000	0.0105468
32.250000	0.0109014
32.200000	0.01099
32.100000	0.0110786
32.050000	0.0111672
32.000000	0.0113445
31.900000	0.0114331
31.800000	0.0115218
31.750000	0.0116104
31.700000	0.011699
31.650000	0.0117876
31.550000	0.0118763
31.450000	0.0119649
31.350000	0.0120535
31.250000	0.0121422
31.200000	0.0122308
31.100000	0.0123194
31.050000	0.0124967
31.000000	0.0125853
30.900000	0.0126739
30.800000	0.0128512
30.750000	0.0132057
30.700000	0.0132943
30.600000	0.013383
30.550000	0.0134716
30.400000	0.0137375
30.350000	0.0138261
30.250000	0.0140034
30.200000	0.014092
30.150000	0.0141806
30.050000	0.0142693
30.000000	0.0143579
29.900000	0.0144465
29.700000	0.0145351
29.450000	0.014801
29.400000	0.0148897
29.350000	0.0150669
29.300000	0.0151555
29.150000	0.0152442
29.100000	0.0153328
28.750000	0.0154214
28.700000	0.0155101
28.650000	0.0157759
28.600000	0.0159532
28.450000	0.0160418
28.350000	0.0162191
28.300000	0.0163077
28.200000	0.016485
28.100000	0.0165736
27.900000	0.0166622
27.850000	0.0171054
27.800000	0.0173713
27.550000	0.0174599
27.500000	0.0176372
27.450000	0.0178144
27.400000	0.0179917
27.350000	0.0180803
27.250000	0.0182576
27.200000	0.0184348
27.150000	0.0185234
27.050000	0.0187007
26.900000	0.018878
26.850000	0.0190552
26.650000	0.0192325
26.550000	0.0193211
26.500000	0.0194097
26.450000	0.0197642
26.350000	0.0198529
26.200000	0.0201188
26.150000	0.0202074
26.100000	0.0203846
26.050000	0.0204733
25.950000	0.0207392
25.900000	0.0209164
25.850000	0.0211823
25.800000	0.0212709
25.750000	0.0214482
25.650000	0.0216255
25.600000	0.0217141
25.550000	0.0218913
25.500000	0.02198
25.450000	0.0222459
25.400000	0.0223345
25.350000	0.0225117
25.300000	0.022689
25.250000	0.0227776
25.150000	0.0230435
24.950000	0.0231321
24.800000	0.0233094
24.750000	0.0234867
24.650000	0.0236639
24.600000	0.0239298
24.550000	0.0240184
24.500000	0.0241957
24.450000	0.0244616
24.400000	0.0246388
24.350000	0.0248161
24.300000	0.0249047
24.250000	0.0249934
24.200000	0.025082
24.100000	0.0251706
24.050000	0.0254365
23.950000	0.025791
23.900000	0.0262342
23.850000	0.0263228
23.750000	0.0268546
23.700000	0.0270318
23.650000	0.0272091
23.600000	0.0272977
23.550000	0.0273863
23.500000	0.027475
23.450000	0.0276522
23.300000	0.0277408
23.250000	0.0280067
23.200000	0.028184
23.150000	0.0282726
23.050000	0.0287158
23.000000	0.0291589
22.950000	0.0293362
22.900000	0.0296907
22.850000	0.0298679
22.800000	0.0301338
22.750000	0.0303997
22.700000	0.030577
22.650000	0.0310201
22.550000	0.0311087
22.500000	0.0313746
22.400000	0.0314633
22.350000	0.0319064
22.300000	0.0321723
22.250000	0.0325268
22.200000	0.0326154
22.150000	0.0327041
22.100000	0.0327927
22.050000	0.03297
21.950000	0.0331472
21.900000	0.0334131
21.850000	0.0335017
21.800000	0.033679
21.750000	0.0337676
21.500000	0.0341221
21.400000	0.0345653
21.350000	0.0347425
21.300000	0.0348312
21.250000	0.0349198
21.200000	0.0352743
21.150000	0.0354516
21.100000	0.0358061
21.050000	0.0358947
21.000000	0.0362492
20.950000	0.0365151
20.900000	0.036781
20.850000	0.0369583
20.800000	0.0372241
20.750000	0.0373128
20.650000	0.03749
20.600000	0.0376673
20.550000	0.0378445
20.450000	0.0381104
20.400000	0.0385536
20.350000	0.0388195
20.300000	0.0390853
20.250000	0.0393512
20.200000	0.0395285
20.150000	0.0397944
20.100000	0.0402375
20.050000	0.0405034
20.000000	0.0408579
19.900000	0.0409466
19.850000	0.0410352
19.800000	0.0412124
19.750000	0.0413011
19.700000	0.0414783
19.650000	0.0418328
19.600000	0.0424532
19.550000	0.0426305
19.500000	0.0428964
19.450000	0.0430737
19.400000	0.0431623
19.350000	0.0434282
19.300000	0.0436054
19.250000	0.0438713
19.200000	0.0439599
19.150000	0.0440486
19.100000	0.0445803
19.000000	0.0447576
18.950000	0.0449349
18.900000	0.0452007
18.850000	0.0454666
18.800000	0.0456439
18.750000	0.0457325
18.700000	0.0459098
18.650000	0.0461757
18.600000	0.0463529
18.550000	0.0466188
18.500000	0.0469733
18.450000	0.0473278
18.400000	0.0475937
18.350000	0.0478596
18.300000	0.0483028
18.200000	0.04848
18.150000	0.0487459
18.100000	0.0493663
18.050000	0.0494549
18.000000	0.0495436
17.950000	0.0497208
17.900000	0.0500753
17.850000	0.0505185
17.800000	0.0510503
17.750000	0.0514048
17.700000	0.0516707
17.650000	0.0520252
17.600000	0.0522911
17.550000	0.0527342
17.500000	0.0530001
17.450000	0.0530887
17.400000	0.0537977
17.350000	0.0540636
17.300000	0.0543295
17.250000	0.0549499
17.200000	0.0553044
17.150000	0.0554817
17.100000	0.0560135
17.050000	0.0562794
17.000000	0.056368
16.950000	0.0566339
16.900000	0.0568998
16.850000	0.057077
16.800000	0.0571656
16.750000	0.0576088
16.700000	0.0582292
16.650000	0.0584951
16.600000	0.0585837
16.550000	0.0588496
16.500000	0.0592927
16.450000	0.05947
16.400000	0.0599131
16.350000	0.0605335
16.300000	0.0607994
16.250000	0.0612426
16.200000	0.0615085
16.150000	0.061863
16.100000	0.0620402
16.050000	0.0621289
16.000000	0.0624834
15.950000	0.062572
15.900000	0.063281
15.850000	0.0635469
15.800000	0.0640787
15.750000	0.0643446
15.700000	0.0648764
15.650000	0.0654081
15.600000	0.0658513
15.550000	0.0660285
15.500000	0.0663831
15.450000	0.0666489
15.400000	0.0669148
15.350000	0.0676239
15.300000	0.0678011
15.250000	0.068067
15.200000	0.0685101
15.150000	0.0690419
15.100000	0.0692192
15.050000	0.069751
15.000000	0.0700168
14.950000	0.0703714
14.900000	0.0707259
14.850000	0.0712576
14.800000	0.0716122
14.750000	0.0717894
14.700000	0.0721439
14.650000	0.0727643
14.600000	0.0733847
14.550000	0.073562
14.500000	0.0740051
14.450000	0.0745369
14.400000	0.0748028
14.350000	0.0750687
14.300000	0.0756005
14.250000	0.0761322
14.200000	0.0764867
14.150000	0.076664
14.100000	0.0771072
14.050000	0.0774617
14.000000	0.0778162
13.950000	0.0782593
13.900000	0.0786138
13.850000	0.0794115
13.800000	0.0795001
13.750000	0.0795888
13.700000	0.0800319
13.650000	0.0802092
13.600000	0.0807409
13.550000	0.0812727
13.500000	0.08145
13.450000	0.0819817
13.400000	0.0826908
13.350000	0.082868
13.300000	0.0830453
13.200000	0.0835771
13.150000	0.0842861
13.100000	0.0848179
13.050000	0.0853496
13.000000	0.0857928
12.950000	0.0863246
12.900000	0.0865904
12.850000	0.0870336
12.800000	0.0873881
12.750000	0.0881858
12.700000	0.0891607
12.650000	0.0896038
12.600000	0.0899583
12.550000	0.0904015
12.500000	0.0908446
12.450000	0.091465
12.400000	0.0919968
12.350000	0.09244
12.300000	0.0927945
12.250000	0.0937694
12.200000	0.0944784
12.150000	0.0948329
12.100000	0.0950988
12.050000	0.0956306
12.000000	0.096251
11.950000	0.0966941
11.900000	0.0973145
11.850000	0.0981122
11.800000	0.0989099
11.750000	0.0995303
11.700000	0.100151
11.650000	0.101126
11.600000	0.101657
11.550000	0.102012
11.500000	0.102632
11.450000	0.102898
11.400000	0.103341
11.350000	0.104139
11.300000	0.104848
11.250000	0.105734
11.200000	0.105912
11.150000	0.106798
11.100000	0.107861
11.050000	0.108482
11.000000	0.109279
10.950000	0.110077
10.900000	0.110875
10.850000	0.111229
10.800000	0.111672
10.750000	0.112825
10.700000	0.113711
10.650000	0.114774
10.600000	0.115395
10.550000	0.116193
10.500000	0.11699
10.450000	0.117788
10.400000	0.118408
10.350000	0.119472
10.300000	0.119915
10.250000	0.120535
10.200000	0.121156
10.150000	0.122042
10.100000	0.122662
10.050000	0.123549
10.000000	0.124169
9.950000	0.125055
9.900000	0.125499
9.850000	0.126208
9.800000	0.126828
9.750000	0.127271
9.700000	0.128069
9.650000	0.129132
9.600000	0.12993
9.550000	0.130639
9.500000	0.131525
9.450000	0.132412
9.400000	0.133298
9.350000	0.133918
9.300000	0.134627
9.250000	0.135159
9.200000	0.136311
9.150000	0.137109
9.100000	0.137995
9.050000	0.138438
9.000000	0.139147
8.950000	0.139591
8.900000	0.140034
8.850000	0.141097
8.800000	0.141806
8.750000	0.142515
8.700000	0.143756
8.650000	0.144642
8.600000	0.145351
8.550000	0.14606
8.500000	0.147035
8.450000	0.14739
8.400000	0.148365
8.350000	0.149606
8.300000	0.150403
8.250000	0.15129
8.200000	0.152264
8.150000	0.152973
8.100000	0.153683
8.050000	0.154746
8.000000	0.155455
7.950000	0.155898
7.900000	0.157228
7.850000	0.158468
7.800000	0.159709
7.750000	0.160596
7.700000	0.161127
7.650000	0.162457
7.600000	0.163077
7.550000	0.163875
7.500000	0.16485
7.450000	0.166091
7.400000	0.1668
7.350000	0.167509
7.300000	0.168306
7.250000	0.168749
7.200000	0.169547
7.150000	0.170522
7.100000	0.171586
7.050000	0.172472
7.000000	0.173447
6.950000	0.174244
6.900000	0.175219
6.850000	0.176637
6.800000	0.177081
6.750000	0.178144
6.700000	0.178853
6.650000	0.179739
6.600000	0.180271
6.550000	0.181157
6.500000	0.182398
6.450000	0.183728
6.400000	0.18488
6.350000	0.185589
6.300000	0.186298
6.250000	0.187184
6.200000	0.187982
6.150000	0.18878
6.100000	0.190464
6.050000	0.191616
6.000000	0.192502
5.950000	0.1933
5.900000	0.19454
5.850000	0.195072
5.800000	0.196224
5.750000	0.197111
5.700000	0.197731
5.650000	0.199149
5.600000	0.200124
5.550000	0.200744
5.500000	0.201631
5.450000	0.203492
5.400000	0.204467
5.350000	0.205885
5.300000	0.206328
5.250000	0.207126
5.200000	0.208455
5.150000	0.209873
5.100000	0.21076
5.050000	0.211912
5.000000	0.212798
4.950000	0.213684
4.900000	0.214659
4.850000	0.215989
4.800000	0.216964
4.750000	0.21847
4.700000	0.220066
4.650000	0.221041
4.600000	0.222281
4.550000	0.223522
4.500000	0.224763
4.450000	0.225649
4.400000	0.226713
4.350000	0.228131
4.300000	0.22946
4.250000	0.230524
4.200000	0.231765
4.150000	0.233183
4.100000	0.234512
4.050000	0.235044
4.000000	0.23593
3.950000	0.237171
3.900000	0.238146
3.850000	0.239918
3.800000	0.241159
3.750000	0.242223
3.700000	0.243464
3.650000	0.244527
3.600000	0.245413
3.550000	0.247629
3.500000	0.248515
3.450000	0.250111
3.400000	0.252415
3.350000	0.253301
3.300000	0.254897
3.250000	0.255872
3.200000	0.257201
3.150000	0.258442
3.100000	0.259683
3.050000	0.261012
3.000000	0.262519
2.950000	0.264291
2.900000	0.265709
2.850000	0.26695
2.800000	0.267748
2.750000	0.2689
2.700000	0.27023
2.650000	0.271204
2.600000	0.272268
2.550000	0.273332
2.500000	0.27475
2.450000	0.276699
2.400000	0.278029
2.350000	0.278738
2.300000	0.280156
2.250000	0.281042
2.200000	0.282194
2.150000	0.283878
2.100000	0.284942
2.050000	0.286094
2.000000	0.287424
1.950000	0.288842
1.900000	0.290526
1.850000	0.291855
1.800000	0.292475
1.750000	0.293628
1.700000	0.2954
1.650000	0.297173
1.600000	0.298502
1.550000	0.300186
1.500000	0.301781
1.450000	0.303022
1.400000	0.304352
1.350000	0.306213
1.300000	0.307631
1.250000	0.308517
1.200000	0.309847
1.150000	0.311531
1.100000	0.312594
1.050000	0.314899
1.000000	0.317823
0.950000	0.32128
0.900000	0.323052
0.850000	0.324648
0.800000	0.326775
0.750000	0.32837
0.700000	0.333954
0.650000	0.340512
0.600000	0.348489
0.550000	0.352389
0.500000	0.357086
0.450000	0.361783
0.400000	0.36586
0.350000	0.36781
0.300000	0.373925
0.250000	0.380218
0.200000	0.387574
0.150000	0.390233
0.100000	0.394753
0.050000	0.408491
0.000000	0.422228
-0.050000	0.445626
-0.100000	0.456528
-0.150000	0.472658
-0.200000	0.483471
-0.250000	0.498183
-0.300000	0.520252
-0.350000	0.532926
-0.400000	0.545954
-0.450000	0.555526
-0.500000	0.560932
-0.550000	0.564655
-0.600000	0.566871
-0.650000	0.568732
-0.700000	0.57077
-0.750000	0.573695
-0.800000	0.576088
-0.850000	0.577949
-0.900000	0.579544
-0.950000	0.580874
-1.000000	0.582735
-1.050000	0.584774
-1.100000	0.586458
-1.150000	0.588053
-1.200000	0.58956
-1.250000	0.591775
-1.300000	0.593371
-1.350000	0.595498
-1.400000	0.597093
-1.450000	0.599575
-1.500000	0.600993
-1.550000	0.603031
-1.600000	0.604538
-1.650000	0.606044
-1.700000	0.607551
-1.750000	0.609678
-1.800000	0.611717
-1.850000	0.614907
-1.900000	0.616148
-1.950000	0.618009
-2.000000	0.620136
-2.050000	0.621998
-2.100000	0.622973
-2.150000	0.6251
-2.200000	0.626518
-2.250000	0.628645
-2.300000	0.630152
-2.350000	0.631836
-2.400000	0.633608
-2.450000	0.635647
-2.500000	0.636976
-2.550000	0.63804
-2.600000	0.639901
-2.650000	0.641762
-2.700000	0.643269
-2.750000	0.645573
-2.800000	0.647523
-2.850000	0.649473
-2.900000	0.651866
-2.950000	0.654259
-3.000000	0.655322
-3.050000	0.656917
-3.100000	0.659222
-3.150000	0.660729
-3.200000	0.662324
-3.250000	0.664274
-3.300000	0.666578
-3.350000	0.668085
-3.400000	0.670035
-3.450000	0.67225
-3.500000	0.674377
-3.550000	0.676239
-3.600000	0.677568
-3.650000	0.678986
-3.700000	0.680404
-3.750000	0.682177
-3.800000	0.683329
-3.850000	0.684924
-3.900000	0.686431
-3.950000	0.68776
-4.000000	0.689533
-4.050000	0.691749
-4.100000	0.693698
-4.150000	0.695382
-4.200000	0.69751
-4.250000	0.698928
-4.300000	0.700966
-4.350000	0.70265
-4.400000	0.704511
-4.450000	0.706284
-4.500000	0.707613
-4.550000	0.708943
-4.600000	0.710715
-4.650000	0.712222
-4.700000	0.713729
-4.750000	0.714881
-4.800000	0.716476
-4.850000	0.717983
-4.900000	0.719933
-4.950000	0.721262
-5.000000	0.722946
-5.050000	0.724275
-5.100000	0.725339
-5.150000	0.726846
-5.200000	0.728618
-5.250000	0.729593
-5.300000	0.730923
-5.350000	0.732784
-5.400000	0.733936
-5.450000	0.735709
-5.500000	0.737481
-5.550000	0.738633
-5.600000	0.740672
-5.650000	0.74209
-5.700000	0.743508
-5.750000	0.745192
-5.800000	0.746876
-5.850000	0.747939
-5.900000	0.750244
-5.950000	0.751839
-6.000000	0.75308
-6.050000	0.753966
-6.100000	0.755207
-6.150000	0.75698
-6.200000	0.758486
-6.250000	0.759373
-6.300000	0.761145
-6.350000	0.762829
-6.400000	0.76469
-6.450000	0.765931
-6.500000	0.768147
-6.550000	0.769831
-6.600000	0.771072
-6.650000	0.772135
-6.700000	0.773553
-6.750000	0.774883
-6.800000	0.77568
-6.850000	0.777276
-6.900000	0.778871
-6.950000	0.779934
-7.000000	0.780909
-7.050000	0.781973
-7.100000	0.783302
-7.150000	0.784454
-7.200000	0.785784
-7.250000	0.786759
-7.300000	0.789329
-7.350000	0.790836
-7.400000	0.791633
-7.450000	0.792697
-7.500000	0.793317
-7.550000	0.794913
-7.600000	0.796331
-7.650000	0.797217
-7.700000	0.797926
-7.750000	0.800142
-7.800000	0.801648
-7.850000	0.803421
-7.900000	0.804662
-7.950000	0.806434
-8.000000	0.80803
-8.050000	0.809359
-8.100000	0.8106
-8.150000	0.812816
-8.200000	0.8145
-8.250000	0.816361
-8.300000	0.817868
-8.350000	0.819463
-8.400000	0.820438
-8.450000	0.821679
-8.500000	0.823097
-8.550000	0.824337
-8.600000	0.825844
-8.650000	0.826908
-8.700000	0.827528
-8.750000	0.82806
-8.800000	0.828946
-8.850000	0.83001
-8.900000	0.831073
-8.950000	0.831782
-9.000000	0.833378
-9.050000	0.834175
-9.100000	0.835505
-9.150000	0.836568
-9.200000	0.837189
-9.250000	0.838341
-9.300000	0.839582
-9.350000	0.840645
-9.400000	0.841443
-9.450000	0.842241
-9.500000	0.843481
-9.550000	0.844456
-9.600000	0.845874
-9.650000	0.84614
-9.700000	0.847027
-9.750000	0.848001
-9.800000	0.849774
-9.850000	0.851103
-9.900000	0.852433
-9.950000	1
&
102.500000	4.41501e-06
100.800000	8.83002e-06
98.250000	1.3245e-05
97.150000	1.766e-05
96.300000	2.20751e-05
94.950000	2.64901e-05
94.550000	3.09051e-05
93.900000	3.53201e-05
93.550000	3.97351e-05
93.350000	4.41501e-05
92.050000	4.85651e-05
91.750000	5.29801e-05
91.250000	5.73951e-05
89.400000	6.62252e-05
89.300000	7.06402e-05
89.150000	7.94702e-05
88.750000	8.38852e-05
88.250000	8.83002e-05
87.000000	9.27152e-05
85.700000	9.71302e-05
85.200000	0.000101545
85.100000	0.000110375
84.850000	0.00011479
84.800000	0.000119205
84.100000	0.00012362
83.800000	0.000128035
83.700000	0.00013245
83.500000	0.000136865
83.400000	0.00014128
83.250000	0.000145695
83.100000	0.00015011
82.350000	0.000154525
82.000000	0.00015894
81.800000	0.000163355
81.700000	0.00016777
81.600000	0.000172185
81.400000	0.0001766
81.250000	0.000181015
81.200000	0.00018543
81.000000	0.000189845
80.850000	0.00019426
79.850000	0.000198675
79.700000	0.000203091
79.200000	0.000207506
79.150000	0.000211921
78.950000	0.000216336
78.650000	0.000220751
78.550000	0.000225166
78.300000	0.000229581
78.150000	0.000233996
77.950000	0.000238411
77.750000	0.000247241
77.700000	0.000251656
77.600000	0.000256071
77.450000	0.000264901
77.200000	0.000269316
77.000000	0.000273731
76.950000	0.000278146
76.550000	0.000282561
76.500000	0.000291391
76.300000	0.000295806
76.200000	0.000300221
76.050000	0.000304636
75.950000	0.000309051
75.850000	0.000313466
75.650000	0.000317881
75.200000	0.000326711
74.900000	0.000331126
74.800000	0.000335541
74.750000	0.000339956
74.550000	0.000348786
74.500000	0.000353201
74.450000	0.000357616
74.400000	0.000366446
74.300000	0.000375276
74.150000	0.000384106
74.100000	0.000392936
74.050000	0.000397351
73.850000	0.000401766
73.650000	0.000406181
73.500000	0.000410596
73.450000	0.000415011
73.400000	0.000432671
73.300000	0.000437086
73.050000	0.000441501
72.850000	0.000445916
72.650000	0.000450331
72.600000	0.000454746
72.550000	0.000459161
72.500000	0.000472406
72.350000	0.000476821
72.300000	0.000485651
72.250000	0.000490066
72.200000	0.000498896
72.150000	0.000507726
72.050000	0.000512141
72.000000	0.000525386
71.950000	0.000529801
71.850000	0.000534216
71.800000	0.000538631
71.700000	0.000543046
71.600000	0.000547461
71.350000	0.000551876
71.300000	0.000556291
71.250000	0.000560706
71.150000	0.000565121
71.000000	0.000573951
70.950000	0.000578366
70.800000	0.000591611
70.750000	0.000600442
70.650000	0.000604857
70.600000	0.000609272
70.550000	0.000618102
70.350000	0.000622517
70.100000	0.000626932
70.050000	0.000635762
69.950000	0.000640177
69.850000	0.000649007
69.700000	0.000653422
69.650000	0.000662252
69.550000	0.000671082
69.500000	0.000684327
69.400000	0.000688742
69.350000	0.000697572
69.250000	0.000701987
69.200000	0.000706402
69.050000	0.000710817
69.000000	0.000715232
68.950000	0.000719647
68.750000	0.000728477
68.700000	0.000732892
68.600000	0.000737307
68.500000	0.000746137
68.450000	0.000754967
68.400000	0.000759382
68.350000	0.000763797
68.300000	0.000772627
68.250000	0.000777042
68.050000	0.000785872
68.000000	0.000799117
67.950000	0.000803532
67.750000	0.000807947
67.700000	0.000812362
67.650000	0.000821192
67.600000	0.000830022
67.550000	0.000834437
67.500000	0.000838852
67.250000	0.000856512
67.200000	0.000860927
67.150000	0.000865342
67.100000	0.000869757
67.050000	0.000883002
67.000000	0.000887417
66.950000	0.000891832
66.900000	0.000896247
66.800000	0.000905077
66.750000	0.000913907
66.700000	0.000922737
66.650000	0.000927152
66.600000	0.000935982
66.500000	0.000940397
66.300000	0.000949227
66.250000	0.000953642
66.200000	0.000958057
66.150000	0.000962472
66.100000	0.000975717
66.050000	0.000980132
66.000000	0.000993377
65.950000	0.000997792
65.900000	0.00100662
65.850000	0.00101987
65.800000	0.0010287
65.750000	0.00103311
65.700000	0.00104636
65.650000	0.00105519
65.500000	0.00106402
65.450000	0.00107726
65.400000	0.00108168
65.350000	0.00109051
65.300000	0.00110817
65.250000	0.001117
65.150000	0.00112141
65.100000	0.00113024
65.050000	0.00113907
64.950000	0.00115232
64.900000	0.00115673
64.850000	0.00117439
64.800000	0.00117881
64.750000	0.00118764
64.700000	0.00119205
64.650000	0.00119647
64.600000	0.00121413
64.550000	0.00122296
64.500000	0.0012362
64.450000	0.00124062
64.400000	0.00125828
64.350000	0.00126711
64.300000	0.00127594
64.200000	0.0012936
64.150000	0.00130684
64.050000	0.00131126
64.000000	0.00133333
63.950000	0.00134658
63.900000	0.00135099
63.700000	0.00135982
63.650000	0.00136424
63.600000	0.00137307
63.550000	0.00138631
63.500000	0.00139956
63.450000	0.00140397
63.400000	0.00140839
63.350000	0.00141722
63.300000	0.00142605
63.250000	0.00143488
63.200000	0.00143929
63.150000	0.00144371
63.050000	0.00146137
63.000000	0.0014702
62.950000	0.00147461
62.850000	0.00148786
62.800000	0.00149669
62.750000	0.00150552
62.700000	0.00151435
62.650000	0.00152318
62.600000	0.00152759
62.550000	0.00153201
62.500000	0.00154967
62.400000	0.0015585
62.350000	0.00156733
62.300000	0.00157174
62.250000	0.00157616
62.200000	0.00158499
62.100000	0.00159382
62.050000	0.00160265
62.000000	0.00162031
61.950000	0.00162472
61.900000	0.00162914
61.850000	0.00163355
61.800000	0.00164238
61.750000	0.00165121
61.700000	0.00165563
61.650000	0.00166887
61.600000	0.00168212
61.550000	0.00169536
61.450000	0.00170861
61.400000	0.00172627
61.350000	0.00173951
61.300000	0.00174393
61.200000	0.00175276
61.150000	0.00175717
61.100000	0.00177483
61.050000	0.00178808
61.000000	0.00180132
60.950000	0.00181457
60.900000	0.00181898
60.850000	0.00183223
60.700000	0.00184106
60.600000	0.00184989
60.550000	0.00185872
60.500000	0.00187638
60.450000	0.00188521
60.400000	0.00189845
60.350000	0.00190728
60.250000	0.00191611
60.200000	0.00192936
60.150000	0.00193819
60.100000	0.00196468
60.050000	0.00198234
60.000000	0.00198675
59.950000	0.00199558
59.850000	0.00200883
59.800000	0.00201325
59.750000	0.00201766
59.700000	0.00202208
59.650000	0.00203091
59.600000	0.00205298
59.550000	0.00206623
59.500000	0.00207947
59.450000	0.00209272
59.400000	0.00211038
59.350000	0.00212804
59.300000	0.00214128
59.250000	0.00215011
59.200000	0.00215453
59.100000	0.00215894
59.050000	0.00216777
59.000000	0.00218102
58.950000	0.00218985
58.900000	0.00219426
58.850000	0.00220751
58.800000	0.00222958
58.750000	0.00224724
58.700000	0.00226049
58.650000	0.00227815
58.600000	0.00229139
58.550000	0.00233113
58.500000	0.00233996
58.450000	0.00234879
58.400000	0.00237528
58.350000	0.00238411
58.300000	0.00239294
58.250000	0.00240618
58.200000	0.0024106
58.150000	0.00241943
58.100000	0.00242384
58.050000	0.00242826
58.000000	0.00245475
57.950000	0.00247241
57.900000	0.00248124
57.850000	0.00249007
57.800000	0.00250331
57.750000	0.00251214
57.700000	0.00251656
57.600000	0.00252539
57.550000	0.00253863
57.500000	0.00256071
57.450000	0.00258278
57.400000	0.00260486
57.350000	0.00263135
57.300000	0.00263576
57.250000	0.00264018
57.200000	0.00266667
57.150000	0.00267991
57.100000	0.00269757
57.050000	0.0027064
57.000000	0.00271523
56.950000	0.00272848
56.900000	0.00274614
56.850000	0.0027638
56.800000	0.00277704
56.750000	0.0027947
56.700000	0.00280795
56.600000	0.00283002
56.550000	0.00286534
56.500000	0.00286976
56.450000	0.00288742
56.400000	0.00290949
56.350000	0.00292274
56.300000	0.00292715
56.250000	0.00293598
56.200000	0.00296247
56.150000	0.00298455
56.100000	0.00300221
56.050000	0.0030287
56.000000	0.00303311
55.950000	0.00304636
55.900000	0.0030596
55.850000	0.00308168
55.800000	0.00309051
55.750000	0.00311258
55.700000	0.00312141
55.650000	0.00313907
55.600000	0.00316115
55.550000	0.00318764
55.500000	0.00321413
55.450000	0.00323179
55.400000	0.00324062
55.350000	0.00328035
55.300000	0.00329801
55.250000	0.00331567
55.200000	0.00332892
55.150000	0.00334216
55.100000	0.00335099
55.050000	0.00337307
55.000000	0.00340397
54.950000	0.0034128
54.900000	0.00342163
54.850000	0.00344812
54.800000	0.00347903
54.750000	0.00349227
54.700000	0.00349669
54.650000	0.00351876
54.600000	0.00352318
54.550000	0.00354525
54.500000	0.0035585
54.450000	0.00356291
54.400000	0.0035894
54.350000	0.00360265
54.300000	0.00362472
54.250000	0.0036468
54.200000	0.00365563
54.150000	0.00366004
54.100000	0.00368653
54.000000	0.00370419
53.950000	0.00372185
53.900000	0.00373068
53.850000	0.00374393
53.800000	0.00376159
53.750000	0.00377483
53.700000	0.00380132
53.650000	0.0038234
53.600000	0.00384547
53.550000	0.00386313
53.500000	0.00388962
53.450000	0.0039117
53.400000	0.00393377
53.350000	0.00395585
53.300000	0.00397792
53.250000	0.00400883
53.200000	0.00404857
53.150000	0.00407064
53.100000	0.00409272
53.050000	0.00411479
53.000000	0.00413245
52.950000	0.00416777
52.900000	0.00419426
52.850000	0.00421192
52.800000	0.004234
52.750000	0.00426049
52.700000	0.00428698
52.650000	0.0043223
52.600000	0.00434437
52.550000	0.00437969
52.500000	0.00439735
52.450000	0.00441943
52.400000	0.00445033
52.350000	0.00450331
52.300000	0.00452539
52.250000	0.00454305
52.200000	0.00456071
52.150000	0.00460044
52.100000	0.00462693
52.050000	0.00466225
52.000000	0.0046755
51.950000	0.00468433
51.900000	0.00472848
51.850000	0.00475497
51.800000	0.00478146
51.750000	0.00480353
51.700000	0.00482119
51.650000	0.00484327
51.600000	0.004883
51.550000	0.00488742
51.500000	0.00491391
51.450000	0.00493157
51.400000	0.00495364
51.350000	0.00497572
51.300000	0.00500221
51.250000	0.00501104
51.200000	0.00502428
51.150000	0.00505077
51.100000	0.00506843
51.050000	0.00509051
51.000000	0.00512141
50.950000	0.00513907
50.900000	0.00516998
50.850000	0.00519647
50.800000	0.00524062
50.750000	0.00525386
50.700000	0.00528918
50.650000	0.00531126
50.600000	0.00534216
50.550000	0.00536865
50.500000	0.00539514
50.450000	0.00541722
50.400000	0.00545254
50.350000	0.00547903
50.300000	0.00552318
50.250000	0.00556733
50.200000	0.00560706
50.150000	0.00564238
50.100000	0.0056777
50.050000	0.00569978
50.000000	0.00574393
49.950000	0.005766
49.900000	0.00580132
49.850000	0.00582781
49.800000	0.0058543
49.750000	0.00587196
49.700000	0.0059117
49.650000	0.00594702
49.600000	0.00599558
49.550000	0.00602649
49.500000	0.00608389
49.450000	0.00612362
49.400000	0.00615453
49.350000	0.00617219
49.300000	0.00618985
49.250000	0.00622075
49.200000	0.00626049
49.150000	0.00630905
49.100000	0.00632671
49.050000	0.00637086
49.000000	0.00640618
48.950000	0.00645033
48.900000	0.00648565
48.850000	0.00652539
48.800000	0.00654746
48.750000	0.0065872
48.700000	0.00660486
48.650000	0.00662252
48.600000	0.00664459
48.550000	0.00669316
48.500000	0.00672848
48.450000	0.00675497
48.400000	0.00677263
48.350000	0.0067947
48.300000	0.00682561
48.250000	0.00685651
48.200000	0.00692274
48.150000	0.00697572
48.100000	0.00699338
48.050000	0.00701104
48.000000	0.0070596
47.950000	0.00710375
47.900000	0.00716115
47.850000	0.00721413
47.800000	0.00724503
47.750000	0.00726269
47.700000	0.0072936
47.650000	0.00735099
47.600000	0.00737748
47.550000	0.00741722
47.500000	0.00744371
47.450000	0.00745695
47.400000	0.00748786
47.350000	0.00750993
47.300000	0.00754525
47.250000	0.00757616
47.200000	0.00760706
47.150000	0.0076468
47.100000	0.0076777
47.050000	0.00773068
47.000000	0.00777925
46.950000	0.00781015
46.900000	0.0078543
46.850000	0.00789404
46.800000	0.00794702
46.750000	0.00796468
46.700000	0.00799117
46.650000	0.00803532
46.600000	0.00810155
46.550000	0.00815011
46.500000	0.00815894
46.450000	0.00820751
46.400000	0.00826049
46.350000	0.00830464
46.300000	0.00835762
46.250000	0.00837086
46.200000	0.00841501
46.150000	0.00849007
46.100000	0.00851656
46.050000	0.00855629
46.000000	0.00860044
45.950000	0.00865342
45.900000	0.00871082
45.850000	0.00874614
45.800000	0.00878587
45.750000	0.00881236
45.700000	0.00884768
45.650000	0.00889625
45.600000	0.0089404
45.550000	0.00900662
45.500000	0.00903311
45.450000	0.00906843
45.400000	0.00910375
45.350000	0.00916115
45.300000	0.0092053
45.250000	0.00924062
45.200000	0.00927152
45.150000	0.00934216
45.100000	0.00938631
45.050000	0.00948344
45.000000	0.00953201
44.950000	0.0095585
44.900000	0.00960706
44.850000	0.00966446
44.800000	0.00969978
44.750000	0.009766
44.700000	0.00983223
44.650000	0.00992494
44.600000	0.00995143
44.550000	0.00998675
44.500000	0.0100353
44.450000	0.0100618
44.400000	0.0101236
44.350000	0.0101898
44.300000	0.0102252
44.250000	0.010287
44.200000	0.0103532
44.150000	0.0103974
44.100000	0.0104459
44.050000	0.0105077
44.000000	0.0105563
43.950000	0.0105872
43.900000	0.0106446
43.850000	0.0106976
43.800000	0.0107815
43.750000	0.0108344
43.700000	0.0109183
43.650000	0.010989
43.600000	0.0110728
43.550000	0.0111302
43.500000	0.0111876
43.450000	0.011245
43.400000	0.011298
43.350000	0.011351
43.300000	0.011404
43.250000	0.011479
43.200000	0.0115276
43.150000	0.0115938
43.100000	0.0116556
43.050000	0.0117307
43.000000	0.0117837
42.950000	0.0118455
42.900000	0.0118896
42.850000	0.0119426
42.800000	0.0119912
42.750000	0.012053
42.700000	0.0120883
42.650000	0.0121457
42.600000	0.0122031
42.550000	0.0122737
42.500000	0.0123444
42.450000	0.0124327
42.400000	0.0124901
42.350000	0.0125563
42.300000	0.0126049
42.250000	0.0126711
42.200000	0.0127241
42.150000	0.012777
42.100000	0.0128389
42.050000	0.0128918
42.000000	0.0129845
41.950000	0.0130552
41.900000	0.0131347
41.850000	0.0131744
41.800000	0.0132318
41.750000	0.0133024
41.700000	0.013351
41.650000	0.0134349
41.600000	0.0134923
41.550000	0.0135453
41.500000	0.0136115
41.450000	0.0136909
41.400000	0.0137439
41.350000	0.0138234
41.300000	0.0139029
41.250000	0.0140044
41.200000	0.0140751
41.150000	0.0141325
41.100000	0.0141987
41.050000	0.0142826
41.000000	0.0143797
40.950000	0.0144459
40.900000	0.0145386
40.850000	0.0146137
40.800000	0.014649
40.750000	0.0147108
40.700000	0.0147859
40.650000	0.0148698
40.600000	0.0149404
40.550000	0.0149934
40.500000	0.0150817
40.450000	0.0151876
40.400000	0.0152671
40.350000	0.0153333
40.300000	0.015404
40.250000	0.0154702
40.200000	0.0155938
40.150000	0.0156777
40.100000	0.015766
40.050000	0.0158543
40.000000	0.0159382
39.950000	0.0159912
39.900000	0.0160706
39.850000	0.0161766
39.800000	0.0162826
39.750000	0.0163532
39.700000	0.0164371
39.650000	0.0165166
39.600000	0.0166049
39.550000	0.0166667
39.500000	0.0167417
39.450000	0.0168168
39.400000	0.0169139
39.350000	0.0169978
39.300000	0.017064
39.250000	0.0171567
39.200000	0.017223
39.150000	0.0173113
39.100000	0.0173863
39.050000	0.0174746
39.000000	0.0175497
38.950000	0.0175938
38.900000	0.0176821
38.850000	0.0177748
38.800000	0.0178455
38.750000	0.0179249
38.700000	0.0180265
38.650000	0.0180883
38.600000	0.0181589
38.550000	0.0182472
38.500000	0.0183709
38.450000	0.0184812
38.400000	0.0185607
38.350000	0.0186313
38.300000	0.0187638
38.250000	0.0188521
38.200000	0.0189492
38.150000	0.0190375
38.100000	0.019117
38.050000	0.0192274
38.000000	0.0193113
37.950000	0.0193951
37.900000	0.0194834
37.850000	0.0195982
37.800000	0.0196733
37.750000	0.0197704
37.700000	0.019872
37.650000	0.0199338
37.600000	0.0201015
37.550000	0.0201943
37.500000	0.020287
37.450000	0.0203797
37.400000	0.020468
37.350000	0.0205916
37.300000	0.0206976
37.250000	0.0207682
37.200000	0.0208521
37.150000	0.020936
37.100000	0.0210375
37.050000	0.0211347
37.000000	0.021245
36.950000	0.0213068
36.900000	0.0214084
36.850000	0.0215143
36.800000	0.0215585
36.750000	0.0216468
36.700000	0.0217439
36.650000	0.0218234
36.600000	0.0219205
36.550000	0.0219912
36.500000	0.0221015
36.450000	0.0222031
36.400000	0.0223179
36.350000	0.0224327
36.300000	0.0225298
36.250000	0.0226534
36.200000	0.0228124
36.150000	0.0229316
36.100000	0.0230243
36.050000	0.0231479
36.000000	0.0232583
35.950000	0.0233907
35.900000	0.0235011
35.850000	0.0235806
35.800000	0.0236954
35.750000	0.0238013
35.700000	0.0238896
35.650000	0.0239779
35.600000	0.0240751
35.550000	0.0242075
35.500000	0.0243135
35.450000	0.0244327
35.400000	0.0245386
35.350000	0.0246358
35.300000	0.024755
35.250000	0.0248918
35.200000	0.0250243
35.150000	0.0251435
35.100000	0.0252318
35.050000	0.0253687
35.000000	0.0255143
34.950000	0.0256247
34.900000	0.0257483
34.850000	0.0258631
34.800000	0.0260132
34.750000	0.0261722
34.700000	0.0262693
34.650000	0.0263974
34.600000	0.0264857
34.550000	0.0266004
34.500000	0.0267417
34.450000	0.0268742
34.400000	0.0270464
34.350000	0.02717
34.300000	0.0273068
34.250000	0.0274614
34.200000	0.0275762
34.150000	0.0277086
34.100000	0.0278146
34.050000	0.0279558
34.000000	0.028106
33.950000	0.0282517
33.900000	0.0284238
33.850000	0.0285475
33.800000	0.0287064
33.750000	0.0288256
33.700000	0.0289581
33.650000	0.0290817
33.600000	0.029223
33.550000	0.0293951
33.500000	0.0295673
33.450000	0.0297086
33.400000	0.0298985
33.350000	0.0300132
33.300000	0.0301589
33.250000	0.0303267
33.200000	0.0304768
33.150000	0.0306269
33.100000	0.0307682
33.050000	0.0308874
33.000000	0.0310419
32.950000	0.0312185
32.900000	0.031351
32.850000	0.0315453
32.800000	0.0316865
32.750000	0.0318587
32.700000	0.0320353
32.650000	0.0322119
32.600000	0.0323267
32.550000	0.0324945
32.500000	0.0326313
32.450000	0.03283
32.400000	0.0330331
32.350000	0.0331965
32.300000	0.0333687
32.250000	0.0334702
32.200000	0.0336291
32.150000	0.0337704
32.100000	0.0339249
32.050000	0.0340706
32.000000	0.0342296
31.950000	0.034415
31.900000	0.0345695
31.850000	0.0347682
31.800000	0.0349227
31.750000	0.0350728
31.700000	0.0352892
31.650000	0.0354525
31.600000	0.0356203
31.550000	0.0357969
31.500000	0.0359514
31.450000	0.0361589
31.400000	0.0363797
31.350000	0.036521
31.300000	0.0367329
31.250000	0.0369272
31.200000	0.037117
31.150000	0.0372804
31.100000	0.0374393
31.050000	0.0375629
31.000000	0.0377483
30.950000	0.0379514
30.900000	0.0380795
30.850000	0.0382384
30.800000	0.0384812
30.750000	0.0386623
30.700000	0.0388389
30.650000	0.0390199
30.600000	0.0391744
30.550000	0.0393466
30.500000	0.039532
30.450000	0.0397263
30.400000	0.0398985
30.350000	0.0400397
30.300000	0.0402163
30.250000	0.0404106
30.200000	0.0406049
30.150000	0.0407682
30.100000	0.0409669
30.050000	0.0411656
30.000000	0.0413466
29.950000	0.0415629
29.900000	0.0416821
29.850000	0.041872
29.800000	0.0420618
29.750000	0.0422428
29.700000	0.0424415
29.650000	0.0426313
29.600000	0.0428565
29.550000	0.0430684
29.500000	0.043298
29.450000	0.0434879
29.400000	0.0437174
29.350000	0.0439338
29.300000	0.0441325
29.250000	0.0443267
29.200000	0.0445298
29.150000	0.0447859
29.100000	0.0449669
29.050000	0.0451391
29.000000	0.0453554
28.950000	0.0455497
28.900000	0.0457263
28.850000	0.0459956
28.800000	0.0461943
28.750000	0.0464018
28.700000	0.0466313
28.650000	0.0467859
28.600000	0.0470243
28.550000	0.0472318
28.500000	0.0474481
28.450000	0.0476954
28.400000	0.0479426
28.350000	0.0481413
28.300000	0.0483311
28.250000	0.0485695
28.200000	0.048883
28.150000	0.0490773
28.100000	0.0492539
28.050000	0.0494967
28.000000	0.0496909
27.950000	0.0499161
27.900000	0.0501589
27.850000	0.0503797
27.800000	0.0506004
27.750000	0.0508698
27.700000	0.0511126
27.650000	0.0514393
27.600000	0.0517042
27.550000	0.0519205
27.500000	0.052128
27.450000	0.0523311
27.400000	0.0525651
27.350000	0.0528212
27.300000	0.0530419
27.250000	0.0532804
27.200000	0.0535629
27.150000	0.0538102
27.100000	0.0540265
27.050000	0.0543179
27.000000	0.054543
26.950000	0.0547506
26.900000	0.0550155
26.850000	0.0552715
26.800000	0.0555497
26.750000	0.0558587
26.700000	0.0561148
26.650000	0.0564194
26.600000	0.0567108
26.550000	0.0569669
26.500000	0.0571921
26.450000	0.057479
26.400000	0.0577528
26.350000	0.0579912
26.300000	0.0582561
26.250000	0.058574
26.200000	0.0588433
26.150000	0.0590905
26.100000	0.0593731
26.050000	0.0596336
26.000000	0.0599382
25.950000	0.0601898
25.900000	0.0604989
25.850000	0.0607461
25.800000	0.0609316
25.750000	0.061245
25.700000	0.0615408
25.650000	0.0617528
25.600000	0.0620618
25.550000	0.0623753
25.500000	0.0626269
25.450000	0.0629051
25.400000	0.063223
25.350000	0.0635099
25.300000	0.0637528
25.250000	0.064053
25.200000	0.0643753
25.150000	0.0646093
25.100000	0.064936
25.050000	0.0652009
25.000000	0.0654923
24.950000	0.0658013
24.900000	0.0660883
24.850000	0.0663223
24.800000	0.066596
24.750000	0.0669007
24.700000	0.0672009
24.650000	0.0675762
24.600000	0.0678896
24.550000	0.0681722
24.500000	0.0684812
24.450000	0.0688079
24.400000	0.0691082
24.350000	0.0693731
24.300000	0.0696689
24.250000	0.0699205
24.200000	0.0702958
24.150000	0.0705916
24.100000	0.0709227
24.050000	0.0713068
24.000000	0.0716556
23.950000	0.0719779
23.900000	0.0723135
23.850000	0.0725651
23.800000	0.0728786
23.750000	0.0731479
23.700000	0.0734834
23.650000	0.0739205
23.600000	0.0742826
23.550000	0.0746711
23.500000	0.0750199
23.450000	0.0753642
23.400000	0.0756821
23.350000	0.0759735
23.300000	0.0763046
23.250000	0.0766004
23.200000	0.076936
23.150000	0.0771965
23.100000	0.0775453
23.050000	0.0778543
23.000000	0.078181
22.950000	0.078543
22.900000	0.0788609
22.850000	0.0792141
22.800000	0.0796026
22.750000	0.0799294
22.700000	0.0803576
22.650000	0.0807682
22.600000	0.0811302
22.550000	0.0814128
22.500000	0.0817748
22.450000	0.0821457
22.400000	0.0824901
22.350000	0.0828609
22.300000	0.0832318
22.250000	0.0835673
22.200000	0.0839117
22.150000	0.0843002
22.100000	0.0846402
22.050000	0.0850419
22.000000	0.0853819
21.950000	0.0857483
21.900000	0.0861589
21.850000	0.0864812
21.800000	0.0868609
21.750000	0.0872936
21.700000	0.0877219
21.650000	0.0881369
21.600000	0.0884812
21.550000	0.0887815
21.500000	0.0891082
21.450000	0.0895055
21.400000	0.0898852
21.350000	0.0901987
21.300000	0.090574
21.250000	0.0909492
21.200000	0.091351
21.150000	0.0916954
21.100000	0.0921192
21.050000	0.0925386
21.000000	0.0929581
20.950000	0.0933598
20.900000	0.093713
20.850000	0.0941325
20.800000	0.0945121
20.750000	0.0949581
20.700000	0.095404
20.650000	0.0958278
20.600000	0.0962252
20.550000	0.0966269
20.500000	0.0969845
20.450000	0.0974128
20.400000	0.0978455
20.350000	0.0982472
20.300000	0.0986843
20.250000	0.0990773
20.200000	0.0995497
20.150000	0.0999603
20.100000	0.100437
20.050000	0.100865
20.000000	0.101285
19.950000	0.101775
19.900000	0.102208
19.850000	0.102534
19.800000	0.103029
19.750000	0.103492
19.700000	0.103903
19.650000	0.104318
19.600000	0.104781
19.550000	0.105139
19.500000	0.105611
19.450000	0.10604
19.400000	0.106481
19.350000	0.106958
19.300000	0.10743
19.250000	0.107797
19.200000	0.108168
19.150000	0.108662
19.100000	0.109135
19.050000	0.109642
19.000000	0.110106
18.950000	0.110627
18.900000	0.111104
18.850000	0.111611
18.800000	0.112026
18.750000	0.112512
18.700000	0.112918
18.650000	0.113439
18.600000	0.113841
18.550000	0.114305
18.500000	0.114768
18.450000	0.115245
18.400000	0.115726
18.350000	0.116256
18.300000	0.11679
18.250000	0.117272
18.200000	0.11777
18.150000	0.118269
18.100000	0.118812
18.050000	0.119236
18.000000	0.119757
17.950000	0.12023
17.900000	0.120689
17.850000	0.121196
17.800000	0.121757
17.750000	0.122322
17.700000	0.122759
17.650000	0.123227
17.600000	0.123731
17.550000	0.124265
17.500000	0.124901
17.450000	0.125444
17.400000	0.125951
17.350000	0.12653
17.300000	0.126967
17.250000	0.127466
17.200000	0.12804
17.150000	0.128649
17.100000	0.129223
17.050000	0.129735
17.000000	0.130349
16.950000	0.130927
16.900000	0.131497
16.850000	0.13211
16.800000	0.132623
16.750000	0.133219
16.700000	0.13381
16.650000	0.134309
16.600000	0.134839
16.550000	0.135289
16.500000	0.135881
16.450000	0.136362
16.400000	0.136989
16.350000	0.137554
16.300000	0.138102
16.250000	0.138702
16.200000	0.139294
16.150000	0.139854
16.100000	0.140411
16.050000	0.141051
16.000000	0.141695
15.950000	0.142225
15.900000	0.142768
15.850000	0.143417
15.800000	0.144
15.750000	0.144592
15.700000	0.145219
15.650000	0.145713
15.600000	0.146252
15.550000	0.146887
15.500000	0.147461
15.450000	0.148097
15.400000	0.148715
15.350000	0.149227
15.300000	0.149797
15.250000	0.150336
15.200000	0.150834
15.150000	0.151422
15.100000	0.152062
15.050000	0.152698
15.000000	0.153347
14.950000	0.153996
14.900000	0.154552
14.850000	0.155104
14.800000	0.155748
14.750000	0.156442
14.700000	0.157113
14.650000	0.157753
14.600000	0.158415
14.550000	0.158985
14.500000	0.159837
14.450000	0.16045
14.400000	0.161161
14.350000	0.161792
14.300000	0.162552
14.250000	0.163219
14.200000	0.163907
14.150000	0.164609
14.100000	0.165249
14.050000	0.165912
14.000000	0.166472
13.950000	0.167077
13.900000	0.167664
13.850000	0.168256
13.800000	0.168923
13.750000	0.169567
13.700000	0.170287
13.650000	0.170861
13.600000	0.17155
13.550000	0.172252
13.500000	0.173077
13.450000	0.17396
13.400000	0.174711
13.350000	0.175386
13.300000	0.176088
13.250000	0.176693
13.200000	0.177439
13.150000	0.178075
13.100000	0.178746
13.050000	0.179448
13.000000	0.180137
12.950000	0.180817
12.900000	0.181448
12.850000	0.182102
12.800000	0.182746
12.750000	0.183532
12.700000	0.184194
12.650000	0.185015
12.600000	0.185717
12.550000	0.186433
12.500000	0.187196
12.450000	0.188057
12.400000	0.188879
12.350000	0.189611
12.300000	0.190322
12.250000	0.191113
12.200000	0.191898
12.150000	0.192583
12.100000	0.193364
12.050000	0.194062
12.000000	0.194918
11.950000	0.195664
11.900000	0.196442
11.850000	0.197139
11.800000	0.197907
11.750000	0.198662
11.700000	0.199506
11.650000	0.200247
11.600000	0.201007
11.550000	0.201766
11.500000	0.202508
11.450000	0.203272
11.400000	0.204026
11.350000	0.204795
11.300000	0.205589
11.250000	0.206362
11.200000	0.207055
11.150000	0.207854
11.100000	0.208698
11.050000	0.209444
11.000000	0.210309
10.950000	0.211179
10.900000	0.21196
10.850000	0.212684
10.800000	0.213656
10.750000	0.21445
10.700000	0.215276
10.650000	0.216053
10.600000	0.216927
10.550000	0.21774
10.500000	0.218521
10.450000	0.219506
10.400000	0.220424
10.350000	0.221439
10.300000	0.222132
10.250000	0.222967
10.200000	0.223797
10.150000	0.224512
10.100000	0.225369
10.050000	0.226313
10.000000	0.227148
9.950000	0.227956
9.900000	0.228737
9.850000	0.22962
9.800000	0.230494
9.750000	0.231329
9.700000	0.232274
9.650000	0.233232
9.600000	0.234146
9.550000	0.234936
9.500000	0.235907
9.450000	0.236857
9.400000	0.237845
9.350000	0.238777
9.300000	0.23974
9.250000	0.240649
9.200000	0.241642
9.150000	0.242618
9.100000	0.243576
9.050000	0.244442
9.000000	0.245351
8.950000	0.246291
8.900000	0.247166
8.850000	0.248071
8.800000	0.249108
8.750000	0.249951
8.700000	0.250879
8.650000	0.25181
8.600000	0.252746
8.550000	0.253722
8.500000	0.254605
8.450000	0.255753
8.400000	0.25668
8.350000	0.257519
8.300000	0.258464
8.250000	0.259391
8.200000	0.260353
8.150000	0.261338
8.100000	0.262287
8.050000	0.263276
8.000000	0.264309
7.950000	0.26536
7.900000	0.266371
7.850000	0.267355
7.800000	0.268406
7.750000	0.269298
7.700000	0.270119
7.650000	0.271068
7.600000	0.272044
7.550000	0.273046
7.500000	0.273929
7.450000	0.274896
7.400000	0.275929
7.350000	0.276958
7.300000	0.277943
7.250000	0.278817
7.200000	0.279762
7.150000	0.280755
7.100000	0.281704
7.050000	0.282711
7.000000	0.28374
6.950000	0.284627
6.900000	0.2857
6.850000	0.286675
6.800000	0.287656
6.750000	0.288834
6.700000	0.28977
6.650000	0.290768
6.600000	0.291832
6.550000	0.292905
6.500000	0.293969
6.450000	0.295002
6.400000	0.296057
6.350000	0.297068
6.300000	0.298216
6.250000	0.299342
6.200000	0.300344
6.150000	0.301386
6.100000	0.302428
6.050000	0.3034
6.000000	0.304645
5.950000	0.305863
5.900000	0.306949
5.850000	0.308004
5.800000	0.309161
5.750000	0.310159
5.700000	0.311232
5.650000	0.312344
5.600000	0.313581
5.550000	0.314706
5.500000	0.315687
5.450000	0.316843
5.400000	0.317881
5.350000	0.319113
5.300000	0.320331
5.250000	0.321426
5.200000	0.322574
5.150000	0.323695
5.100000	0.324799
5.050000	0.326049
5.000000	0.327143
4.950000	0.328274
4.900000	0.329413
4.850000	0.330503
4.800000	0.331678
4.750000	0.332879
4.700000	0.334088
4.650000	0.335214
4.600000	0.336442
4.550000	0.337598
4.500000	0.338737
4.450000	0.339947
4.400000	0.341099
4.350000	0.342265
4.300000	0.343488
4.250000	0.344649
4.200000	0.34577
4.150000	0.346927
4.100000	0.348163
4.050000	0.349325
4.000000	0.35057
3.950000	0.351717
3.900000	0.35287
3.850000	0.354128
3.800000	0.355285
3.750000	0.356494
3.700000	0.357713
3.650000	0.358857
3.600000	0.359969
3.550000	0.361139
3.500000	0.362221
3.450000	0.3634
3.400000	0.364547
3.350000	0.365792
3.300000	0.367064
3.250000	0.368437
3.200000	0.369642
3.150000	0.37087
3.100000	0.372093
3.050000	0.373325
3.000000	0.37457
2.950000	0.375779
2.900000	0.377038
2.850000	0.378344
2.800000	0.379748
2.750000	0.381091
2.700000	0.382371
2.650000	0.383598
2.600000	0.385007
2.550000	0.386177
2.500000	0.387475
2.450000	0.388804
2.400000	0.390102
2.350000	0.391382
2.300000	0.392605
2.250000	0.39396
2.200000	0.395174
2.150000	0.396318
2.100000	0.397784
2.050000	0.399068
2.000000	0.400375
1.950000	0.401651
1.900000	0.402936
1.850000	0.404344
1.800000	0.405735
1.750000	0.406927
1.700000	0.408287
1.650000	0.409634
1.600000	0.410927
1.550000	0.412331
1.500000	0.413625
1.450000	0.414958
1.400000	0.416389
1.350000	0.417629
1.300000	0.418861
1.250000	0.420194
1.200000	0.421475
1.150000	0.42264
1.100000	0.423991
1.050000	0.425276
1.000000	0.426715
0.950000	0.428049
0.900000	0.429311
0.850000	0.430587
0.800000	0.431965
0.750000	0.433267
0.700000	0.434671
0.650000	0.435987
0.600000	0.437355
0.550000	0.43864
0.500000	0.440018
0.450000	0.441245
0.400000	0.442543
0.350000	0.443903
0.300000	0.445139
0.250000	0.446596
0.200000	0.44789
0.150000	0.449307
0.100000	0.450605
0.050000	0.451951
0.000000	0.453294
-0.050000	0.454693
-0.100000	0.456115
-0.150000	0.457545
-0.200000	0.458971
-0.250000	0.460216
-0.300000	0.461589
-0.350000	0.462896
-0.400000	0.464287
-0.450000	0.465545
-0.500000	0.466896
-0.550000	0.468415
-0.600000	0.469815
-0.650000	0.471214
-0.700000	0.472565
-0.750000	0.473784
-0.800000	0.47532
-0.850000	0.476698
-0.900000	0.478155
-0.950000	0.479382
-1.000000	0.480812
-1.050000	0.482168
-1.100000	0.483506
-1.150000	0.484857
-1.200000	0.486137
-1.250000	0.487647
-1.300000	0.489029
-1.350000	0.490424
-1.400000	0.491819
-1.450000	0.493183
-1.500000	0.494534
-1.550000	0.496075
-1.600000	0.49751
-1.650000	0.498976
-1.700000	0.500508
-1.750000	0.501801
-1.800000	0.503196
-1.850000	0.504543
-1.900000	0.505991
-1.950000	0.507325
-2.000000	0.508711
-2.050000	0.51026
-2.100000	0.511642
-2.150000	0.512949
-2.200000	0.514415
-2.250000	0.515872
-2.300000	0.517355
-2.350000	0.518821
-2.400000	0.520362
-2.450000	0.521748
-2.500000	0.523249
-2.550000	0.524675
-2.600000	0.526031
-2.650000	0.527479
-2.700000	0.528887
-2.750000	0.530534
-2.800000	0.531969
-2.850000	0.533444
-2.900000	0.534804
-2.950000	0.536252
-3.000000	0.537841
-3.050000	0.539342
-3.100000	0.540879
-3.150000	0.542216
-3.200000	0.543713
-3.250000	0.545095
-3.300000	0.546742
-3.350000	0.548172
-3.400000	0.549532
-3.450000	0.551121
-3.500000	0.552684
-3.550000	0.554128
-3.600000	0.555788
-3.650000	0.557174
-3.700000	0.558675
-3.750000	0.560141
-3.800000	0.561519
-3.850000	0.563082
-3.900000	0.564556
-3.950000	0.566075
-4.000000	0.567528
-4.050000	0.569007
-4.100000	0.570517
-4.150000	0.572026
-4.200000	0.573501
-4.250000	0.574985
-4.300000	0.576446
-4.350000	0.578044
-4.400000	0.57955
-4.450000	0.580985
-4.500000	0.582415
-4.550000	0.583974
-4.600000	0.58543
-4.650000	0.586998
-4.700000	0.588574
-4.750000	0.590031
-4.800000	0.591422
-4.850000	0.592724
-4.900000	0.594296
-4.950000	0.595903
-5.000000	0.597196
-5.050000	0.598609
-5.100000	0.60015
-5.150000	0.601589
-5.200000	0.603068
-5.250000	0.60464
-5.300000	0.606137
-5.350000	0.607567
-5.400000	0.608909
-5.450000	0.610472
-5.500000	0.611916
-5.550000	0.613333
-5.600000	0.614684
-5.650000	0.616057
-5.700000	0.617634
-5.750000	0.619174
-5.800000	0.620636
-5.850000	0.622022
-5.900000	0.623316
-5.950000	0.624843
-6.000000	0.626305
-6.050000	0.627695
-6.100000	0.629166
-6.150000	0.630636
-6.200000	0.632137
-6.250000	0.633497
-6.300000	0.634949
-6.350000	0.63645
-6.400000	0.63785
-6.450000	0.639311
-6.500000	0.640751
-6.550000	0.642283
-6.600000	0.643744
-6.650000	0.645126
-6.700000	0.646623
-6.750000	0.648155
-6.800000	0.649563
-6.850000	0.651108
-6.900000	0.652472
-6.950000	0.653916
-7.000000	0.655501
-7.050000	0.657002
-7.100000	0.65868
-7.150000	0.660062
-7.200000	0.661506
-7.250000	0.66283
-7.300000	0.664375
-7.350000	0.665832
-7.400000	0.667196
-7.450000	0.668614
-7.500000	0.670194
-7.550000	0.671576
-7.600000	0.672918
-7.650000	0.674296
-7.700000	0.675673
-7.750000	0.677011
-7.800000	0.678366
-7.850000	0.67974
-7.900000	0.681188
-7.950000	0.682574
-8.000000	0.683987
-8.050000	0.685475
-8.100000	0.686812
-8.150000	0.688221
-8.200000	0.68951
-8.250000	0.69083
-8.300000	0.692287
-8.350000	0.693647
-8.400000	0.694998
-8.450000	0.696375
-8.500000	0.697678
-8.550000	0.699082
-8.600000	0.700442
-8.650000	0.701748
-8.700000	0.703095
-8.750000	0.704318
-8.800000	0.705638
-8.850000	0.707143
-8.900000	0.708596
-8.950000	0.709987
-9.000000	0.711302
-9.050000	0.712556
-9.100000	0.713885
-9.150000	0.715117
-9.200000	0.716477
-9.250000	0.717779
-9.300000	0.719002
-9.350000	0.720291
-9.400000	0.721678
-9.450000	0.723121
-9.500000	0.724547
-9.550000	0.725863
-9.600000	0.727143
-9.650000	0.72849
-9.700000	0.72977
-9.750000	0.731143
-9.800000	0.732481
-9.850000	0.733709
-9.900000	0.734962
-9.950000	1
&
564.050000	1.67113e-29
564.000000	1.68109e-29
563.950000	1.69111e-29
563.900000	1.70119e-29
563.850000	1.71133e-29
563.800000	1.72153e-29
563.750000	1.73179e-29
563.700000	1.74211e-29
563.650000	1.7525e-29
563.600000	1.76294e-29
563.550000	1.77345e-29
563.500000	1.78402e-29
563.450000	1.79465e-29
563.400000	1.80535e-29
563.350000	1.81611e-29
563.300000	1.82694e-29
563.250000	1.83782e-29
563.200000	1.84878e-29
563.150000	1.8598e-29
563.100000	1.87088e-29
563.050000	1.88204e-29
563.000000	1.89325e-29
562.950000	1.90454e-29
562.900000	1.91589e-29
562.850000	1.92731e-29
562.800000	1.9388e-29
562.750000	1.95035e-29
562.700000	1.96198e-29
562.650000	1.97367e-29
562.600000	1.98544e-29
562.550000	1.99727e-29
562.500000	2.00918e-29
562.450000	2.02115e-29
562.400000	2.0332e-29
562.350000	2.04532e-29
562.300000	2.05751e-29
562.250000	2.06977e-29
562.200000	2.08211e-29
562.150000	2.09452e-29
562.100000	2.107e-29
562.050000	2.11956e-29
562.000000	2.1322e-29
561.950000	2.1449e-29
561.900000	2.15769e-29
561.850000	2.17055e-29
561.800000	2.18349e-29
561.750000	2.1965e-29
561.700000	2.20959e-29
561.650000	2.22276e-29
561.600000	2.23601e-29
561.550000	2.24934e-29
561.500000	2.26275e-29
561.450000	2.27624e-29
561.400000	2.2898e-29
561.350000	2.30345e-29
561.300000	2.31718e-29
561.250000	2.33099e-29
561.200000	2.34489e-29
561.150000	2.35886e-29
561.100000	2.37292e-29
561.050000	2.38707e-29
561.000000	2.40129e-29
560.950000	2.41561e-29
560.900000	2.43001e-29
560.850000	2.44449e-29
560.800000	2.45906e-29
560.750000	2.47372e-29
560.700000	2.48846e-29
560.650000	2.50329e-29
560.600000	2.51821e-29
560.550000	2.53322e-29
560.500000	2.54832e-29
560.450000	2.56351e-29
560.400000	2.57879e-29
560.350000	2.59416e-29
560.300000	2.60963e-29
560.250000	2.62518e-29
560.200000	2.64083e-29
560.150000	2.65657e-29
560.100000	2.6724e-29
560.050000	2.68833e-29
560.000000	2.70436e-29
559.950000	2.72048e-29
559.900000	2.73669e-29
559.850000	2.753e-29
559.800000	2.76941e-29
559.750000	2.78592e-29
559.700000	2.80252e-29
559.650000	2.81923e-29
559.600000	2.83603e-29
559.550000	2.85294e-29
559.500000	2.86994e-29
559.450000	2.88705e-29
559.400000	2.90426e-29
559.350000	2.92157e-29
559.300000	2.93898e-29
559.250000	2.9565e-29
559.200000	2.97412e-29
559.150000	2.99185e-29
559.100000	3.00968e-29
559.050000	3.02762e-29
559.000000	3.04567e-29
558.950000	3.06382e-29
558.900000	3.08208e-29
558.850000	3.10045e-29
558.800000	3.11893e-29
558.750000	3.13753e-29
558.700000	3.15623e-29
558.650000	3.17504e-29
558.600000	3.19396e-29
558.550000	3.213e-29
558.500000	3.23215e-29
558.450000	3.25142e-29
558.400000	3.2708e-29
558.350000	3.29029e-29
558.300000	3.30991e-29
558.250000	3.32963e-29
558.200000	3.34948e-29
558.150000	3.36945e-29
558.100000	3.38953e-29
558.050000	3.40973e-29
558.000000	3.43006e-29
557.950000	3.4505e-29
557.900000	3.47107e-29
557.850000	3.49176e-29
557.800000	3.51257e-29
557.750000	3.53351e-29
557.700000	3.55457e-29
557.650000	3.57576e-29
557.600000	3.59707e-29
557.550000	3.61851e-29
557.500000	3.64008e-29
557.450000	3.66177e-29
557.400000	3.6836e-29
557.350000	3.70556e-29
557.300000	3.72764e-29
557.250000	3.74986e-29
557.200000	3.77221e-29
557.150000	3.7947e-29
557.100000	3.81732e-29
557.050000	3.84007e-29
557.000000	3.86296e-29
556.950000	3.88598e-29
556.900000	3.90915e-29
556.850000	3.93245e-29
556.800000	3.95589e-29
556.750000	3.97947e-29
556.700000	4.00319e-29
556.650000	4.02705e-29
556.600000	4.05105e-29
556.550000	4.0752e-29
556.500000	4.09949e-29
556.450000	4.12392e-29
556.400000	4.1485e-29
556.350000	4.17323e-29
556.300000	4.1981e-29
556.250000	4.22313e-29
556.200000	4.2483e-29
556.150000	4.27362e-29
556.100000	4.2991e-29
556.050000	4.32472e-29
556.000000	4.3505e-29
555.950000	4.37643e-29
555.900000	4.40251e-29
555.850000	4.42876e-29
555.800000	4.45515e-29
555.750000	4.48171e-29
555.700000	4.50842e-29
555.650000	4.5353e-29
555.600000	4.56233e-29
555.550000	4.58952e-29
555.500000	4.61688e-29
555.450000	4.6444e-29
555.400000	4.67208e-29
555.350000	4.69993e-29
555.300000	4.72794e-29
555.250000	4.75612e-29
555.200000	4.78447e-29
555.150000	4.81299e-29
555.100000	4.84168e-29
555.050000	4.87054e-29
555.000000	4.89957e-29
554.950000	4.92877e-29
554.900000	4.95815e-29
554.850000	4.98771e-29
554.800000	5.01744e-29
554.750000	5.04734e-29
554.700000	5.07743e-29
554.650000	5.10769e-29
554.600000	5.13814e-29
554.550000	5.16876e-29
554.500000	5.19957e-29
554.450000	5.23056e-29
554.400000	5.26174e-29
554.350000	5.2931e-29
554.300000	5.32465e-29
554.250000	5.35639e-29
554.200000	5.38832e-29
554.150000	5.42044e-29
554.100000	5.45274e-29
554.050000	5.48525e-29
554.000000	5.51794e-29
553.950000	5.55083e-29
553.900000	5.58392e-29
553.850000	5.6172e-29
553.800000	5.65068e-29
553.750000	5.68436e-29
553.700000	5.71825e-29
553.650000	5.75233e-29
553.600000	5.78662e-29
553.550000	5.82111e-29
553.500000	5.85581e-29
553.450000	5.89071e-29
553.400000	5.92582e-29
553.350000	5.96114e-29
553.300000	5.99667e-29
553.250000	6.03242e-29
553.200000	6.06837e-29
553.150000	6.10455e-29
553.100000	6.14093e-29
553.050000	6.17754e-29
553.000000	6.21436e-29
552.950000	6.2514e-29
552.900000	6.28866e-29
552.850000	6.32614e-29
552.800000	6.36385e-29
552.750000	6.40178e-29
552.700000	6.43994e-29
552.650000	6.47833e-29
552.600000	6.51694e-29
552.550000	6.55579e-29
552.500000	6.59486e-29
552.450000	6.63417e-29
552.400000	6.67372e-29
552.350000	6.7135e-29
552.300000	6.75351e-29
552.250000	6.79377e-29
552.200000	6.83426e-29
552.150000	6.875e-29
552.100000	6.91598e-29
552.050000	6.9572e-29
552.000000	6.99867e-29
551.950000	7.04039e-29
551.900000	7.08235e-29
551.850000	7.12457e-29
551.800000	7.16703e-29
551.750000	7.20975e-29
551.700000	7.25273e-29
551.650000	7.29596e-29
551.600000	7.33945e-29
551.550000	7.38319e-29
551.500000	7.4272e-29
551.450000	7.47147e-29
551.400000	7.51601e-29
551.350000	7.56081e-29
551.300000	7.60587e-29
551.250000	7.65121e-29
551.200000	7.69682e-29
551.150000	7.74269e-29
551.100000	7.78884e-29
551.050000	7.83527e-29
551.000000	7.88197e-29
550.950000	7.92895e-29
550.900000	7.97622e-29
550.850000	8.02376e-29
550.800000	8.07159e-29
550.750000	8.1197e-29
550.700000	8.1681e-29
550.650000	8.21678e-29
550.600000	8.26576e-29
550.550000	8.31503e-29
550.500000	8.36459e-29
550.450000	8.41445e-29
550.400000	8.4646e-29
550.350000	8.51506e-29
550.300000	8.56581e-29
550.250000	8.61687e-29
550.200000	8.66823e-29
550.150000	8.7199e-29
550.100000	8.77188e-29
550.050000	8.82416e-29
550.000000	8.87676e-29
549.950000	8.92967e-29
549.900000	8.9829e-29
549.850000	9.03644e-29
549.800000	9.0903e-29
549.750000	9.14449e-29
549.700000	9.19899e-29
549.650000	9.25383e-29
549.600000	9.30898e-29
549.550000	9.36447e-29
549.500000	9.42029e-29
549.450000	9.47644e-29
549.400000	9.53293e-29
549.350000	9.58975e-29
549.300000	9.64691e-29
549.250000	9.70441e-29
549.200000	9.76225e-29
549.150000	9.82044e-29
549.100000	9.87898e-29
549.050000	9.93786e-29
549.000000	9.9971e-29
548.950000	1.00567e-28
548.900000	1.01166e-28
548.850000	1.01769e-28
548.800000	1.02376e-28
548.750000	1.02986e-28
548.700000	1.036e-28
548.650000	1.04218e-28
548.600000	1.04839e-28
548.550000	1.05464e-28
548.500000	1.06092e-28
548.450000	1.06725e-28
548.400000	1.07361e-28
548.350000	1.08001e-28
548.300000	1.08645e-28
548.250000	1.09292e-28
548.200000	1.09944e-28
548.150000	1.10599e-28
548.100000	1.11258e-28
548.050000	1.11921e-28
548.000000	1.12588e-28
547.950000	1.1326e-28
547.900000	1.13935e-28
547.850000	1.14614e-28
547.800000	1.15297e-28
547.750000	1.15984e-28
547.700000	1.16676e-28
547.650000	1.17371e-28
547.600000	1.18071e-28
547.550000	1.18774e-28
547.500000	1.19482e-28
547.450000	1.20195e-28
547.400000	1.20911e-28
547.350000	1.21632e-28
547.300000	1.22357e-28
547.250000	1.23086e-28
547.200000	1.2382e-28
547.150000	1.24558e-28
547.100000	1.253e-28
547.050000	1.26047e-28
547.000000	1.26798e-28
546.950000	1.27554e-28
546.900000	1.28314e-28
546.850000	1.29079e-28
546.800000	1.29849e-28
546.750000	1.30623e-28
546.700000	1.31401e-28
546.650000	1.32184e-28
546.600000	1.32972e-28
546.550000	1.33765e-28
546.500000	1.34562e-28
546.450000	1.35364e-28
546.400000	1.36171e-28
546.350000	1.36983e-28
546.300000	1.37799e-28
546.250000	1.38621e-28
546.200000	1.39447e-28
546.150000	1.40278e-28
546.100000	1.41114e-28
546.050000	1.41956e-28
546.000000	1.42802e-28
545.950000	1.43653e-28
545.900000	1.44509e-28
545.850000	1.45371e-28
545.800000	1.46237e-28
545.750000	1.47109e-28
545.700000	1.47986e-28
545.650000	1.48868e-28
545.600000	1.49755e-28
545.550000	1.50648e-28
545.500000	1.51546e-28
545.450000	1.52449e-28
545.400000	1.53358e-28
545.350000	1.54272e-28
545.300000	1.55191e-28
545.250000	1.56116e-28
545.200000	1.57047e-28
545.150000	1.57983e-28
545.100000	1.58925e-28
545.050000	1.59872e-28
545.000000	1.60825e-28
544.950000	1.61784e-28
544.900000	1.62748e-28
544.850000	1.63718e-28
544.800000	1.64694e-28
544.750000	1.65676e-28
544.700000	1.66663e-28
544.650000	1.67657e-28
544.600000	1.68656e-28
544.550000	1.69661e-28
544.500000	1.70672e-28
544.450000	1.7169e-28
544.400000	1.72713e-28
544.350000	1.73743e-28
544.300000	1.74778e-28
544.250000	1.7582e-28
544.200000	1.76868e-28
544.150000	1.77922e-28
544.100000	1.78983e-28
544.050000	1.8005e-28
544.000000	1.81123e-28
543.950000	1.82203e-28
543.900000	1.83289e-28
543.850000	1.84381e-28
543.800000	1.8548e-28
543.750000	1.86586e-28
543.700000	1.87698e-28
543.650000	1.88817e-28
543.600000	1.89942e-28
543.550000	1.91074e-28
543.500000	1.92213e-28
543.450000	1.93359e-28
543.400000	1.94512e-28
543.350000	1.95671e-28
543.300000	1.96837e-28
543.250000	1.98011e-28
543.200000	1.99191e-28
543.150000	2.00378e-28
543.100000	2.01573e-28
543.050000	2.02774e-28
543.000000	2.03983e-28
542.950000	2.05199e-28
542.900000	2.06422e-28
542.850000	2.07652e-28
542.800000	2.0889e-28
542.750000	2.10135e-28
542.700000	2.11388e-28
542.650000	2.12648e-28
542.600000	2.13915e-28
542.550000	2.1519e-28
542.500000	2.16473e-28
542.450000	2.17763e-28
542.400000	2.19061e-28
542.350000	2.20367e-28
542.300000	2.21681e-28
542.250000	2.23002e-28
542.200000	2.24331e-28
542.150000	2.25669e-28
542.100000	2.27014e-28
542.050000	2.28367e-28
542.000000	2.29728e-28
541.950000	2.31097e-28
541.900000	2.32475e-28
541.850000	2.33861e-28
541.800000	2.35255e-28
541.750000	2.36657e-28
541.700000	2.38068e-28
541.650000	2.39487e-28
541.600000	2.40914e-28
541.550000	2.4235e-28
541.500000	2.43795e-28
541.450000	2.45248e-28
541.400000	2.4671e-28
541.350000	2.4818e-28
541.300000	2.4966e-28
541.250000	2.51148e-28
541.200000	2.52645e-28
541.150000	2.54151e-28
541.100000	2.55666e-28
541.050000	2.5719e-28
541.000000	2.58723e-28
540.950000	2.60265e-28
540.900000	2.61816e-28
540.850000	2.63377e-28
540.800000	2.64947e-28
540.750000	2.66526e-28
540.700000	2.68115e-28
540.650000	2.69713e-28
540.600000	2.71321e-28
540.550000	2.72938e-28
540.500000	2.74565e-28
540.450000	2.76201e-28
540.400000	2.77848e-28
540.350000	2.79504e-28
540.300000	2.8117e-28
540.250000	2.82846e-28
540.200000	2.84532e-28
540.150000	2.86228e-28
540.100000	2.87934e-28
540.050000	2.8965e-28
540.000000	2.91377e-28
539.950000	2.93114e-28
539.900000	2.94861e-28
539.850000	2.96618e-28
539.800000	2.98387e-28
539.750000	3.00165e-28
539.700000	3.01954e-28
539.650000	3.03754e-28
539.600000	3.05565e-28
539.550000	3.07386e-28
539.500000	3.09218e-28
539.450000	3.11062e-28
539.400000	3.12916e-28
539.350000	3.14781e-28
539.300000	3.16657e-28
539.250000	3.18545e-28
539.200000	3.20444e-28
539.150000	3.22354e-28
539.100000	3.24275e-28
539.050000	3.26208e-28
539.000000	3.28153e-28
538.950000	3.30109e-28
538.900000	3.32076e-28
538.850000	3.34056e-28
538.800000	3.36047e-28
538.750000	3.3805e-28
538.700000	3.40065e-28
538.650000	3.42092e-28
538.600000	3.44131e-28
538.550000	3.46182e-28
538.500000	3.48246e-28
538.450000	3.50322e-28
538.400000	3.5241e-28
538.350000	3.54511e-28
538.300000	3.56624e-28
538.250000	3.58749e-28
538.200000	3.60888e-28
538.150000	3.63039e-28
538.100000	3.65203e-28
538.050000	3.6738e-28
538.000000	3.6957e-28
537.950000	3.71773e-28
537.900000	3.73989e-28
537.850000	3.76218e-28
537.800000	3.78461e-28
537.750000	3.80716e-28
537.700000	3.82986e-28
537.650000	3.85269e-28
537.600000	3.87565e-28
537.550000	3.89875e-28
537.500000	3.92199e-28
537.450000	3.94537e-28
537.400000	3.96889e-28
537.350000	3.99255e-28
537.300000	4.01635e-28
537.250000	4.04029e-28
537.200000	4.06437e-28
537.150000	4.0886e-28
537.100000	4.11297e-28
537.050000	4.13748e-28
537.000000	4.16215e-28
536.950000	4.18696e-28
536.900000	4.21191e-28
536.850000	4.23702e-28
536.800000	4.26228e-28
536.750000	4.28768e-28
536.700000	4.31324e-28
536.650000	4.33895e-28
536.600000	4.36481e-28
536.550000	4.39083e-28
536.500000	4.417e-28
536.450000	4.44333e-28
536.400000	4.46982e-28
536.350000	4.49646e-28
536.300000	4.52326e-28
536.250000	4.55023e-28
536.200000	4.57735e-28
536.150000	4.60463e-28
536.100000	4.63208e-28
536.050000	4.65969e-28
536.000000	4.68747e-28
535.950000	4.71541e-28
535.900000	4.74352e-28
535.850000	4.77179e-28
535.800000	4.80024e-28
535.750000	4.82885e-28
535.700000	4.85763e-28
535.650000	4.88659e-28
535.600000	4.91572e-28
535.550000	4.94502e-28
535.500000	4.97449e-28
535.450000	5.00414e-28
535.400000	5.03397e-28
535.350000	5.06398e-28
535.300000	5.09417e-28
535.250000	5.12453e-28
535.200000	5.15508e-28
535.150000	5.18581e-28
535.100000	5.21672e-28
535.050000	5.24781e-28
535.000000	5.27909e-28
534.950000	5.31056e-28
534.900000	5.34222e-28
534.850000	5.37406e-28
534.800000	5.40609e-28
534.750000	5.43832e-28
534.700000	5.47074e-28
534.650000	5.50335e-28
534.600000	5.53615e-28
534.550000	5.56915e-28
534.500000	5.60235e-28
534.450000	5.63574e-28
534.400000	5.66933e-28
534.350000	5.70313e-28
534.300000	5.73712e-28
534.250000	5.77132e-28
534.200000	5.80572e-28
534.150000	5.84033e-28
534.100000	5.87514e-28
534.050000	5.91016e-28
534.000000	5.94539e-28
533.950000	5.98083e-28
533.900000	6.01648e-28
533.850000	6.05235e-28
533.800000	6.08842e-28
533.750000	6.12471e-28
533.700000	6.16122e-28
533.650000	6.19795e-28
533.600000	6.23489e-28
533.550000	6.27206e-28
533.500000	6.30945e-28
533.450000	6.34705e-28
533.400000	6.38489e-28
533.350000	6.42295e-28
533.300000	6.46123e-28
533.250000	6.49975e-28
533.200000	6.53849e-28
533.150000	6.57747e-28
533.100000	6.61667e-28
533.050000	6.65611e-28
533.000000	6.69579e-28
532.950000	6.7357e-28
532.900000	6.77585e-28
532.850000	6.81624e-28
532.800000	6.85687e-28
532.750000	6.89775e-28
532.700000	6.93886e-28
532.650000	6.98022e-28
532.600000	7.02183e-28
532.550000	7.06369e-28
532.500000	7.10579e-28
532.450000	7.14815e-28
532.400000	7.19076e-28
532.350000	7.23362e-28
532.300000	7.27674e-28
532.250000	7.32011e-28
532.200000	7.36375e-28
532.150000	7.40764e-28
532.100000	7.4518e-28
532.050000	7.49622e-28
532.000000	7.5409e-28
531.950000	7.58585e-28
531.900000	7.63107e-28
531.850000	7.67656e-28
531.800000	7.72231e-28
531.750000	7.76835e-28
531.700000	7.81465e-28
531.650000	7.86123e-28
531.600000	7.90809e-28
531.550000	7.95523e-28
531.500000	8.00265e-28
531.450000	8.05035e-28
531.400000	8.09834e-28
531.350000	8.14661e-28
531.300000	8.19518e-28
531.250000	8.24403e-28
531.200000	8.29317e-28
531.150000	8.3426e-28
531.100000	8.39233e-28
531.050000	8.44236e-28
531.000000	8.49268e-28
530.950000	8.5433e-28
530.900000	8.59423e-28
530.850000	8.64546e-28
530.800000	8.69699e-28
530.750000	8.74883e-28
530.700000	8.80098e-28
530.650000	8.85344e-28
530.600000	8.90622e-28
530.550000	8.95931e-28
530.500000	9.01271e-28
530.450000	9.06644e-28
530.400000	9.12048e-28
530.350000	9.17485e-28
530.300000	9.22953e-28
530.250000	9.28455e-28
530.200000	9.33989e-28
530.150000	9.39557e-28
530.100000	9.45157e-28
530.050000	9.50791e-28
530.000000	9.56459e-28
529.950000	9.6216e-28
529.900000	9.67896e-28
529.850000	9.73665e-28
529.800000	9.79469e-28
529.750000	9.85307e-28
529.700000	9.91181e-28
529.650000	9.97089e-28
529.600000	1.00303e-27
529.550000	1.00901e-27
529.500000	1.01503e-27
529.450000	1.02108e-27
529.400000	1.02716e-27
529.350000	1.03329e-27
529.300000	1.03944e-27
529.250000	1.04564e-27
529.200000	1.05187e-27
529.150000	1.05814e-27
529.100000	1.06445e-27
529.050000	1.0708e-27
529.000000	1.07718e-27
528.950000	1.0836e-27
528.900000	1.09006e-27
528.850000	1.09656e-27
528.800000	1.10309e-27
528.750000	1.10967e-27
528.700000	1.11628e-27
528.650000	1.12294e-27
528.600000	1.12963e-27
528.550000	1.13636e-27
528.500000	1.14314e-27
528.450000	1.14995e-27
528.400000	1.15681e-27
528.350000	1.1637e-27
528.300000	1.17064e-27
528.250000	1.17762e-27
528.200000	1.18464e-27
528.150000	1.1917e-27
528.100000	1.1988e-27
528.050000	1.20595e-27
528.000000	1.21314e-27
527.950000	1.22037e-27
527.900000	1.22764e-27
527.850000	1.23496e-27
527.800000	1.24232e-27
527.750000	1.24973e-27
527.700000	1.25718e-27
527.650000	1.26467e-27
527.600000	1.27221e-27
527.550000	1.27979e-27
527.500000	1.28742e-27
527.450000	1.2951e-27
527.400000	1.30282e-27
527.350000	1.31058e-27
527.300000	1.31839e-27
527.250000	1.32625e-27
527.200000	1.33416e-27
527.150000	1.34211e-27
527.100000	1.35011e-27
527.050000	1.35816e-27
527.000000	1.36626e-27
526.950000	1.3744e-27
526.900000	1.38259e-27
526.850000	1.39083e-27
526.800000	1.39912e-27
526.750000	1.40746e-27
526.700000	1.41585e-27
526.650000	1.42429e-27
526.600000	1.43278e-27
526.550000	1.44132e-27
526.500000	1.44992e-27
526.450000	1.45856e-27
526.400000	1.46725e-27
526.350000	1.476e-27
526.300000	1.4848e-27
526.250000	1.49365e-27
526.200000	1.50255e-27
526.150000	1.51151e-27
526.100000	1.52052e-27
526.050000	1.52958e-27
526.000000	1.5387e-27
525.950000	1.54787e-27
525.900000	1.5571e-27
525.850000	1.56638e-27
525.800000	1.57572e-27
525.750000	1.58511e-27
525.700000	1.59456e-27
525.650000	1.60406e-27
525.600000	1.61363e-27
525.550000	1.62324e-27
525.500000	1.63292e-27
525.450000	1.64265e-27
525.400000	1.65245e-27
525.350000	1.6623e-27
525.300000	1.6722e-27
525.250000	1.68217e-27
525.200000	1.6922e-27
525.150000	1.70229e-27
525.100000	1.71243e-27
525.050000	1.72264e-27
525.000000	1.73291e-27
524.950000	1.74324e-27
524.900000	1.75363e-27
524.850000	1.76408e-27
524.800000	1.7746e-27
524.750000	1.78518e-27
524.700000	1.79582e-27
524.650000	1.80652e-27
524.600000	1.81729e-27
524.550000	1.82813e-27
524.500000	1.83902e-27
524.450000	1.84999e-27
524.400000	1.86101e-27
524.350000	1.87211e-27
524.300000	1.88327e-27
524.250000	1.89449e-27
524.200000	1.90578e-27
524.150000	1.91714e-27
524.100000	1.92857e-27
524.050000	1.94007e-27
524.000000	1.95163e-27
523.950000	1.96327e-27
523.900000	1.97497e-27
523.850000	1.98674e-27
523.800000	1.99859e-27
523.750000	2.0105e-27
523.700000	2.02248e-27
523.650000	2.03454e-27
523.600000	2.04667e-27
523.550000	2.05887e-27
523.500000	2.07114e-27
523.450000	2.08349e-27
523.400000	2.09591e-27
523.350000	2.1084e-27
523.300000	2.12097e-27
523.250000	2.13361e-27
523.200000	2.14633e-27
523.150000	2.15912e-27
523.100000	2.17199e-27
523.050000	2.18494e-27
523.000000	2.19796e-27
522.950000	2.21107e-27
522.900000	2.22425e-27
522.850000	2.23751e-27
522.800000	2.25084e-27
522.750000	2.26426e-27
522.700000	2.27776e-27
522.650000	2.29133e-27
522.600000	2.30499e-27
522.550000	2.31873e-27
522.500000	2.33256e-27
522.450000	2.34646e-27
522.400000	2.36045e-27
522.350000	2.37452e-27
522.300000	2.38867e-27
522.250000	2.40291e-27
522.200000	2.41723e-27
522.150000	2.43164e-27
522.100000	2.44614e-27
522.050000	2.46072e-27
522.000000	2.47539e-27
521.950000	2.49014e-27
521.900000	2.50499e-27
521.850000	2.51992e-27
521.800000	2.53494e-27
521.750000	2.55005e-27
521.700000	2.56525e-27
521.650000	2.58054e-27
521.600000	2.59593e-27
521.550000	2.6114e-27
521.500000	2.62697e-27
521.450000	2.64263e-27
521.400000	2.65838e-27
521.350000	2.67422e-27
521.300000	2.69017e-27
521.250000	2.7062e-27
521.200000	2.72233e-27
521.150000	2.73856e-27
521.100000	2.75489e-27
521.050000	2.77131e-27
521.000000	2.78783e-27
520.950000	2.80445e-27
520.900000	2.82116e-27
520.850000	2.83798e-27
520.800000	2.8549e-27
520.750000	2.87191e-27
520.700000	2.88903e-27
520.650000	2.90626e-27
520.600000	2.92358e-27
520.550000	2.94101e-27
520.500000	2.95854e-27
520.450000	2.97617e-27
520.400000	2.99391e-27
520.350000	3.01176e-27
520.300000	3.02971e-27
520.250000	3.04777e-27
520.200000	3.06594e-27
520.150000	3.08422e-27
520.100000	3.1026e-27
520.050000	3.1211e-27
520.000000	3.1397e-27
519.950000	3.15842e-27
519.900000	3.17725e-27
519.850000	3.19619e-27
519.800000	3.21524e-27
519.750000	3.2344e-27
519.700000	3.25368e-27
519.650000	3.27308e-27
519.600000	3.29259e-27
519.550000	3.31222e-27
519.500000	3.33196e-27
519.450000	3.35182e-27
519.400000	3.3718e-27
519.350000	3.3919e-27
519.300000	3.41212e-27
519.250000	3.43246e-27
519.200000	3.45292e-27
519.150000	3.47351e-27
519.100000	3.49421e-27
519.050000	3.51504e-27
519.000000	3.53599e-27
518.950000	3.55707e-27
518.900000	3.57827e-27
518.850000	3.5996e-27
518.800000	3.62106e-27
518.750000	3.64265e-27
518.700000	3.66436e-27
518.650000	3.6862e-27
518.600000	3.70818e-27
518.550000	3.73028e-27
518.500000	3.75252e-27
518.450000	3.77489e-27
518.400000	3.79739e-27
518.350000	3.82003e-27
518.300000	3.8428e-27
518.250000	3.8657e-27
518.200000	3.88875e-27
518.150000	3.91193e-27
518.100000	3.93525e-27
518.050000	3.95871e-27
518.000000	3.9823e-27
517.950000	4.00604e-27
517.900000	4.02992e-27
517.850000	4.05394e-27
517.800000	4.07811e-27
517.750000	4.10242e-27
517.700000	4.12687e-27
517.650000	4.15147e-27
517.600000	4.17622e-27
517.550000	4.20112e-27
517.500000	4.22616e-27
517.450000	4.25135e-27
517.400000	4.27669e-27
517.350000	4.30219e-27
517.300000	4.32783e-27
517.250000	4.35363e-27
517.200000	4.37958e-27
517.150000	4.40569e-27
517.100000	4.43195e-27
517.050000	4.45837e-27
517.000000	4.48495e-27
516.950000	4.51168e-27
516.900000	4.53858e-27
516.850000	4.56563e-27
516.800000	4.59285e-27
516.750000	4.62023e-27
516.700000	4.64777e-27
516.650000	4.67547e-27
516.600000	4.70334e-27
516.550000	4.73138e-27
516.500000	4.75958e-27
516.450000	4.78796e-27
516.400000	4.8165e-27
516.350000	4.84521e-27
516.300000	4.87409e-27
516.250000	4.90315e-27
516.200000	4.93237e-27
516.150000	4.96178e-27
516.100000	4.99135e-27
516.050000	5.02111e-27
516.000000	5.05104e-27
515.950000	5.08115e-27
515.900000	5.11144e-27
515.850000	5.14191e-27
515.800000	5.17256e-27
515.750000	5.20339e-27
515.700000	5.23441e-27
515.650000	5.26561e-27
515.600000	5.297e-27
515.550000	5.32857e-27
515.500000	5.36034e-27
515.450000	5.39229e-27
515.400000	5.42444e-27
515.350000	5.45677e-27
515.300000	5.4893e-27
515.250000	5.52202e-27
515.200000	5.55494e-27
515.150000	5.58805e-27
515.100000	5.62136e-27
515.050000	5.65487e-27
515.000000	5.68858e-27
514.950000	5.72249e-27
514.900000	5.7566e-27
514.850000	5.79092e-27
514.800000	5.82544e-27
514.750000	5.86016e-27
514.700000	5.8951e-27
514.650000	5.93024e-27
514.600000	5.96559e-27
514.550000	6.00115e-27
514.500000	6.03692e-27
514.450000	6.07291e-27
514.400000	6.10911e-27
514.350000	6.14553e-27
514.300000	6.18216e-27
514.250000	6.21901e-27
514.200000	6.25609e-27
514.150000	6.29338e-27
514.100000	6.33089e-27
514.050000	6.36863e-27
514.000000	6.4066e-27
513.950000	6.44479e-27
513.900000	6.4832e-27
513.850000	6.52185e-27
513.800000	6.56073e-27
513.750000	6.59984e-27
513.700000	6.63918e-27
513.650000	6.67876e-27
513.600000	6.71857e-27
513.550000	6.75862e-27
513.500000	6.79891e-27
513.450000	6.83944e-27
513.400000	6.88021e-27
513.350000	6.92122e-27
513.300000	6.96248e-27
513.250000	7.00398e-27
513.200000	7.04573e-27
513.150000	7.08773e-27
513.100000	7.12998e-27
513.050000	7.17249e-27
513.000000	7.21524e-27
512.950000	7.25825e-27
512.900000	7.30152e-27
512.850000	7.34504e-27
512.800000	7.38883e-27
512.750000	7.43287e-27
512.700000	7.47718e-27
512.650000	7.52175e-27
512.600000	7.56659e-27
512.550000	7.6117e-27
512.500000	7.65707e-27
512.450000	7.70272e-27
512.400000	7.74863e-27
512.350000	7.79482e-27
512.300000	7.84129e-27
512.250000	7.88803e-27
512.200000	7.93505e-27
512.150000	7.98235e-27
512.100000	8.02994e-27
512.050000	8.07781e-27
512.000000	8.12596e-27
511.950000	8.1744e-27
511.900000	8.22313e-27
511.850000	8.27214e-27
511.800000	8.32146e-27
511.750000	8.37106e-27
511.700000	8.42096e-27
511.650000	8.47116e-27
511.600000	8.52166e-27
511.550000	8.57246e-27
511.500000	8.62356e-27
511.450000	8.67496e-27
511.400000	8.72668e-27
511.350000	8.7787e-27
511.300000	8.83103e-27
511.250000	8.88367e-27
511.200000	8.93663e-27
511.150000	8.9899e-27
511.100000	9.04349e-27
511.050000	9.0974e-27
511.000000	9.15163e-27
510.950000	9.20618e-27
510.900000	9.26106e-27
510.850000	9.31627e-27
510.800000	9.3718e-27
510.750000	9.42767e-27
510.700000	9.48387e-27
510.650000	9.5404e-27
510.600000	9.59727e-27
510.550000	9.65448e-27
510.500000	9.71204e-27
510.450000	9.76993e-27
510.400000	9.82817e-27
510.350000	9.88676e-27
510.300000	9.94569e-27
510.250000	1.0005e-26
510.200000	1.00646e-26
510.150000	1.01246e-26
510.100000	1.0185e-26
510.050000	1.02457e-26
510.000000	1.03068e-26
509.950000	1.03682e-26
509.900000	1.043e-26
509.850000	1.04922e-26
509.800000	1.05547e-26
509.750000	1.06176e-26
509.700000	1.06809e-26
509.650000	1.07446e-26
509.600000	1.08087e-26
509.550000	1.08731e-26
509.500000	1.09379e-26
509.450000	1.10031e-26
509.400000	1.10687e-26
509.350000	1.11347e-26
509.300000	1.12011e-26
509.250000	1.12678e-26
509.200000	1.1335e-26
509.150000	1.14026e-26
509.100000	1.14705e-26
509.050000	1.15389e-26
509.000000	1.16077e-26
508.950000	1.16769e-26
508.900000	1.17465e-26
508.850000	1.18165e-26
508.800000	1.1887e-26
508.750000	1.19578e-26
508.700000	1.20291e-26
508.650000	1.21008e-26
508.600000	1.2173e-26
508.550000	1.22455e-26
508.500000	1.23185e-26
508.450000	1.23919e-26
508.400000	1.24658e-26
508.350000	1.25401e-26
508.300000	1.26149e-26
508.250000	1.26901e-26
508.200000	1.27657e-26
508.150000	1.28418e-26
508.100000	1.29184e-26
508.050000	1.29954e-26
508.000000	1.30729e-26
507.950000	1.31508e-26
507.900000	1.32292e-26
507.850000	1.3308e-26
507.800000	1.33874e-26
507.750000	1.34672e-26
507.700000	1.35475e-26
507.650000	1.36282e-26
507.600000	1.37095e-26
507.550000	1.37912e-26
507.500000	1.38734e-26
507.450000	1.39561e-26
507.400000	1.40393e-26
507.350000	1.4123e-26
507.300000	1.42072e-26
507.250000	1.42919e-26
507.200000	1.43771e-26
507.150000	1.44628e-26
507.100000	1.4549e-26
507.050000	1.46357e-26
507.000000	1.47229e-26
506.950000	1.48107e-26
506.900000	1.4899e-26
506.850000	1.49878e-26
506.800000	1.50772e-26
506.750000	1.5167e-26
506.700000	1.52575e-26
506.650000	1.53484e-26
506.600000	1.54399e-26
506.550000	1.55319e-26
506.500000	1.56245e-26
506.450000	1.57177e-26
506.400000	1.58114e-26
506.350000	1.59056e-26
506.300000	1.60004e-26
506.250000	1.60958e-26
506.200000	1.61918e-26
506.150000	1.62883e-26
506.100000	1.63854e-26
506.050000	1.64831e-26
506.000000	1.65813e-26
505.950000	1.66802e-26
505.900000	1.67796e-26
505.850000	1.68796e-26
505.800000	1.69802e-26
505.750000	1.70815e-26
505.700000	1.71833e-26
505.650000	1.72857e-26
505.600000	1.73888e-26
505.550000	1.74924e-26
505.500000	1.75967e-26
505.450000	1.77016e-26
505.400000	1.78071e-26
505.350000	1.79133e-26
505.300000	1.80201e-26
505.250000	1.81275e-26
505.200000	1.82355e-26
505.150000	1.83442e-26
505.100000	1.84536e-26
505.050000	1.85636e-26
505.000000	1.86743e-26
504.950000	1.87856e-26
504.900000	1.88976e-26
504.850000	1.90102e-26
504.800000	1.91235e-26
504.750000	1.92375e-26
504.700000	1.93522e-26
504.650000	1.94676e-26
504.600000	1.95836e-26
504.550000	1.97004e-26
504.500000	1.98178e-26
504.450000	1.9936e-26
504.400000	2.00548e-26
504.350000	2.01744e-26
504.300000	2.02946e-26
504.250000	2.04156e-26
504.200000	2.05373e-26
504.150000	2.06597e-26
504.100000	2.07829e-26
504.050000	2.09068e-26
504.000000	2.10314e-26
503.950000	2.11568e-26
503.900000	2.12829e-26
503.850000	2.14098e-26
503.800000	2.15374e-26
503.750000	2.16658e-26
503.700000	2.17949e-26
503.650000	2.19249e-26
503.600000	2.20556e-26
503.550000	2.2187e-26
503.500000	2.23193e-26
503.450000	2.24523e-26
503.400000	2.25862e-26
503.350000	2.27208e-26
503.300000	2.28563e-26
503.250000	2.29925e-26
503.200000	2.31296e-26
503.150000	2.32675e-26
503.100000	2.34062e-26
503.050000	2.35457e-26
503.000000	2.36861e-26
502.950000	2.38273e-26
502.900000	2.39693e-26
502.850000	2.41122e-26
502.800000	2.42559e-26
502.750000	2.44005e-26
502.700000	2.4546e-26
502.650000	2.46923e-26
502.600000	2.48395e-26
502.550000	2.49876e-26
502.500000	2.51365e-26
502.450000	2.52864e-26
502.400000	2.54371e-26
502.350000	2.55888e-26
502.300000	2.57413e-26
502.250000	2.58947e-26
502.200000	2.60491e-26
502.150000	2.62044e-26
502.100000	2.63606e-26
502.050000	2.65177e-26
502.000000	2.66758e-26
501.950000	2.68348e-26
501.900000	2.69948e-26
501.850000	2.71557e-26
501.800000	2.73176e-26
501.750000	2.74805e-26
501.700000	2.76443e-26
501.650000	2.78091e-26
501.600000	2.79749e-26
501.550000	2.81416e-26
501.500000	2.83094e-26
501.450000	2.84781e-26
501.400000	2.86479e-26
501.350000	2.88187e-26
501.300000	2.89905e-26
501.250000	2.91633e-26
501.200000	2.93371e-26
501.150000	2.9512e-26
501.100000	2.9688e-26
501.050000	2.98649e-26
501.000000	3.0043e-26
500.950000	3.02221e-26
500.900000	3.04022e-26
500.850000	3.05835e-26
500.800000	3.07658e-26
500.750000	3.09492e-26
500.700000	3.11337e-26
500.650000	3.13193e-26
500.600000	3.1506e-26
500.550000	3.16938e-26
500.500000	3.18827e-26
500.450000	3.20728e-26
500.400000	3.2264e-26
500.350000	3.24563e-26
500.300000	3.26498e-26
500.250000	3.28444e-26
500.200000	3.30402e-26
500.150000	3.32372e-26
500.100000	3.34353e-26
500.050000	3.36346e-26
500.000000	3.38351e-26
499.950000	3.40368e-26
499.900000	3.42397e-26
499.850000	3.44439e-26
499.800000	3.46492e-26
499.750000	3.48557e-26
499.700000	3.50635e-26
499.650000	3.52725e-26
499.600000	3.54828e-26
499.550000	3.56943e-26
499.500000	3.59071e-26
499.450000	3.61212e-26
499.400000	3.63365e-26
499.350000	3.65531e-26
499.300000	3.6771e-26
499.250000	3.69902e-26
499.200000	3.72107e-26
499.150000	3.74326e-26
499.100000	3.76557e-26
499.050000	3.78802e-26
499.000000	3.8106e-26
498.950000	3.83331e-26
498.900000	3.85617e-26
498.850000	3.87915e-26
498.800000	3.90228e-26
498.750000	3.92554e-26
498.700000	3.94894e-26
498.650000	3.97248e-26
498.600000	3.99616e-26
498.550000	4.01999e-26
498.500000	4.04395e-26
498.450000	4.06806e-26
498.400000	4.09231e-26
498.350000	4.1167e-26
498.300000	4.14125e-26
498.250000	4.16593e-26
498.200000	4.19077e-26
498.150000	4.21575e-26
498.100000	4.24088e-26
498.050000	4.26616e-26
498.000000	4.29159e-26
497.950000	4.31718e-26
497.900000	4.34291e-26
497.850000	4.3688e-26
497.800000	4.39485e-26
497.750000	4.42105e-26
497.700000	4.4474e-26
497.650000	4.47391e-26
497.600000	4.50058e-26
497.550000	4.52741e-26
497.500000	4.5544e-26
497.450000	4.58155e-26
497.400000	4.60886e-26
497.350000	4.63634e-26
497.300000	4.66398e-26
497.250000	4.69178e-26
497.200000	4.71975e-26
497.150000	4.74789e-26
497.100000	4.77619e-26
497.050000	4.80466e-26
497.000000	4.8333e-26
496.950000	4.86212e-26
496.900000	4.8911e-26
496.850000	4.92026e-26
496.800000	4.94959e-26
496.750000	4.9791e-26
496.700000	5.00878e-26
496.650000	5.03864e-26
496.600000	5.06867e-26
496.550000	5.09889e-26
496.500000	5.12929e-26
496.450000	5.15986e-26
496.400000	5.19062e-26
496.350000	5.22157e-26
496.300000	5.25269e-26
496.250000	5.28401e-26
496.200000	5.31551e-26
496.150000	5.34719e-26
496.100000	5.37907e-26
496.050000	5.41114e-26
496.000000	5.44339e-26
495.950000	5.47584e-26
495.900000	5.50849e-26
495.850000	5.54132e-26
495.800000	5.57436e-26
495.750000	5.60759e-26
495.700000	5.64102e-26
495.650000	5.67465e-26
495.600000	5.70847e-26
495.550000	5.7425e-26
495.500000	5.77674e-26
495.450000	5.81117e-26
495.400000	5.84582e-26
495.350000	5.88067e-26
495.300000	5.91572e-26
495.250000	5.95099e-26
495.200000	5.98646e-26
495.150000	6.02215e-26
495.100000	6.05805e-26
495.050000	6.09417e-26
495.000000	6.13049e-26
494.950000	6.16704e-26
494.900000	6.2038e-26
494.850000	6.24079e-26
494.800000	6.27799e-26
494.750000	6.31542e-26
494.700000	6.35306e-26
494.650000	6.39094e-26
494.600000	6.42904e-26
494.550000	6.46736e-26
494.500000	6.50592e-26
494.450000	6.5447e-26
494.400000	6.58372e-26
494.350000	6.62296e-26
494.300000	6.66244e-26
494.250000	6.70216e-26
494.200000	6.74212e-26
494.150000	6.78231e-26
494.100000	6.82274e-26
494.050000	6.86341e-26
494.000000	6.90433e-26
493.950000	6.94549e-26
493.900000	6.98689e-26
493.850000	7.02854e-26
493.800000	7.07044e-26
493.750000	7.11259e-26
493.700000	7.15499e-26
493.650000	7.19765e-26
493.600000	7.24055e-26
493.550000	7.28372e-26
493.500000	7.32714e-26
493.450000	7.37082e-26
493.400000	7.41476e-26
493.350000	7.45896e-26
493.300000	7.50343e-26
493.250000	7.54816e-26
493.200000	7.59315e-26
493.150000	7.63842e-26
493.100000	7.68396e-26
493.050000	7.72976e-26
493.000000	7.77584e-26
492.950000	7.8222e-26
492.900000	7.86883e-26
492.850000	7.91574e-26
492.800000	7.96293e-26
492.750000	8.0104e-26
492.700000	8.05815e-26
492.650000	8.10619e-26
492.600000	8.15451e-26
492.550000	8.20312e-26
492.500000	8.25202e-26
492.450000	8.30122e-26
492.400000	8.3507e-26
492.350000	8.40049e-26
492.300000	8.45056e-26
492.250000	8.50094e-26
492.200000	8.55162e-26
492.150000	8.6026e-26
492.100000	8.65388e-26
492.050000	8.70547e-26
492.000000	8.75737e-26
491.950000	8.80957e-26
491.900000	8.86209e-26
491.850000	8.91492e-26
491.800000	8.96807e-26
491.750000	9.02153e-26
491.700000	9.07531e-26
491.650000	9.12941e-26
491.600000	9.18384e-26
491.550000	9.23858e-26
491.500000	9.29366e-26
491.450000	9.34906e-26
491.400000	9.4048e-26
491.350000	9.46086e-26
491.300000	9.51726e-26
491.250000	9.574e-26
491.200000	9.63107e-26
491.150000	9.68849e-26
491.100000	9.74624e-26
491.050000	9.80434e-26
491.000000	9.86279e-26
490.950000	9.92159e-26
490.900000	9.98073e-26
490.850000	1.00402e-25
490.800000	1.01001e-25
490.750000	1.01603e-25
490.700000	1.02209e-25
490.650000	1.02818e-25
490.600000	1.03431e-25
490.550000	1.04048e-25
490.500000	1.04668e-25
490.450000	1.05292e-25
490.400000	1.05919e-25
490.350000	1.06551e-25
490.300000	1.07186e-25
490.250000	1.07825e-25
490.200000	1.08468e-25
490.150000	1.09114e-25
490.100000	1.09765e-25
490.050000	1.10419e-25
490.000000	1.11078e-25
489.950000	1.1174e-25
489.900000	1.12406e-25
489.850000	1.13076e-25
489.800000	1.1375e-25
489.750000	1.14428e-25
489.700000	1.1511e-25
489.650000	1.15797e-25
489.600000	1.16487e-25
489.550000	1.17181e-25
489.500000	1.1788e-25
489.450000	1.18583e-25
489.400000	1.19289e-25
489.350000	1.20001e-25
489.300000	1.20716e-25
489.250000	1.21436e-25
489.200000	1.2216e-25
489.150000	1.22888e-25
489.100000	1.2362e-25
489.050000	1.24357e-25
489.000000	1.25099e-25
488.950000	1.25844e-25
488.900000	1.26595e-25
488.850000	1.27349e-25
488.800000	1.28109e-25
488.750000	1.28872e-25
488.700000	1.29641e-25
488.650000	1.30413e-25
488.600000	1.31191e-25
488.550000	1.31973e-25
488.500000	1.3276e-25
488.450000	1.33551e-25
488.400000	1.34347e-25
488.350000	1.35148e-25
488.300000	1.35954e-25
488.250000	1.36764e-25
488.200000	1.3758e-25
488.150000	1.384e-25
488.100000	1.39225e-25
488.050000	1.40055e-25
488.000000	1.4089e-25
487.950000	1.4173e-25
487.900000	1.42575e-25
487.850000	1.43425e-25
487.800000	1.4428e-25
487.750000	1.4514e-25
487.700000	1.46005e-25
487.650000	1.46875e-25
487.600000	1.47751e-25
487.550000	1.48632e-25
487.500000	1.49518e-25
487.450000	1.50409e-25
487.400000	1.51306e-25
487.350000	1.52208e-25
487.300000	1.53115e-25
487.250000	1.54028e-25
487.200000	1.54946e-25
487.150000	1.5587e-25
487.100000	1.56799e-25
487.050000	1.57734e-25
487.000000	1.58674e-25
486.950000	1.5962e-25
486.900000	1.60572e-25
486.850000	1.61529e-25
486.800000	1.62492e-25
486.750000	1.63461e-25
486.700000	1.64435e-25
486.650000	1.65415e-25
486.600000	1.66401e-25
486.550000	1.67393e-25
486.500000	1.68391e-25
486.450000	1.69395e-25
486.400000	1.70405e-25
486.350000	1.71421e-25
486.300000	1.72443e-25
486.250000	1.73471e-25
486.200000	1.74505e-25
486.150000	1.75545e-25
486.100000	1.76592e-25
486.050000	1.77645e-25
486.000000	1.78704e-25
485.950000	1.79769e-25
485.900000	1.80841e-25
485.850000	1.81919e-25
485.800000	1.83003e-25
485.750000	1.84094e-25
485.700000	1.85192e-25
485.650000	1.86296e-25
485.600000	1.87406e-25
485.550000	1.88523e-25
485.500000	1.89647e-25
485.450000	1.90778e-25
485.400000	1.91915e-25
485.350000	1.93059e-25
485.300000	1.9421e-25
485.250000	1.95368e-25
485.200000	1.96533e-25
485.150000	1.97704e-25
485.100000	1.98883e-25
485.050000	2.00069e-25
485.000000	2.01261e-25
484.950000	2.02461e-25
484.900000	2.03668e-25
484.850000	2.04882e-25
484.800000	2.06104e-25
484.750000	2.07332e-25
484.700000	2.08568e-25
484.650000	2.09812e-25
484.600000	2.11063e-25
484.550000	2.12321e-25
484.500000	2.13587e-25
484.450000	2.1486e-25
484.400000	2.16141e-25
484.350000	2.17429e-25
484.300000	2.18725e-25
484.250000	2.20029e-25
484.200000	2.21341e-25
484.150000	2.22661e-25
484.100000	2.23988e-25
484.050000	2.25323e-25
484.000000	2.26667e-25
483.950000	2.28018e-25
483.900000	2.29377e-25
483.850000	2.30745e-25
483.800000	2.3212e-25
483.750000	2.33504e-25
483.700000	2.34896e-25
483.650000	2.36296e-25
483.600000	2.37705e-25
483.550000	2.39122e-25
483.500000	2.40548e-25
483.450000	2.41982e-25
483.400000	2.43424e-25
483.350000	2.44875e-25
483.300000	2.46335e-25
483.250000	2.47804e-25
483.200000	2.49281e-25
483.150000	2.50767e-25
483.100000	2.52262e-25
483.050000	2.53766e-25
483.000000	2.55279e-25
482.950000	2.56801e-25
482.900000	2.58332e-25
482.850000	2.59872e-25
482.800000	2.61421e-25
482.750000	2.62979e-25
482.700000	2.64547e-25
482.650000	2.66124e-25
482.600000	2.67711e-25
482.550000	2.69307e-25
482.500000	2.70912e-25
482.450000	2.72527e-25
482.400000	2.74152e-25
482.350000	2.75786e-25
482.300000	2.7743e-25
482.250000	2.79084e-25
482.200000	2.80748e-25
482.150000	2.82422e-25
482.100000	2.84105e-25
482.050000	2.85799e-25
482.000000	2.87503e-25
481.950000	2.89217e-25
481.900000	2.90941e-25
481.850000	2.92676e-25
481.800000	2.9442e-25
481.750000	2.96176e-25
481.700000	2.97941e-25
481.650000	2.99717e-25
481.600000	3.01504e-25
481.550000	3.03302e-25
481.500000	3.0511e-25
481.450000	3.06929e-25
481.400000	3.08759e-25
481.350000	3.10599e-25
481.300000	3.12451e-25
481.250000	3.14314e-25
481.200000	3.16187e-25
481.150000	3.18072e-25
481.100000	3.19969e-25
481.050000	3.21876e-25
481.000000	3.23795e-25
480.950000	3.25725e-25
480.900000	3.27667e-25
480.850000	3.2962e-25
480.800000	3.31586e-25
480.750000	3.33562e-25
480.700000	3.35551e-25
480.650000	3.37551e-25
480.600000	3.39564e-25
480.550000	3.41588e-25
480.500000	3.43624e-25
480.450000	3.45673e-25
480.400000	3.47734e-25
480.350000	3.49807e-25
480.300000	3.51892e-25
480.250000	3.5399e-25
480.200000	3.561e-25
480.150000	3.58223e-25
480.100000	3.60359e-25
480.050000	3.62507e-25
480.000000	3.64668e-25
479.950000	3.66842e-25
479.900000	3.69029e-25
479.850000	3.71229e-25
479.800000	3.73442e-25
479.750000	3.75668e-25
479.700000	3.77908e-25
479.650000	3.80161e-25
479.600000	3.82427e-25
479.550000	3.84707e-25
479.500000	3.87001e-25
479.450000	3.89308e-25
479.400000	3.91629e-25
479.350000	3.93963e-25
479.300000	3.96312e-25
479.250000	3.98675e-25
479.200000	4.01051e-25
479.150000	4.03442e-25
479.100000	4.05847e-25
479.050000	4.08267e-25
479.000000	4.10701e-25
478.950000	4.13149e-25
478.900000	4.15612e-25
478.850000	4.1809e-25
478.800000	4.20583e-25
478.750000	4.2309e-25
478.700000	4.25612e-25
478.650000	4.2815e-25
478.600000	4.30702e-25
478.550000	4.3327e-25
478.500000	4.35853e-25
478.450000	4.38451e-25
478.400000	4.41065e-25
478.350000	4.43694e-25
478.300000	4.46339e-25
478.250000	4.49e-25
478.200000	4.51677e-25
478.150000	4.5437e-25
478.100000	4.57079e-25
478.050000	4.59804e-25
478.000000	4.62545e-25
477.950000	4.65302e-25
477.900000	4.68076e-25
477.850000	4.70867e-25
477.800000	4.73674e-25
477.750000	4.76498e-25
477.700000	4.79338e-25
477.650000	4.82196e-25
477.600000	4.85071e-25
477.550000	4.87962e-25
477.500000	4.90871e-25
477.450000	4.93798e-25
477.400000	4.96742e-25
477.350000	4.99703e-25
477.300000	5.02682e-25
477.250000	5.05679e-25
477.200000	5.08694e-25
477.150000	5.11726e-25
477.100000	5.14777e-25
477.050000	5.17846e-25
477.000000	5.20933e-25
476.950000	5.24039e-25
476.900000	5.27163e-25
476.850000	5.30305e-25
476.800000	5.33467e-25
476.750000	5.36647e-25
476.700000	5.39847e-25
476.650000	5.43065e-25
476.600000	5.46302e-25
476.550000	5.49559e-25
476.500000	5.52836e-25
476.450000	5.56131e-25
476.400000	5.59447e-25
476.350000	5.62782e-25
476.300000	5.66137e-25
476.250000	5.69512e-25
476.200000	5.72908e-25
476.150000	5.76323e-25
476.100000	5.79759e-25
476.050000	5.83215e-25
476.000000	5.86692e-25
475.950000	5.9019e-25
475.900000	5.93708e-25
475.850000	5.97248e-25
475.800000	6.00808e-25
475.750000	6.0439e-25
475.700000	6.07993e-25
475.650000	6.11618e-25
475.600000	6.15264e-25
475.550000	6.18932e-25
475.500000	6.22622e-25
475.450000	6.26334e-25
475.400000	6.30068e-25
475.350000	6.33824e-25
475.300000	6.37603e-25
475.250000	6.41404e-25
475.200000	6.45228e-25
475.150000	6.49074e-25
475.100000	6.52944e-25
475.050000	6.56836e-25
475.000000	6.60752e-25
474.950000	6.64691e-25
474.900000	6.68654e-25
474.850000	6.7264e-25
474.800000	6.7665e-25
474.750000	6.80684e-25
474.700000	6.84742e-25
474.650000	6.88825e-25
474.600000	6.92931e-25
474.550000	6.97062e-25
474.500000	7.01218e-25
474.450000	7.05398e-25
474.400000	7.09604e-25
474.350000	7.13834e-25
474.300000	7.1809e-25
474.250000	7.22371e-25
474.200000	7.26677e-25
474.150000	7.31009e-25
474.100000	7.35367e-25
474.050000	7.39751e-25
474.000000	7.44162e-25
473.950000	7.48598e-25
473.900000	7.53061e-25
473.850000	7.5755e-25
473.800000	7.62067e-25
473.750000	7.6661e-25
473.700000	7.7118e-25
473.650000	7.75778e-25
473.600000	7.80403e-25
473.550000	7.85055e-25
473.500000	7.89735e-25
473.450000	7.94444e-25
473.400000	7.9918e-25
473.350000	8.03944e-25
473.300000	8.08737e-25
473.250000	8.13558e-25
473.200000	8.18409e-25
473.150000	8.23288e-25
473.100000	8.28196e-25
473.050000	8.33133e-25
473.000000	8.381e-25
472.950000	8.43097e-25
472.900000	8.48123e-25
472.850000	8.53179e-25
472.800000	8.58266e-25
472.750000	8.63382e-25
472.700000	8.6853e-25
472.650000	8.73708e-25
472.600000	8.78916e-25
472.550000	8.84156e-25
472.500000	8.89427e-25
472.450000	8.9473e-25
472.400000	9.00064e-25
472.350000	9.0543e-25
472.300000	9.10828e-25
472.250000	9.16258e-25
472.200000	9.2172e-25
472.150000	9.27215e-25
472.100000	9.32743e-25
472.050000	9.38304e-25
472.000000	9.43898e-25
471.950000	9.49525e-25
471.900000	9.55186e-25
471.850000	9.6088e-25
471.800000	9.66609e-25
471.750000	9.72371e-25
471.700000	9.78168e-25
471.650000	9.84e-25
471.600000	9.89866e-25
471.550000	9.95767e-25
471.500000	1.0017e-24
471.450000	1.00768e-24
471.400000	1.01368e-24
471.350000	1.01973e-24
471.300000	1.02581e-24
471.250000	1.03192e-24
471.200000	1.03807e-24
471.150000	1.04426e-24
471.100000	1.05049e-24
471.050000	1.05675e-24
471.000000	1.06305e-24
470.950000	1.06939e-24
470.900000	1.07576e-24
470.850000	1.08218e-24
470.800000	1.08863e-24
470.750000	1.09512e-24
470.700000	1.10165e-24
470.650000	1.10822e-24
470.600000	1.11482e-24
470.550000	1.12147e-24
470.500000	1.12815e-24
470.450000	1.13488e-24
470.400000	1.14165e-24
470.350000	1.14845e-24
470.300000	1.1553e-24
470.250000	1.16219e-24
470.200000	1.16911e-24
470.150000	1.17608e-24
470.100000	1.1831e-24
470.050000	1.19015e-24
470.000000	1.19725e-24
469.950000	1.20438e-24
469.900000	1.21156e-24
469.850000	1.21879e-24
469.800000	1.22605e-24
469.750000	1.23336e-24
469.700000	1.24071e-24
469.650000	1.24811e-24
469.600000	1.25555e-24
469.550000	1.26304e-24
469.500000	1.27057e-24
469.450000	1.27814e-24
469.400000	1.28576e-24
469.350000	1.29343e-24
469.300000	1.30114e-24
469.250000	1.3089e-24
469.200000	1.3167e-24
469.150000	1.32455e-24
469.100000	1.33245e-24
469.050000	1.34039e-24
469.000000	1.34838e-24
468.950000	1.35642e-24
468.900000	1.36451e-24
468.850000	1.37264e-24
468.800000	1.38082e-24
468.750000	1.38906e-24
468.700000	1.39734e-24
468.650000	1.40567e-24
468.600000	1.41405e-24
468.550000	1.42248e-24
468.500000	1.43096e-24
468.450000	1.43949e-24
468.400000	1.44807e-24
468.350000	1.4567e-24
468.300000	1.46539e-24
468.250000	1.47413e-24
468.200000	1.48291e-24
468.150000	1.49175e-24
468.100000	1.50065e-24
468.050000	1.50959e-24
468.000000	1.51859e-24
467.950000	1.52765e-24
467.900000	1.53676e-24
467.850000	1.54592e-24
467.800000	1.55513e-24
467.750000	1.56441e-24
467.700000	1.57373e-24
467.650000	1.58311e-24
467.600000	1.59255e-24
467.550000	1.60205e-24
467.500000	1.6116e-24
467.450000	1.62121e-24
467.400000	1.63087e-24
467.350000	1.64059e-24
467.300000	1.65037e-24
467.250000	1.66021e-24
467.200000	1.67011e-24
467.150000	1.68007e-24
467.100000	1.69008e-24
467.050000	1.70016e-24
467.000000	1.7103e-24
466.950000	1.72049e-24
466.900000	1.73075e-24
466.850000	1.74107e-24
466.800000	1.75145e-24
466.750000	1.76189e-24
466.700000	1.77239e-24
466.650000	1.78296e-24
466.600000	1.79359e-24
466.550000	1.80428e-24
466.500000	1.81504e-24
466.450000	1.82586e-24
466.400000	1.83675e-24
466.350000	1.8477e-24
466.300000	1.85871e-24
466.250000	1.86979e-24
466.200000	1.88094e-24
466.150000	1.89216e-24
466.100000	1.90344e-24
466.050000	1.91478e-24
466.000000	1.9262e-24
465.950000	1.93768e-24
465.900000	1.94923e-24
465.850000	1.96086e-24
465.800000	1.97255e-24
465.750000	1.98431e-24
465.700000	1.99614e-24
465.650000	2.00804e-24
465.600000	2.02001e-24
465.550000	2.03205e-24
465.500000	2.04417e-24
465.450000	2.05635e-24
465.400000	2.06861e-24
465.350000	2.08095e-24
465.300000	2.09335e-24
465.250000	2.10583e-24
465.200000	2.11839e-24
465.150000	2.13102e-24
465.100000	2.14372e-24
465.050000	2.1565e-24
465.000000	2.16936e-24
464.950000	2.18229e-24
464.900000	2.1953e-24
464.850000	2.20839e-24
464.800000	2.22156e-24
464.750000	2.2348e-24
464.700000	2.24812e-24
464.650000	2.26153e-24
464.600000	2.27501e-24
464.550000	2.28857e-24
464.500000	2.30222e-24
464.450000	2.31594e-24
464.400000	2.32975e-24
464.350000	2.34364e-24
464.300000	2.35761e-24
464.250000	2.37167e-24
464.200000	2.38581e-24
464.150000	2.40003e-24
464.100000	2.41434e-24
464.050000	2.42873e-24
464.000000	2.44321e-24
463.950000	2.45778e-24
463.900000	2.47243e-24
463.850000	2.48717e-24
463.800000	2.502e-24
463.750000	2.51692e-24
463.700000	2.53192e-24
463.650000	2.54702e-24
463.600000	2.5622e-24
463.550000	2.57748e-24
463.500000	2.59284e-24
463.450000	2.6083e-24
463.400000	2.62385e-24
463.350000	2.63949e-24
463.300000	2.65523e-24
463.250000	2.67106e-24
463.200000	2.68699e-24
463.150000	2.703e-24
463.100000	2.71912e-24
463.050000	2.73533e-24
463.000000	2.75164e-24
462.950000	2.76804e-24
462.900000	2.78455e-24
462.850000	2.80115e-24
462.800000	2.81785e-24
462.750000	2.83465e-24
462.700000	2.85155e-24
462.650000	2.86855e-24
462.600000	2.88565e-24
462.550000	2.90285e-24
462.500000	2.92016e-24
462.450000	2.93757e-24
462.400000	2.95508e-24
462.350000	2.9727e-24
462.300000	2.99042e-24
462.250000	3.00825e-24
462.200000	3.02619e-24
462.150000	3.04423e-24
462.100000	3.06238e-24
462.050000	3.08063e-24
462.000000	3.099e-24
461.950000	3.11748e-24
461.900000	3.13606e-24
461.850000	3.15476e-24
461.800000	3.17357e-24
461.750000	3.19249e-24
461.700000	3.21152e-24
461.650000	3.23067e-24
461.600000	3.24993e-24
461.550000	3.2693e-24
461.500000	3.2888e-24
461.450000	3.3084e-24
461.400000	3.32813e-24
461.350000	3.34797e-24
461.300000	3.36793e-24
461.250000	3.38801e-24
461.200000	3.40821e-24
461.150000	3.42853e-24
461.100000	3.44897e-24
461.050000	3.46953e-24
461.000000	3.49022e-24
460.950000	3.51102e-24
460.900000	3.53196e-24
460.850000	3.55301e-24
460.800000	3.5742e-24
460.750000	3.5955e-24
460.700000	3.61694e-24
460.650000	3.6385e-24
460.600000	3.6602e-24
460.550000	3.68202e-24
460.500000	3.70397e-24
460.450000	3.72605e-24
460.400000	3.74827e-24
460.350000	3.77061e-24
460.300000	3.79309e-24
460.250000	3.81571e-24
460.200000	3.83846e-24
460.150000	3.86134e-24
460.100000	3.88436e-24
460.050000	3.90752e-24
460.000000	3.93082e-24
459.950000	3.95425e-24
459.900000	3.97783e-24
459.850000	4.00154e-24
459.800000	4.0254e-24
459.750000	4.0494e-24
459.700000	4.07354e-24
459.650000	4.09783e-24
459.600000	4.12226e-24
459.550000	4.14683e-24
459.500000	4.17156e-24
459.450000	4.19643e-24
459.400000	4.22145e-24
459.350000	4.24661e-24
459.300000	4.27193e-24
459.250000	4.2974e-24
459.200000	4.32302e-24
459.150000	4.3488e-24
459.100000	4.37472e-24
459.050000	4.40081e-24
459.000000	4.42704e-24
458.950000	4.45344e-24
458.900000	4.47999e-24
458.850000	4.5067e-24
458.800000	4.53357e-24
458.750000	4.56059e-24
458.700000	4.58778e-24
458.650000	4.61514e-24
458.600000	4.64265e-24
458.550000	4.67033e-24
458.500000	4.69817e-24
458.450000	4.72618e-24
458.400000	4.75436e-24
458.350000	4.78271e-24
458.300000	4.81122e-24
458.250000	4.83991e-24
458.200000	4.86876e-24
458.150000	4.89779e-24
458.100000	4.92699e-24
458.050000	4.95636e-24
458.000000	4.98591e-24
457.950000	5.01564e-24
457.900000	5.04554e-24
457.850000	5.07562e-24
457.800000	5.10588e-24
457.750000	5.13632e-24
457.700000	5.16695e-24
457.650000	5.19775e-24
457.600000	5.22874e-24
457.550000	5.25991e-24
457.500000	5.29127e-24
457.450000	5.32282e-24
457.400000	5.35455e-24
457.350000	5.38648e-24
457.300000	5.41859e-24
457.250000	5.4509e-24
457.200000	5.48339e-24
457.150000	5.51609e-24
457.100000	5.54897e-24
457.050000	5.58206e-24
457.000000	5.61534e-24
456.950000	5.64881e-24
456.900000	5.68249e-24
456.850000	5.71637e-24
456.800000	5.75045e-24
456.750000	5.78474e-24
456.700000	5.81922e-24
456.650000	5.85392e-24
456.600000	5.88882e-24
456.550000	5.92393e-24
456.500000	5.95925e-24
456.450000	5.99478e-24
456.400000	6.03052e-24
456.350000	6.06647e-24
456.300000	6.10264e-24
456.250000	6.13902e-24
456.200000	6.17562e-24
456.150000	6.21244e-24
456.100000	6.24948e-24
456.050000	6.28674e-24
456.000000	6.32422e-24
455.950000	6.36193e-24
455.900000	6.39986e-24
455.850000	6.43801e-24
455.800000	6.47639e-24
455.750000	6.51501e-24
455.700000	6.55385e-24
455.650000	6.59292e-24
455.600000	6.63223e-24
455.550000	6.67177e-24
455.500000	6.71155e-24
455.450000	6.75156e-24
455.400000	6.79182e-24
455.350000	6.83231e-24
455.300000	6.87304e-24
455.250000	6.91402e-24
455.200000	6.95524e-24
455.150000	6.99671e-24
455.100000	7.03842e-24
455.050000	7.08038e-24
455.000000	7.1226e-24
454.950000	7.16506e-24
454.900000	7.20778e-24
454.850000	7.25075e-24
454.800000	7.29398e-24
454.750000	7.33747e-24
454.700000	7.38122e-24
454.650000	7.42522e-24
454.600000	7.46949e-24
454.550000	7.51402e-24
454.500000	7.55882e-24
454.450000	7.60389e-24
454.400000	7.64922e-24
454.350000	7.69483e-24
454.300000	7.74071e-24
454.250000	7.78686e-24
454.200000	7.83328e-24
454.150000	7.87998e-24
454.100000	7.92696e-24
454.050000	7.97422e-24
454.000000	8.02177e-24
453.950000	8.06959e-24
453.900000	8.1177e-24
453.850000	8.1661e-24
453.800000	8.21479e-24
453.750000	8.26376e-24
453.700000	8.31303e-24
453.650000	8.3626e-24
453.600000	8.41245e-24
453.550000	8.46261e-24
453.500000	8.51306e-24
453.450000	8.56382e-24
453.400000	8.61488e-24
453.350000	8.66624e-24
453.300000	8.71791e-24
453.250000	8.76988e-24
453.200000	8.82217e-24
453.150000	8.87477e-24
453.100000	8.92768e-24
453.050000	8.98091e-24
453.000000	9.03445e-24
452.950000	9.08831e-24
452.900000	9.1425e-24
452.850000	9.19701e-24
452.800000	9.25184e-24
452.750000	9.307e-24
452.700000	9.36249e-24
452.650000	9.41831e-24
452.600000	9.47446e-24
452.550000	9.53095e-24
452.500000	9.58777e-24
452.450000	9.64493e-24
452.400000	9.70244e-24
452.350000	9.76028e-24
452.300000	9.81848e-24
452.250000	9.87701e-24
452.200000	9.9359e-24
452.150000	9.99514e-24
452.100000	1.00547e-23
452.050000	1.01147e-23
452.000000	1.0175e-23
451.950000	1.02356e-23
451.900000	1.02967e-23
451.850000	1.03581e-23
451.800000	1.04198e-23
451.750000	1.04819e-23
451.700000	1.05444e-23
451.650000	1.06073e-23
451.600000	1.06705e-23
451.550000	1.07342e-23
451.500000	1.07982e-23
451.450000	1.08625e-23
451.400000	1.09273e-23
451.350000	1.09924e-23
451.300000	1.1058e-23
451.250000	1.11239e-23
451.200000	1.11902e-23
451.150000	1.1257e-23
451.100000	1.13241e-23
451.050000	1.13916e-23
451.000000	1.14595e-23
450.950000	1.15278e-23
450.900000	1.15966e-23
450.850000	1.16657e-23
450.800000	1.17352e-23
450.750000	1.18052e-23
450.700000	1.18756e-23
450.650000	1.19464e-23
450.600000	1.20176e-23
450.550000	1.20893e-23
450.500000	1.21614e-23
450.450000	1.22339e-23
450.400000	1.23068e-23
450.350000	1.23802e-23
450.300000	1.2454e-23
450.250000	1.25282e-23
450.200000	1.26029e-23
450.150000	1.26781e-23
450.100000	1.27537e-23
450.050000	1.28297e-23
450.000000	1.29062e-23
449.950000	1.29831e-23
449.900000	1.30605e-23
449.850000	1.31384e-23
449.800000	1.32167e-23
449.750000	1.32955e-23
449.700000	1.33748e-23
449.650000	1.34546e-23
449.600000	1.35348e-23
449.550000	1.36155e-23
449.500000	1.36966e-23
449.450000	1.37783e-23
449.400000	1.38604e-23
449.350000	1.39431e-23
449.300000	1.40262e-23
449.250000	1.41098e-23
449.200000	1.4194e-23
449.150000	1.42786e-23
449.100000	1.43637e-23
449.050000	1.44494e-23
449.000000	1.45355e-23
448.950000	1.46222e-23
448.900000	1.47094e-23
448.850000	1.47971e-23
448.800000	1.48853e-23
448.750000	1.4974e-23
448.700000	1.50633e-23
448.650000	1.51531e-23
448.600000	1.52435e-23
448.550000	1.53343e-23
448.500000	1.54258e-23
448.450000	1.55177e-23
448.400000	1.56102e-23
448.350000	1.57033e-23
448.300000	1.57969e-23
448.250000	1.58911e-23
448.200000	1.59859e-23
448.150000	1.60812e-23
448.100000	1.61771e-23
448.050000	1.62735e-23
448.000000	1.63705e-23
447.950000	1.64681e-23
447.900000	1.65663e-23
447.850000	1.66651e-23
447.800000	1.67645e-23
447.750000	1.68644e-23
447.700000	1.6965e-23
447.650000	1.70661e-23
447.600000	1.71678e-23
447.550000	1.72702e-23
447.500000	1.73732e-23
447.450000	1.74768e-23
447.400000	1.7581e-23
447.350000	1.76858e-23
447.300000	1.77912e-23
447.250000	1.78973e-23
447.200000	1.8004e-23
447.150000	1.81113e-23
447.100000	1.82193e-23
447.050000	1.8328e-23
447.000000	1.84372e-23
446.950000	1.85471e-23
446.900000	1.86577e-23
446.850000	1.8769e-23
446.800000	1.88809e-23
446.750000	1.89934e-23
446.700000	1.91067e-23
446.650000	1.92206e-23
446.600000	1.93352e-23
446.550000	1.94505e-23
446.500000	1.95664e-23
446.450000	1.96831e-23
446.400000	1.98005e-23
446.350000	1.99185e-23
446.300000	2.00373e-23
446.250000	2.01567e-23
446.200000	2.02769e-23
446.150000	2.03978e-23
446.100000	2.05194e-23
446.050000	2.06418e-23
446.000000	2.07648e-23
445.950000	2.08886e-23
445.900000	2.10132e-23
445.850000	2.11385e-23
445.800000	2.12645e-23
445.750000	2.13913e-23
445.700000	2.15188e-23
445.650000	2.16471e-23
445.600000	2.17762e-23
445.550000	2.1906e-23
445.500000	2.20366e-23
445.450000	2.2168e-23
445.400000	2.23002e-23
445.350000	2.24331e-23
445.300000	2.25669e-23
445.250000	2.27014e-23
445.200000	2.28368e-23
445.150000	2.29729e-23
445.100000	2.31099e-23
445.050000	2.32477e-23
445.000000	2.33863e-23
444.950000	2.35257e-23
444.900000	2.3666e-23
444.850000	2.38071e-23
444.800000	2.3949e-23
444.750000	2.40918e-23
444.700000	2.42355e-23
444.650000	2.438e-23
444.600000	2.45253e-23
444.550000	2.46715e-23
444.500000	2.48186e-23
444.450000	2.49666e-23
444.400000	2.51155e-23
444.350000	2.52652e-23
444.300000	2.54158e-23
444.250000	2.55674e-23
444.200000	2.57198e-23
444.150000	2.58732e-23
444.100000	2.60274e-23
444.050000	2.61826e-23
444.000000	2.63387e-23
443.950000	2.64958e-23
443.900000	2.66537e-23
443.850000	2.68126e-23
443.800000	2.69725e-23
443.750000	2.71333e-23
443.700000	2.72951e-23
443.650000	2.74578e-23
443.600000	2.76215e-23
443.550000	2.77862e-23
443.500000	2.79519e-23
443.450000	2.81186e-23
443.400000	2.82862e-23
443.350000	2.84548e-23
443.300000	2.86245e-23
443.250000	2.87952e-23
443.200000	2.89669e-23
443.150000	2.91396e-23
443.100000	2.93133e-23
443.050000	2.94881e-23
443.000000	2.96639e-23
442.950000	2.98407e-23
442.900000	3.00187e-23
442.850000	3.01976e-23
442.800000	3.03777e-23
442.750000	3.05588e-23
442.700000	3.0741e-23
442.650000	3.09243e-23
442.600000	3.11087e-23
442.550000	3.12941e-23
442.500000	3.14807e-23
442.450000	3.16684e-23
442.400000	3.18572e-23
442.350000	3.20472e-23
442.300000	3.22382e-23
442.250000	3.24305e-23
442.200000	3.26238e-23
442.150000	3.28183e-23
442.100000	3.3014e-23
442.050000	3.32108e-23
442.000000	3.34088e-23
441.950000	3.3608e-23
441.900000	3.38084e-23
441.850000	3.401e-23
441.800000	3.42128e-23
441.750000	3.44168e-23
441.700000	3.4622e-23
441.650000	3.48284e-23
441.600000	3.5036e-23
441.550000	3.52449e-23
441.500000	3.54551e-23
441.450000	3.56665e-23
441.400000	3.58791e-23
441.350000	3.6093e-23
441.300000	3.63082e-23
441.250000	3.65247e-23
441.200000	3.67425e-23
441.150000	3.69615e-23
441.100000	3.71819e-23
441.050000	3.74036e-23
441.000000	3.76266e-23
440.950000	3.7851e-23
440.900000	3.80766e-23
440.850000	3.83037e-23
440.800000	3.8532e-23
440.750000	3.87618e-23
440.700000	3.89929e-23
440.650000	3.92254e-23
440.600000	3.94592e-23
440.550000	3.96945e-23
440.500000	3.99312e-23
440.450000	4.01693e-23
440.400000	4.04088e-23
440.350000	4.06497e-23
440.300000	4.0892e-23
440.250000	4.11359e-23
440.200000	4.13811e-23
440.150000	4.16278e-23
440.100000	4.1876e-23
440.050000	4.21257e-23
440.000000	4.23769e-23
439.950000	4.26295e-23
439.900000	4.28837e-23
439.850000	4.31394e-23
439.800000	4.33966e-23
439.750000	4.36554e-23
439.700000	4.39156e-23
439.650000	4.41775e-23
439.600000	4.44409e-23
439.550000	4.47058e-23
439.500000	4.49724e-23
439.450000	4.52405e-23
439.400000	4.55103e-23
439.350000	4.57816e-23
439.300000	4.60546e-23
439.250000	4.63292e-23
439.200000	4.66054e-23
439.150000	4.68833e-23
439.100000	4.71628e-23
439.050000	4.7444e-23
439.000000	4.77269e-23
438.950000	4.80114e-23
438.900000	4.82977e-23
438.850000	4.85857e-23
438.800000	4.88753e-23
438.750000	4.91668e-23
438.700000	4.94599e-23
438.650000	4.97548e-23
438.600000	5.00515e-23
438.550000	5.03499e-23
438.500000	5.06501e-23
438.450000	5.09521e-23
438.400000	5.12559e-23
438.350000	5.15615e-23
438.300000	5.18689e-23
438.250000	5.21782e-23
438.200000	5.24893e-23
438.150000	5.28022e-23
438.100000	5.3117e-23
438.050000	5.34337e-23
438.000000	5.37523e-23
437.950000	5.40728e-23
437.900000	5.43952e-23
437.850000	5.47195e-23
437.800000	5.50458e-23
437.750000	5.5374e-23
437.700000	5.57041e-23
437.650000	5.60363e-23
437.600000	5.63704e-23
437.550000	5.67065e-23
437.500000	5.70446e-23
437.450000	5.73847e-23
437.400000	5.77268e-23
437.350000	5.8071e-23
437.300000	5.84173e-23
437.250000	5.87656e-23
437.200000	5.9116e-23
437.150000	5.94684e-23
437.100000	5.9823e-23
437.050000	6.01797e-23
437.000000	6.05385e-23
436.950000	6.08994e-23
436.900000	6.12625e-23
436.850000	6.16278e-23
436.800000	6.19953e-23
436.750000	6.23649e-23
436.700000	6.27367e-23
436.650000	6.31108e-23
436.600000	6.34871e-23
436.550000	6.38656e-23
436.500000	6.42464e-23
436.450000	6.46295e-23
436.400000	6.50148e-23
436.350000	6.54025e-23
436.300000	6.57924e-23
436.250000	6.61847e-23
436.200000	6.65793e-23
436.150000	6.69763e-23
436.100000	6.73756e-23
436.050000	6.77773e-23
436.000000	6.81814e-23
435.950000	6.8588e-23
435.900000	6.89969e-23
435.850000	6.94083e-23
435.800000	6.98221e-23
435.750000	7.02384e-23
435.700000	7.06572e-23
435.650000	7.10785e-23
435.600000	7.15023e-23
435.550000	7.19286e-23
435.500000	7.23575e-23
435.450000	7.27889e-23
435.400000	7.32229e-23
435.350000	7.36595e-23
435.300000	7.40987e-23
435.250000	7.45405e-23
435.200000	7.49849e-23
435.150000	7.5432e-23
435.100000	7.58818e-23
435.050000	7.63342e-23
435.000000	7.67893e-23
434.950000	7.72472e-23
434.900000	7.77078e-23
434.850000	7.81711e-23
434.800000	7.86372e-23
434.750000	7.9106e-23
434.700000	7.95777e-23
434.650000	8.00522e-23
434.600000	8.05295e-23
434.550000	8.10096e-23
434.500000	8.14926e-23
434.450000	8.19785e-23
434.400000	8.24673e-23
434.350000	8.2959e-23
434.300000	8.34536e-23
434.250000	8.39512e-23
434.200000	8.44518e-23
434.150000	8.49553e-23
434.100000	8.54618e-23
434.050000	8.59714e-23
434.000000	8.6484e-23
433.950000	8.69996e-23
433.900000	8.75184e-23
433.850000	8.80402e-23
433.800000	8.85651e-23
433.750000	8.90932e-23
433.700000	8.96244e-23
433.650000	9.01588e-23
433.600000	9.06963e-23
433.550000	9.12371e-23
433.500000	9.17811e-23
433.450000	9.23283e-23
433.400000	9.28788e-23
433.350000	9.34326e-23
433.300000	9.39897e-23
433.250000	9.45501e-23
433.200000	9.51139e-23
433.150000	9.5681e-23
433.100000	9.62515e-23
433.050000	9.68253e-23
433.000000	9.74027e-23
432.950000	9.79834e-23
432.900000	9.85676e-23
432.850000	9.91553e-23
432.800000	9.97465e-23
432.750000	1.00341e-22
432.700000	1.0094e-22
432.650000	1.01541e-22
432.600000	1.02147e-22
432.550000	1.02756e-22
432.500000	1.03369e-22
432.450000	1.03985e-22
432.400000	1.04605e-22
432.350000	1.05229e-22
432.300000	1.05856e-22
432.250000	1.06487e-22
432.200000	1.07122e-22
432.150000	1.07761e-22
432.100000	1.08403e-22
432.050000	1.0905e-22
432.000000	1.097e-22
431.950000	1.10354e-22
431.900000	1.11012e-22
431.850000	1.11674e-22
431.800000	1.1234e-22
431.750000	1.13009e-22
431.700000	1.13683e-22
431.650000	1.14361e-22
431.600000	1.15043e-22
431.550000	1.15729e-22
431.500000	1.16419e-22
431.450000	1.17113e-22
431.400000	1.17811e-22
431.350000	1.18514e-22
431.300000	1.1922e-22
431.250000	1.19931e-22
431.200000	1.20646e-22
431.150000	1.21366e-22
431.100000	1.22089e-22
431.050000	1.22817e-22
431.000000	1.2355e-22
430.950000	1.24286e-22
430.900000	1.25027e-22
430.850000	1.25773e-22
430.800000	1.26523e-22
430.750000	1.27277e-22
430.700000	1.28036e-22
430.650000	1.28799e-22
430.600000	1.29567e-22
430.550000	1.3034e-22
430.500000	1.31117e-22
430.450000	1.31899e-22
430.400000	1.32685e-22
430.350000	1.33476e-22
430.300000	1.34272e-22
430.250000	1.35073e-22
430.200000	1.35878e-22
430.150000	1.36688e-22
430.100000	1.37503e-22
430.050000	1.38323e-22
430.000000	1.39148e-22
429.950000	1.39978e-22
429.900000	1.40812e-22
429.850000	1.41652e-22
429.800000	1.42496e-22
429.750000	1.43346e-22
429.700000	1.44201e-22
429.650000	1.45061e-22
429.600000	1.45926e-22
429.550000	1.46796e-22
429.500000	1.47671e-22
429.450000	1.48551e-22
429.400000	1.49437e-22
429.350000	1.50328e-22
429.300000	1.51224e-22
429.250000	1.52126e-22
429.200000	1.53033e-22
429.150000	1.53946e-22
429.100000	1.54864e-22
429.050000	1.55787e-22
429.000000	1.56716e-22
428.950000	1.5765e-22
428.900000	1.5859e-22
428.850000	1.59536e-22
428.800000	1.60487e-22
428.750000	1.61444e-22
428.700000	1.62407e-22
428.650000	1.63375e-22
428.600000	1.64349e-22
428.550000	1.65329e-22
428.500000	1.66315e-22
428.450000	1.67306e-22
428.400000	1.68304e-22
428.350000	1.69307e-22
428.300000	1.70317e-22
428.250000	1.71333e-22
428.200000	1.72354e-22
428.150000	1.73382e-22
428.100000	1.74416e-22
428.050000	1.75455e-22
428.000000	1.76502e-22
427.950000	1.77554e-22
427.900000	1.78613e-22
427.850000	1.79678e-22
427.800000	1.80749e-22
427.750000	1.81827e-22
427.700000	1.82911e-22
427.650000	1.84002e-22
427.600000	1.85099e-22
427.550000	1.86202e-22
427.500000	1.87313e-22
427.450000	1.88429e-22
427.400000	1.89553e-22
427.350000	1.90683e-22
427.300000	1.9182e-22
427.250000	1.92964e-22
427.200000	1.94114e-22
427.150000	1.95272e-22
427.100000	1.96436e-22
427.050000	1.97607e-22
427.000000	1.98786e-22
426.950000	1.99971e-22
426.900000	2.01163e-22
426.850000	2.02363e-22
426.800000	2.03569e-22
426.750000	2.04783e-22
426.700000	2.06004e-22
426.650000	2.07232e-22
426.600000	2.08468e-22
426.550000	2.09711e-22
426.500000	2.10961e-22
426.450000	2.12219e-22
426.400000	2.13485e-22
426.350000	2.14758e-22
426.300000	2.16038e-22
426.250000	2.17326e-22
426.200000	2.18622e-22
426.150000	2.19926e-22
426.100000	2.21237e-22
426.050000	2.22556e-22
426.000000	2.23883e-22
425.950000	2.25218e-22
425.900000	2.26561e-22
425.850000	2.27912e-22
425.800000	2.29271e-22
425.750000	2.30638e-22
425.700000	2.32013e-22
425.650000	2.33396e-22
425.600000	2.34788e-22
425.550000	2.36188e-22
425.500000	2.37596e-22
425.450000	2.39013e-22
425.400000	2.40438e-22
425.350000	2.41872e-22
425.300000	2.43314e-22
425.250000	2.44765e-22
425.200000	2.46224e-22
425.150000	2.47692e-22
425.100000	2.49169e-22
425.050000	2.50655e-22
425.000000	2.52149e-22
424.950000	2.53653e-22
424.900000	2.55165e-22
424.850000	2.56687e-22
424.800000	2.58217e-22
424.750000	2.59757e-22
424.700000	2.61306e-22
424.650000	2.62864e-22
424.600000	2.64431e-22
424.550000	2.66008e-22
424.500000	2.67594e-22
424.450000	2.69189e-22
424.400000	2.70794e-22
424.350000	2.72409e-22
424.300000	2.74033e-22
424.250000	2.75667e-22
424.200000	2.77311e-22
424.150000	2.78964e-22
424.100000	2.80628e-22
424.050000	2.82301e-22
424.000000	2.83984e-22
423.950000	2.85678e-22
423.900000	2.87381e-22
423.850000	2.89095e-22
423.800000	2.90818e-22
423.750000	2.92552e-22
423.700000	2.94297e-22
423.650000	2.96051e-22
423.600000	2.97817e-22
423.550000	2.99592e-22
423.500000	3.01379e-22
423.450000	3.03176e-22
423.400000	3.04984e-22
423.350000	3.06802e-22
423.300000	3.08631e-22
423.250000	3.10472e-22
423.200000	3.12323e-22
423.150000	3.14185e-22
423.100000	3.16059e-22
423.050000	3.17943e-22
423.000000	3.19839e-22
422.950000	3.21746e-22
422.900000	3.23664e-22
422.850000	3.25594e-22
422.800000	3.27536e-22
422.750000	3.29489e-22
422.700000	3.31453e-22
422.650000	3.3343e-22
422.600000	3.35418e-22
422.550000	3.37418e-22
422.500000	3.3943e-22
422.450000	3.41454e-22
422.400000	3.43489e-22
422.350000	3.45538e-22
422.300000	3.47598e-22
422.250000	3.4967e-22
422.200000	3.51755e-22
422.150000	3.53853e-22
422.100000	3.55963e-22
422.050000	3.58085e-22
422.000000	3.6022e-22
421.950000	3.62368e-22
421.900000	3.64529e-22
421.850000	3.66702e-22
421.800000	3.68889e-22
421.750000	3.71089e-22
421.700000	3.73301e-22
421.650000	3.75527e-22
421.600000	3.77766e-22
421.550000	3.80019e-22
421.500000	3.82285e-22
421.450000	3.84564e-22
421.400000	3.86857e-22
421.350000	3.89164e-22
421.300000	3.91484e-22
421.250000	3.93819e-22
421.200000	3.96167e-22
421.150000	3.98529e-22
421.100000	4.00905e-22
421.050000	4.03296e-22
421.000000	4.057e-22
420.950000	4.0812e-22
420.900000	4.10553e-22
420.850000	4.13001e-22
420.800000	4.15464e-22
420.750000	4.17941e-22
420.700000	4.20433e-22
420.650000	4.2294e-22
420.600000	4.25462e-22
420.550000	4.27999e-22
420.500000	4.30551e-22
420.450000	4.33118e-22
420.400000	4.357e-22
420.350000	4.38298e-22
420.300000	4.40912e-22
420.250000	4.43541e-22
420.200000	4.46185e-22
420.150000	4.48846e-22
420.100000	4.51522e-22
420.050000	4.54215e-22
420.000000	4.56923e-22
419.950000	4.59647e-22
419.900000	4.62388e-22
419.850000	4.65145e-22
419.800000	4.67919e-22
419.750000	4.70709e-22
419.700000	4.73515e-22
419.650000	4.76339e-22
419.600000	4.79179e-22
419.550000	4.82036e-22
419.500000	4.84911e-22
419.450000	4.87802e-22
419.400000	4.90711e-22
419.350000	4.93637e-22
419.300000	4.9658e-22
419.250000	4.99541e-22
419.200000	5.0252e-22
419.150000	5.05516e-22
419.100000	5.0853e-22
419.050000	5.11562e-22
419.000000	5.14613e-22
418.950000	5.17681e-22
418.900000	5.20768e-22
418.850000	5.23873e-22
418.800000	5.26997e-22
418.750000	5.30139e-22
418.700000	5.333e-22
418.650000	5.3648e-22
418.600000	5.39679e-22
418.550000	5.42897e-22
418.500000	5.46134e-22
418.450000	5.49391e-22
418.400000	5.52667e-22
418.350000	5.55962e-22
418.300000	5.59277e-22
418.250000	5.62612e-22
418.200000	5.65967e-22
418.150000	5.69341e-22
418.100000	5.72736e-22
418.050000	5.76151e-22
418.000000	5.79587e-22
417.950000	5.83043e-22
417.900000	5.86519e-22
417.850000	5.90016e-22
417.800000	5.93534e-22
417.750000	5.97074e-22
417.700000	6.00634e-22
417.650000	6.04215e-22
417.600000	6.07818e-22
417.550000	6.11442e-22
417.500000	6.15088e-22
417.450000	6.18756e-22
417.400000	6.22445e-22
417.350000	6.26157e-22
417.300000	6.2989e-22
417.250000	6.33646e-22
417.200000	6.37424e-22
417.150000	6.41225e-22
417.100000	6.45049e-22
417.050000	6.48895e-22
417.000000	6.52764e-22
416.950000	6.56656e-22
416.900000	6.60572e-22
416.850000	6.64511e-22
416.800000	6.68473e-22
416.750000	6.72459e-22
416.700000	6.76469e-22
416.650000	6.80502e-22
416.600000	6.8456e-22
416.550000	6.88642e-22
416.500000	6.92748e-22
416.450000	6.96879e-22
416.400000	7.01034e-22
416.350000	7.05214e-22
416.300000	7.09419e-22
416.250000	7.13649e-22
416.200000	7.17905e-22
416.150000	7.22185e-22
416.100000	7.26492e-22
416.050000	7.30824e-22
416.000000	7.35181e-22
415.950000	7.39565e-22
415.900000	7.43975e-22
415.850000	7.48411e-22
415.800000	7.52874e-22
415.750000	7.57363e-22
415.700000	7.61879e-22
415.650000	7.66422e-22
415.600000	7.70992e-22
415.550000	7.75589e-22
415.500000	7.80214e-22
415.450000	7.84866e-22
415.400000	7.89546e-22
415.350000	7.94254e-22
415.300000	7.9899e-22
415.250000	8.03754e-22
415.200000	8.08547e-22
415.150000	8.13368e-22
415.100000	8.18218e-22
415.050000	8.23097e-22
415.000000	8.28005e-22
414.950000	8.32942e-22
414.900000	8.37909e-22
414.850000	8.42905e-22
414.800000	8.47931e-22
414.750000	8.52987e-22
414.700000	8.58073e-22
414.650000	8.6319e-22
414.600000	8.68337e-22
414.550000	8.73515e-22
414.500000	8.78723e-22
414.450000	8.83963e-22
414.400000	8.89234e-22
414.350000	8.94536e-22
414.300000	8.9987e-22
414.250000	9.05236e-22
414.200000	9.10634e-22
414.150000	9.16064e-22
414.100000	9.21526e-22
414.050000	9.27021e-22
414.000000	9.32549e-22
413.950000	9.38109e-22
413.900000	9.43703e-22
413.850000	9.4933e-22
413.800000	9.54991e-22
413.750000	9.60685e-22
413.700000	9.66414e-22
413.650000	9.72176e-22
413.600000	9.77973e-22
413.550000	9.83805e-22
413.500000	9.89671e-22
413.450000	9.95572e-22
413.400000	1.00151e-21
413.350000	1.00748e-21
413.300000	1.01349e-21
413.250000	1.01953e-21
413.200000	1.02561e-21
413.150000	1.03173e-21
413.100000	1.03788e-21
413.050000	1.04407e-21
413.000000	1.05029e-21
412.950000	1.05656e-21
412.900000	1.06286e-21
412.850000	1.06919e-21
412.800000	1.07557e-21
412.750000	1.08198e-21
412.700000	1.08843e-21
412.650000	1.09492e-21
412.600000	1.10145e-21
412.550000	1.10802e-21
412.500000	1.11463e-21
412.450000	1.12127e-21
412.400000	1.12796e-21
412.350000	1.13469e-21
412.300000	1.14145e-21
412.250000	1.14826e-21
412.200000	1.1551e-21
412.150000	1.16199e-21
412.100000	1.16892e-21
412.050000	1.17589e-21
412.000000	1.1829e-21
411.950000	1.18996e-21
411.900000	1.19705e-21
411.850000	1.20419e-21
411.800000	1.21137e-21
411.750000	1.21859e-21
411.700000	1.22586e-21
411.650000	1.23317e-21
411.600000	1.24052e-21
411.550000	1.24792e-21
411.500000	1.25536e-21
411.450000	1.26285e-21
411.400000	1.27038e-21
411.350000	1.27795e-21
411.300000	1.28557e-21
411.250000	1.29324e-21
411.200000	1.30095e-21
411.150000	1.30871e-21
411.100000	1.31651e-21
411.050000	1.32436e-21
411.000000	1.33226e-21
410.950000	1.3402e-21
410.900000	1.34819e-21
410.850000	1.35623e-21
410.800000	1.36432e-21
410.750000	1.37246e-21
410.700000	1.38064e-21
410.650000	1.38887e-21
410.600000	1.39715e-21
410.550000	1.40548e-21
410.500000	1.41387e-21
410.450000	1.4223e-21
410.400000	1.43078e-21
410.350000	1.43931e-21
410.300000	1.44789e-21
410.250000	1.45652e-21
410.200000	1.46521e-21
410.150000	1.47395e-21
410.100000	1.48274e-21
410.050000	1.49158e-21
410.000000	1.50047e-21
409.950000	1.50942e-21
409.900000	1.51842e-21
409.850000	1.52747e-21
409.800000	1.53658e-21
409.750000	1.54574e-21
409.700000	1.55496e-21
409.650000	1.56423e-21
409.600000	1.57356e-21
409.550000	1.58294e-21
409.500000	1.59238e-21
409.450000	1.60188e-21
409.400000	1.61143e-21
409.350000	1.62104e-21
409.300000	1.6307e-21
409.250000	1.64043e-21
409.200000	1.65021e-21
409.150000	1.66005e-21
409.100000	1.66995e-21
409.050000	1.67991e-21
409.000000	1.68992e-21
408.950000	1.7e-21
408.900000	1.71014e-21
408.850000	1.72034e-21
408.800000	1.73059e-21
408.750000	1.74091e-21
408.700000	1.75129e-21
408.650000	1.76174e-21
408.600000	1.77224e-21
408.550000	1.78281e-21
408.500000	1.79344e-21
408.450000	1.80414e-21
408.400000	1.81489e-21
408.350000	1.82572e-21
408.300000	1.8366e-21
408.250000	1.84755e-21
408.200000	1.85857e-21
408.150000	1.86965e-21
408.100000	1.8808e-21
408.050000	1.89202e-21
408.000000	1.9033e-21
407.950000	1.91465e-21
407.900000	1.92607e-21
407.850000	1.93755e-21
407.800000	1.9491e-21
407.750000	1.96073e-21
407.700000	1.97242e-21
407.650000	1.98418e-21
407.600000	1.99601e-21
407.550000	2.00791e-21
407.500000	2.01989e-21
407.450000	2.03193e-21
407.400000	2.04405e-21
407.350000	2.05624e-21
407.300000	2.0685e-21
407.250000	2.08083e-21
407.200000	2.09324e-21
407.150000	2.10572e-21
407.100000	2.11828e-21
407.050000	2.13091e-21
407.000000	2.14362e-21
406.950000	2.1564e-21
406.900000	2.16926e-21
406.850000	2.18219e-21
406.800000	2.1952e-21
406.750000	2.20829e-21
406.700000	2.22146e-21
406.650000	2.23471e-21
406.600000	2.24803e-21
406.550000	2.26144e-21
406.500000	2.27492e-21
406.450000	2.28849e-21
406.400000	2.30214e-21
406.350000	2.31586e-21
406.300000	2.32967e-21
406.250000	2.34357e-21
406.200000	2.35754e-21
406.150000	2.3716e-21
406.100000	2.38574e-21
406.050000	2.39997e-21
406.000000	2.41428e-21
405.950000	2.42867e-21
405.900000	2.44316e-21
405.850000	2.45772e-21
405.800000	2.47238e-21
405.750000	2.48712e-21
405.700000	2.50195e-21
405.650000	2.51687e-21
405.600000	2.53188e-21
405.550000	2.54698e-21
405.500000	2.56217e-21
405.450000	2.57744e-21
405.400000	2.59281e-21
405.350000	2.60827e-21
405.300000	2.62383e-21
405.250000	2.63947e-21
405.200000	2.65521e-21
405.150000	2.67105e-21
405.100000	2.68697e-21
405.050000	2.703e-21
405.000000	2.71911e-21
404.950000	2.73533e-21
404.900000	2.75164e-21
404.850000	2.76805e-21
404.800000	2.78455e-21
404.750000	2.80116e-21
404.700000	2.81786e-21
404.650000	2.83466e-21
404.600000	2.85157e-21
404.550000	2.86857e-21
404.500000	2.88568e-21
404.450000	2.90288e-21
404.400000	2.92019e-21
404.350000	2.93761e-21
404.300000	2.95512e-21
404.250000	2.97275e-21
404.200000	2.99047e-21
404.150000	3.00831e-21
404.100000	3.02624e-21
404.050000	3.04429e-21
404.000000	3.06244e-21
403.950000	3.0807e-21
403.900000	3.09908e-21
403.850000	3.11756e-21
403.800000	3.13615e-21
403.750000	3.15485e-21
403.700000	3.17366e-21
403.650000	3.19258e-21
403.600000	3.21162e-21
403.550000	3.23077e-21
403.500000	3.25004e-21
403.450000	3.26942e-21
403.400000	3.28891e-21
403.350000	3.30853e-21
403.300000	3.32825e-21
403.250000	3.3481e-21
403.200000	3.36807e-21
403.150000	3.38815e-21
403.100000	3.40835e-21
403.050000	3.42868e-21
403.000000	3.44912e-21
402.950000	3.46969e-21
402.900000	3.49038e-21
402.850000	3.51119e-21
402.800000	3.53213e-21
402.750000	3.55319e-21
402.700000	3.57438e-21
402.650000	3.5957e-21
402.600000	3.61714e-21
402.550000	3.63871e-21
402.500000	3.66041e-21
402.450000	3.68223e-21
402.400000	3.70419e-21
402.350000	3.72628e-21
402.300000	3.7485e-21
402.250000	3.77085e-21
402.200000	3.79334e-21
402.150000	3.81596e-21
402.100000	3.83871e-21
402.050000	3.8616e-21
402.000000	3.88463e-21
401.950000	3.9078e-21
401.900000	3.9311e-21
401.850000	3.95454e-21
401.800000	3.97812e-21
401.750000	4.00184e-21
401.700000	4.02571e-21
401.650000	4.04971e-21
401.600000	4.07386e-21
401.550000	4.09815e-21
401.500000	4.12259e-21
401.450000	4.14718e-21
401.400000	4.17191e-21
401.350000	4.19678e-21
401.300000	4.22181e-21
401.250000	4.24698e-21
401.200000	4.27231e-21
401.150000	4.29779e-21
401.100000	4.32341e-21
401.050000	4.3492e-21
401.000000	4.37513e-21
400.950000	4.40122e-21
400.900000	4.42746e-21
400.850000	4.45387e-21
400.800000	4.48043e-21
400.750000	4.50714e-21
400.700000	4.53402e-21
400.650000	4.56106e-21
400.600000	4.58825e-21
400.550000	4.61562e-21
400.500000	4.64314e-21
400.450000	4.67083e-21
400.400000	4.69868e-21
400.350000	4.7267e-21
400.300000	4.75488e-21
400.250000	4.78324e-21
400.200000	4.81176e-21
400.150000	4.84045e-21
400.100000	4.86932e-21
400.050000	4.89836e-21
400.000000	4.92757e-21
399.950000	4.95695e-21
399.900000	4.98651e-21
399.850000	5.01624e-21
399.800000	5.04616e-21
399.750000	5.07625e-21
399.700000	5.10652e-21
399.650000	5.13697e-21
399.600000	5.1676e-21
399.550000	5.19842e-21
399.500000	5.22942e-21
399.450000	5.2606e-21
399.400000	5.29197e-21
399.350000	5.32353e-21
399.300000	5.35527e-21
399.250000	5.38721e-21
399.200000	5.41933e-21
399.150000	5.45165e-21
399.100000	5.48416e-21
399.050000	5.51686e-21
399.000000	5.54976e-21
398.950000	5.58285e-21
398.900000	5.61614e-21
398.850000	5.64963e-21
398.800000	5.68332e-21
398.750000	5.71721e-21
398.700000	5.75131e-21
398.650000	5.7856e-21
398.600000	5.8201e-21
398.550000	5.85481e-21
398.500000	5.88972e-21
398.450000	5.92484e-21
398.400000	5.96018e-21
398.350000	5.99572e-21
398.300000	6.03147e-21
398.250000	6.06744e-21
398.200000	6.10362e-21
398.150000	6.14002e-21
398.100000	6.17663e-21
398.050000	6.21346e-21
398.000000	6.25052e-21
397.950000	6.28779e-21
397.900000	6.32528e-21
397.850000	6.363e-21
397.800000	6.40095e-21
397.750000	6.43912e-21
397.700000	6.47751e-21
397.650000	6.51614e-21
397.600000	6.555e-21
397.550000	6.59409e-21
397.500000	6.63341e-21
397.450000	6.67297e-21
397.400000	6.71276e-21
397.350000	6.75279e-21
397.300000	6.79306e-21
397.250000	6.83357e-21
397.200000	6.87432e-21
397.150000	6.91531e-21
397.100000	6.95655e-21
397.050000	6.99803e-21
397.000000	7.03976e-21
396.950000	7.08174e-21
396.900000	7.12397e-21
396.850000	7.16645e-21
396.800000	7.20919e-21
396.750000	7.25218e-21
396.700000	7.29542e-21
396.650000	7.33893e-21
396.600000	7.38269e-21
396.550000	7.42672e-21
396.500000	7.471e-21
396.450000	7.51556e-21
396.400000	7.56037e-21
396.350000	7.60546e-21
396.300000	7.65081e-21
396.250000	7.69643e-21
396.200000	7.74233e-21
396.150000	7.7885e-21
396.100000	7.83494e-21
396.050000	7.88167e-21
396.000000	7.92867e-21
395.950000	7.97595e-21
395.900000	8.02351e-21
395.850000	8.07136e-21
395.800000	8.11949e-21
395.750000	8.16791e-21
395.700000	8.21661e-21
395.650000	8.26561e-21
395.600000	8.3149e-21
395.550000	8.36449e-21
395.500000	8.41436e-21
395.450000	8.46454e-21
395.400000	8.51502e-21
395.350000	8.5658e-21
395.300000	8.61688e-21
395.250000	8.66826e-21
395.200000	8.71995e-21
395.150000	8.77195e-21
395.100000	8.82426e-21
395.050000	8.87688e-21
395.000000	8.92982e-21
394.950000	8.98307e-21
394.900000	9.03664e-21
394.850000	9.09053e-21
394.800000	9.14474e-21
394.750000	9.19927e-21
394.700000	9.25413e-21
394.650000	9.30931e-21
394.600000	9.36482e-21
394.550000	9.42067e-21
394.500000	9.47685e-21
394.450000	9.53336e-21
394.400000	9.59021e-21
394.350000	9.6474e-21
394.300000	9.70493e-21
394.250000	9.7628e-21
394.200000	9.82102e-21
394.150000	9.87959e-21
394.100000	9.9385e-21
394.050000	9.99777e-21
394.000000	1.00574e-20
393.950000	1.01174e-20
393.900000	1.01777e-20
393.850000	1.02384e-20
393.800000	1.02994e-20
393.750000	1.03609e-20
393.700000	1.04227e-20
393.650000	1.04848e-20
393.600000	1.05473e-20
393.550000	1.06102e-20
393.500000	1.06735e-20
393.450000	1.07371e-20
393.400000	1.08012e-20
393.350000	1.08656e-20
393.300000	1.09304e-20
393.250000	1.09956e-20
393.200000	1.10611e-20
393.150000	1.11271e-20
393.100000	1.11934e-20
393.050000	1.12602e-20
393.000000	1.13273e-20
392.950000	1.13949e-20
392.900000	1.14628e-20
392.850000	1.15312e-20
392.800000	1.16e-20
392.750000	1.16691e-20
392.700000	1.17387e-20
392.650000	1.18087e-20
392.600000	1.18792e-20
392.550000	1.195e-20
392.500000	1.20213e-20
392.450000	1.20929e-20
392.400000	1.21651e-20
392.350000	1.22376e-20
392.300000	1.23106e-20
392.250000	1.2384e-20
392.200000	1.24578e-20
392.150000	1.25321e-20
392.100000	1.26069e-20
392.050000	1.2682e-20
392.000000	1.27577e-20
391.950000	1.28337e-20
391.900000	1.29103e-20
391.850000	1.29873e-20
391.800000	1.30647e-20
391.750000	1.31426e-20
391.700000	1.3221e-20
391.650000	1.32998e-20
391.600000	1.33792e-20
391.550000	1.34589e-20
391.500000	1.35392e-20
391.450000	1.36199e-20
391.400000	1.37012e-20
391.350000	1.37829e-20
391.300000	1.38651e-20
391.250000	1.39477e-20
391.200000	1.40309e-20
391.150000	1.41146e-20
391.100000	1.41988e-20
391.050000	1.42834e-20
391.000000	1.43686e-20
390.950000	1.44543e-20
390.900000	1.45405e-20
390.850000	1.46272e-20
390.800000	1.47144e-20
390.750000	1.48022e-20
390.700000	1.48904e-20
390.650000	1.49792e-20
390.600000	1.50686e-20
390.550000	1.51584e-20
390.500000	1.52488e-20
390.450000	1.53398e-20
390.400000	1.54312e-20
390.350000	1.55233e-20
390.300000	1.56158e-20
390.250000	1.5709e-20
390.200000	1.58026e-20
390.150000	1.58969e-20
390.100000	1.59917e-20
390.050000	1.6087e-20
390.000000	1.6183e-20
389.950000	1.62795e-20
389.900000	1.63766e-20
389.850000	1.64742e-20
389.800000	1.65725e-20
389.750000	1.66713e-20
389.700000	1.67707e-20
389.650000	1.68707e-20
389.600000	1.69713e-20
389.550000	1.70725e-20
389.500000	1.71743e-20
389.450000	1.72768e-20
389.400000	1.73798e-20
389.350000	1.74834e-20
389.300000	1.75877e-20
389.250000	1.76926e-20
389.200000	1.77981e-20
389.150000	1.79042e-20
389.100000	1.8011e-20
389.050000	1.81184e-20
389.000000	1.82265e-20
388.950000	1.83351e-20
388.900000	1.84445e-20
388.850000	1.85545e-20
388.800000	1.86651e-20
388.750000	1.87764e-20
388.700000	1.88884e-20
388.650000	1.9001e-20
388.600000	1.91144e-20
388.550000	1.92283e-20
388.500000	1.9343e-20
388.450000	1.94584e-20
388.400000	1.95744e-20
388.350000	1.96911e-20
388.300000	1.98086e-20
388.250000	1.99267e-20
388.200000	2.00455e-20
388.150000	2.01651e-20
388.100000	2.02853e-20
388.050000	2.04063e-20
388.000000	2.0528e-20
387.950000	2.06504e-20
387.900000	2.07735e-20
387.850000	2.08974e-20
387.800000	2.1022e-20
387.750000	2.11474e-20
387.700000	2.12735e-20
387.650000	2.14004e-20
387.600000	2.1528e-20
387.550000	2.16564e-20
387.500000	2.17855e-20
387.450000	2.19155e-20
387.400000	2.20461e-20
387.350000	2.21776e-20
387.300000	2.23099e-20
387.250000	2.24429e-20
387.200000	2.25768e-20
387.150000	2.27114e-20
387.100000	2.28468e-20
387.050000	2.29831e-20
387.000000	2.31201e-20
386.950000	2.3258e-20
386.900000	2.33967e-20
386.850000	2.35362e-20
386.800000	2.36766e-20
386.750000	2.38178e-20
386.700000	2.39598e-20
386.650000	2.41027e-20
386.600000	2.42465e-20
386.550000	2.4391e-20
386.500000	2.45365e-20
386.450000	2.46828e-20
386.400000	2.483e-20
386.350000	2.49781e-20
386.300000	2.51271e-20
386.250000	2.52769e-20
386.200000	2.54276e-20
386.150000	2.55793e-20
386.100000	2.57318e-20
386.050000	2.58853e-20
386.000000	2.60396e-20
385.950000	2.61949e-20
385.900000	2.63511e-20
385.850000	2.65083e-20
385.800000	2.66664e-20
385.750000	2.68254e-20
385.700000	2.69854e-20
385.650000	2.71463e-20
385.600000	2.73082e-20
385.550000	2.7471e-20
385.500000	2.76349e-20
385.450000	2.77997e-20
385.400000	2.79654e-20
385.350000	2.81322e-20
385.300000	2.83e-20
385.250000	2.84688e-20
385.200000	2.86385e-20
385.150000	2.88093e-20
385.100000	2.89811e-20
385.050000	2.91539e-20
385.000000	2.93278e-20
384.950000	2.95027e-20
384.900000	2.96786e-20
384.850000	2.98556e-20
384.800000	3.00337e-20
384.750000	3.02128e-20
384.700000	3.0393e-20
384.650000	3.05742e-20
384.600000	3.07565e-20
384.550000	3.094e-20
384.500000	3.11245e-20
384.450000	3.13101e-20
384.400000	3.14968e-20
384.350000	3.16846e-20
384.300000	3.18736e-20
384.250000	3.20637e-20
384.200000	3.22549e-20
384.150000	3.24472e-20
384.100000	3.26407e-20
384.050000	3.28354e-20
384.000000	3.30312e-20
383.950000	3.32282e-20
383.900000	3.34264e-20
383.850000	3.36257e-20
383.800000	3.38262e-20
383.750000	3.4028e-20
383.700000	3.42309e-20
383.650000	3.4435e-20
383.600000	3.46404e-20
383.550000	3.4847e-20
383.500000	3.50548e-20
383.450000	3.52638e-20
383.400000	3.54741e-20
383.350000	3.56857e-20
383.300000	3.58985e-20
383.250000	3.61126e-20
383.200000	3.63279e-20
383.150000	3.65446e-20
383.100000	3.67625e-20
383.050000	3.69818e-20
383.000000	3.72023e-20
382.950000	3.74242e-20
382.900000	3.76473e-20
382.850000	3.78719e-20
382.800000	3.80977e-20
382.750000	3.83249e-20
382.700000	3.85535e-20
382.650000	3.87834e-20
382.600000	3.90147e-20
382.550000	3.92473e-20
382.500000	3.94814e-20
382.450000	3.97168e-20
382.400000	3.99537e-20
382.350000	4.0192e-20
382.300000	4.04317e-20
382.250000	4.06728e-20
382.200000	4.09153e-20
382.150000	4.11593e-20
382.100000	4.14048e-20
382.050000	4.16517e-20
382.000000	4.19001e-20
381.950000	4.215e-20
381.900000	4.24014e-20
381.850000	4.26542e-20
381.800000	4.29086e-20
381.750000	4.31645e-20
381.700000	4.34219e-20
381.650000	4.36809e-20
381.600000	4.39414e-20
381.550000	4.42034e-20
381.500000	4.4467e-20
381.450000	4.47322e-20
381.400000	4.4999e-20
381.350000	4.52673e-20
381.300000	4.55373e-20
381.250000	4.58088e-20
381.200000	4.6082e-20
381.150000	4.63569e-20
381.100000	4.66333e-20
381.050000	4.69114e-20
381.000000	4.71912e-20
380.950000	4.74726e-20
380.900000	4.77557e-20
380.850000	4.80405e-20
380.800000	4.8327e-20
380.750000	4.86152e-20
380.700000	4.89051e-20
380.650000	4.91968e-20
380.600000	4.94902e-20
380.550000	4.97853e-20
380.500000	5.00822e-20
380.450000	5.03809e-20
380.400000	5.06814e-20
380.350000	5.09836e-20
380.300000	5.12877e-20
380.250000	5.15935e-20
380.200000	5.19012e-20
380.150000	5.22107e-20
380.100000	5.25221e-20
380.050000	5.28353e-20
380.000000	5.31504e-20
379.950000	5.34674e-20
379.900000	5.37863e-20
379.850000	5.4107e-20
379.800000	5.44297e-20
379.750000	5.47543e-20
379.700000	5.50808e-20
379.650000	5.54093e-20
379.600000	5.57398e-20
379.550000	5.60722e-20
379.500000	5.64066e-20
379.450000	5.6743e-20
379.400000	5.70814e-20
379.350000	5.74218e-20
379.300000	5.77642e-20
379.250000	5.81087e-20
379.200000	5.84553e-20
379.150000	5.88039e-20
379.100000	5.91546e-20
379.050000	5.95073e-20
379.000000	5.98622e-20
378.950000	6.02192e-20
378.900000	6.05784e-20
378.850000	6.09396e-20
378.800000	6.13031e-20
378.750000	6.16686e-20
378.700000	6.20364e-20
378.650000	6.24064e-20
378.600000	6.27786e-20
378.550000	6.3153e-20
378.500000	6.35296e-20
378.450000	6.39085e-20
378.400000	6.42896e-20
378.350000	6.4673e-20
378.300000	6.50587e-20
378.250000	6.54467e-20
378.200000	6.5837e-20
378.150000	6.62296e-20
378.100000	6.66246e-20
378.050000	6.70219e-20
378.000000	6.74216e-20
377.950000	6.78237e-20
377.900000	6.82282e-20
377.850000	6.86351e-20
377.800000	6.90444e-20
377.750000	6.94562e-20
377.700000	6.98704e-20
377.650000	7.02871e-20
377.600000	7.07063e-20
377.550000	7.11279e-20
377.500000	7.15521e-20
377.450000	7.19788e-20
377.400000	7.24081e-20
377.350000	7.28399e-20
377.300000	7.32743e-20
377.250000	7.37113e-20
377.200000	7.41509e-20
377.150000	7.45931e-20
377.100000	7.5038e-20
377.050000	7.54855e-20
377.000000	7.59357e-20
376.950000	7.63885e-20
376.900000	7.68441e-20
376.850000	7.73024e-20
376.800000	7.77634e-20
376.750000	7.82272e-20
376.700000	7.86937e-20
376.650000	7.9163e-20
376.600000	7.96351e-20
376.550000	8.011e-20
376.500000	8.05878e-20
376.450000	8.10684e-20
376.400000	8.15519e-20
376.350000	8.20382e-20
376.300000	8.25275e-20
376.250000	8.30197e-20
376.200000	8.35148e-20
376.150000	8.40128e-20
376.100000	8.45139e-20
376.050000	8.50179e-20
376.000000	8.55249e-20
375.950000	8.6035e-20
375.900000	8.65481e-20
375.850000	8.70642e-20
375.800000	8.75835e-20
375.750000	8.81058e-20
375.700000	8.86312e-20
375.650000	8.91598e-20
375.600000	8.96915e-20
375.550000	9.02265e-20
375.500000	9.07645e-20
375.450000	9.13058e-20
375.400000	9.18504e-20
375.350000	9.23982e-20
375.300000	9.29492e-20
375.250000	9.35035e-20
375.200000	9.40612e-20
375.150000	9.46221e-20
375.100000	9.51864e-20
375.050000	9.57541e-20
375.000000	9.63252e-20
374.950000	9.68996e-20
374.900000	9.74775e-20
374.850000	9.80589e-20
374.800000	9.86437e-20
374.750000	9.9232e-20
374.700000	9.98238e-20
374.650000	1.00419e-19
374.600000	1.01018e-19
374.550000	1.0162e-19
374.500000	1.02226e-19
374.450000	1.02836e-19
374.400000	1.03449e-19
374.350000	1.04066e-19
374.300000	1.04687e-19
374.250000	1.05311e-19
374.200000	1.05939e-19
374.150000	1.06571e-19
374.100000	1.07207e-19
374.050000	1.07846e-19
374.000000	1.08489e-19
373.950000	1.09136e-19
373.900000	1.09787e-19
373.850000	1.10442e-19
373.800000	1.11101e-19
373.750000	1.11763e-19
373.700000	1.1243e-19
373.650000	1.131e-19
373.600000	1.13775e-19
373.550000	1.14453e-19
373.500000	1.15136e-19
373.450000	1.15823e-19
373.400000	1.16513e-19
373.350000	1.17208e-19
373.300000	1.17907e-19
373.250000	1.1861e-19
373.200000	1.19318e-19
373.150000	1.20029e-19
373.100000	1.20745e-19
373.050000	1.21465e-19
373.000000	1.2219e-19
372.950000	1.22918e-19
372.900000	1.23652e-19
372.850000	1.24389e-19
372.800000	1.25131e-19
372.750000	1.25877e-19
372.700000	1.26628e-19
372.650000	1.27383e-19
372.600000	1.28143e-19
372.550000	1.28907e-19
372.500000	1.29676e-19
372.450000	1.30449e-19
372.400000	1.31227e-19
372.350000	1.3201e-19
372.300000	1.32797e-19
372.250000	1.33589e-19
372.200000	1.34386e-19
372.150000	1.35187e-19
372.100000	1.35993e-19
372.050000	1.36804e-19
372.000000	1.3762e-19
371.950000	1.38441e-19
371.900000	1.39267e-19
371.850000	1.40097e-19
371.800000	1.40933e-19
371.750000	1.41773e-19
371.700000	1.42619e-19
371.650000	1.43469e-19
371.600000	1.44325e-19
371.550000	1.45186e-19
371.500000	1.46052e-19
371.450000	1.46923e-19
371.400000	1.47799e-19
371.350000	1.4868e-19
371.300000	1.49567e-19
371.250000	1.50459e-19
371.200000	1.51357e-19
371.150000	1.52259e-19
371.100000	1.53167e-19
371.050000	1.54081e-19
371.000000	1.55e-19
370.950000	1.55924e-19
370.900000	1.56854e-19
370.850000	1.57789e-19
370.800000	1.58731e-19
370.750000	1.59677e-19
370.700000	1.60629e-19
370.650000	1.61587e-19
370.600000	1.62551e-19
370.550000	1.63521e-19
370.500000	1.64496e-19
370.450000	1.65477e-19
370.400000	1.66464e-19
370.350000	1.67457e-19
370.300000	1.68455e-19
370.250000	1.6946e-19
370.200000	1.70471e-19
370.150000	1.71487e-19
370.100000	1.7251e-19
370.050000	1.73539e-19
370.000000	1.74574e-19
369.950000	1.75615e-19
369.900000	1.76662e-19
369.850000	1.77716e-19
369.800000	1.78776e-19
369.750000	1.79842e-19
369.700000	1.80915e-19
369.650000	1.81994e-19
369.600000	1.83079e-19
369.550000	1.84171e-19
369.500000	1.85269e-19
369.450000	1.86374e-19
369.400000	1.87486e-19
369.350000	1.88604e-19
369.300000	1.89729e-19
369.250000	1.9086e-19
369.200000	1.91999e-19
369.150000	1.93144e-19
369.100000	1.94296e-19
369.050000	1.95454e-19
369.000000	1.9662e-19
368.950000	1.97793e-19
368.900000	1.98972e-19
368.850000	2.00159e-19
368.800000	2.01353e-19
368.750000	2.02554e-19
368.700000	2.03762e-19
368.650000	2.04977e-19
368.600000	2.06199e-19
368.550000	2.07429e-19
368.500000	2.08666e-19
368.450000	2.09911e-19
368.400000	2.11163e-19
368.350000	2.12422e-19
368.300000	2.13689e-19
368.250000	2.14963e-19
368.200000	2.16245e-19
368.150000	2.17535e-19
368.100000	2.18832e-19
368.050000	2.20138e-19
368.000000	2.2145e-19
367.950000	2.22771e-19
367.900000	2.241e-19
367.850000	2.25436e-19
367.800000	2.26781e-19
367.750000	2.28133e-19
367.700000	2.29494e-19
367.650000	2.30863e-19
367.600000	2.3224e-19
367.550000	2.33625e-19
367.500000	2.35018e-19
367.450000	2.3642e-19
367.400000	2.3783e-19
367.350000	2.39248e-19
367.300000	2.40675e-19
367.250000	2.4211e-19
367.200000	2.43554e-19
367.150000	2.45007e-19
367.100000	2.46468e-19
367.050000	2.47938e-19
367.000000	2.49417e-19
366.950000	2.50904e-19
366.900000	2.52401e-19
366.850000	2.53906e-19
366.800000	2.5542e-19
366.750000	2.56944e-19
366.700000	2.58476e-19
366.650000	2.60018e-19
366.600000	2.61568e-19
366.550000	2.63129e-19
366.500000	2.64698e-19
366.450000	2.66277e-19
366.400000	2.67865e-19
366.350000	2.69462e-19
366.300000	2.71069e-19
366.250000	2.72686e-19
366.200000	2.74312e-19
366.150000	2.75948e-19
366.100000	2.77594e-19
366.050000	2.7925e-19
366.000000	2.80915e-19
365.950000	2.82591e-19
365.900000	2.84276e-19
365.850000	2.85971e-19
365.800000	2.87677e-19
365.750000	2.89393e-19
365.700000	2.91119e-19
365.650000	2.92855e-19
365.600000	2.94601e-19
365.550000	2.96359e-19
365.500000	2.98126e-19
365.450000	2.99904e-19
365.400000	3.01693e-19
365.350000	3.03492e-19
365.300000	3.05302e-19
365.250000	3.07123e-19
365.200000	3.08955e-19
365.150000	3.10797e-19
365.100000	3.12651e-19
365.050000	3.14516e-19
365.000000	3.16391e-19
364.950000	3.18278e-19
364.900000	3.20177e-19
364.850000	3.22086e-19
364.800000	3.24007e-19
364.750000	3.2594e-19
364.700000	3.27884e-19
364.650000	3.29839e-19
364.600000	3.31806e-19
364.550000	3.33785e-19
364.500000	3.35776e-19
364.450000	3.37779e-19
364.400000	3.39793e-19
364.350000	3.4182e-19
364.300000	3.43858e-19
364.250000	3.45909e-19
364.200000	3.47972e-19
364.150000	3.50048e-19
364.100000	3.52135e-19
364.050000	3.54236e-19
364.000000	3.56348e-19
363.950000	3.58474e-19
363.900000	3.60612e-19
363.850000	3.62762e-19
363.800000	3.64926e-19
363.750000	3.67102e-19
363.700000	3.69292e-19
363.650000	3.71494e-19
363.600000	3.7371e-19
363.550000	3.75939e-19
363.500000	3.78181e-19
363.450000	3.80437e-19
363.400000	3.82706e-19
363.350000	3.84988e-19
363.300000	3.87284e-19
363.250000	3.89594e-19
363.200000	3.91918e-19
363.150000	3.94255e-19
363.100000	3.96607e-19
363.050000	3.98972e-19
363.000000	4.01351e-19
362.950000	4.03745e-19
362.900000	4.06153e-19
362.850000	4.08576e-19
362.800000	4.11012e-19
362.750000	4.13464e-19
362.700000	4.1593e-19
362.650000	4.1841e-19
362.600000	4.20906e-19
362.550000	4.23416e-19
362.500000	4.25942e-19
362.450000	4.28482e-19
362.400000	4.31038e-19
362.350000	4.33608e-19
362.300000	4.36194e-19
362.250000	4.38796e-19
362.200000	4.41413e-19
362.150000	4.44046e-19
362.100000	4.46694e-19
362.050000	4.49358e-19
362.000000	4.52038e-19
361.950000	4.54734e-19
361.900000	4.57447e-19
361.850000	4.60175e-19
361.800000	4.62919e-19
361.750000	4.6568e-19
361.700000	4.68458e-19
361.650000	4.71252e-19
361.600000	4.74062e-19
361.550000	4.7689e-19
361.500000	4.79734e-19
361.450000	4.82595e-19
361.400000	4.85474e-19
361.350000	4.88369e-19
361.300000	4.91282e-19
361.250000	4.94212e-19
361.200000	4.9716e-19
361.150000	5.00125e-19
361.100000	5.03108e-19
361.050000	5.06108e-19
361.000000	5.09127e-19
360.950000	5.12163e-19
360.900000	5.15218e-19
360.850000	5.18291e-19
360.800000	5.21382e-19
360.750000	5.24492e-19
360.700000	5.2762e-19
360.650000	5.30767e-19
360.600000	5.33933e-19
360.550000	5.37117e-19
360.500000	5.40321e-19
360.450000	5.43543e-19
360.400000	5.46785e-19
360.350000	5.50046e-19
360.300000	5.53327e-19
360.250000	5.56627e-19
360.200000	5.59947e-19
360.150000	5.63287e-19
360.100000	5.66646e-19
360.050000	5.70026e-19
360.000000	5.73426e-19
359.950000	5.76846e-19
359.900000	5.80286e-19
359.850000	5.83747e-19
359.800000	5.87229e-19
359.750000	5.90731e-19
359.700000	5.94254e-19
359.650000	5.97799e-19
359.600000	6.01364e-19
359.550000	6.04951e-19
359.500000	6.08559e-19
359.450000	6.12189e-19
359.400000	6.1584e-19
359.350000	6.19513e-19
359.300000	6.23208e-19
359.250000	6.26925e-19
359.200000	6.30664e-19
359.150000	6.34425e-19
359.100000	6.38209e-19
359.050000	6.42016e-19
359.000000	6.45845e-19
358.950000	6.49697e-19
358.900000	6.53572e-19
358.850000	6.5747e-19
358.800000	6.61391e-19
358.750000	6.65336e-19
358.700000	6.69304e-19
358.650000	6.73296e-19
358.600000	6.77312e-19
358.550000	6.81352e-19
358.500000	6.85416e-19
358.450000	6.89504e-19
358.400000	6.93616e-19
358.350000	6.97753e-19
358.300000	7.01915e-19
358.250000	7.06101e-19
358.200000	7.10313e-19
358.150000	7.14549e-19
358.100000	7.18811e-19
358.050000	7.23098e-19
358.000000	7.27411e-19
357.950000	7.31749e-19
357.900000	7.36114e-19
357.850000	7.40504e-19
357.800000	7.44921e-19
357.750000	7.49364e-19
357.700000	7.53833e-19
357.650000	7.58329e-19
357.600000	7.62852e-19
357.550000	7.67402e-19
357.500000	7.71979e-19
357.450000	7.76584e-19
357.400000	7.81216e-19
357.350000	7.85875e-19
357.300000	7.90562e-19
357.250000	7.95277e-19
357.200000	8.00021e-19
357.150000	8.04792e-19
357.100000	8.09592e-19
357.050000	8.14421e-19
357.000000	8.19279e-19
356.950000	8.24165e-19
356.900000	8.29081e-19
356.850000	8.34026e-19
356.800000	8.39e-19
356.750000	8.44004e-19
356.700000	8.49038e-19
356.650000	8.54102e-19
356.600000	8.59196e-19
356.550000	8.64321e-19
356.500000	8.69476e-19
356.450000	8.74662e-19
356.400000	8.79879e-19
356.350000	8.85127e-19
356.300000	8.90406e-19
356.250000	8.95717e-19
356.200000	9.01059e-19
356.150000	9.06433e-19
356.100000	9.1184e-19
356.050000	9.17278e-19
356.000000	9.22749e-19
355.950000	9.28253e-19
355.900000	9.33789e-19
355.850000	9.39359e-19
355.800000	9.44962e-19
355.750000	9.50598e-19
355.700000	9.56268e-19
355.650000	9.61971e-19
355.600000	9.67709e-19
355.550000	9.73481e-19
355.500000	9.79287e-19
355.450000	9.85128e-19
355.400000	9.91003e-19
355.350000	9.96914e-19
355.300000	1.00286e-18
355.250000	1.00884e-18
355.200000	1.01486e-18
355.150000	1.02091e-18
355.100000	1.027e-18
355.050000	1.03313e-18
355.000000	1.03929e-18
354.950000	1.04549e-18
354.900000	1.05172e-18
354.850000	1.058e-18
354.800000	1.06431e-18
354.750000	1.07065e-18
354.700000	1.07704e-18
354.650000	1.08346e-18
354.600000	1.08993e-18
354.550000	1.09643e-18
354.500000	1.10297e-18
354.450000	1.10955e-18
354.400000	1.11616e-18
354.350000	1.12282e-18
354.300000	1.12952e-18
354.250000	1.13625e-18
354.200000	1.14303e-18
354.150000	1.14985e-18
354.100000	1.15671e-18
354.050000	1.16361e-18
354.000000	1.17055e-18
353.950000	1.17753e-18
353.900000	1.18455e-18
353.850000	1.19162e-18
353.800000	1.19872e-18
353.750000	1.20587e-18
353.700000	1.21307e-18
353.650000	1.2203e-18
353.600000	1.22758e-18
353.550000	1.2349e-18
353.500000	1.24227e-18
353.450000	1.24968e-18
353.400000	1.25713e-18
353.350000	1.26463e-18
353.300000	1.27217e-18
353.250000	1.27976e-18
353.200000	1.28739e-18
353.150000	1.29507e-18
353.100000	1.3028e-18
353.050000	1.31057e-18
353.000000	1.31838e-18
352.950000	1.32625e-18
352.900000	1.33416e-18
352.850000	1.34211e-18
352.800000	1.35012e-18
352.750000	1.35817e-18
352.700000	1.36627e-18
352.650000	1.37442e-18
352.600000	1.38262e-18
352.550000	1.39087e-18
352.500000	1.39916e-18
352.450000	1.40751e-18
352.400000	1.4159e-18
352.350000	1.42435e-18
352.300000	1.43284e-18
352.250000	1.44139e-18
352.200000	1.44999e-18
352.150000	1.45864e-18
352.100000	1.46734e-18
352.050000	1.47609e-18
352.000000	1.48489e-18
351.950000	1.49375e-18
351.900000	1.50266e-18
351.850000	1.51162e-18
351.800000	1.52064e-18
351.750000	1.52971e-18
351.700000	1.53883e-18
351.650000	1.54801e-18
351.600000	1.55724e-18
351.550000	1.56653e-18
351.500000	1.57587e-18
351.450000	1.58527e-18
351.400000	1.59473e-18
351.350000	1.60424e-18
351.300000	1.61381e-18
351.250000	1.62344e-18
351.200000	1.63312e-18
351.150000	1.64286e-18
351.100000	1.65266e-18
351.050000	1.66252e-18
351.000000	1.67243e-18
350.950000	1.68241e-18
350.900000	1.69244e-18
350.850000	1.70254e-18
350.800000	1.71269e-18
350.750000	1.72291e-18
350.700000	1.73318e-18
350.650000	1.74352e-18
350.600000	1.75392e-18
350.550000	1.76438e-18
350.500000	1.77491e-18
350.450000	1.78549e-18
350.400000	1.79614e-18
350.350000	1.80686e-18
350.300000	1.81763e-18
350.250000	1.82847e-18
350.200000	1.83938e-18
350.150000	1.85035e-18
350.100000	1.86139e-18
350.050000	1.87249e-18
350.000000	1.88366e-18
349.950000	1.89489e-18
349.900000	1.9062e-18
349.850000	1.91757e-18
349.800000	1.929e-18
349.750000	1.94051e-18
349.700000	1.95208e-18
349.650000	1.96373e-18
349.600000	1.97544e-18
349.550000	1.98722e-18
349.500000	1.99908e-18
349.450000	2.011e-18
349.400000	2.02299e-18
349.350000	2.03506e-18
349.300000	2.0472e-18
349.250000	2.05941e-18
349.200000	2.07169e-18
349.150000	2.08405e-18
349.100000	2.09648e-18
349.050000	2.10899e-18
349.000000	2.12157e-18
348.950000	2.13422e-18
348.900000	2.14695e-18
348.850000	2.15976e-18
348.800000	2.17264e-18
348.750000	2.1856e-18
348.700000	2.19863e-18
348.650000	2.21175e-18
348.600000	2.22494e-18
348.550000	2.23821e-18
348.500000	2.25156e-18
348.450000	2.26499e-18
348.400000	2.2785e-18
348.350000	2.29209e-18
348.300000	2.30576e-18
348.250000	2.31951e-18
348.200000	2.33335e-18
348.150000	2.34727e-18
348.100000	2.36127e-18
348.050000	2.37535e-18
348.000000	2.38952e-18
347.950000	2.40377e-18
347.900000	2.41811e-18
347.850000	2.43253e-18
347.800000	2.44704e-18
347.750000	2.46164e-18
347.700000	2.47632e-18
347.650000	2.49109e-18
347.600000	2.50595e-18
347.550000	2.5209e-18
347.500000	2.53593e-18
347.450000	2.55106e-18
347.400000	2.56628e-18
347.350000	2.58158e-18
347.300000	2.59698e-18
347.250000	2.61247e-18
347.200000	2.62806e-18
347.150000	2.64373e-18
347.100000	2.6595e-18
347.050000	2.67536e-18
347.000000	2.69132e-18
346.950000	2.70737e-18
346.900000	2.72352e-18
346.850000	2.73977e-18
346.800000	2.75611e-18
346.750000	2.77255e-18
346.700000	2.78909e-18
346.650000	2.80572e-18
346.600000	2.82246e-18
346.550000	2.83929e-18
346.500000	2.85623e-18
346.450000	2.87326e-18
346.400000	2.8904e-18
346.350000	2.90764e-18
346.300000	2.92499e-18
346.250000	2.94243e-18
346.200000	2.95998e-18
346.150000	2.97764e-18
346.100000	2.9954e-18
346.050000	3.01327e-18
346.000000	3.03124e-18
345.950000	3.04932e-18
345.900000	3.06751e-18
345.850000	3.08581e-18
345.800000	3.10421e-18
345.750000	3.12273e-18
345.700000	3.14135e-18
345.650000	3.16009e-18
345.600000	3.17894e-18
345.550000	3.1979e-18
345.500000	3.21698e-18
345.450000	3.23617e-18
345.400000	3.25547e-18
345.350000	3.27489e-18
345.300000	3.29442e-18
345.250000	3.31407e-18
345.200000	3.33384e-18
345.150000	3.35372e-18
345.100000	3.37373e-18
345.050000	3.39385e-18
345.000000	3.4141e-18
344.950000	3.43446e-18
344.900000	3.45495e-18
344.850000	3.47555e-18
344.800000	3.49628e-18
344.750000	3.51714e-18
344.700000	3.53812e-18
344.650000	3.55922e-18
344.600000	3.58045e-18
344.550000	3.60181e-18
344.500000	3.62329e-18
344.450000	3.64491e-18
344.400000	3.66665e-18
344.350000	3.68852e-18
344.300000	3.71052e-18
344.250000	3.73265e-18
344.200000	3.75492e-18
344.150000	3.77731e-18
344.100000	3.79984e-18
344.050000	3.82251e-18
344.000000	3.84531e-18
343.950000	3.86825e-18
343.900000	3.89132e-18
343.850000	3.91453e-18
343.800000	3.93788e-18
343.750000	3.96137e-18
343.700000	3.985e-18
343.650000	4.00877e-18
343.600000	4.03268e-18
343.550000	4.05673e-18
343.500000	4.08093e-18
343.450000	4.10527e-18
343.400000	4.12976e-18
343.350000	4.15439e-18
343.300000	4.17917e-18
343.250000	4.2041e-18
343.200000	4.22918e-18
343.150000	4.2544e-18
343.100000	4.27978e-18
343.050000	4.30531e-18
343.000000	4.33099e-18
342.950000	4.35682e-18
342.900000	4.38281e-18
342.850000	4.40895e-18
342.800000	4.43525e-18
342.750000	4.46171e-18
342.700000	4.48832e-18
342.650000	4.51509e-18
342.600000	4.54203e-18
342.550000	4.56912e-18
342.500000	4.59637e-18
342.450000	4.62379e-18
342.400000	4.65137e-18
342.350000	4.67912e-18
342.300000	4.70703e-18
342.250000	4.7351e-18
342.200000	4.76335e-18
342.150000	4.79176e-18
342.100000	4.82034e-18
342.050000	4.84909e-18
342.000000	4.87802e-18
341.950000	4.90712e-18
341.900000	4.93639e-18
341.850000	4.96583e-18
341.800000	4.99545e-18
341.750000	5.02525e-18
341.700000	5.05522e-18
341.650000	5.08538e-18
341.600000	5.11571e-18
341.550000	5.14623e-18
341.500000	5.17692e-18
341.450000	5.2078e-18
341.400000	5.23887e-18
341.350000	5.27012e-18
341.300000	5.30155e-18
341.250000	5.33317e-18
341.200000	5.36499e-18
341.150000	5.39699e-18
341.100000	5.42918e-18
341.050000	5.46157e-18
341.000000	5.49414e-18
340.950000	5.52691e-18
340.900000	5.55988e-18
340.850000	5.59305e-18
340.800000	5.62641e-18
340.750000	5.65997e-18
340.700000	5.69373e-18
340.650000	5.72769e-18
340.600000	5.76186e-18
340.550000	5.79623e-18
340.500000	5.8308e-18
340.450000	5.86558e-18
340.400000	5.90057e-18
340.350000	5.93577e-18
340.300000	5.97117e-18
340.250000	6.00679e-18
340.200000	6.04262e-18
340.150000	6.07867e-18
340.100000	6.11492e-18
340.050000	6.1514e-18
340.000000	6.18809e-18
339.950000	6.225e-18
339.900000	6.26214e-18
339.850000	6.29949e-18
339.800000	6.33707e-18
339.750000	6.37487e-18
339.700000	6.41289e-18
339.650000	6.45114e-18
339.600000	6.48962e-18
339.550000	6.52834e-18
339.500000	6.56728e-18
339.450000	6.60645e-18
339.400000	6.64586e-18
339.350000	6.6855e-18
339.300000	6.72538e-18
339.250000	6.7655e-18
339.200000	6.80585e-18
339.150000	6.84645e-18
339.100000	6.88729e-18
339.050000	6.92837e-18
339.000000	6.9697e-18
338.950000	7.01127e-18
338.900000	7.05309e-18
338.850000	7.09517e-18
338.800000	7.13749e-18
338.750000	7.18006e-18
338.700000	7.22289e-18
338.650000	7.26598e-18
338.600000	7.30932e-18
338.550000	7.35292e-18
338.500000	7.39678e-18
338.450000	7.4409e-18
338.400000	7.48529e-18
338.350000	7.52993e-18
338.300000	7.57485e-18
338.250000	7.62004e-18
338.200000	7.66549e-18
338.150000	7.71121e-18
338.100000	7.75721e-18
338.050000	7.80348e-18
338.000000	7.85003e-18
337.950000	7.89686e-18
337.900000	7.94396e-18
337.850000	7.99135e-18
337.800000	8.03902e-18
337.750000	8.08697e-18
337.700000	8.13521e-18
337.650000	8.18373e-18
337.600000	8.23255e-18
337.550000	8.28166e-18
337.500000	8.33106e-18
337.450000	8.38075e-18
337.400000	8.43075e-18
337.350000	8.48104e-18
337.300000	8.53163e-18
337.250000	8.58252e-18
337.200000	8.63371e-18
337.150000	8.68521e-18
337.100000	8.73702e-18
337.050000	8.78914e-18
337.000000	8.84157e-18
336.950000	8.89431e-18
336.900000	8.94736e-18
336.850000	9.00073e-18
336.800000	9.05442e-18
336.750000	9.10843e-18
336.700000	9.16276e-18
336.650000	9.21742e-18
336.600000	9.2724e-18
336.550000	9.32771e-18
336.500000	9.38336e-18
336.450000	9.43933e-18
336.400000	9.49563e-18
336.350000	9.55228e-18
336.300000	9.60926e-18
336.250000	9.66658e-18
336.200000	9.72424e-18
336.150000	9.78224e-18
336.100000	9.8406e-18
336.050000	9.8993e-18
336.000000	9.95835e-18
335.950000	1.00177e-17
335.900000	1.00775e-17
335.850000	1.01376e-17
335.800000	1.01981e-17
335.750000	1.02589e-17
335.700000	1.03201e-17
335.650000	1.03817e-17
335.600000	1.04436e-17
335.550000	1.05059e-17
335.500000	1.05686e-17
335.450000	1.06316e-17
335.400000	1.0695e-17
335.350000	1.07588e-17
335.300000	1.0823e-17
335.250000	1.08876e-17
335.200000	1.09525e-17
335.150000	1.10179e-17
335.100000	1.10836e-17
335.050000	1.11497e-17
335.000000	1.12162e-17
334.950000	1.12831e-17
334.900000	1.13504e-17
334.850000	1.14181e-17
334.800000	1.14862e-17
334.750000	1.15547e-17
334.700000	1.16237e-17
334.650000	1.1693e-17
334.600000	1.17628e-17
334.550000	1.18329e-17
334.500000	1.19035e-17
334.450000	1.19745e-17
334.400000	1.20459e-17
334.350000	1.21178e-17
334.300000	1.21901e-17
334.250000	1.22628e-17
334.200000	1.2336e-17
334.150000	1.24095e-17
334.100000	1.24836e-17
334.050000	1.2558e-17
334.000000	1.26329e-17
333.950000	1.27083e-17
333.900000	1.27841e-17
333.850000	1.28604e-17
333.800000	1.29371e-17
333.750000	1.30142e-17
333.700000	1.30919e-17
333.650000	1.317e-17
333.600000	1.32485e-17
333.550000	1.33276e-17
333.500000	1.34071e-17
333.450000	1.3487e-17
333.400000	1.35675e-17
333.350000	1.36484e-17
333.300000	1.37298e-17
333.250000	1.38117e-17
333.200000	1.38941e-17
333.150000	1.3977e-17
333.100000	1.40604e-17
333.050000	1.41443e-17
333.000000	1.42286e-17
332.950000	1.43135e-17
332.900000	1.43989e-17
332.850000	1.44848e-17
332.800000	1.45712e-17
332.750000	1.46581e-17
332.700000	1.47456e-17
332.650000	1.48335e-17
332.600000	1.4922e-17
332.550000	1.5011e-17
332.500000	1.51006e-17
332.450000	1.51906e-17
332.400000	1.52813e-17
332.350000	1.53724e-17
332.300000	1.54641e-17
332.250000	1.55564e-17
332.200000	1.56492e-17
332.150000	1.57425e-17
332.100000	1.58364e-17
332.050000	1.59309e-17
332.000000	1.60259e-17
331.950000	1.61215e-17
331.900000	1.62177e-17
331.850000	1.63144e-17
331.800000	1.64117e-17
331.750000	1.65096e-17
331.700000	1.66081e-17
331.650000	1.67072e-17
331.600000	1.68069e-17
331.550000	1.69071e-17
331.500000	1.7008e-17
331.450000	1.71094e-17
331.400000	1.72115e-17
331.350000	1.73142e-17
331.300000	1.74175e-17
331.250000	1.75214e-17
331.200000	1.76259e-17
331.150000	1.7731e-17
331.100000	1.78368e-17
331.050000	1.79432e-17
331.000000	1.80502e-17
330.950000	1.81579e-17
330.900000	1.82662e-17
330.850000	1.83752e-17
330.800000	1.84848e-17
330.750000	1.85951e-17
330.700000	1.8706e-17
330.650000	1.88176e-17
330.600000	1.89298e-17
330.550000	1.90427e-17
330.500000	1.91563e-17
330.450000	1.92706e-17
330.400000	1.93856e-17
330.350000	1.95012e-17
330.300000	1.96175e-17
330.250000	1.97346e-17
330.200000	1.98523e-17
330.150000	1.99707e-17
330.100000	2.00898e-17
330.050000	2.02097e-17
330.000000	2.03302e-17
329.950000	2.04515e-17
329.900000	2.05735e-17
329.850000	2.06963e-17
329.800000	2.08197e-17
329.750000	2.09439e-17
329.700000	2.10688e-17
329.650000	2.11945e-17
329.600000	2.1321e-17
329.550000	2.14481e-17
329.500000	2.15761e-17
329.450000	2.17048e-17
329.400000	2.18343e-17
329.350000	2.19645e-17
329.300000	2.20956e-17
329.250000	2.22274e-17
329.200000	2.236e-17
329.150000	2.24933e-17
329.100000	2.26275e-17
329.050000	2.27625e-17
329.000000	2.28983e-17
328.950000	2.30349e-17
328.900000	2.31723e-17
328.850000	2.33105e-17
328.800000	2.34496e-17
328.750000	2.35895e-17
328.700000	2.37302e-17
328.650000	2.38718e-17
328.600000	2.40142e-17
328.550000	2.41574e-17
328.500000	2.43015e-17
328.450000	2.44465e-17
328.400000	2.45923e-17
328.350000	2.4739e-17
328.300000	2.48866e-17
328.250000	2.50351e-17
328.200000	2.51844e-17
328.150000	2.53346e-17
328.100000	2.54858e-17
328.050000	2.56378e-17
328.000000	2.57907e-17
327.950000	2.59446e-17
327.900000	2.60994e-17
327.850000	2.62551e-17
327.800000	2.64117e-17
327.750000	2.65692e-17
327.700000	2.67277e-17
327.650000	2.68872e-17
327.600000	2.70476e-17
327.550000	2.72089e-17
327.500000	2.73712e-17
327.450000	2.75345e-17
327.400000	2.76988e-17
327.350000	2.7864e-17
327.300000	2.80302e-17
327.250000	2.81974e-17
327.200000	2.83656e-17
327.150000	2.85349e-17
327.100000	2.87051e-17
327.050000	2.88763e-17
327.000000	2.90486e-17
326.950000	2.92219e-17
326.900000	2.93962e-17
326.850000	2.95716e-17
326.800000	2.9748e-17
326.750000	2.99254e-17
326.700000	3.01039e-17
326.650000	3.02835e-17
326.600000	3.04642e-17
326.550000	3.06459e-17
326.500000	3.08287e-17
326.450000	3.10126e-17
326.400000	3.11976e-17
326.350000	3.13838e-17
326.300000	3.1571e-17
326.250000	3.17593e-17
326.200000	3.19488e-17
326.150000	3.21394e-17
326.100000	3.23311e-17
326.050000	3.2524e-17
326.000000	3.2718e-17
325.950000	3.29132e-17
325.900000	3.31095e-17
325.850000	3.3307e-17
325.800000	3.35057e-17
325.750000	3.37056e-17
325.700000	3.39067e-17
325.650000	3.41089e-17
325.600000	3.43124e-17
325.550000	3.45171e-17
325.500000	3.4723e-17
325.450000	3.49301e-17
325.400000	3.51385e-17
325.350000	3.53481e-17
325.300000	3.5559e-17
325.250000	3.57711e-17
325.200000	3.59845e-17
325.150000	3.61992e-17
325.100000	3.64151e-17
325.050000	3.66324e-17
325.000000	3.68509e-17
324.950000	3.70707e-17
324.900000	3.72919e-17
324.850000	3.75144e-17
324.800000	3.77381e-17
324.750000	3.79633e-17
324.700000	3.81897e-17
324.650000	3.84176e-17
324.600000	3.86468e-17
324.550000	3.88773e-17
324.500000	3.91092e-17
324.450000	3.93425e-17
324.400000	3.95772e-17
324.350000	3.98133e-17
324.300000	4.00508e-17
324.250000	4.02898e-17
324.200000	4.05301e-17
324.150000	4.07719e-17
324.100000	4.10151e-17
324.050000	4.12598e-17
324.000000	4.15059e-17
323.950000	4.17536e-17
323.900000	4.20026e-17
323.850000	4.22532e-17
323.800000	4.25053e-17
323.750000	4.27588e-17
323.700000	4.30139e-17
323.650000	4.32705e-17
323.600000	4.35287e-17
323.550000	4.37883e-17
323.500000	4.40496e-17
323.450000	4.43123e-17
323.400000	4.45767e-17
323.350000	4.48426e-17
323.300000	4.51101e-17
323.250000	4.53792e-17
323.200000	4.56499e-17
323.150000	4.59223e-17
323.100000	4.61962e-17
323.050000	4.64718e-17
323.000000	4.67491e-17
322.950000	4.70279e-17
322.900000	4.73085e-17
322.850000	4.75907e-17
322.800000	4.78746e-17
322.750000	4.81602e-17
322.700000	4.84475e-17
322.650000	4.87365e-17
322.600000	4.90273e-17
322.550000	4.93198e-17
322.500000	4.9614e-17
322.450000	4.991e-17
322.400000	5.02077e-17
322.350000	5.05072e-17
322.300000	5.08085e-17
322.250000	5.11117e-17
322.200000	5.14166e-17
322.150000	5.17233e-17
322.100000	5.20319e-17
322.050000	5.23423e-17
322.000000	5.26545e-17
321.950000	5.29686e-17
321.900000	5.32846e-17
321.850000	5.36025e-17
321.800000	5.39223e-17
321.750000	5.4244e-17
321.700000	5.45676e-17
321.650000	5.48931e-17
321.600000	5.52206e-17
321.550000	5.555e-17
321.500000	5.58814e-17
321.450000	5.62148e-17
321.400000	5.65501e-17
321.350000	5.68875e-17
321.300000	5.72269e-17
321.250000	5.75683e-17
321.200000	5.79117e-17
321.150000	5.82572e-17
321.100000	5.86047e-17
321.050000	5.89543e-17
321.000000	5.9306e-17
320.950000	5.96598e-17
320.900000	6.00157e-17
320.850000	6.03738e-17
320.800000	6.0734e-17
320.750000	6.10963e-17
320.700000	6.14608e-17
320.650000	6.18274e-17
320.600000	6.21963e-17
320.550000	6.25673e-17
320.500000	6.29406e-17
320.450000	6.3316e-17
320.400000	6.36938e-17
320.350000	6.40738e-17
320.300000	6.4456e-17
320.250000	6.48405e-17
320.200000	6.52273e-17
320.150000	6.56165e-17
320.100000	6.60079e-17
320.050000	6.64017e-17
320.000000	6.67978e-17
319.950000	6.71963e-17
319.900000	6.75972e-17
319.850000	6.80005e-17
319.800000	6.84062e-17
319.750000	6.88143e-17
319.700000	6.92248e-17
319.650000	6.96378e-17
319.600000	7.00532e-17
319.550000	7.04711e-17
319.500000	7.08915e-17
319.450000	7.13145e-17
319.400000	7.17399e-17
319.350000	7.21679e-17
319.300000	7.25984e-17
319.250000	7.30315e-17
319.200000	7.34672e-17
319.150000	7.39055e-17
319.100000	7.43464e-17
319.050000	7.47899e-17
319.000000	7.52361e-17
318.950000	7.5685e-17
318.900000	7.61365e-17
318.850000	7.65907e-17
318.800000	7.70476e-17
318.750000	7.75073e-17
318.700000	7.79697e-17
318.650000	7.84348e-17
318.600000	7.89027e-17
318.550000	7.93735e-17
318.500000	7.9847e-17
318.450000	8.03233e-17
318.400000	8.08025e-17
318.350000	8.12846e-17
318.300000	8.17695e-17
318.250000	8.22573e-17
318.200000	8.27481e-17
318.150000	8.32417e-17
318.100000	8.37383e-17
318.050000	8.42379e-17
318.000000	8.47404e-17
317.950000	8.5246e-17
317.900000	8.57545e-17
317.850000	8.62661e-17
317.800000	8.67808e-17
317.750000	8.72985e-17
317.700000	8.78193e-17
317.650000	8.83432e-17
317.600000	8.88703e-17
317.550000	8.94005e-17
317.500000	8.99338e-17
317.450000	9.04703e-17
317.400000	9.10101e-17
317.350000	9.1553e-17
317.300000	9.20992e-17
317.250000	9.26487e-17
317.200000	9.32014e-17
317.150000	9.37574e-17
317.100000	9.43168e-17
317.050000	9.48794e-17
317.000000	9.54455e-17
316.950000	9.60149e-17
316.900000	9.65877e-17
316.850000	9.71639e-17
316.800000	9.77436e-17
316.750000	9.83267e-17
316.700000	9.89133e-17
316.650000	9.95034e-17
316.600000	1.00097e-16
316.550000	1.00694e-16
316.500000	1.01295e-16
316.450000	1.01899e-16
316.400000	1.02507e-16
316.350000	1.03119e-16
316.300000	1.03734e-16
316.250000	1.04353e-16
316.200000	1.04975e-16
316.150000	1.05602e-16
316.100000	1.06232e-16
316.050000	1.06865e-16
316.000000	1.07503e-16
315.950000	1.08144e-16
315.900000	1.08789e-16
315.850000	1.09439e-16
315.800000	1.10091e-16
315.750000	1.10748e-16
315.700000	1.11409e-16
315.650000	1.12074e-16
315.600000	1.12742e-16
315.550000	1.13415e-16
315.500000	1.14091e-16
315.450000	1.14772e-16
315.400000	1.15457e-16
315.350000	1.16146e-16
315.300000	1.16839e-16
315.250000	1.17536e-16
315.200000	1.18237e-16
315.150000	1.18942e-16
315.100000	1.19652e-16
315.050000	1.20366e-16
315.000000	1.21084e-16
314.950000	1.21806e-16
314.900000	1.22533e-16
314.850000	1.23264e-16
314.800000	1.23999e-16
314.750000	1.24739e-16
314.700000	1.25483e-16
314.650000	1.26232e-16
314.600000	1.26985e-16
314.550000	1.27743e-16
314.500000	1.28505e-16
314.450000	1.29271e-16
314.400000	1.30042e-16
314.350000	1.30818e-16
314.300000	1.31599e-16
314.250000	1.32384e-16
314.200000	1.33174e-16
314.150000	1.33968e-16
314.100000	1.34767e-16
314.050000	1.35571e-16
314.000000	1.3638e-16
313.950000	1.37194e-16
313.900000	1.38012e-16
313.850000	1.38836e-16
313.800000	1.39664e-16
313.750000	1.40497e-16
313.700000	1.41336e-16
313.650000	1.42179e-16
313.600000	1.43027e-16
313.550000	1.4388e-16
313.500000	1.44739e-16
313.450000	1.45602e-16
313.400000	1.46471e-16
313.350000	1.47345e-16
313.300000	1.48224e-16
313.250000	1.49108e-16
313.200000	1.49998e-16
313.150000	1.50893e-16
313.100000	1.51793e-16
313.050000	1.52698e-16
313.000000	1.53609e-16
312.950000	1.54526e-16
312.900000	1.55448e-16
312.850000	1.56375e-16
312.800000	1.57308e-16
312.750000	1.58247e-16
312.700000	1.59191e-16
312.650000	1.6014e-16
312.600000	1.61096e-16
312.550000	1.62057e-16
312.500000	1.63024e-16
312.450000	1.63996e-16
312.400000	1.64975e-16
312.350000	1.65959e-16
312.300000	1.66949e-16
312.250000	1.67945e-16
312.200000	1.68947e-16
312.150000	1.69955e-16
312.100000	1.70969e-16
312.050000	1.71989e-16
312.000000	1.73015e-16
311.950000	1.74047e-16
311.900000	1.75086e-16
311.850000	1.7613e-16
311.800000	1.77181e-16
311.750000	1.78238e-16
311.700000	1.79302e-16
311.650000	1.80371e-16
311.600000	1.81448e-16
311.550000	1.8253e-16
311.500000	1.83619e-16
311.450000	1.84715e-16
311.400000	1.85817e-16
311.350000	1.86925e-16
311.300000	1.8804e-16
311.250000	1.89162e-16
311.200000	1.90291e-16
311.150000	1.91426e-16
311.100000	1.92568e-16
311.050000	1.93717e-16
311.000000	1.94873e-16
310.950000	1.96036e-16
310.900000	1.97205e-16
310.850000	1.98382e-16
310.800000	1.99565e-16
310.750000	2.00756e-16
310.700000	2.01954e-16
310.650000	2.03158e-16
310.600000	2.04371e-16
310.550000	2.0559e-16
310.500000	2.06816e-16
310.450000	2.0805e-16
310.400000	2.09292e-16
310.350000	2.1054e-16
310.300000	2.11796e-16
310.250000	2.1306e-16
310.200000	2.14331e-16
310.150000	2.1561e-16
310.100000	2.16896e-16
310.050000	2.1819e-16
310.000000	2.19492e-16
309.950000	2.20802e-16
309.900000	2.22119e-16
309.850000	2.23444e-16
309.800000	2.24777e-16
309.750000	2.26118e-16
309.700000	2.27467e-16
309.650000	2.28824e-16
309.600000	2.3019e-16
309.550000	2.31563e-16
309.500000	2.32945e-16
309.450000	2.34334e-16
309.400000	2.35732e-16
309.350000	2.37139e-16
309.300000	2.38554e-16
309.250000	2.39977e-16
309.200000	2.41409e-16
309.150000	2.42849e-16
309.100000	2.44298e-16
309.050000	2.45755e-16
309.000000	2.47222e-16
308.950000	2.48697e-16
308.900000	2.5018e-16
308.850000	2.51673e-16
308.800000	2.53175e-16
308.750000	2.54685e-16
308.700000	2.56205e-16
308.650000	2.57733e-16
308.600000	2.59271e-16
308.550000	2.60818e-16
308.500000	2.62374e-16
308.450000	2.63939e-16
308.400000	2.65514e-16
308.350000	2.67098e-16
308.300000	2.68692e-16
308.250000	2.70295e-16
308.200000	2.71907e-16
308.150000	2.7353e-16
308.100000	2.75162e-16
308.050000	2.76803e-16
308.000000	2.78455e-16
307.950000	2.80116e-16
307.900000	2.81787e-16
307.850000	2.83469e-16
307.800000	2.8516e-16
307.750000	2.86861e-16
307.700000	2.88573e-16
307.650000	2.90294e-16
307.600000	2.92026e-16
307.550000	2.93769e-16
307.500000	2.95521e-16
307.450000	2.97285e-16
307.400000	2.99058e-16
307.350000	3.00842e-16
307.300000	3.02637e-16
307.250000	3.04443e-16
307.200000	3.06259e-16
307.150000	3.08087e-16
307.100000	3.09925e-16
307.050000	3.11774e-16
307.000000	3.13634e-16
306.950000	3.15505e-16
306.900000	3.17388e-16
306.850000	3.19281e-16
306.800000	3.21186e-16
306.750000	3.23103e-16
306.700000	3.2503e-16
306.650000	3.2697e-16
306.600000	3.2892e-16
306.550000	3.30883e-16
306.500000	3.32857e-16
306.450000	3.34843e-16
306.400000	3.36841e-16
306.350000	3.3885e-16
306.300000	3.40872e-16
306.250000	3.42906e-16
306.200000	3.44952e-16
306.150000	3.4701e-16
306.100000	3.4908e-16
306.050000	3.51163e-16
306.000000	3.53258e-16
305.950000	3.55366e-16
305.900000	3.57486e-16
305.850000	3.59619e-16
305.800000	3.61765e-16
305.750000	3.63923e-16
305.700000	3.66094e-16
305.650000	3.68279e-16
305.600000	3.70476e-16
305.550000	3.72686e-16
305.500000	3.7491e-16
305.450000	3.77147e-16
305.400000	3.79397e-16
305.350000	3.8166e-16
305.300000	3.83938e-16
305.250000	3.86228e-16
305.200000	3.88533e-16
305.150000	3.90851e-16
305.100000	3.93183e-16
305.050000	3.95529e-16
305.000000	3.97889e-16
304.950000	4.00263e-16
304.900000	4.02651e-16
304.850000	4.05053e-16
304.800000	4.0747e-16
304.750000	4.09901e-16
304.700000	4.12347e-16
304.650000	4.14807e-16
304.600000	4.17282e-16
304.550000	4.19771e-16
304.500000	4.22276e-16
304.450000	4.24795e-16
304.400000	4.2733e-16
304.350000	4.2988e-16
304.300000	4.32444e-16
304.250000	4.35025e-16
304.200000	4.3762e-16
304.150000	4.40231e-16
304.100000	4.42858e-16
304.050000	4.455e-16
304.000000	4.48158e-16
303.950000	4.50832e-16
303.900000	4.53522e-16
303.850000	4.56228e-16
303.800000	4.5895e-16
303.750000	4.61688e-16
303.700000	4.64443e-16
303.650000	4.67214e-16
303.600000	4.70002e-16
303.550000	4.72806e-16
303.500000	4.75627e-16
303.450000	4.78465e-16
303.400000	4.81319e-16
303.350000	4.84191e-16
303.300000	4.8708e-16
303.250000	4.89986e-16
303.200000	4.9291e-16
303.150000	4.95851e-16
303.100000	4.98809e-16
303.050000	5.01785e-16
303.000000	5.04779e-16
302.950000	5.07791e-16
302.900000	5.10821e-16
302.850000	5.13869e-16
302.800000	5.16935e-16
302.750000	5.20019e-16
302.700000	5.23122e-16
302.650000	5.26243e-16
302.600000	5.29383e-16
302.550000	5.32541e-16
302.500000	5.35719e-16
302.450000	5.38915e-16
302.400000	5.4213e-16
302.350000	5.45365e-16
302.300000	5.48619e-16
302.250000	5.51892e-16
302.200000	5.55185e-16
302.150000	5.58498e-16
302.100000	5.6183e-16
302.050000	5.65182e-16
302.000000	5.68555e-16
301.950000	5.71947e-16
301.900000	5.75359e-16
301.850000	5.78792e-16
301.800000	5.82246e-16
301.750000	5.8572e-16
301.700000	5.89214e-16
301.650000	5.9273e-16
301.600000	5.96267e-16
301.550000	5.99824e-16
301.500000	6.03403e-16
301.450000	6.07003e-16
301.400000	6.10625e-16
301.350000	6.14269e-16
301.300000	6.17934e-16
301.250000	6.21621e-16
301.200000	6.25329e-16
301.150000	6.29061e-16
301.100000	6.32814e-16
301.050000	6.3659e-16
301.000000	6.40388e-16
300.950000	6.44209e-16
300.900000	6.48053e-16
300.850000	6.51919e-16
300.800000	6.55809e-16
300.750000	6.59722e-16
300.700000	6.63658e-16
300.650000	6.67618e-16
300.600000	6.71602e-16
300.550000	6.75609e-16
300.500000	6.7964e-16
300.450000	6.83695e-16
300.400000	6.87774e-16
300.350000	6.91878e-16
300.300000	6.96006e-16
300.250000	7.00159e-16
300.200000	7.04337e-16
300.150000	7.08539e-16
300.100000	7.12767e-16
300.050000	7.1702e-16
300.000000	7.21298e-16
299.950000	7.25602e-16
299.900000	7.29931e-16
299.850000	7.34286e-16
299.800000	7.38667e-16
299.750000	7.43075e-16
299.700000	7.47509e-16
299.650000	7.51969e-16
299.600000	7.56455e-16
299.550000	7.60969e-16
299.500000	7.65509e-16
299.450000	7.70077e-16
299.400000	7.74672e-16
299.350000	7.79294e-16
299.300000	7.83944e-16
299.250000	7.88621e-16
299.200000	7.93327e-16
299.150000	7.9806e-16
299.100000	8.02822e-16
299.050000	8.07612e-16
299.000000	8.12431e-16
298.950000	8.17279e-16
298.900000	8.22155e-16
298.850000	8.27061e-16
298.800000	8.31995e-16
298.750000	8.3696e-16
298.700000	8.41954e-16
298.650000	8.46977e-16
298.600000	8.52031e-16
298.550000	8.57115e-16
298.500000	8.62229e-16
298.450000	8.67374e-16
298.400000	8.72549e-16
298.350000	8.77755e-16
298.300000	8.82993e-16
298.250000	8.88261e-16
298.200000	8.93561e-16
298.150000	8.98893e-16
298.100000	9.04256e-16
298.050000	9.09652e-16
298.000000	9.1508e-16
297.950000	9.2054e-16
297.900000	9.26032e-16
297.850000	9.31558e-16
297.800000	9.37116e-16
297.750000	9.42708e-16
297.700000	9.48332e-16
297.650000	9.53991e-16
297.600000	9.59683e-16
297.550000	9.65409e-16
297.500000	9.7117e-16
297.450000	9.76965e-16
297.400000	9.82794e-16
297.350000	9.88658e-16
297.300000	9.94557e-16
297.250000	1.00049e-15
297.200000	1.00646e-15
297.150000	1.01247e-15
297.100000	1.01851e-15
297.050000	1.02458e-15
297.000000	1.0307e-15
296.950000	1.03685e-15
296.900000	1.04304e-15
296.850000	1.04926e-15
296.800000	1.05552e-15
296.750000	1.06182e-15
296.700000	1.06815e-15
296.650000	1.07453e-15
296.600000	1.08094e-15
296.550000	1.08739e-15
296.500000	1.09388e-15
296.450000	1.1004e-15
296.400000	1.10697e-15
296.350000	1.11357e-15
296.300000	1.12022e-15
296.250000	1.1269e-15
296.200000	1.13363e-15
296.150000	1.14039e-15
296.100000	1.1472e-15
296.050000	1.15404e-15
296.000000	1.16093e-15
295.950000	1.16785e-15
295.900000	1.17482e-15
295.850000	1.18183e-15
295.800000	1.18888e-15
295.750000	1.19598e-15
295.700000	1.20311e-15
295.650000	1.21029e-15
295.600000	1.21751e-15
295.550000	1.22478e-15
295.500000	1.23209e-15
295.450000	1.23944e-15
295.400000	1.24683e-15
295.350000	1.25427e-15
295.300000	1.26176e-15
295.250000	1.26929e-15
295.200000	1.27686e-15
295.150000	1.28448e-15
295.100000	1.29214e-15
295.050000	1.29985e-15
295.000000	1.30761e-15
294.950000	1.31541e-15
294.900000	1.32326e-15
294.850000	1.33116e-15
294.800000	1.3391e-15
294.750000	1.34709e-15
294.700000	1.35513e-15
294.650000	1.36321e-15
294.600000	1.37135e-15
294.550000	1.37953e-15
294.500000	1.38776e-15
294.450000	1.39604e-15
294.400000	1.40437e-15
294.350000	1.41275e-15
294.300000	1.42118e-15
294.250000	1.42966e-15
294.200000	1.43819e-15
294.150000	1.44678e-15
294.100000	1.45541e-15
294.050000	1.46409e-15
294.000000	1.47283e-15
293.950000	1.48162e-15
293.900000	1.49046e-15
293.850000	1.49935e-15
293.800000	1.5083e-15
293.750000	1.5173e-15
293.700000	1.52635e-15
293.650000	1.53546e-15
293.600000	1.54462e-15
293.550000	1.55384e-15
293.500000	1.56311e-15
293.450000	1.57244e-15
293.400000	1.58182e-15
293.350000	1.59126e-15
293.300000	1.60075e-15
293.250000	1.61031e-15
293.200000	1.61991e-15
293.150000	1.62958e-15
293.100000	1.6393e-15
293.050000	1.64909e-15
293.000000	1.65893e-15
292.950000	1.66883e-15
292.900000	1.67878e-15
292.850000	1.6888e-15
292.800000	1.69888e-15
292.750000	1.70901e-15
292.700000	1.71921e-15
292.650000	1.72947e-15
292.600000	1.73979e-15
292.550000	1.75017e-15
292.500000	1.76062e-15
292.450000	1.77112e-15
292.400000	1.78169e-15
292.350000	1.79232e-15
292.300000	1.80302e-15
292.250000	1.81377e-15
292.200000	1.8246e-15
292.150000	1.83548e-15
292.100000	1.84644e-15
292.050000	1.85746e-15
292.000000	1.86854e-15
291.950000	1.87969e-15
291.900000	1.8909e-15
291.850000	1.90219e-15
291.800000	1.91354e-15
291.750000	1.92496e-15
291.700000	1.93644e-15
291.650000	1.948e-15
291.600000	1.95962e-15
291.550000	1.97131e-15
291.500000	1.98308e-15
291.450000	1.99491e-15
291.400000	2.00681e-15
291.350000	2.01879e-15
291.300000	2.03084e-15
291.250000	2.04295e-15
291.200000	2.05514e-15
291.150000	2.06741e-15
291.100000	2.07974e-15
291.050000	2.09215e-15
291.000000	2.10464e-15
290.950000	2.1172e-15
290.900000	2.12983e-15
290.850000	2.14254e-15
290.800000	2.15532e-15
290.750000	2.16819e-15
290.700000	2.18112e-15
290.650000	2.19414e-15
290.600000	2.20723e-15
290.550000	2.2204e-15
290.500000	2.23365e-15
290.450000	2.24698e-15
290.400000	2.26039e-15
290.350000	2.27388e-15
290.300000	2.28745e-15
290.250000	2.30109e-15
290.200000	2.31483e-15
290.150000	2.32864e-15
290.100000	2.34253e-15
290.050000	2.35651e-15
290.000000	2.37057e-15
289.950000	2.38472e-15
289.900000	2.39895e-15
289.850000	2.41326e-15
289.800000	2.42766e-15
289.750000	2.44215e-15
289.700000	2.45672e-15
289.650000	2.47138e-15
289.600000	2.48613e-15
289.550000	2.50097e-15
289.500000	2.51589e-15
289.450000	2.5309e-15
289.400000	2.54601e-15
289.350000	2.5612e-15
289.300000	2.57648e-15
289.250000	2.59186e-15
289.200000	2.60732e-15
289.150000	2.62288e-15
289.100000	2.63853e-15
289.050000	2.65428e-15
289.000000	2.67011e-15
288.950000	2.68605e-15
288.900000	2.70208e-15
288.850000	2.7182e-15
288.800000	2.73442e-15
288.750000	2.75074e-15
288.700000	2.76715e-15
288.650000	2.78366e-15
288.600000	2.80027e-15
288.550000	2.81698e-15
288.500000	2.83379e-15
288.450000	2.8507e-15
288.400000	2.86771e-15
288.350000	2.88483e-15
288.300000	2.90204e-15
288.250000	2.91936e-15
288.200000	2.93678e-15
288.150000	2.9543e-15
288.100000	2.97193e-15
288.050000	2.98967e-15
288.000000	3.00751e-15
287.950000	3.02545e-15
287.900000	3.04351e-15
287.850000	3.06167e-15
287.800000	3.07994e-15
287.750000	3.09832e-15
287.700000	3.11681e-15
287.650000	3.13541e-15
287.600000	3.15412e-15
287.550000	3.17294e-15
287.500000	3.19187e-15
287.450000	3.21092e-15
287.400000	3.23008e-15
287.350000	3.24935e-15
287.300000	3.26874e-15
287.250000	3.28825e-15
287.200000	3.30787e-15
287.150000	3.32761e-15
287.100000	3.34747e-15
287.050000	3.36744e-15
287.000000	3.38754e-15
286.950000	3.40775e-15
286.900000	3.42809e-15
286.850000	3.44854e-15
286.800000	3.46912e-15
286.750000	3.48982e-15
286.700000	3.51065e-15
286.650000	3.5316e-15
286.600000	3.55267e-15
286.550000	3.57387e-15
286.500000	3.5952e-15
286.450000	3.61665e-15
286.400000	3.63824e-15
286.350000	3.65995e-15
286.300000	3.68179e-15
286.250000	3.70376e-15
286.200000	3.72586e-15
286.150000	3.74809e-15
286.100000	3.77046e-15
286.050000	3.79296e-15
286.000000	3.81559e-15
285.950000	3.83836e-15
285.900000	3.86127e-15
285.850000	3.88431e-15
285.800000	3.90749e-15
285.750000	3.9308e-15
285.700000	3.95426e-15
285.650000	3.97786e-15
285.600000	4.0016e-15
285.550000	4.02548e-15
285.500000	4.0495e-15
285.450000	4.07366e-15
285.400000	4.09797e-15
285.350000	4.12243e-15
285.300000	4.14703e-15
285.250000	4.17177e-15
285.200000	4.19667e-15
285.150000	4.22171e-15
285.100000	4.2469e-15
285.050000	4.27225e-15
285.000000	4.29774e-15
284.950000	4.32339e-15
284.900000	4.34919e-15
284.850000	4.37514e-15
284.800000	4.40125e-15
284.750000	4.42751e-15
284.700000	4.45393e-15
284.650000	4.48051e-15
284.600000	4.50725e-15
284.550000	4.53415e-15
284.500000	4.56121e-15
284.450000	4.58842e-15
284.400000	4.61581e-15
284.350000	4.64335e-15
284.300000	4.67106e-15
284.250000	4.69893e-15
284.200000	4.72697e-15
284.150000	4.75518e-15
284.100000	4.78356e-15
284.050000	4.81211e-15
284.000000	4.84082e-15
283.950000	4.86971e-15
283.900000	4.89877e-15
283.850000	4.928e-15
283.800000	4.95741e-15
283.750000	4.98699e-15
283.700000	5.01675e-15
283.650000	5.04669e-15
283.600000	5.07681e-15
283.550000	5.1071e-15
283.500000	5.13758e-15
283.450000	5.16824e-15
283.400000	5.19908e-15
283.350000	5.23011e-15
283.300000	5.26132e-15
283.250000	5.29271e-15
283.200000	5.3243e-15
283.150000	5.35607e-15
283.100000	5.38804e-15
283.050000	5.42019e-15
283.000000	5.45253e-15
282.950000	5.48507e-15
282.900000	5.5178e-15
282.850000	5.55073e-15
282.800000	5.58386e-15
282.750000	5.61718e-15
282.700000	5.6507e-15
282.650000	5.68442e-15
282.600000	5.71834e-15
282.550000	5.75247e-15
282.500000	5.7868e-15
282.450000	5.82133e-15
282.400000	5.85607e-15
282.350000	5.89102e-15
282.300000	5.92617e-15
282.250000	5.96154e-15
282.200000	5.99711e-15
282.150000	6.0329e-15
282.100000	6.0689e-15
282.050000	6.10512e-15
282.000000	6.14155e-15
281.950000	6.1782e-15
281.900000	6.21507e-15
281.850000	6.25216e-15
281.800000	6.28947e-15
281.750000	6.32701e-15
281.700000	6.36476e-15
281.650000	6.40275e-15
281.600000	6.44095e-15
281.550000	6.47939e-15
281.500000	6.51806e-15
281.450000	6.55696e-15
281.400000	6.59609e-15
281.350000	6.63545e-15
281.300000	6.67505e-15
281.250000	6.71488e-15
281.200000	6.75495e-15
281.150000	6.79527e-15
281.100000	6.83582e-15
281.050000	6.87661e-15
281.000000	6.91765e-15
280.950000	6.95893e-15
280.900000	7.00046e-15
280.850000	7.04224e-15
280.800000	7.08426e-15
280.750000	7.12654e-15
280.700000	7.16907e-15
280.650000	7.21185e-15
280.600000	7.25489e-15
280.550000	7.29818e-15
280.500000	7.34174e-15
280.450000	7.38555e-15
280.400000	7.42963e-15
280.350000	7.47396e-15
280.300000	7.51857e-15
280.250000	7.56343e-15
280.200000	7.60857e-15
280.150000	7.65398e-15
280.100000	7.69965e-15
280.050000	7.7456e-15
280.000000	7.79183e-15
279.950000	7.83833e-15
279.900000	7.8851e-15
279.850000	7.93216e-15
279.800000	7.9795e-15
279.750000	8.02712e-15
279.700000	8.07502e-15
279.650000	8.12321e-15
279.600000	8.17169e-15
279.550000	8.22045e-15
279.500000	8.26951e-15
279.450000	8.31886e-15
279.400000	8.36851e-15
279.350000	8.41845e-15
279.300000	8.46869e-15
279.250000	8.51923e-15
279.200000	8.57007e-15
279.150000	8.62121e-15
279.100000	8.67266e-15
279.050000	8.72442e-15
279.000000	8.77649e-15
278.950000	8.82886e-15
278.900000	8.88155e-15
278.850000	8.93455e-15
278.800000	8.98787e-15
278.750000	9.04151e-15
278.700000	9.09547e-15
278.650000	9.14975e-15
278.600000	9.20435e-15
278.550000	9.25928e-15
278.500000	9.31454e-15
278.450000	9.37013e-15
278.400000	9.42605e-15
278.350000	9.4823e-15
278.300000	9.53889e-15
278.250000	9.59582e-15
278.200000	9.65308e-15
278.150000	9.71069e-15
278.100000	9.76864e-15
278.050000	9.82694e-15
278.000000	9.88559e-15
277.950000	9.94458e-15
277.900000	1.00039e-14
277.850000	1.00636e-14
277.800000	1.01237e-14
277.750000	1.01841e-14
277.700000	1.02449e-14
277.650000	1.0306e-14
277.600000	1.03675e-14
277.550000	1.04294e-14
277.500000	1.04916e-14
277.450000	1.05543e-14
277.400000	1.06172e-14
277.350000	1.06806e-14
277.300000	1.07443e-14
277.250000	1.08085e-14
277.200000	1.0873e-14
277.150000	1.09379e-14
277.100000	1.10031e-14
277.050000	1.10688e-14
277.000000	1.11349e-14
276.950000	1.12013e-14
276.900000	1.12682e-14
276.850000	1.13354e-14
276.800000	1.14031e-14
276.750000	1.14711e-14
276.700000	1.15396e-14
276.650000	1.16084e-14
276.600000	1.16777e-14
276.550000	1.17474e-14
276.500000	1.18175e-14
276.450000	1.1888e-14
276.400000	1.1959e-14
276.350000	1.20304e-14
276.300000	1.21022e-14
276.250000	1.21744e-14
276.200000	1.2247e-14
276.150000	1.23201e-14
276.100000	1.23937e-14
276.050000	1.24676e-14
276.000000	1.2542e-14
275.950000	1.26169e-14
275.900000	1.26922e-14
275.850000	1.27679e-14
275.800000	1.28441e-14
275.750000	1.29208e-14
275.700000	1.29979e-14
275.650000	1.30755e-14
275.600000	1.31535e-14
275.550000	1.3232e-14
275.500000	1.3311e-14
275.450000	1.33904e-14
275.400000	1.34703e-14
275.350000	1.35507e-14
275.300000	1.36316e-14
275.250000	1.37129e-14
275.200000	1.37948e-14
275.150000	1.38771e-14
275.100000	1.39599e-14
275.050000	1.40432e-14
275.000000	1.4127e-14
274.950000	1.42114e-14
274.900000	1.42962e-14
274.850000	1.43815e-14
274.800000	1.44673e-14
274.750000	1.45537e-14
274.700000	1.46405e-14
274.650000	1.47279e-14
274.600000	1.48158e-14
274.550000	1.49042e-14
274.500000	1.49932e-14
274.450000	1.50826e-14
274.400000	1.51727e-14
274.350000	1.52632e-14
274.300000	1.53543e-14
274.250000	1.54459e-14
274.200000	1.55381e-14
274.150000	1.56308e-14
274.100000	1.57241e-14
274.050000	1.5818e-14
274.000000	1.59124e-14
273.950000	1.60073e-14
273.900000	1.61029e-14
273.850000	1.6199e-14
273.800000	1.62957e-14
273.750000	1.63929e-14
273.700000	1.64908e-14
273.650000	1.65892e-14
273.600000	1.66882e-14
273.550000	1.67878e-14
273.500000	1.6888e-14
273.450000	1.69888e-14
273.400000	1.70901e-14
273.350000	1.71921e-14
273.300000	1.72947e-14
273.250000	1.7398e-14
273.200000	1.75018e-14
273.150000	1.76063e-14
273.100000	1.77113e-14
273.050000	1.7817e-14
273.000000	1.79234e-14
272.950000	1.80303e-14
272.900000	1.81379e-14
272.850000	1.82462e-14
272.800000	1.83551e-14
272.750000	1.84646e-14
272.700000	1.85748e-14
272.650000	1.86857e-14
272.600000	1.87972e-14
272.550000	1.89094e-14
272.500000	1.90223e-14
272.450000	1.91358e-14
272.400000	1.925e-14
272.350000	1.93649e-14
272.300000	1.94805e-14
272.250000	1.95967e-14
272.200000	1.97137e-14
272.150000	1.98313e-14
272.100000	1.99497e-14
272.050000	2.00688e-14
272.000000	2.01885e-14
271.950000	2.0309e-14
271.900000	2.04302e-14
271.850000	2.05522e-14
271.800000	2.06748e-14
271.750000	2.07982e-14
271.700000	2.09223e-14
271.650000	2.10472e-14
271.600000	2.11728e-14
271.550000	2.12992e-14
271.500000	2.14263e-14
271.450000	2.15542e-14
271.400000	2.16828e-14
271.350000	2.18122e-14
271.300000	2.19424e-14
271.250000	2.20734e-14
271.200000	2.22051e-14
271.150000	2.23376e-14
271.100000	2.2471e-14
271.050000	2.26051e-14
271.000000	2.274e-14
270.950000	2.28757e-14
270.900000	2.30122e-14
270.850000	2.31496e-14
270.800000	2.32877e-14
270.750000	2.34267e-14
270.700000	2.35666e-14
270.650000	2.37072e-14
270.600000	2.38487e-14
270.550000	2.3991e-14
270.500000	2.41342e-14
270.450000	2.42783e-14
270.400000	2.44232e-14
270.350000	2.45689e-14
270.300000	2.47156e-14
270.250000	2.48631e-14
270.200000	2.50115e-14
270.150000	2.51607e-14
270.100000	2.53109e-14
270.050000	2.5462e-14
270.000000	2.56139e-14
269.950000	2.57668e-14
269.900000	2.59206e-14
269.850000	2.60753e-14
269.800000	2.62309e-14
269.750000	2.63875e-14
269.700000	2.6545e-14
269.650000	2.67034e-14
269.600000	2.68628e-14
269.550000	2.70231e-14
269.500000	2.71844e-14
269.450000	2.73466e-14
269.400000	2.75099e-14
269.350000	2.76741e-14
269.300000	2.78392e-14
269.250000	2.80054e-14
269.200000	2.81725e-14
269.150000	2.83407e-14
269.100000	2.85098e-14
269.050000	2.868e-14
269.000000	2.88512e-14
268.950000	2.90234e-14
268.900000	2.91966e-14
268.850000	2.93708e-14
268.800000	2.95461e-14
268.750000	2.97225e-14
268.700000	2.98999e-14
268.650000	3.00783e-14
268.600000	3.02578e-14
268.550000	3.04384e-14
268.500000	3.06201e-14
268.450000	3.08029e-14
268.400000	3.09867e-14
268.350000	3.11717e-14
268.300000	3.13577e-14
268.250000	3.15449e-14
268.200000	3.17331e-14
268.150000	3.19225e-14
268.100000	3.21131e-14
268.050000	3.23047e-14
268.000000	3.24975e-14
267.950000	3.26915e-14
267.900000	3.28866e-14
267.850000	3.30829e-14
267.800000	3.32804e-14
267.750000	3.3479e-14
267.700000	3.36788e-14
267.650000	3.38798e-14
267.600000	3.4082e-14
267.550000	3.42855e-14
267.500000	3.44901e-14
267.450000	3.46959e-14
267.400000	3.4903e-14
267.350000	3.51114e-14
267.300000	3.53209e-14
267.250000	3.55317e-14
267.200000	3.57438e-14
267.150000	3.59571e-14
267.100000	3.61718e-14
267.050000	3.63876e-14
267.000000	3.66048e-14
266.950000	3.68233e-14
266.900000	3.70431e-14
266.850000	3.72642e-14
266.800000	3.74866e-14
266.750000	3.77103e-14
266.700000	3.79354e-14
266.650000	3.81618e-14
266.600000	3.83896e-14
266.550000	3.86187e-14
266.500000	3.88492e-14
266.450000	3.90811e-14
266.400000	3.93144e-14
266.350000	3.9549e-14
266.300000	3.97851e-14
266.250000	4.00225e-14
266.200000	4.02614e-14
266.150000	4.05017e-14
266.100000	4.07435e-14
266.050000	4.09866e-14
266.000000	4.12313e-14
265.950000	4.14774e-14
265.900000	4.17249e-14
265.850000	4.1974e-14
265.800000	4.22245e-14
265.750000	4.24765e-14
265.700000	4.27301e-14
265.650000	4.29851e-14
265.600000	4.32417e-14
265.550000	4.34998e-14
265.500000	4.37594e-14
265.450000	4.40206e-14
265.400000	4.42833e-14
265.350000	4.45476e-14
265.300000	4.48135e-14
265.250000	4.5081e-14
265.200000	4.53501e-14
265.150000	4.56208e-14
265.100000	4.58931e-14
265.050000	4.6167e-14
265.000000	4.64425e-14
264.950000	4.67197e-14
264.900000	4.69986e-14
264.850000	4.72791e-14
264.800000	4.75613e-14
264.750000	4.78452e-14
264.700000	4.81308e-14
264.650000	4.8418e-14
264.600000	4.8707e-14
264.550000	4.89978e-14
264.500000	4.92902e-14
264.450000	4.95844e-14
264.400000	4.98804e-14
264.350000	5.01781e-14
264.300000	5.04776e-14
264.250000	5.07789e-14
264.200000	5.1082e-14
264.150000	5.13869e-14
264.100000	5.16936e-14
264.050000	5.20021e-14
264.000000	5.23125e-14
263.950000	5.26247e-14
263.900000	5.29389e-14
263.850000	5.32548e-14
263.800000	5.35727e-14
263.750000	5.38925e-14
263.700000	5.42141e-14
263.650000	5.45377e-14
263.600000	5.48633e-14
263.550000	5.51907e-14
263.500000	5.55201e-14
263.450000	5.58515e-14
263.400000	5.61849e-14
263.350000	5.65203e-14
263.300000	5.68576e-14
263.250000	5.7197e-14
263.200000	5.75384e-14
263.150000	5.78818e-14
263.100000	5.82273e-14
263.050000	5.85749e-14
263.000000	5.89245e-14
262.950000	5.92762e-14
262.900000	5.963e-14
262.850000	5.99859e-14
262.800000	6.0344e-14
262.750000	6.07042e-14
262.700000	6.10665e-14
262.650000	6.1431e-14
262.600000	6.17977e-14
262.550000	6.21665e-14
262.500000	6.25376e-14
262.450000	6.29109e-14
262.400000	6.32864e-14
262.350000	6.36641e-14
262.300000	6.40441e-14
262.250000	6.44264e-14
262.200000	6.4811e-14
262.150000	6.51978e-14
262.100000	6.5587e-14
262.050000	6.59784e-14
262.000000	6.63723e-14
261.950000	6.67684e-14
261.900000	6.7167e-14
261.850000	6.75679e-14
261.800000	6.79712e-14
261.750000	6.83769e-14
261.700000	6.8785e-14
261.650000	6.91956e-14
261.600000	6.96086e-14
261.550000	7.00241e-14
261.500000	7.04421e-14
261.450000	7.08626e-14
261.400000	7.12855e-14
261.350000	7.1711e-14
261.300000	7.21391e-14
261.250000	7.25697e-14
261.200000	7.30028e-14
261.150000	7.34386e-14
261.100000	7.38769e-14
261.050000	7.43179e-14
261.000000	7.47615e-14
260.950000	7.52078e-14
260.900000	7.56567e-14
260.850000	7.61083e-14
260.800000	7.65626e-14
260.750000	7.70196e-14
260.700000	7.74793e-14
260.650000	7.79418e-14
260.600000	7.8407e-14
260.550000	7.8875e-14
260.500000	7.93458e-14
260.450000	7.98194e-14
260.400000	8.02959e-14
260.350000	8.07752e-14
260.300000	8.12573e-14
260.250000	8.17423e-14
260.200000	8.22303e-14
260.150000	8.27211e-14
260.100000	8.32149e-14
260.050000	8.37116e-14
260.000000	8.42113e-14
259.950000	8.47139e-14
259.900000	8.52196e-14
259.850000	8.57283e-14
259.800000	8.624e-14
259.750000	8.67548e-14
259.700000	8.72726e-14
259.650000	8.77935e-14
259.600000	8.83176e-14
259.550000	8.88448e-14
259.500000	8.93751e-14
259.450000	8.99086e-14
259.400000	9.04452e-14
259.350000	9.09851e-14
259.300000	9.15282e-14
259.250000	9.20746e-14
259.200000	9.26242e-14
259.150000	9.3177e-14
259.100000	9.37332e-14
259.050000	9.42927e-14
259.000000	9.48556e-14
258.950000	9.54218e-14
258.900000	9.59914e-14
258.850000	9.65643e-14
258.800000	9.71408e-14
258.750000	9.77206e-14
258.700000	9.83039e-14
258.650000	9.88907e-14
258.600000	9.9481e-14
258.550000	1.00075e-13
258.500000	1.00672e-13
258.450000	1.01273e-13
258.400000	1.01878e-13
258.350000	1.02486e-13
258.300000	1.03097e-13
258.250000	1.03713e-13
258.200000	1.04332e-13
258.150000	1.04955e-13
258.100000	1.05581e-13
258.050000	1.06211e-13
258.000000	1.06845e-13
257.950000	1.07483e-13
257.900000	1.08125e-13
257.850000	1.0877e-13
257.800000	1.0942e-13
257.750000	1.10073e-13
257.700000	1.1073e-13
257.650000	1.11391e-13
257.600000	1.12056e-13
257.550000	1.12725e-13
257.500000	1.13397e-13
257.450000	1.14074e-13
257.400000	1.14755e-13
257.350000	1.1544e-13
257.300000	1.16129e-13
257.250000	1.16823e-13
257.200000	1.1752e-13
257.150000	1.18221e-13
257.100000	1.18927e-13
257.050000	1.19637e-13
257.000000	1.20351e-13
256.950000	1.2107e-13
256.900000	1.21792e-13
256.850000	1.22519e-13
256.800000	1.23251e-13
256.750000	1.23986e-13
256.700000	1.24726e-13
256.650000	1.25471e-13
256.600000	1.2622e-13
256.550000	1.26973e-13
256.500000	1.27731e-13
256.450000	1.28494e-13
256.400000	1.29261e-13
256.350000	1.30032e-13
256.300000	1.30809e-13
256.250000	1.31589e-13
256.200000	1.32375e-13
256.150000	1.33165e-13
256.100000	1.3396e-13
256.050000	1.3476e-13
256.000000	1.35564e-13
255.950000	1.36373e-13
255.900000	1.37187e-13
255.850000	1.38006e-13
255.800000	1.3883e-13
255.750000	1.39659e-13
255.700000	1.40493e-13
255.650000	1.41331e-13
255.600000	1.42175e-13
255.550000	1.43024e-13
255.500000	1.43877e-13
255.450000	1.44736e-13
255.400000	1.456e-13
255.350000	1.46469e-13
255.300000	1.47344e-13
255.250000	1.48223e-13
255.200000	1.49108e-13
255.150000	1.49998e-13
255.100000	1.50893e-13
255.050000	1.51794e-13
255.000000	1.527e-13
254.950000	1.53612e-13
254.900000	1.54529e-13
254.850000	1.55451e-13
254.800000	1.56379e-13
254.750000	1.57313e-13
254.700000	1.58252e-13
254.650000	1.59196e-13
254.600000	1.60147e-13
254.550000	1.61103e-13
254.500000	1.62064e-13
254.450000	1.63032e-13
254.400000	1.64005e-13
254.350000	1.64984e-13
254.300000	1.65969e-13
254.250000	1.6696e-13
254.200000	1.67956e-13
254.150000	1.68959e-13
254.100000	1.69968e-13
254.050000	1.70982e-13
254.000000	1.72003e-13
253.950000	1.7303e-13
253.900000	1.74063e-13
253.850000	1.75102e-13
253.800000	1.76147e-13
253.750000	1.77198e-13
253.700000	1.78256e-13
253.650000	1.7932e-13
253.600000	1.80391e-13
253.550000	1.81468e-13
253.500000	1.82551e-13
253.450000	1.83641e-13
253.400000	1.84737e-13
253.350000	1.8584e-13
253.300000	1.86949e-13
253.250000	1.88065e-13
253.200000	1.89188e-13
253.150000	1.90317e-13
253.100000	1.91453e-13
253.050000	1.92596e-13
253.000000	1.93746e-13
252.950000	1.94902e-13
252.900000	1.96066e-13
252.850000	1.97236e-13
252.800000	1.98414e-13
252.750000	1.99598e-13
252.700000	2.0079e-13
252.650000	2.01988e-13
252.600000	2.03194e-13
252.550000	2.04407e-13
252.500000	2.05627e-13
252.450000	2.06855e-13
252.400000	2.0809e-13
252.350000	2.09332e-13
252.300000	2.10582e-13
252.250000	2.11839e-13
252.200000	2.13103e-13
252.150000	2.14375e-13
252.100000	2.15655e-13
252.050000	2.16943e-13
252.000000	2.18238e-13
251.950000	2.1954e-13
251.900000	2.20851e-13
251.850000	2.22169e-13
251.800000	2.23496e-13
251.750000	2.2483e-13
251.700000	2.26172e-13
251.650000	2.27522e-13
251.600000	2.28881e-13
251.550000	2.30247e-13
251.500000	2.31621e-13
251.450000	2.33004e-13
251.400000	2.34395e-13
251.350000	2.35794e-13
251.300000	2.37202e-13
251.250000	2.38618e-13
251.200000	2.40042e-13
251.150000	2.41475e-13
251.100000	2.42917e-13
251.050000	2.44367e-13
251.000000	2.45826e-13
250.950000	2.47293e-13
250.900000	2.4877e-13
250.850000	2.50255e-13
250.800000	2.51749e-13
250.750000	2.53252e-13
250.700000	2.54763e-13
250.650000	2.56284e-13
250.600000	2.57814e-13
250.550000	2.59353e-13
250.500000	2.60902e-13
250.450000	2.62459e-13
250.400000	2.64026e-13
250.350000	2.65602e-13
250.300000	2.67188e-13
250.250000	2.68783e-13
250.200000	2.70387e-13
250.150000	2.72002e-13
250.100000	2.73625e-13
250.050000	2.75259e-13
250.000000	2.76902e-13
249.950000	2.78555e-13
249.900000	2.80218e-13
249.850000	2.81891e-13
249.800000	2.83574e-13
249.750000	2.85267e-13
249.700000	2.8697e-13
249.650000	2.88683e-13
249.600000	2.90406e-13
249.550000	2.9214e-13
249.500000	2.93884e-13
249.450000	2.95638e-13
249.400000	2.97403e-13
249.350000	2.99179e-13
249.300000	3.00965e-13
249.250000	3.02762e-13
249.200000	3.04569e-13
249.150000	3.06387e-13
249.100000	3.08216e-13
249.050000	3.10056e-13
249.000000	3.11907e-13
248.950000	3.13769e-13
248.900000	3.15643e-13
248.850000	3.17527e-13
248.800000	3.19423e-13
248.750000	3.21329e-13
248.700000	3.23248e-13
248.650000	3.25178e-13
248.600000	3.27119e-13
248.550000	3.29072e-13
248.500000	3.31036e-13
248.450000	3.33012e-13
248.400000	3.35001e-13
248.350000	3.37e-13
248.300000	3.39012e-13
248.250000	3.41036e-13
248.200000	3.43072e-13
248.150000	3.4512e-13
248.100000	3.47181e-13
248.050000	3.49253e-13
248.000000	3.51338e-13
247.950000	3.53436e-13
247.900000	3.55546e-13
247.850000	3.57668e-13
247.800000	3.59804e-13
247.750000	3.61952e-13
247.700000	3.64113e-13
247.650000	3.66286e-13
247.600000	3.68473e-13
247.550000	3.70673e-13
247.500000	3.72886e-13
247.450000	3.75112e-13
247.400000	3.77351e-13
247.350000	3.79604e-13
247.300000	3.8187e-13
247.250000	3.8415e-13
247.200000	3.86444e-13
247.150000	3.88751e-13
247.100000	3.91072e-13
247.050000	3.93406e-13
247.000000	3.95755e-13
246.950000	3.98118e-13
246.900000	4.00494e-13
246.850000	4.02885e-13
246.800000	4.05291e-13
246.750000	4.0771e-13
246.700000	4.10144e-13
246.650000	4.12593e-13
246.600000	4.15056e-13
246.550000	4.17534e-13
246.500000	4.20027e-13
246.450000	4.22534e-13
246.400000	4.25057e-13
246.350000	4.27595e-13
246.300000	4.30147e-13
246.250000	4.32715e-13
246.200000	4.35299e-13
246.150000	4.37897e-13
246.100000	4.40512e-13
246.050000	4.43142e-13
246.000000	4.45787e-13
245.950000	4.48449e-13
245.900000	4.51126e-13
245.850000	4.53819e-13
245.800000	4.56529e-13
245.750000	4.59254e-13
245.700000	4.61996e-13
245.650000	4.64754e-13
245.600000	4.67529e-13
245.550000	4.7032e-13
245.500000	4.73128e-13
245.450000	4.75953e-13
245.400000	4.78794e-13
245.350000	4.81653e-13
245.300000	4.84528e-13
245.250000	4.87421e-13
245.200000	4.90331e-13
245.150000	4.93258e-13
245.100000	4.96203e-13
245.050000	4.99166e-13
245.000000	5.02146e-13
244.950000	5.05144e-13
244.900000	5.0816e-13
244.850000	5.11193e-13
244.800000	5.14245e-13
244.750000	5.17316e-13
244.700000	5.20404e-13
244.650000	5.23511e-13
244.600000	5.26636e-13
244.550000	5.29781e-13
244.500000	5.32944e-13
244.450000	5.36125e-13
244.400000	5.39326e-13
244.350000	5.42546e-13
244.300000	5.45785e-13
244.250000	5.49044e-13
244.200000	5.52322e-13
244.150000	5.55619e-13
244.100000	5.58936e-13
244.050000	5.62273e-13
244.000000	5.6563e-13
243.950000	5.69007e-13
243.900000	5.72405e-13
243.850000	5.75822e-13
243.800000	5.7926e-13
243.750000	5.82718e-13
243.700000	5.86197e-13
243.650000	5.89697e-13
243.600000	5.93218e-13
243.550000	5.96759e-13
243.500000	6.00322e-13
243.450000	6.03906e-13
243.400000	6.07512e-13
243.350000	6.11139e-13
243.300000	6.14788e-13
243.250000	6.18458e-13
243.200000	6.22151e-13
243.150000	6.25865e-13
243.100000	6.29602e-13
243.050000	6.33361e-13
243.000000	6.37142e-13
242.950000	6.40946e-13
242.900000	6.44773e-13
242.850000	6.48622e-13
242.800000	6.52495e-13
242.750000	6.56391e-13
242.700000	6.6031e-13
242.650000	6.64252e-13
242.600000	6.68218e-13
242.550000	6.72207e-13
242.500000	6.76221e-13
242.450000	6.80258e-13
242.400000	6.8432e-13
242.350000	6.88405e-13
242.300000	6.92515e-13
242.250000	6.9665e-13
242.200000	7.00809e-13
242.150000	7.04993e-13
242.100000	7.09203e-13
242.050000	7.13437e-13
242.000000	7.17696e-13
241.950000	7.21981e-13
241.900000	7.26292e-13
241.850000	7.30628e-13
241.800000	7.3499e-13
241.750000	7.39379e-13
241.700000	7.43793e-13
241.650000	7.48234e-13
241.600000	7.52701e-13
241.550000	7.57195e-13
241.500000	7.61716e-13
241.450000	7.66264e-13
241.400000	7.70839e-13
241.350000	7.75441e-13
241.300000	7.80071e-13
241.250000	7.84729e-13
241.200000	7.89414e-13
241.150000	7.94127e-13
241.100000	7.98869e-13
241.050000	8.03638e-13
241.000000	8.08436e-13
240.950000	8.13263e-13
240.900000	8.18119e-13
240.850000	8.23004e-13
240.800000	8.27917e-13
240.750000	8.32861e-13
240.700000	8.37833e-13
240.650000	8.42836e-13
240.600000	8.47868e-13
240.550000	8.5293e-13
240.500000	8.58023e-13
240.450000	8.63146e-13
240.400000	8.68299e-13
240.350000	8.73483e-13
240.300000	8.78699e-13
240.250000	8.83945e-13
240.200000	8.89223e-13
240.150000	8.94532e-13
240.100000	8.99873e-13
240.050000	9.05246e-13
240.000000	9.10651e-13
239.950000	9.16088e-13
239.900000	9.21557e-13
239.850000	9.2706e-13
239.800000	9.32595e-13
239.750000	9.38163e-13
239.700000	9.43765e-13
239.650000	9.494e-13
239.600000	9.55068e-13
239.550000	9.60771e-13
239.500000	9.66507e-13
239.450000	9.72278e-13
239.400000	9.78083e-13
239.350000	9.83923e-13
239.300000	9.89798e-13
239.250000	9.95707e-13
239.200000	1.00165e-12
239.150000	1.00763e-12
239.100000	1.01365e-12
239.050000	1.0197e-12
239.000000	1.02579e-12
238.950000	1.03191e-12
238.900000	1.03808e-12
238.850000	1.04427e-12
238.800000	1.05051e-12
238.750000	1.05678e-12
238.700000	1.06309e-12
238.650000	1.06944e-12
238.600000	1.07582e-12
238.550000	1.08225e-12
238.500000	1.08871e-12
238.450000	1.09521e-12
238.400000	1.10175e-12
238.350000	1.10833e-12
238.300000	1.11495e-12
238.250000	1.1216e-12
238.200000	1.1283e-12
238.150000	1.13504e-12
238.100000	1.14181e-12
238.050000	1.14863e-12
238.000000	1.15549e-12
237.950000	1.16239e-12
237.900000	1.16933e-12
237.850000	1.17631e-12
237.800000	1.18333e-12
237.750000	1.1904e-12
237.700000	1.19751e-12
237.650000	1.20466e-12
237.600000	1.21185e-12
237.550000	1.21909e-12
237.500000	1.22637e-12
237.450000	1.23369e-12
237.400000	1.24105e-12
237.350000	1.24846e-12
237.300000	1.25592e-12
237.250000	1.26342e-12
237.200000	1.27096e-12
237.150000	1.27855e-12
237.100000	1.28618e-12
237.050000	1.29386e-12
237.000000	1.30159e-12
236.950000	1.30936e-12
236.900000	1.31718e-12
236.850000	1.32504e-12
236.800000	1.33296e-12
236.750000	1.34092e-12
236.700000	1.34892e-12
236.650000	1.35698e-12
236.600000	1.36508e-12
236.550000	1.37323e-12
236.500000	1.38143e-12
236.450000	1.38968e-12
236.400000	1.39798e-12
236.350000	1.40632e-12
236.300000	1.41472e-12
236.250000	1.42317e-12
236.200000	1.43166e-12
236.150000	1.44021e-12
236.100000	1.44881e-12
236.050000	1.45746e-12
236.000000	1.46617e-12
235.950000	1.47492e-12
235.900000	1.48373e-12
235.850000	1.49259e-12
235.800000	1.5015e-12
235.750000	1.51046e-12
235.700000	1.51948e-12
235.650000	1.52856e-12
235.600000	1.53768e-12
235.550000	1.54687e-12
235.500000	1.5561e-12
235.450000	1.56539e-12
235.400000	1.57474e-12
235.350000	1.58414e-12
235.300000	1.5936e-12
235.250000	1.60312e-12
235.200000	1.61269e-12
235.150000	1.62232e-12
235.100000	1.63201e-12
235.050000	1.64175e-12
235.000000	1.65155e-12
234.950000	1.66142e-12
234.900000	1.67134e-12
234.850000	1.68132e-12
234.800000	1.69136e-12
234.750000	1.70146e-12
234.700000	1.71162e-12
234.650000	1.72184e-12
234.600000	1.73212e-12
234.550000	1.74246e-12
234.500000	1.75286e-12
234.450000	1.76333e-12
234.400000	1.77386e-12
234.350000	1.78445e-12
234.300000	1.79511e-12
234.250000	1.80583e-12
234.200000	1.81661e-12
234.150000	1.82746e-12
234.100000	1.83837e-12
234.050000	1.84935e-12
234.000000	1.86039e-12
233.950000	1.8715e-12
233.900000	1.88267e-12
233.850000	1.89391e-12
233.800000	1.90522e-12
233.750000	1.9166e-12
233.700000	1.92804e-12
233.650000	1.93956e-12
233.600000	1.95114e-12
233.550000	1.96279e-12
233.500000	1.97451e-12
233.450000	1.9863e-12
233.400000	1.99816e-12
233.350000	2.01009e-12
233.300000	2.0221e-12
233.250000	2.03417e-12
233.200000	2.04632e-12
233.150000	2.05854e-12
233.100000	2.07083e-12
233.050000	2.08319e-12
233.000000	2.09563e-12
232.950000	2.10815e-12
232.900000	2.12074e-12
232.850000	2.1334e-12
232.800000	2.14614e-12
232.750000	2.15895e-12
232.700000	2.17185e-12
232.650000	2.18481e-12
232.600000	2.19786e-12
232.550000	2.21098e-12
232.500000	2.22419e-12
232.450000	2.23747e-12
232.400000	2.25083e-12
232.350000	2.26427e-12
232.300000	2.27779e-12
232.250000	2.29139e-12
232.200000	2.30507e-12
232.150000	2.31884e-12
232.100000	2.33269e-12
232.050000	2.34662e-12
232.000000	2.36063e-12
231.950000	2.37472e-12
231.900000	2.3889e-12
231.850000	2.40317e-12
231.800000	2.41752e-12
231.750000	2.43196e-12
231.700000	2.44648e-12
231.650000	2.46109e-12
231.600000	2.47578e-12
231.550000	2.49057e-12
231.500000	2.50544e-12
231.450000	2.5204e-12
231.400000	2.53545e-12
231.350000	2.55059e-12
231.300000	2.56582e-12
231.250000	2.58114e-12
231.200000	2.59656e-12
231.150000	2.61206e-12
231.100000	2.62766e-12
231.050000	2.64335e-12
231.000000	2.65914e-12
230.950000	2.67502e-12
230.900000	2.69099e-12
230.850000	2.70706e-12
230.800000	2.72322e-12
230.750000	2.73949e-12
230.700000	2.75585e-12
230.650000	2.7723e-12
230.600000	2.78886e-12
230.550000	2.80551e-12
230.500000	2.82226e-12
230.450000	2.83912e-12
230.400000	2.85607e-12
230.350000	2.87313e-12
230.300000	2.89028e-12
230.250000	2.90754e-12
230.200000	2.92491e-12
230.150000	2.94237e-12
230.100000	2.95994e-12
230.050000	2.97762e-12
230.000000	2.9954e-12
229.950000	3.01329e-12
229.900000	3.03128e-12
229.850000	3.04938e-12
229.800000	3.06759e-12
229.750000	3.08591e-12
229.700000	3.10434e-12
229.650000	3.12288e-12
229.600000	3.14153e-12
229.550000	3.16029e-12
229.500000	3.17916e-12
229.450000	3.19814e-12
229.400000	3.21724e-12
229.350000	3.23645e-12
229.300000	3.25578e-12
229.250000	3.27522e-12
229.200000	3.29478e-12
229.150000	3.31446e-12
229.100000	3.33425e-12
229.050000	3.35416e-12
229.000000	3.37419e-12
228.950000	3.39434e-12
228.900000	3.41461e-12
228.850000	3.435e-12
228.800000	3.45552e-12
228.750000	3.47615e-12
228.700000	3.49691e-12
228.650000	3.51779e-12
228.600000	3.5388e-12
228.550000	3.55993e-12
228.500000	3.58119e-12
228.450000	3.60258e-12
228.400000	3.62409e-12
228.350000	3.64573e-12
228.300000	3.66751e-12
228.250000	3.68941e-12
228.200000	3.71144e-12
228.150000	3.7336e-12
228.100000	3.7559e-12
228.050000	3.77833e-12
228.000000	3.80089e-12
227.950000	3.82359e-12
227.900000	3.84642e-12
227.850000	3.86939e-12
227.800000	3.8925e-12
227.750000	3.91575e-12
227.700000	3.93913e-12
227.650000	3.96266e-12
227.600000	3.98632e-12
227.550000	4.01013e-12
227.500000	4.03407e-12
227.450000	4.05816e-12
227.400000	4.0824e-12
227.350000	4.10678e-12
227.300000	4.1313e-12
227.250000	4.15598e-12
227.200000	4.18079e-12
227.150000	4.20576e-12
227.100000	4.23088e-12
227.050000	4.25614e-12
227.000000	4.28156e-12
226.950000	4.30713e-12
226.900000	4.33285e-12
226.850000	4.35873e-12
226.800000	4.38476e-12
226.750000	4.41094e-12
226.700000	4.43729e-12
226.650000	4.46379e-12
226.600000	4.49044e-12
226.550000	4.51726e-12
226.500000	4.54424e-12
226.450000	4.57137e-12
226.400000	4.59867e-12
226.350000	4.62614e-12
226.300000	4.65377e-12
226.250000	4.68156e-12
226.200000	4.70952e-12
226.150000	4.73764e-12
226.100000	4.76593e-12
226.050000	4.7944e-12
226.000000	4.82303e-12
225.950000	4.85183e-12
225.900000	4.88081e-12
225.850000	4.90996e-12
225.800000	4.93928e-12
225.750000	4.96878e-12
225.700000	4.99845e-12
225.650000	5.0283e-12
225.600000	5.05833e-12
225.550000	5.08854e-12
225.500000	5.11893e-12
225.450000	5.1495e-12
225.400000	5.18025e-12
225.350000	5.21119e-12
225.300000	5.24231e-12
225.250000	5.27362e-12
225.200000	5.30511e-12
225.150000	5.3368e-12
225.100000	5.36867e-12
225.050000	5.40073e-12
225.000000	5.43298e-12
224.950000	5.46543e-12
224.900000	5.49807e-12
224.850000	5.53091e-12
224.800000	5.56394e-12
224.750000	5.59717e-12
224.700000	5.63059e-12
224.650000	5.66422e-12
224.600000	5.69805e-12
224.550000	5.73208e-12
224.500000	5.76631e-12
224.450000	5.80075e-12
224.400000	5.83539e-12
224.350000	5.87024e-12
224.300000	5.9053e-12
224.250000	5.94057e-12
224.200000	5.97604e-12
224.150000	6.01174e-12
224.100000	6.04764e-12
224.050000	6.08376e-12
224.000000	6.12009e-12
223.950000	6.15664e-12
223.900000	6.19341e-12
223.850000	6.2304e-12
223.800000	6.26761e-12
223.750000	6.30504e-12
223.700000	6.34269e-12
223.650000	6.38058e-12
223.600000	6.41868e-12
223.550000	6.45702e-12
223.500000	6.49558e-12
223.450000	6.53437e-12
223.400000	6.5734e-12
223.350000	6.61266e-12
223.300000	6.65215e-12
223.250000	6.69188e-12
223.200000	6.73184e-12
223.150000	6.77205e-12
223.100000	6.81249e-12
223.050000	6.85318e-12
223.000000	6.89411e-12
222.950000	6.93528e-12
222.900000	6.9767e-12
222.850000	7.01837e-12
222.800000	7.06029e-12
222.750000	7.10245e-12
222.700000	7.14487e-12
222.650000	7.18754e-12
222.600000	7.23047e-12
222.550000	7.27365e-12
222.500000	7.3171e-12
222.450000	7.3608e-12
222.400000	7.40476e-12
222.350000	7.44898e-12
222.300000	7.49347e-12
222.250000	7.53823e-12
222.200000	7.58325e-12
222.150000	7.62854e-12
222.100000	7.6741e-12
222.050000	7.71993e-12
222.000000	7.76604e-12
221.950000	7.81242e-12
221.900000	7.85908e-12
221.850000	7.90602e-12
221.800000	7.95324e-12
221.750000	8.00074e-12
221.700000	8.04852e-12
221.650000	8.09659e-12
221.600000	8.14495e-12
221.550000	8.19359e-12
221.500000	8.24253e-12
221.450000	8.29176e-12
221.400000	8.34128e-12
221.350000	8.3911e-12
221.300000	8.44122e-12
221.250000	8.49163e-12
221.200000	8.54235e-12
221.150000	8.59337e-12
221.100000	8.64469e-12
221.050000	8.69632e-12
221.000000	8.74826e-12
220.950000	8.80051e-12
220.900000	8.85307e-12
220.850000	8.90595e-12
220.800000	8.95914e-12
220.750000	9.01265e-12
220.700000	9.06648e-12
220.650000	9.12063e-12
220.600000	9.1751e-12
220.550000	9.2299e-12
220.500000	9.28503e-12
220.450000	9.34049e-12
220.400000	9.39627e-12
220.350000	9.45239e-12
220.300000	9.50885e-12
220.250000	9.56564e-12
220.200000	9.62278e-12
220.150000	9.68025e-12
220.100000	9.73807e-12
220.050000	9.79623e-12
220.000000	9.85474e-12
219.950000	9.9136e-12
219.900000	9.97281e-12
219.850000	1.00324e-11
219.800000	1.00923e-11
219.750000	1.01526e-11
219.700000	1.02132e-11
219.650000	1.02742e-11
219.600000	1.03356e-11
219.550000	1.03973e-11
219.500000	1.04594e-11
219.450000	1.05219e-11
219.400000	1.05847e-11
219.350000	1.06479e-11
219.300000	1.07115e-11
219.250000	1.07755e-11
219.200000	1.08399e-11
219.150000	1.09046e-11
219.100000	1.09698e-11
219.050000	1.10353e-11
219.000000	1.11012e-11
218.950000	1.11675e-11
218.900000	1.12342e-11
218.850000	1.13013e-11
218.800000	1.13688e-11
218.750000	1.14367e-11
218.700000	1.1505e-11
218.650000	1.15737e-11
218.600000	1.16429e-11
218.550000	1.17124e-11
218.500000	1.17823e-11
218.450000	1.18527e-11
218.400000	1.19235e-11
218.350000	1.19947e-11
218.300000	1.20664e-11
218.250000	1.21384e-11
218.200000	1.22109e-11
218.150000	1.22839e-11
218.100000	1.23573e-11
218.050000	1.24311e-11
218.000000	1.25053e-11
217.950000	1.258e-11
217.900000	1.26551e-11
217.850000	1.27307e-11
217.800000	1.28068e-11
217.750000	1.28833e-11
217.700000	1.29602e-11
217.650000	1.30376e-11
217.600000	1.31155e-11
217.550000	1.31938e-11
217.500000	1.32726e-11
217.450000	1.33519e-11
217.400000	1.34317e-11
217.350000	1.35119e-11
217.300000	1.35926e-11
217.250000	1.36738e-11
217.200000	1.37555e-11
217.150000	1.38376e-11
217.100000	1.39203e-11
217.050000	1.40034e-11
217.000000	1.40871e-11
216.950000	1.41712e-11
216.900000	1.42559e-11
216.850000	1.4341e-11
216.800000	1.44267e-11
216.750000	1.45128e-11
216.700000	1.45995e-11
216.650000	1.46867e-11
216.600000	1.47745e-11
216.550000	1.48627e-11
216.500000	1.49515e-11
216.450000	1.50408e-11
216.400000	1.51306e-11
216.350000	1.5221e-11
216.300000	1.53119e-11
216.250000	1.54034e-11
216.200000	1.54954e-11
216.150000	1.55879e-11
216.100000	1.56811e-11
216.050000	1.57747e-11
216.000000	1.58689e-11
215.950000	1.59637e-11
215.900000	1.60591e-11
215.850000	1.6155e-11
215.800000	1.62515e-11
215.750000	1.63486e-11
215.700000	1.64462e-11
215.650000	1.65445e-11
215.600000	1.66433e-11
215.550000	1.67427e-11
215.500000	1.68427e-11
215.450000	1.69433e-11
215.400000	1.70445e-11
215.350000	1.71463e-11
215.300000	1.72488e-11
215.250000	1.73518e-11
215.200000	1.74554e-11
215.150000	1.75597e-11
215.100000	1.76646e-11
215.050000	1.77701e-11
215.000000	1.78763e-11
214.950000	1.7983e-11
214.900000	1.80904e-11
214.850000	1.81985e-11
214.800000	1.83072e-11
214.750000	1.84166e-11
214.700000	1.85266e-11
214.650000	1.86372e-11
214.600000	1.87486e-11
214.550000	1.88606e-11
214.500000	1.89732e-11
214.450000	1.90866e-11
214.400000	1.92006e-11
214.350000	1.93153e-11
214.300000	1.94306e-11
214.250000	1.95467e-11
214.200000	1.96635e-11
214.150000	1.97809e-11
214.100000	1.98991e-11
214.050000	2.00179e-11
214.000000	2.01375e-11
213.950000	2.02578e-11
213.900000	2.03788e-11
213.850000	2.05005e-11
213.800000	2.0623e-11
213.750000	2.07462e-11
213.700000	2.08701e-11
213.650000	2.09948e-11
213.600000	2.11202e-11
213.550000	2.12464e-11
213.500000	2.13733e-11
213.450000	2.15009e-11
213.400000	2.16294e-11
213.350000	2.17586e-11
213.300000	2.18886e-11
213.250000	2.20193e-11
213.200000	2.21508e-11
213.150000	2.22832e-11
213.100000	2.24163e-11
213.050000	2.25502e-11
213.000000	2.26849e-11
212.950000	2.28204e-11
212.900000	2.29567e-11
212.850000	2.30938e-11
212.800000	2.32318e-11
212.750000	2.33706e-11
212.700000	2.35102e-11
212.650000	2.36506e-11
212.600000	2.37919e-11
212.550000	2.3934e-11
212.500000	2.4077e-11
212.450000	2.42208e-11
212.400000	2.43655e-11
212.350000	2.4511e-11
212.300000	2.46575e-11
212.250000	2.48047e-11
212.200000	2.49529e-11
212.150000	2.5102e-11
212.100000	2.52519e-11
212.050000	2.54028e-11
212.000000	2.55545e-11
211.950000	2.57072e-11
211.900000	2.58607e-11
211.850000	2.60152e-11
211.800000	2.61706e-11
211.750000	2.6327e-11
211.700000	2.64842e-11
211.650000	2.66424e-11
211.600000	2.68016e-11
211.550000	2.69617e-11
211.500000	2.71228e-11
211.450000	2.72848e-11
211.400000	2.74478e-11
211.350000	2.76117e-11
211.300000	2.77767e-11
211.250000	2.79426e-11
211.200000	2.81095e-11
211.150000	2.82775e-11
211.100000	2.84464e-11
211.050000	2.86163e-11
211.000000	2.87873e-11
210.950000	2.89592e-11
210.900000	2.91322e-11
210.850000	2.93063e-11
210.800000	2.94813e-11
210.750000	2.96574e-11
210.700000	2.98346e-11
210.650000	3.00128e-11
210.600000	3.01921e-11
210.550000	3.03725e-11
210.500000	3.05539e-11
210.450000	3.07365e-11
210.400000	3.09201e-11
210.350000	3.11048e-11
210.300000	3.12906e-11
210.250000	3.14775e-11
210.200000	3.16656e-11
210.150000	3.18547e-11
210.100000	3.2045e-11
210.050000	3.22365e-11
210.000000	3.2429e-11
209.950000	3.26228e-11
209.900000	3.28177e-11
209.850000	3.30137e-11
209.800000	3.32109e-11
209.750000	3.34093e-11
209.700000	3.36089e-11
209.650000	3.38097e-11
209.600000	3.40117e-11
209.550000	3.42149e-11
209.500000	3.44193e-11
209.450000	3.46249e-11
209.400000	3.48317e-11
209.350000	3.50398e-11
209.300000	3.52491e-11
209.250000	3.54597e-11
209.200000	3.56716e-11
209.150000	3.58847e-11
209.100000	3.6099e-11
209.050000	3.63147e-11
209.000000	3.65316e-11
208.950000	3.67499e-11
208.900000	3.69694e-11
208.850000	3.71903e-11
208.800000	3.74125e-11
208.750000	3.7636e-11
208.700000	3.78608e-11
208.650000	3.8087e-11
208.600000	3.83145e-11
208.550000	3.85434e-11
208.500000	3.87737e-11
208.450000	3.90053e-11
208.400000	3.92383e-11
208.350000	3.94727e-11
208.300000	3.97086e-11
208.250000	3.99458e-11
208.200000	4.01844e-11
208.150000	4.04245e-11
208.100000	4.0666e-11
208.050000	4.09089e-11
208.000000	4.11533e-11
207.950000	4.13992e-11
207.900000	4.16465e-11
207.850000	4.18953e-11
207.800000	4.21456e-11
207.750000	4.23974e-11
207.700000	4.26507e-11
207.650000	4.29055e-11
207.600000	4.31618e-11
207.550000	4.34197e-11
207.500000	4.36791e-11
207.450000	4.394e-11
207.400000	4.42025e-11
207.350000	4.44666e-11
207.300000	4.47323e-11
207.250000	4.49995e-11
207.200000	4.52684e-11
207.150000	4.55388e-11
207.100000	4.58109e-11
207.050000	4.60846e-11
207.000000	4.63599e-11
206.950000	4.66368e-11
206.900000	4.69155e-11
206.850000	4.71958e-11
206.800000	4.74777e-11
206.750000	4.77614e-11
206.700000	4.80467e-11
206.650000	4.83338e-11
206.600000	4.86225e-11
206.550000	4.8913e-11
206.500000	4.92052e-11
206.450000	4.94992e-11
206.400000	4.97949e-11
206.350000	5.00924e-11
206.300000	5.03917e-11
206.250000	5.06928e-11
206.200000	5.09956e-11
206.150000	5.13003e-11
206.100000	5.16068e-11
206.050000	5.19151e-11
206.000000	5.22253e-11
205.950000	5.25373e-11
205.900000	5.28512e-11
205.850000	5.31669e-11
205.800000	5.34846e-11
205.750000	5.38041e-11
205.700000	5.41255e-11
205.650000	5.44489e-11
205.600000	5.47742e-11
205.550000	5.51015e-11
205.500000	5.54307e-11
205.450000	5.57619e-11
205.400000	5.6095e-11
205.350000	5.64301e-11
205.300000	5.67673e-11
205.250000	5.71064e-11
205.200000	5.74476e-11
205.150000	5.77909e-11
205.100000	5.81361e-11
205.050000	5.84835e-11
205.000000	5.88329e-11
204.950000	5.91844e-11
204.900000	5.9538e-11
204.850000	5.98937e-11
204.800000	6.02515e-11
204.750000	6.06115e-11
204.700000	6.09737e-11
204.650000	6.13379e-11
204.600000	6.17044e-11
204.550000	6.20731e-11
204.500000	6.24439e-11
204.450000	6.2817e-11
204.400000	6.31923e-11
204.350000	6.35699e-11
204.300000	6.39497e-11
204.250000	6.43318e-11
204.200000	6.47161e-11
204.150000	6.51028e-11
204.100000	6.54918e-11
204.050000	6.58831e-11
204.000000	6.62767e-11
203.950000	6.66727e-11
203.900000	6.7071e-11
203.850000	6.74718e-11
203.800000	6.78749e-11
203.750000	6.82804e-11
203.700000	6.86884e-11
203.650000	6.90988e-11
203.600000	6.95116e-11
203.550000	6.9927e-11
203.500000	7.03448e-11
203.450000	7.0765e-11
203.400000	7.11879e-11
203.350000	7.16132e-11
203.300000	7.20411e-11
203.250000	7.24715e-11
203.200000	7.29045e-11
203.150000	7.33401e-11
203.100000	7.37783e-11
203.050000	7.42191e-11
203.000000	7.46626e-11
202.950000	7.51087e-11
202.900000	7.55574e-11
202.850000	7.60089e-11
202.800000	7.6463e-11
202.750000	7.69199e-11
202.700000	7.73795e-11
202.650000	7.78418e-11
202.600000	7.83069e-11
202.550000	7.87748e-11
202.500000	7.92454e-11
202.450000	7.97189e-11
202.400000	8.01952e-11
202.350000	8.06744e-11
202.300000	8.11564e-11
202.250000	8.16413e-11
202.200000	8.21291e-11
202.150000	8.26199e-11
202.100000	8.31135e-11
202.050000	8.36101e-11
202.000000	8.41097e-11
201.950000	8.46122e-11
201.900000	8.51178e-11
201.850000	8.56264e-11
201.800000	8.6138e-11
201.750000	8.66527e-11
201.700000	8.71704e-11
201.650000	8.76913e-11
201.600000	8.82153e-11
201.550000	8.87423e-11
201.500000	8.92726e-11
201.450000	8.9806e-11
201.400000	9.03426e-11
201.350000	9.08824e-11
201.300000	9.14254e-11
201.250000	9.19717e-11
201.200000	9.25213e-11
201.150000	9.30741e-11
201.100000	9.36302e-11
201.050000	9.41897e-11
201.000000	9.47525e-11
200.950000	9.53186e-11
200.900000	9.58882e-11
200.850000	9.64611e-11
200.800000	9.70375e-11
200.750000	9.76173e-11
200.700000	9.82006e-11
200.650000	9.87874e-11
200.600000	9.93776e-11
200.550000	9.99714e-11
200.500000	1.00569e-10
200.450000	1.0117e-10
200.400000	1.01774e-10
200.350000	1.02382e-10
200.300000	1.02994e-10
200.250000	1.0361e-10
200.200000	1.04229e-10
200.150000	1.04851e-10
200.100000	1.05478e-10
200.050000	1.06108e-10
200.000000	1.06742e-10
199.950000	1.0738e-10
199.900000	1.08022e-10
199.850000	1.08667e-10
199.800000	1.09316e-10
199.750000	1.0997e-10
199.700000	1.10627e-10
199.650000	1.11288e-10
199.600000	1.11953e-10
199.550000	1.12622e-10
199.500000	1.13295e-10
199.450000	1.13972e-10
199.400000	1.14653e-10
199.350000	1.15338e-10
199.300000	1.16027e-10
199.250000	1.1672e-10
199.200000	1.17418e-10
199.150000	1.18119e-10
199.100000	1.18825e-10
199.050000	1.19535e-10
199.000000	1.2025e-10
198.950000	1.20968e-10
198.900000	1.21691e-10
198.850000	1.22418e-10
198.800000	1.2315e-10
198.750000	1.23885e-10
198.700000	1.24626e-10
198.650000	1.2537e-10
198.600000	1.2612e-10
198.550000	1.26873e-10
198.500000	1.27631e-10
198.450000	1.28394e-10
198.400000	1.29161e-10
198.350000	1.29933e-10
198.300000	1.30709e-10
198.250000	1.31491e-10
198.200000	1.32276e-10
198.150000	1.33067e-10
198.100000	1.33862e-10
198.050000	1.34662e-10
198.000000	1.35466e-10
197.950000	1.36276e-10
197.900000	1.3709e-10
197.850000	1.37909e-10
197.800000	1.38734e-10
197.750000	1.39563e-10
197.700000	1.40397e-10
197.650000	1.41236e-10
197.600000	1.4208e-10
197.550000	1.42929e-10
197.500000	1.43783e-10
197.450000	1.44642e-10
197.400000	1.45506e-10
197.350000	1.46376e-10
197.300000	1.4725e-10
197.250000	1.4813e-10
197.200000	1.49015e-10
197.150000	1.49906e-10
197.100000	1.50802e-10
197.050000	1.51703e-10
197.000000	1.52609e-10
196.950000	1.53521e-10
196.900000	1.54439e-10
196.850000	1.55362e-10
196.800000	1.5629e-10
196.750000	1.57224e-10
196.700000	1.58164e-10
196.650000	1.59109e-10
196.600000	1.6006e-10
196.550000	1.61016e-10
196.500000	1.61978e-10
196.450000	1.62946e-10
196.400000	1.6392e-10
196.350000	1.649e-10
196.300000	1.65885e-10
196.250000	1.66876e-10
196.200000	1.67874e-10
196.150000	1.68877e-10
196.100000	1.69886e-10
196.050000	1.70901e-10
196.000000	1.71922e-10
195.950000	1.7295e-10
195.900000	1.73983e-10
195.850000	1.75023e-10
195.800000	1.76069e-10
195.750000	1.77121e-10
195.700000	1.7818e-10
195.650000	1.79244e-10
195.600000	1.80316e-10
195.550000	1.81393e-10
195.500000	1.82477e-10
195.450000	1.83568e-10
195.400000	1.84665e-10
195.350000	1.85768e-10
195.300000	1.86878e-10
195.250000	1.87995e-10
195.200000	1.89119e-10
195.150000	1.90249e-10
195.100000	1.91386e-10
195.050000	1.9253e-10
195.000000	1.9368e-10
194.950000	1.94838e-10
194.900000	1.96002e-10
194.850000	1.97173e-10
194.800000	1.98352e-10
194.750000	1.99537e-10
194.700000	2.00729e-10
194.650000	2.01929e-10
194.600000	2.03136e-10
194.550000	2.0435e-10
194.500000	2.05571e-10
194.450000	2.06799e-10
194.400000	2.08035e-10
194.350000	2.09279e-10
194.300000	2.10529e-10
194.250000	2.11787e-10
194.200000	2.13053e-10
194.150000	2.14326e-10
194.100000	2.15607e-10
194.050000	2.16896e-10
194.000000	2.18192e-10
193.950000	2.19496e-10
193.900000	2.20808e-10
193.850000	2.22127e-10
193.800000	2.23455e-10
193.750000	2.2479e-10
193.700000	2.26134e-10
193.650000	2.27485e-10
193.600000	2.28845e-10
193.550000	2.30212e-10
193.500000	2.31588e-10
193.450000	2.32972e-10
193.400000	2.34365e-10
193.350000	2.35765e-10
193.300000	2.37174e-10
193.250000	2.38592e-10
193.200000	2.40018e-10
193.150000	2.41452e-10
193.100000	2.42895e-10
193.050000	2.44347e-10
193.000000	2.45807e-10
192.950000	2.47276e-10
192.900000	2.48754e-10
192.850000	2.5024e-10
192.800000	2.51736e-10
192.750000	2.53241e-10
192.700000	2.54754e-10
192.650000	2.56277e-10
192.600000	2.57808e-10
192.550000	2.59349e-10
192.500000	2.60899e-10
192.450000	2.62458e-10
192.400000	2.64027e-10
192.350000	2.65605e-10
192.300000	2.67192e-10
192.250000	2.68789e-10
192.200000	2.70395e-10
192.150000	2.72012e-10
192.100000	2.73637e-10
192.050000	2.75273e-10
192.000000	2.76918e-10
191.950000	2.78573e-10
191.900000	2.80238e-10
191.850000	2.81913e-10
191.800000	2.83597e-10
191.750000	2.85292e-10
191.700000	2.86998e-10
191.650000	2.88713e-10
191.600000	2.90438e-10
191.550000	2.92174e-10
191.500000	2.9392e-10
191.450000	2.95677e-10
191.400000	2.97444e-10
191.350000	2.99222e-10
191.300000	3.0101e-10
191.250000	3.02809e-10
191.200000	3.04619e-10
191.150000	3.0644e-10
191.100000	3.08271e-10
191.050000	3.10114e-10
191.000000	3.11967e-10
190.950000	3.13832e-10
190.900000	3.15708e-10
190.850000	3.17594e-10
190.800000	3.19493e-10
190.750000	3.21402e-10
190.700000	3.23323e-10
190.650000	3.25256e-10
190.600000	3.272e-10
190.550000	3.29155e-10
190.500000	3.31123e-10
190.450000	3.33102e-10
190.400000	3.35093e-10
190.350000	3.37095e-10
190.300000	3.3911e-10
190.250000	3.41137e-10
190.200000	3.43176e-10
190.150000	3.45227e-10
190.100000	3.4729e-10
190.050000	3.49366e-10
190.000000	3.51454e-10
189.950000	3.53555e-10
189.900000	3.55668e-10
189.850000	3.57794e-10
189.800000	3.59932e-10
189.750000	3.62084e-10
189.700000	3.64248e-10
189.650000	3.66425e-10
189.600000	3.68615e-10
189.550000	3.70818e-10
189.500000	3.73035e-10
189.450000	3.75264e-10
189.400000	3.77507e-10
189.350000	3.79764e-10
189.300000	3.82034e-10
189.250000	3.84317e-10
189.200000	3.86614e-10
189.150000	3.88925e-10
189.100000	3.91249e-10
189.050000	3.93588e-10
189.000000	3.95941e-10
188.950000	3.98307e-10
188.900000	4.00688e-10
188.850000	4.03083e-10
188.800000	4.05492e-10
188.750000	4.07916e-10
188.700000	4.10354e-10
188.650000	4.12807e-10
188.600000	4.15274e-10
188.550000	4.17756e-10
188.500000	4.20253e-10
188.450000	4.22765e-10
188.400000	4.25292e-10
188.350000	4.27834e-10
188.300000	4.30392e-10
188.250000	4.32964e-10
188.200000	4.35552e-10
188.150000	4.38155e-10
188.100000	4.40774e-10
188.050000	4.43409e-10
188.000000	4.46059e-10
187.950000	4.48726e-10
187.900000	4.51408e-10
187.850000	4.54106e-10
187.800000	4.5682e-10
187.750000	4.59551e-10
187.700000	4.62298e-10
187.650000	4.65061e-10
187.600000	4.67841e-10
187.550000	4.70637e-10
187.500000	4.73451e-10
187.450000	4.76281e-10
187.400000	4.79128e-10
187.350000	4.81991e-10
187.300000	4.84873e-10
187.250000	4.87771e-10
187.200000	4.90686e-10
187.150000	4.93619e-10
187.100000	4.9657e-10
187.050000	4.99538e-10
187.000000	5.02524e-10
186.950000	5.05528e-10
186.900000	5.0855e-10
186.850000	5.1159e-10
186.800000	5.14648e-10
186.750000	5.17724e-10
186.700000	5.20819e-10
186.650000	5.23932e-10
186.600000	5.27064e-10
186.550000	5.30214e-10
186.500000	5.33384e-10
186.450000	5.36572e-10
186.400000	5.3978e-10
186.350000	5.43006e-10
186.300000	5.46252e-10
186.250000	5.49517e-10
186.200000	5.52802e-10
186.150000	5.56107e-10
186.100000	5.59431e-10
186.050000	5.62775e-10
186.000000	5.66139e-10
185.950000	5.69523e-10
185.900000	5.72927e-10
185.850000	5.76352e-10
185.800000	5.79798e-10
185.750000	5.83263e-10
185.700000	5.8675e-10
185.650000	5.90257e-10
185.600000	5.93786e-10
185.550000	5.97335e-10
185.500000	6.00906e-10
185.450000	6.04498e-10
185.400000	6.08112e-10
185.350000	6.11747e-10
185.300000	6.15404e-10
185.250000	6.19082e-10
185.200000	6.22783e-10
185.150000	6.26506e-10
185.100000	6.30251e-10
185.050000	6.34019e-10
185.000000	6.37809e-10
184.950000	6.41622e-10
184.900000	6.45457e-10
184.850000	6.49315e-10
184.800000	6.53197e-10
184.750000	6.57102e-10
184.700000	6.6103e-10
184.650000	6.64981e-10
184.600000	6.68957e-10
184.550000	6.72956e-10
184.500000	6.76979e-10
184.450000	6.81025e-10
184.400000	6.85097e-10
184.350000	6.89192e-10
184.300000	6.93312e-10
184.250000	6.97457e-10
184.200000	7.01626e-10
184.150000	7.0582e-10
184.100000	7.1004e-10
184.050000	7.14284e-10
184.000000	7.18554e-10
183.950000	7.2285e-10
183.900000	7.27171e-10
183.850000	7.31518e-10
183.800000	7.35891e-10
183.750000	7.40291e-10
183.700000	7.44716e-10
183.650000	7.49168e-10
183.600000	7.53647e-10
183.550000	7.58152e-10
183.500000	7.62684e-10
183.450000	7.67244e-10
183.400000	7.71831e-10
183.350000	7.76445e-10
183.300000	7.81086e-10
183.250000	7.85756e-10
183.200000	7.90453e-10
183.150000	7.95179e-10
183.100000	7.99933e-10
183.050000	8.04715e-10
183.000000	8.09525e-10
182.950000	8.14365e-10
182.900000	8.19234e-10
182.850000	8.24131e-10
182.800000	8.29058e-10
182.750000	8.34014e-10
182.700000	8.39e-10
182.650000	8.44016e-10
182.600000	8.49062e-10
182.550000	8.54138e-10
182.500000	8.59244e-10
182.450000	8.64381e-10
182.400000	8.69549e-10
182.350000	8.74747e-10
182.300000	8.79977e-10
182.250000	8.85237e-10
182.200000	8.9053e-10
182.150000	8.95854e-10
182.100000	9.01209e-10
182.050000	9.06597e-10
182.000000	9.12017e-10
181.950000	9.1747e-10
181.900000	9.22955e-10
181.850000	9.28473e-10
181.800000	9.34023e-10
181.750000	9.39608e-10
181.700000	9.45225e-10
181.650000	9.50876e-10
181.600000	9.56561e-10
181.550000	9.6228e-10
181.500000	9.68033e-10
181.450000	9.7382e-10
181.400000	9.79642e-10
181.350000	9.85499e-10
181.300000	9.91391e-10
181.250000	9.97318e-10
181.200000	1.00328e-09
181.150000	1.00928e-09
181.100000	1.01531e-09
181.050000	1.02138e-09
181.000000	1.02749e-09
180.950000	1.03363e-09
180.900000	1.03981e-09
180.850000	1.04603e-09
180.800000	1.05228e-09
180.750000	1.05857e-09
180.700000	1.0649e-09
180.650000	1.07127e-09
180.600000	1.07767e-09
180.550000	1.08412e-09
180.500000	1.0906e-09
180.450000	1.09712e-09
180.400000	1.10368e-09
180.350000	1.11028e-09
180.300000	1.11692e-09
180.250000	1.12359e-09
180.200000	1.13031e-09
180.150000	1.13707e-09
180.100000	1.14387e-09
180.050000	1.15071e-09
180.000000	1.15759e-09
179.950000	1.16451e-09
179.900000	1.17147e-09
179.850000	1.17847e-09
179.800000	1.18552e-09
179.750000	1.19261e-09
179.700000	1.19974e-09
179.650000	1.20691e-09
179.600000	1.21413e-09
179.550000	1.22139e-09
179.500000	1.22869e-09
179.450000	1.23604e-09
179.400000	1.24343e-09
179.350000	1.25086e-09
179.300000	1.25834e-09
179.250000	1.26586e-09
179.200000	1.27343e-09
179.150000	1.28105e-09
179.100000	1.2887e-09
179.050000	1.29641e-09
179.000000	1.30416e-09
178.950000	1.31196e-09
178.900000	1.3198e-09
178.850000	1.32769e-09
178.800000	1.33563e-09
178.750000	1.34362e-09
178.700000	1.35165e-09
178.650000	1.35973e-09
178.600000	1.36786e-09
178.550000	1.37604e-09
178.500000	1.38427e-09
178.450000	1.39255e-09
178.400000	1.40087e-09
178.350000	1.40925e-09
178.300000	1.41768e-09
178.250000	1.42615e-09
178.200000	1.43468e-09
178.150000	1.44326e-09
178.100000	1.45189e-09
178.050000	1.46057e-09
178.000000	1.4693e-09
177.950000	1.47809e-09
177.900000	1.48692e-09
177.850000	1.49582e-09
177.800000	1.50476e-09
177.750000	1.51376e-09
177.700000	1.52281e-09
177.650000	1.53191e-09
177.600000	1.54107e-09
177.550000	1.55029e-09
177.500000	1.55956e-09
177.450000	1.56888e-09
177.400000	1.57826e-09
177.350000	1.5877e-09
177.300000	1.59719e-09
177.250000	1.60674e-09
177.200000	1.61635e-09
177.150000	1.62602e-09
177.100000	1.63574e-09
177.050000	1.64552e-09
177.000000	1.65536e-09
176.950000	1.66526e-09
176.900000	1.67522e-09
176.850000	1.68523e-09
176.800000	1.69531e-09
176.750000	1.70545e-09
176.700000	1.71564e-09
176.650000	1.7259e-09
176.600000	1.73622e-09
176.550000	1.74661e-09
176.500000	1.75705e-09
176.450000	1.76756e-09
176.400000	1.77812e-09
176.350000	1.78876e-09
176.300000	1.79945e-09
176.250000	1.81021e-09
176.200000	1.82104e-09
176.150000	1.83193e-09
176.100000	1.84288e-09
176.050000	1.8539e-09
176.000000	1.86499e-09
175.950000	1.87614e-09
175.900000	1.88736e-09
175.850000	1.89864e-09
175.800000	1.91e-09
175.750000	1.92142e-09
175.700000	1.93291e-09
175.650000	1.94447e-09
175.600000	1.95609e-09
175.550000	1.96779e-09
175.500000	1.97956e-09
175.450000	1.9914e-09
175.400000	2.0033e-09
175.350000	2.01528e-09
175.300000	2.02733e-09
175.250000	2.03946e-09
175.200000	2.05165e-09
175.150000	2.06392e-09
175.100000	2.07626e-09
175.050000	2.08868e-09
175.000000	2.10117e-09
174.950000	2.11373e-09
174.900000	2.12637e-09
174.850000	2.13909e-09
174.800000	2.15188e-09
174.750000	2.16475e-09
174.700000	2.1777e-09
174.650000	2.19072e-09
174.600000	2.20382e-09
174.550000	2.217e-09
174.500000	2.23026e-09
174.450000	2.24359e-09
174.400000	2.25701e-09
174.350000	2.27051e-09
174.300000	2.28408e-09
174.250000	2.29774e-09
174.200000	2.31148e-09
174.150000	2.32531e-09
174.100000	2.33921e-09
174.050000	2.3532e-09
174.000000	2.36727e-09
173.950000	2.38143e-09
173.900000	2.39567e-09
173.850000	2.41e-09
173.800000	2.42441e-09
173.750000	2.43891e-09
173.700000	2.45349e-09
173.650000	2.46817e-09
173.600000	2.48293e-09
173.550000	2.49778e-09
173.500000	2.51271e-09
173.450000	2.52774e-09
173.400000	2.54286e-09
173.350000	2.55806e-09
173.300000	2.57336e-09
173.250000	2.58875e-09
173.200000	2.60423e-09
173.150000	2.61981e-09
173.100000	2.63547e-09
173.050000	2.65124e-09
173.000000	2.66709e-09
172.950000	2.68304e-09
172.900000	2.69909e-09
172.850000	2.71523e-09
172.800000	2.73147e-09
172.750000	2.7478e-09
172.700000	2.76423e-09
172.650000	2.78077e-09
172.600000	2.7974e-09
172.550000	2.81413e-09
172.500000	2.83096e-09
172.450000	2.84789e-09
172.400000	2.86492e-09
172.350000	2.88205e-09
172.300000	2.89929e-09
172.250000	2.91663e-09
172.200000	2.93407e-09
172.150000	2.95162e-09
172.100000	2.96927e-09
172.050000	2.98703e-09
172.000000	3.00489e-09
171.950000	3.02286e-09
171.900000	3.04094e-09
171.850000	3.05913e-09
171.800000	3.07743e-09
171.750000	3.09583e-09
171.700000	3.11435e-09
171.650000	3.13297e-09
171.600000	3.15171e-09
171.550000	3.17056e-09
171.500000	3.18952e-09
171.450000	3.2086e-09
171.400000	3.22779e-09
171.350000	3.24709e-09
171.300000	3.26651e-09
171.250000	3.28605e-09
171.200000	3.3057e-09
171.150000	3.32547e-09
171.100000	3.34536e-09
171.050000	3.36537e-09
171.000000	3.3855e-09
170.950000	3.40575e-09
170.900000	3.42611e-09
170.850000	3.44661e-09
170.800000	3.46722e-09
170.750000	3.48796e-09
170.700000	3.50882e-09
170.650000	3.5298e-09
170.600000	3.55092e-09
170.550000	3.57215e-09
170.500000	3.59352e-09
170.450000	3.61501e-09
170.400000	3.63663e-09
170.350000	3.65838e-09
170.300000	3.68027e-09
170.250000	3.70228e-09
170.200000	3.72442e-09
170.150000	3.7467e-09
170.100000	3.76911e-09
170.050000	3.79165e-09
170.000000	3.81433e-09
169.950000	3.83714e-09
169.900000	3.86009e-09
169.850000	3.88318e-09
169.800000	3.90641e-09
169.750000	3.92977e-09
169.700000	3.95328e-09
169.650000	3.97692e-09
169.600000	4.00071e-09
169.550000	4.02464e-09
169.500000	4.04871e-09
169.450000	4.07293e-09
169.400000	4.09729e-09
169.350000	4.12179e-09
169.300000	4.14645e-09
169.250000	4.17125e-09
169.200000	4.1962e-09
169.150000	4.2213e-09
169.100000	4.24655e-09
169.050000	4.27195e-09
169.000000	4.2975e-09
168.950000	4.3232e-09
168.900000	4.34906e-09
168.850000	4.37507e-09
168.800000	4.40124e-09
168.750000	4.42757e-09
168.700000	4.45405e-09
168.650000	4.48069e-09
168.600000	4.5075e-09
168.550000	4.53446e-09
168.500000	4.56158e-09
168.450000	4.58886e-09
168.400000	4.61631e-09
168.350000	4.64393e-09
168.300000	4.6717e-09
168.250000	4.69965e-09
168.200000	4.72776e-09
168.150000	4.75604e-09
168.100000	4.78449e-09
168.050000	4.81311e-09
168.000000	4.8419e-09
167.950000	4.87086e-09
167.900000	4.89999e-09
167.850000	4.9293e-09
167.800000	4.95879e-09
167.750000	4.98845e-09
167.700000	5.01829e-09
167.650000	5.04831e-09
167.600000	5.07851e-09
167.550000	5.10889e-09
167.500000	5.13945e-09
167.450000	5.17019e-09
167.400000	5.20112e-09
167.350000	5.23223e-09
167.300000	5.26353e-09
167.250000	5.29501e-09
167.200000	5.32668e-09
167.150000	5.35855e-09
167.100000	5.3906e-09
167.050000	5.42285e-09
167.000000	5.45529e-09
166.950000	5.48792e-09
166.900000	5.52075e-09
166.850000	5.55377e-09
166.800000	5.58699e-09
166.750000	5.62042e-09
166.700000	5.65404e-09
166.650000	5.68786e-09
166.600000	5.72188e-09
166.550000	5.75611e-09
166.500000	5.79055e-09
166.450000	5.82518e-09
166.400000	5.86003e-09
166.350000	5.89509e-09
166.300000	5.93035e-09
166.250000	5.96583e-09
166.200000	6.00151e-09
166.150000	6.03742e-09
166.100000	6.07353e-09
166.050000	6.10987e-09
166.000000	6.14642e-09
165.950000	6.18318e-09
165.900000	6.22017e-09
165.850000	6.25738e-09
165.800000	6.29482e-09
165.750000	6.33247e-09
165.700000	6.37036e-09
165.650000	6.40846e-09
165.600000	6.4468e-09
165.550000	6.48537e-09
165.500000	6.52417e-09
165.450000	6.5632e-09
165.400000	6.60246e-09
165.350000	6.64196e-09
165.300000	6.68169e-09
165.250000	6.72166e-09
165.200000	6.76187e-09
165.150000	6.80233e-09
165.100000	6.84302e-09
165.050000	6.88396e-09
165.000000	6.92514e-09
164.950000	6.96657e-09
164.900000	7.00825e-09
164.850000	7.05017e-09
164.800000	7.09235e-09
164.750000	7.13478e-09
164.700000	7.17746e-09
164.650000	7.2204e-09
164.600000	7.2636e-09
164.550000	7.30706e-09
164.500000	7.35077e-09
164.450000	7.39475e-09
164.400000	7.43899e-09
164.350000	7.48349e-09
164.300000	7.52826e-09
164.250000	7.5733e-09
164.200000	7.61861e-09
164.150000	7.66419e-09
164.100000	7.71004e-09
164.050000	7.75617e-09
164.000000	7.80257e-09
163.950000	7.84925e-09
163.900000	7.89621e-09
163.850000	7.94345e-09
163.800000	7.99098e-09
163.750000	8.03878e-09
163.700000	8.08688e-09
163.650000	8.13526e-09
163.600000	8.18393e-09
163.550000	8.23289e-09
163.500000	8.28215e-09
163.450000	8.3317e-09
163.400000	8.38155e-09
163.350000	8.43169e-09
163.300000	8.48214e-09
163.250000	8.53289e-09
163.200000	8.58394e-09
163.150000	8.6353e-09
163.100000	8.68696e-09
163.050000	8.73894e-09
163.000000	8.79122e-09
162.950000	8.84382e-09
162.900000	8.89673e-09
162.850000	8.94996e-09
162.800000	9.00351e-09
162.750000	9.05738e-09
162.700000	9.11157e-09
162.650000	9.16608e-09
162.600000	9.22092e-09
162.550000	9.27609e-09
162.500000	9.33159e-09
162.450000	9.38743e-09
162.400000	9.44359e-09
162.350000	9.50009e-09
162.300000	9.55694e-09
162.250000	9.61412e-09
162.200000	9.67164e-09
162.150000	9.72951e-09
162.100000	9.78772e-09
162.050000	9.84628e-09
162.000000	9.9052e-09
161.950000	9.96446e-09
161.900000	1.00241e-08
161.850000	1.00841e-08
161.800000	1.01444e-08
161.750000	1.02051e-08
161.700000	1.02662e-08
161.650000	1.03276e-08
161.600000	1.03894e-08
161.550000	1.04515e-08
161.500000	1.05141e-08
161.450000	1.0577e-08
161.400000	1.06403e-08
161.350000	1.07039e-08
161.300000	1.0768e-08
161.250000	1.08324e-08
161.200000	1.08972e-08
161.150000	1.09624e-08
161.100000	1.1028e-08
161.050000	1.1094e-08
161.000000	1.11604e-08
160.950000	1.12272e-08
160.900000	1.12944e-08
160.850000	1.13619e-08
160.800000	1.14299e-08
160.750000	1.14983e-08
160.700000	1.15671e-08
160.650000	1.16363e-08
160.600000	1.1706e-08
160.550000	1.1776e-08
160.500000	1.18465e-08
160.450000	1.19174e-08
160.400000	1.19887e-08
160.350000	1.20604e-08
160.300000	1.21326e-08
160.250000	1.22052e-08
160.200000	1.22782e-08
160.150000	1.23517e-08
160.100000	1.24256e-08
160.050000	1.24999e-08
160.000000	1.25747e-08
159.950000	1.265e-08
159.900000	1.27257e-08
159.850000	1.28018e-08
159.800000	1.28784e-08
159.750000	1.29555e-08
159.700000	1.3033e-08
159.650000	1.3111e-08
159.600000	1.31895e-08
159.550000	1.32684e-08
159.500000	1.33478e-08
159.450000	1.34277e-08
159.400000	1.3508e-08
159.350000	1.35888e-08
159.300000	1.36702e-08
159.250000	1.3752e-08
159.200000	1.38343e-08
159.150000	1.3917e-08
159.100000	1.40003e-08
159.050000	1.40841e-08
159.000000	1.41684e-08
158.950000	1.42532e-08
158.900000	1.43385e-08
158.850000	1.44243e-08
158.800000	1.45106e-08
158.750000	1.45974e-08
158.700000	1.46848e-08
158.650000	1.47727e-08
158.600000	1.48611e-08
158.550000	1.495e-08
158.500000	1.50395e-08
158.450000	1.51295e-08
158.400000	1.522e-08
158.350000	1.53111e-08
158.300000	1.54027e-08
158.250000	1.54949e-08
158.200000	1.55876e-08
158.150000	1.56809e-08
158.100000	1.57747e-08
158.050000	1.58691e-08
158.000000	1.59641e-08
157.950000	1.60596e-08
157.900000	1.61558e-08
157.850000	1.62524e-08
157.800000	1.63497e-08
157.750000	1.64475e-08
157.700000	1.6546e-08
157.650000	1.6645e-08
157.600000	1.67446e-08
157.550000	1.68448e-08
157.500000	1.69456e-08
157.450000	1.70471e-08
157.400000	1.71491e-08
157.350000	1.72517e-08
157.300000	1.73549e-08
157.250000	1.74588e-08
157.200000	1.75633e-08
157.150000	1.76684e-08
157.100000	1.77742e-08
157.050000	1.78805e-08
157.000000	1.79875e-08
156.950000	1.80952e-08
156.900000	1.82035e-08
156.850000	1.83124e-08
156.800000	1.8422e-08
156.750000	1.85323e-08
156.700000	1.86432e-08
156.650000	1.87548e-08
156.600000	1.8867e-08
156.550000	1.89799e-08
156.500000	1.90935e-08
156.450000	1.92078e-08
156.400000	1.93228e-08
156.350000	1.94384e-08
156.300000	1.95548e-08
156.250000	1.96718e-08
156.200000	1.97895e-08
156.150000	1.9908e-08
156.100000	2.00271e-08
156.050000	2.0147e-08
156.000000	2.02676e-08
155.950000	2.03889e-08
155.900000	2.05109e-08
155.850000	2.06337e-08
155.800000	2.07572e-08
155.750000	2.08814e-08
155.700000	2.10064e-08
155.650000	2.11321e-08
155.600000	2.12586e-08
155.550000	2.13858e-08
155.500000	2.15138e-08
155.450000	2.16426e-08
155.400000	2.17721e-08
155.350000	2.19024e-08
155.300000	2.20335e-08
155.250000	2.21654e-08
155.200000	2.22981e-08
155.150000	2.24316e-08
155.100000	2.25658e-08
155.050000	2.27009e-08
155.000000	2.28368e-08
154.950000	2.29734e-08
154.900000	2.3111e-08
154.850000	2.32493e-08
154.800000	2.33884e-08
154.750000	2.35284e-08
154.700000	2.36693e-08
154.650000	2.38109e-08
154.600000	2.39535e-08
154.550000	2.40968e-08
154.500000	2.42411e-08
154.450000	2.43862e-08
154.400000	2.45321e-08
154.350000	2.4679e-08
154.300000	2.48267e-08
154.250000	2.49753e-08
154.200000	2.51248e-08
154.150000	2.52752e-08
154.100000	2.54265e-08
154.050000	2.55787e-08
154.000000	2.57318e-08
153.950000	2.58858e-08
153.900000	2.60408e-08
153.850000	2.61967e-08
153.800000	2.63535e-08
153.750000	2.65112e-08
153.700000	2.66699e-08
153.650000	2.68296e-08
153.600000	2.69902e-08
153.550000	2.71517e-08
153.500000	2.73142e-08
153.450000	2.74777e-08
153.400000	2.76422e-08
153.350000	2.78077e-08
153.300000	2.79742e-08
153.250000	2.81416e-08
153.200000	2.83101e-08
153.150000	2.84795e-08
153.100000	2.865e-08
153.050000	2.88215e-08
153.000000	2.89941e-08
152.950000	2.91676e-08
152.900000	2.93422e-08
152.850000	2.95179e-08
152.800000	2.96946e-08
152.750000	2.98723e-08
152.700000	3.00512e-08
152.650000	3.0231e-08
152.600000	3.0412e-08
152.550000	3.05941e-08
152.500000	3.07772e-08
152.450000	3.09615e-08
152.400000	3.11468e-08
152.350000	3.13333e-08
152.300000	3.15208e-08
152.250000	3.17095e-08
152.200000	3.18994e-08
152.150000	3.20903e-08
152.100000	3.22824e-08
152.050000	3.24757e-08
152.000000	3.26701e-08
151.950000	3.28657e-08
151.900000	3.30625e-08
151.850000	3.32604e-08
151.800000	3.34595e-08
151.750000	3.36598e-08
151.700000	3.38613e-08
151.650000	3.4064e-08
151.600000	3.4268e-08
151.550000	3.44731e-08
151.500000	3.46795e-08
151.450000	3.48871e-08
151.400000	3.5096e-08
151.350000	3.53061e-08
151.300000	3.55175e-08
151.250000	3.57301e-08
151.200000	3.5944e-08
151.150000	3.61592e-08
151.100000	3.63757e-08
151.050000	3.65934e-08
151.000000	3.68125e-08
150.950000	3.70329e-08
150.900000	3.72546e-08
150.850000	3.74777e-08
150.800000	3.77021e-08
150.750000	3.79278e-08
150.700000	3.81548e-08
150.650000	3.83833e-08
150.600000	3.86131e-08
150.550000	3.88443e-08
150.500000	3.90768e-08
150.450000	3.93108e-08
150.400000	3.95461e-08
150.350000	3.97829e-08
150.300000	4.00211e-08
150.250000	4.02607e-08
150.200000	4.05018e-08
150.150000	4.07442e-08
150.100000	4.09882e-08
150.050000	4.12336e-08
150.000000	4.14805e-08
149.950000	4.17288e-08
149.900000	4.19787e-08
149.850000	4.223e-08
149.800000	4.24829e-08
149.750000	4.27372e-08
149.700000	4.29931e-08
149.650000	4.32505e-08
149.600000	4.35095e-08
149.550000	4.377e-08
149.500000	4.40321e-08
149.450000	4.42957e-08
149.400000	4.45609e-08
149.350000	4.48277e-08
149.300000	4.50961e-08
149.250000	4.53662e-08
149.200000	4.56378e-08
149.150000	4.59111e-08
149.100000	4.61859e-08
149.050000	4.64625e-08
149.000000	4.67407e-08
148.950000	4.70206e-08
148.900000	4.73021e-08
148.850000	4.75853e-08
148.800000	4.78703e-08
148.750000	4.81569e-08
148.700000	4.84453e-08
148.650000	4.87353e-08
148.600000	4.90272e-08
148.550000	4.93207e-08
148.500000	4.9616e-08
148.450000	4.99131e-08
148.400000	5.0212e-08
148.350000	5.05127e-08
148.300000	5.08151e-08
148.250000	5.11194e-08
148.200000	5.14255e-08
148.150000	5.17335e-08
148.100000	5.20432e-08
148.050000	5.23549e-08
148.000000	5.26684e-08
147.950000	5.29838e-08
147.900000	5.3301e-08
147.850000	5.36202e-08
147.800000	5.39413e-08
147.750000	5.42643e-08
147.700000	5.45892e-08
147.650000	5.49161e-08
147.600000	5.5245e-08
147.550000	5.55758e-08
147.500000	5.59086e-08
147.450000	5.62434e-08
147.400000	5.65802e-08
147.350000	5.6919e-08
147.300000	5.72599e-08
147.250000	5.76028e-08
147.200000	5.79477e-08
147.150000	5.82947e-08
147.100000	5.86438e-08
147.050000	5.8995e-08
147.000000	5.93483e-08
146.950000	5.97037e-08
146.900000	6.00612e-08
146.850000	6.04209e-08
146.800000	6.07827e-08
146.750000	6.11467e-08
146.700000	6.15129e-08
146.650000	6.18813e-08
146.600000	6.22519e-08
146.550000	6.26247e-08
146.500000	6.29997e-08
146.450000	6.3377e-08
146.400000	6.37566e-08
146.350000	6.41384e-08
146.300000	6.45225e-08
146.250000	6.49089e-08
146.200000	6.52976e-08
146.150000	6.56887e-08
146.100000	6.60821e-08
146.050000	6.64778e-08
146.000000	6.68759e-08
145.950000	6.72765e-08
145.900000	6.76794e-08
145.850000	6.80847e-08
145.800000	6.84925e-08
145.750000	6.89027e-08
145.700000	6.93153e-08
145.650000	6.97304e-08
145.600000	7.01481e-08
145.550000	7.05682e-08
145.500000	7.09908e-08
145.450000	7.1416e-08
145.400000	7.18437e-08
145.350000	7.2274e-08
145.300000	7.27069e-08
145.250000	7.31423e-08
145.200000	7.35804e-08
145.150000	7.40211e-08
145.100000	7.44644e-08
145.050000	7.49104e-08
145.000000	7.5359e-08
144.950000	7.58104e-08
144.900000	7.62644e-08
144.850000	7.67212e-08
144.800000	7.71807e-08
144.750000	7.7643e-08
144.700000	7.8108e-08
144.650000	7.85759e-08
144.600000	7.90465e-08
144.550000	7.95199e-08
144.500000	7.99962e-08
144.450000	8.04754e-08
144.400000	8.09574e-08
144.350000	8.14423e-08
144.300000	8.19301e-08
144.250000	8.24208e-08
144.200000	8.29145e-08
144.150000	8.34111e-08
144.100000	8.39107e-08
144.050000	8.44133e-08
144.000000	8.49189e-08
143.950000	8.54276e-08
143.900000	8.59393e-08
143.850000	8.6454e-08
143.800000	8.69719e-08
143.750000	8.74928e-08
143.700000	8.80169e-08
143.650000	8.85441e-08
143.600000	8.90745e-08
143.550000	8.9608e-08
143.500000	9.01448e-08
143.450000	9.06847e-08
143.400000	9.12279e-08
143.350000	9.17744e-08
143.300000	9.23241e-08
143.250000	9.28771e-08
143.200000	9.34335e-08
143.150000	9.39932e-08
143.100000	9.45562e-08
143.050000	9.51226e-08
143.000000	9.56924e-08
142.950000	9.62656e-08
142.900000	9.68423e-08
142.850000	9.74224e-08
142.800000	9.8006e-08
142.750000	9.8593e-08
142.700000	9.91836e-08
142.650000	9.97778e-08
142.600000	1.00375e-07
142.550000	1.00977e-07
142.500000	1.01582e-07
142.450000	1.0219e-07
142.400000	1.02802e-07
142.350000	1.03418e-07
142.300000	1.04038e-07
142.250000	1.04661e-07
142.200000	1.05288e-07
142.150000	1.05919e-07
142.100000	1.06553e-07
142.050000	1.07191e-07
142.000000	1.07834e-07
141.950000	1.0848e-07
141.900000	1.09129e-07
141.850000	1.09783e-07
141.800000	1.10441e-07
141.750000	1.11103e-07
141.700000	1.11768e-07
141.650000	1.12438e-07
141.600000	1.13111e-07
141.550000	1.13789e-07
141.500000	1.14471e-07
141.450000	1.15156e-07
141.400000	1.15846e-07
141.350000	1.1654e-07
141.300000	1.17239e-07
141.250000	1.17941e-07
141.200000	1.18648e-07
141.150000	1.19358e-07
141.100000	1.20073e-07
141.050000	1.20793e-07
141.000000	1.21516e-07
140.950000	1.22244e-07
140.900000	1.22977e-07
140.850000	1.23714e-07
140.800000	1.24455e-07
140.750000	1.252e-07
140.700000	1.25951e-07
140.650000	1.26705e-07
140.600000	1.27464e-07
140.550000	1.28228e-07
140.500000	1.28996e-07
140.450000	1.29769e-07
140.400000	1.30547e-07
140.350000	1.31329e-07
140.300000	1.32116e-07
140.250000	1.32907e-07
140.200000	1.33703e-07
140.150000	1.34505e-07
140.100000	1.3531e-07
140.050000	1.36121e-07
140.000000	1.36937e-07
139.950000	1.37757e-07
139.900000	1.38583e-07
139.850000	1.39413e-07
139.800000	1.40248e-07
139.750000	1.41089e-07
139.700000	1.41934e-07
139.650000	1.42784e-07
139.600000	1.4364e-07
139.550000	1.44501e-07
139.500000	1.45366e-07
139.450000	1.46237e-07
139.400000	1.47114e-07
139.350000	1.47995e-07
139.300000	1.48882e-07
139.250000	1.49774e-07
139.200000	1.50672e-07
139.150000	1.51574e-07
139.100000	1.52483e-07
139.050000	1.53396e-07
139.000000	1.54315e-07
138.950000	1.5524e-07
138.900000	1.5617e-07
138.850000	1.57106e-07
138.800000	1.58048e-07
138.750000	1.58995e-07
138.700000	1.59947e-07
138.650000	1.60906e-07
138.600000	1.6187e-07
138.550000	1.6284e-07
138.500000	1.63816e-07
138.450000	1.64797e-07
138.400000	1.65785e-07
138.350000	1.66778e-07
138.300000	1.67778e-07
138.250000	1.68783e-07
138.200000	1.69795e-07
138.150000	1.70812e-07
138.100000	1.71836e-07
138.050000	1.72865e-07
138.000000	1.73901e-07
137.950000	1.74943e-07
137.900000	1.75992e-07
137.850000	1.77046e-07
137.800000	1.78107e-07
137.750000	1.79175e-07
137.700000	1.80249e-07
137.650000	1.81329e-07
137.600000	1.82415e-07
137.550000	1.83509e-07
137.500000	1.84608e-07
137.450000	1.85715e-07
137.400000	1.86828e-07
137.350000	1.87947e-07
137.300000	1.89074e-07
137.250000	1.90207e-07
137.200000	1.91347e-07
137.150000	1.92493e-07
137.100000	1.93647e-07
137.050000	1.94808e-07
137.000000	1.95975e-07
136.950000	1.9715e-07
136.900000	1.98331e-07
136.850000	1.9952e-07
136.800000	2.00716e-07
136.750000	2.01919e-07
136.700000	2.03129e-07
136.650000	2.04346e-07
136.600000	2.05571e-07
136.550000	2.06803e-07
136.500000	2.08042e-07
136.450000	2.09289e-07
136.400000	2.10544e-07
136.350000	2.11805e-07
136.300000	2.13075e-07
136.250000	2.14352e-07
136.200000	2.15637e-07
136.150000	2.16929e-07
136.100000	2.18229e-07
136.050000	2.19537e-07
136.000000	2.20853e-07
135.950000	2.22177e-07
135.900000	2.23509e-07
135.850000	2.24848e-07
135.800000	2.26196e-07
135.750000	2.27552e-07
135.700000	2.28916e-07
135.650000	2.30288e-07
135.600000	2.31668e-07
135.550000	2.33057e-07
135.500000	2.34453e-07
135.450000	2.35859e-07
135.400000	2.37272e-07
135.350000	2.38695e-07
135.300000	2.40125e-07
135.250000	2.41565e-07
135.200000	2.43013e-07
135.150000	2.44469e-07
135.100000	2.45935e-07
135.050000	2.47409e-07
135.000000	2.48892e-07
134.950000	2.50384e-07
134.900000	2.51885e-07
134.850000	2.53395e-07
134.800000	2.54914e-07
134.750000	2.56442e-07
134.700000	2.57979e-07
134.650000	2.59525e-07
134.600000	2.61081e-07
134.550000	2.62646e-07
134.500000	2.6422e-07
134.450000	2.65804e-07
134.400000	2.67398e-07
134.350000	2.69001e-07
134.300000	2.70613e-07
134.250000	2.72235e-07
134.200000	2.73867e-07
134.150000	2.75509e-07
134.100000	2.77161e-07
134.050000	2.78822e-07
134.000000	2.80494e-07
133.950000	2.82175e-07
133.900000	2.83867e-07
133.850000	2.85569e-07
133.800000	2.87281e-07
133.750000	2.89003e-07
133.700000	2.90735e-07
133.650000	2.92478e-07
133.600000	2.94232e-07
133.550000	2.95996e-07
133.500000	2.9777e-07
133.450000	2.99555e-07
133.400000	3.01351e-07
133.350000	3.03158e-07
133.300000	3.04975e-07
133.250000	3.06804e-07
133.200000	3.08643e-07
133.150000	3.10493e-07
133.100000	3.12355e-07
133.050000	3.14228e-07
133.000000	3.16112e-07
132.950000	3.18007e-07
132.900000	3.19913e-07
132.850000	3.21831e-07
132.800000	3.23761e-07
132.750000	3.25702e-07
132.700000	3.27655e-07
132.650000	3.29619e-07
132.600000	3.31596e-07
132.550000	3.33584e-07
132.500000	3.35584e-07
132.450000	3.37596e-07
132.400000	3.3962e-07
132.350000	3.41656e-07
132.300000	3.43705e-07
132.250000	3.45766e-07
132.200000	3.47839e-07
132.150000	3.49924e-07
132.100000	3.52022e-07
132.050000	3.54133e-07
132.000000	3.56257e-07
131.950000	3.58393e-07
131.900000	3.60542e-07
131.850000	3.62703e-07
131.800000	3.64878e-07
131.750000	3.67066e-07
131.700000	3.69267e-07
131.650000	3.71481e-07
131.600000	3.73709e-07
131.550000	3.7595e-07
131.500000	3.78204e-07
131.450000	3.80472e-07
131.400000	3.82753e-07
131.350000	3.85048e-07
131.300000	3.87357e-07
131.250000	3.8968e-07
131.200000	3.92017e-07
131.150000	3.94367e-07
131.100000	3.96732e-07
131.050000	3.99111e-07
131.000000	4.01505e-07
130.950000	4.03912e-07
130.900000	4.06334e-07
130.850000	4.08771e-07
130.800000	4.11222e-07
130.750000	4.13688e-07
130.700000	4.16169e-07
130.650000	4.18665e-07
130.600000	4.21176e-07
130.550000	4.23701e-07
130.500000	4.26242e-07
130.450000	4.28798e-07
130.400000	4.3137e-07
130.350000	4.33957e-07
130.300000	4.36559e-07
130.250000	4.39177e-07
130.200000	4.41811e-07
130.150000	4.44461e-07
130.100000	4.47126e-07
130.050000	4.49808e-07
130.000000	4.52505e-07
129.950000	4.55219e-07
129.900000	4.57949e-07
129.850000	4.60696e-07
129.800000	4.63459e-07
129.750000	4.66238e-07
129.700000	4.69035e-07
129.650000	4.71848e-07
129.600000	4.74677e-07
129.550000	4.77524e-07
129.500000	4.80388e-07
129.450000	4.8327e-07
129.400000	4.86168e-07
129.350000	4.89084e-07
129.300000	4.92017e-07
129.250000	4.94968e-07
129.200000	4.97937e-07
129.150000	5.00924e-07
129.100000	5.03928e-07
129.050000	5.06951e-07
129.000000	5.09991e-07
128.950000	5.1305e-07
128.900000	5.16127e-07
128.850000	5.19223e-07
128.800000	5.22337e-07
128.750000	5.2547e-07
128.700000	5.28622e-07
128.650000	5.31793e-07
128.600000	5.34983e-07
128.550000	5.38192e-07
128.500000	5.4142e-07
128.450000	5.44668e-07
128.400000	5.47935e-07
128.350000	5.51221e-07
128.300000	5.54528e-07
128.250000	5.57854e-07
128.200000	5.612e-07
128.150000	5.64567e-07
128.100000	5.67953e-07
128.050000	5.7136e-07
128.000000	5.74788e-07
127.950000	5.78236e-07
127.900000	5.81704e-07
127.850000	5.85194e-07
127.800000	5.88704e-07
127.750000	5.92236e-07
127.700000	5.95788e-07
127.650000	5.99362e-07
127.600000	6.02958e-07
127.550000	6.06575e-07
127.500000	6.10214e-07
127.450000	6.13874e-07
127.400000	6.17557e-07
127.350000	6.21262e-07
127.300000	6.24989e-07
127.250000	6.28738e-07
127.200000	6.3251e-07
127.150000	6.36305e-07
127.100000	6.40122e-07
127.050000	6.43962e-07
127.000000	6.47826e-07
126.950000	6.51712e-07
126.900000	6.55622e-07
126.850000	6.59555e-07
126.800000	6.63512e-07
126.750000	6.67493e-07
126.700000	6.71498e-07
126.650000	6.75526e-07
126.600000	6.79579e-07
126.550000	6.83657e-07
126.500000	6.87758e-07
126.450000	6.91885e-07
126.400000	6.96036e-07
126.350000	7.00212e-07
126.300000	7.04413e-07
126.250000	7.08639e-07
126.200000	7.12891e-07
126.150000	7.17168e-07
126.100000	7.21471e-07
126.050000	7.258e-07
126.000000	7.30155e-07
125.950000	7.34536e-07
125.900000	7.38943e-07
125.850000	7.43377e-07
125.800000	7.47838e-07
125.750000	7.52325e-07
125.700000	7.56839e-07
125.650000	7.6138e-07
125.600000	7.65949e-07
125.550000	7.70545e-07
125.500000	7.75168e-07
125.450000	7.7982e-07
125.400000	7.84499e-07
125.350000	7.89206e-07
125.300000	7.93942e-07
125.250000	7.98706e-07
125.200000	8.03499e-07
125.150000	8.0832e-07
125.100000	8.13171e-07
125.050000	8.18051e-07
125.000000	8.2296e-07
124.950000	8.27898e-07
124.900000	8.32866e-07
124.850000	8.37864e-07
124.800000	8.42892e-07
124.750000	8.4795e-07
124.700000	8.53039e-07
124.650000	8.58158e-07
124.600000	8.63308e-07
124.550000	8.68489e-07
124.500000	8.73701e-07
124.450000	8.78944e-07
124.400000	8.84219e-07
124.350000	8.89525e-07
124.300000	8.94864e-07
124.250000	9.00234e-07
124.200000	9.05637e-07
124.150000	9.11072e-07
124.100000	9.1654e-07
124.050000	9.2204e-07
124.000000	9.27574e-07
123.950000	9.33141e-07
123.900000	9.38741e-07
123.850000	9.44375e-07
123.800000	9.50043e-07
123.750000	9.55745e-07
123.700000	9.61482e-07
123.650000	9.67252e-07
123.600000	9.73058e-07
123.550000	9.78898e-07
123.500000	9.84773e-07
123.450000	9.90684e-07
123.400000	9.9663e-07
123.350000	1.00261e-06
123.300000	1.00863e-06
123.250000	1.01468e-06
123.200000	1.02077e-06
123.150000	1.0269e-06
123.100000	1.03306e-06
123.050000	1.03927e-06
123.000000	1.0455e-06
122.950000	1.05178e-06
122.900000	1.05809e-06
122.850000	1.06444e-06
122.800000	1.07083e-06
122.750000	1.07726e-06
122.700000	1.08373e-06
122.650000	1.09023e-06
122.600000	1.09678e-06
122.550000	1.10336e-06
122.500000	1.10998e-06
122.450000	1.11665e-06
122.400000	1.12335e-06
122.350000	1.13009e-06
122.300000	1.13688e-06
122.250000	1.1437e-06
122.200000	1.15057e-06
122.150000	1.15747e-06
122.100000	1.16442e-06
122.050000	1.17141e-06
122.000000	1.17845e-06
121.950000	1.18552e-06
121.900000	1.19264e-06
121.850000	1.1998e-06
121.800000	1.207e-06
121.750000	1.21425e-06
121.700000	1.22154e-06
121.650000	1.22887e-06
121.600000	1.23625e-06
121.550000	1.24367e-06
121.500000	1.25114e-06
121.450000	1.25865e-06
121.400000	1.2662e-06
121.350000	1.27381e-06
121.300000	1.28145e-06
121.250000	1.28915e-06
121.200000	1.29689e-06
121.150000	1.30467e-06
121.100000	1.31251e-06
121.050000	1.32039e-06
121.000000	1.32832e-06
120.950000	1.33629e-06
120.900000	1.34431e-06
120.850000	1.35239e-06
120.800000	1.36051e-06
120.750000	1.36867e-06
120.700000	1.37689e-06
120.650000	1.38516e-06
120.600000	1.39348e-06
120.550000	1.40184e-06
120.500000	1.41026e-06
120.450000	1.41873e-06
120.400000	1.42725e-06
120.350000	1.43582e-06
120.300000	1.44444e-06
120.250000	1.45311e-06
120.200000	1.46184e-06
120.150000	1.47062e-06
120.100000	1.47945e-06
120.050000	1.48833e-06
120.000000	1.49727e-06
119.950000	1.50626e-06
119.900000	1.51531e-06
119.850000	1.52441e-06
119.800000	1.53356e-06
119.750000	1.54277e-06
119.700000	1.55204e-06
119.650000	1.56136e-06
119.600000	1.57073e-06
119.550000	1.58017e-06
119.500000	1.58966e-06
119.450000	1.5992e-06
119.400000	1.60881e-06
119.350000	1.61847e-06
119.300000	1.62819e-06
119.250000	1.63797e-06
119.200000	1.6478e-06
119.150000	1.6577e-06
119.100000	1.66766e-06
119.050000	1.67767e-06
119.000000	1.68775e-06
118.950000	1.69788e-06
118.900000	1.70808e-06
118.850000	1.71834e-06
118.800000	1.72866e-06
118.750000	1.73904e-06
118.700000	1.74949e-06
118.650000	1.76e-06
118.600000	1.77057e-06
118.550000	1.7812e-06
118.500000	1.7919e-06
118.450000	1.80266e-06
118.400000	1.81349e-06
118.350000	1.82439e-06
118.300000	1.83534e-06
118.250000	1.84637e-06
118.200000	1.85746e-06
118.150000	1.86862e-06
118.100000	1.87984e-06
118.050000	1.89113e-06
118.000000	1.90249e-06
117.950000	1.91392e-06
117.900000	1.92542e-06
117.850000	1.93698e-06
117.800000	1.94862e-06
117.750000	1.96033e-06
117.700000	1.9721e-06
117.650000	1.98395e-06
117.600000	1.99587e-06
117.550000	2.00786e-06
117.500000	2.01992e-06
117.450000	2.03205e-06
117.400000	2.04426e-06
117.350000	2.05654e-06
117.300000	2.0689e-06
117.250000	2.08133e-06
117.200000	2.09383e-06
117.150000	2.10641e-06
117.100000	2.11906e-06
117.050000	2.1318e-06
117.000000	2.1446e-06
116.950000	2.15749e-06
116.900000	2.17045e-06
116.850000	2.18349e-06
116.800000	2.19661e-06
116.750000	2.20981e-06
116.700000	2.22308e-06
116.650000	2.23644e-06
116.600000	2.24988e-06
116.550000	2.2634e-06
116.500000	2.277e-06
116.450000	2.29068e-06
116.400000	2.30444e-06
116.350000	2.31829e-06
116.300000	2.33222e-06
116.250000	2.34623e-06
116.200000	2.36033e-06
116.150000	2.37451e-06
116.100000	2.38878e-06
116.050000	2.40313e-06
116.000000	2.41757e-06
115.950000	2.4321e-06
115.900000	2.44672e-06
115.850000	2.46142e-06
115.800000	2.47621e-06
115.750000	2.49109e-06
115.700000	2.50606e-06
115.650000	2.52112e-06
115.600000	2.53627e-06
115.550000	2.55151e-06
115.500000	2.56685e-06
115.450000	2.58227e-06
115.400000	2.59779e-06
115.350000	2.6134e-06
115.300000	2.62911e-06
115.250000	2.64491e-06
115.200000	2.6608e-06
115.150000	2.67679e-06
115.100000	2.69288e-06
115.050000	2.70907e-06
115.000000	2.72535e-06
114.950000	2.74173e-06
114.900000	2.75821e-06
114.850000	2.77478e-06
114.800000	2.79146e-06
114.750000	2.80824e-06
114.700000	2.82512e-06
114.650000	2.8421e-06
114.600000	2.85918e-06
114.550000	2.87637e-06
114.500000	2.89365e-06
114.450000	2.91105e-06
114.400000	2.92855e-06
114.350000	2.94615e-06
114.300000	2.96386e-06
114.250000	2.98167e-06
114.200000	2.9996e-06
114.150000	3.01763e-06
114.100000	3.03577e-06
114.050000	3.05401e-06
114.000000	3.07237e-06
113.950000	3.09084e-06
113.900000	3.10942e-06
113.850000	3.12811e-06
113.800000	3.14692e-06
113.750000	3.16584e-06
113.700000	3.18487e-06
113.650000	3.20401e-06
113.600000	3.22328e-06
113.550000	3.24265e-06
113.500000	3.26215e-06
113.450000	3.28176e-06
113.400000	3.30149e-06
113.350000	3.32134e-06
113.300000	3.34131e-06
113.250000	3.36139e-06
113.200000	3.3816e-06
113.150000	3.40193e-06
113.100000	3.42239e-06
113.050000	3.44296e-06
113.000000	3.46366e-06
112.950000	3.48449e-06
112.900000	3.50544e-06
112.850000	3.52652e-06
112.800000	3.54772e-06
112.750000	3.56905e-06
112.700000	3.59051e-06
112.650000	3.6121e-06
112.600000	3.63382e-06
112.550000	3.65567e-06
112.500000	3.67765e-06
112.450000	3.69977e-06
112.400000	3.72201e-06
112.350000	3.7444e-06
112.300000	3.76691e-06
112.250000	3.78956e-06
112.200000	3.81235e-06
112.150000	3.83528e-06
112.100000	3.85834e-06
112.050000	3.88154e-06
112.000000	3.90489e-06
111.950000	3.92837e-06
111.900000	3.95199e-06
111.850000	3.97576e-06
111.800000	3.99967e-06
111.750000	4.02372e-06
111.700000	4.04792e-06
111.650000	4.07227e-06
111.600000	4.09676e-06
111.550000	4.1214e-06
111.500000	4.14619e-06
111.450000	4.17112e-06
111.400000	4.19621e-06
111.350000	4.22145e-06
111.300000	4.24684e-06
111.250000	4.27238e-06
111.200000	4.29808e-06
111.150000	4.32393e-06
111.100000	4.34994e-06
111.050000	4.3761e-06
111.000000	4.40242e-06
110.950000	4.4289e-06
110.900000	4.45555e-06
110.850000	4.48235e-06
110.800000	4.50931e-06
110.750000	4.53643e-06
110.700000	4.56372e-06
110.650000	4.59117e-06
110.600000	4.61879e-06
110.550000	4.64658e-06
110.500000	4.67453e-06
110.450000	4.70265e-06
110.400000	4.73094e-06
110.350000	4.7594e-06
110.300000	4.78803e-06
110.250000	4.81684e-06
110.200000	4.84582e-06
110.150000	4.87497e-06
110.100000	4.9043e-06
110.050000	4.9338e-06
110.000000	4.96349e-06
109.950000	4.99335e-06
109.900000	5.02339e-06
109.850000	5.05362e-06
109.800000	5.08402e-06
109.750000	5.11461e-06
109.700000	5.14538e-06
109.650000	5.17634e-06
109.600000	5.20749e-06
109.550000	5.23882e-06
109.500000	5.27034e-06
109.450000	5.30206e-06
109.400000	5.33396e-06
109.350000	5.36605e-06
109.300000	5.39834e-06
109.250000	5.43083e-06
109.200000	5.46351e-06
109.150000	5.49638e-06
109.100000	5.52946e-06
109.050000	5.56273e-06
109.000000	5.59621e-06
108.950000	5.62989e-06
108.900000	5.66377e-06
108.850000	5.69785e-06
108.800000	5.73214e-06
108.750000	5.76664e-06
108.700000	5.80134e-06
108.650000	5.83626e-06
108.600000	5.87138e-06
108.550000	5.90672e-06
108.500000	5.94227e-06
108.450000	5.97803e-06
108.400000	6.01401e-06
108.350000	6.05021e-06
108.300000	6.08662e-06
108.250000	6.12326e-06
108.200000	6.16011e-06
108.150000	6.19719e-06
108.100000	6.23449e-06
108.050000	6.27202e-06
108.000000	6.30977e-06
107.950000	6.34775e-06
107.900000	6.38596e-06
107.850000	6.4244e-06
107.800000	6.46307e-06
107.750000	6.50198e-06
107.700000	6.54112e-06
107.650000	6.5805e-06
107.600000	6.62011e-06
107.550000	6.65996e-06
107.500000	6.70005e-06
107.450000	6.74039e-06
107.400000	6.78097e-06
107.350000	6.82179e-06
107.300000	6.86286e-06
107.250000	6.90418e-06
107.200000	6.94574e-06
107.150000	6.98756e-06
107.100000	7.02963e-06
107.050000	7.07196e-06
107.000000	7.11453e-06
106.950000	7.15737e-06
106.900000	7.20046e-06
106.850000	7.24382e-06
106.800000	7.28744e-06
106.750000	7.33131e-06
106.700000	7.37546e-06
106.650000	7.41987e-06
106.600000	7.46455e-06
106.550000	7.5095e-06
106.500000	7.55472e-06
106.450000	7.60021e-06
106.400000	7.64597e-06
106.350000	7.69202e-06
106.300000	7.73834e-06
106.250000	7.78494e-06
106.200000	7.83182e-06
106.150000	7.87899e-06
106.100000	7.92644e-06
106.050000	7.97417e-06
106.000000	8.0222e-06
105.950000	8.07051e-06
105.900000	8.11912e-06
105.850000	8.16802e-06
105.800000	8.21721e-06
105.750000	8.2667e-06
105.700000	8.31649e-06
105.650000	8.36658e-06
105.600000	8.41698e-06
105.550000	8.46767e-06
105.500000	8.51868e-06
105.450000	8.56999e-06
105.400000	8.62161e-06
105.350000	8.67354e-06
105.300000	8.72579e-06
105.250000	8.77835e-06
105.200000	8.83123e-06
105.150000	8.88443e-06
105.100000	8.93795e-06
105.050000	8.99179e-06
105.000000	9.04596e-06
104.950000	9.10046e-06
104.900000	9.15528e-06
104.850000	9.21044e-06
104.800000	9.26593e-06
104.750000	9.32175e-06
104.700000	9.37791e-06
104.650000	9.43441e-06
104.600000	9.49125e-06
104.550000	9.54844e-06
104.500000	9.60597e-06
104.450000	9.66385e-06
104.400000	9.72207e-06
104.350000	9.78065e-06
104.300000	9.83959e-06
104.250000	9.89888e-06
104.200000	9.95852e-06
104.150000	1.00185e-05
104.100000	1.00789e-05
104.050000	1.01396e-05
104.000000	1.02007e-05
103.950000	1.02622e-05
103.900000	1.03241e-05
103.850000	1.03863e-05
103.800000	1.04489e-05
103.750000	1.05118e-05
103.700000	1.05752e-05
103.650000	1.06389e-05
103.600000	1.0703e-05
103.550000	1.07675e-05
103.500000	1.08324e-05
103.450000	1.08977e-05
103.400000	1.09634e-05
103.350000	1.10295e-05
103.300000	1.1096e-05
103.250000	1.11628e-05
103.200000	1.12301e-05
103.150000	1.12978e-05
103.100000	1.13659e-05
103.050000	1.14344e-05
103.000000	1.15034e-05
102.950000	1.15727e-05
102.900000	1.16425e-05
102.850000	1.17126e-05
102.800000	1.17833e-05
102.750000	1.18543e-05
102.700000	1.19258e-05
102.650000	1.19976e-05
102.600000	1.207e-05
102.550000	1.21427e-05
102.500000	1.2216e-05
102.450000	1.22896e-05
102.400000	1.23637e-05
102.350000	1.24382e-05
102.300000	1.25132e-05
102.250000	1.25887e-05
102.200000	1.26646e-05
102.150000	1.2741e-05
102.100000	1.28178e-05
102.050000	1.28951e-05
102.000000	1.29728e-05
101.950000	1.30511e-05
101.900000	1.31298e-05
101.850000	1.32089e-05
101.800000	1.32886e-05
101.750000	1.33687e-05
101.700000	1.34494e-05
101.650000	1.35305e-05
101.600000	1.36121e-05
101.550000	1.36942e-05
101.500000	1.37767e-05
101.450000	1.38598e-05
101.400000	1.39434e-05
101.350000	1.40275e-05
101.300000	1.41121e-05
101.250000	1.41973e-05
101.200000	1.42829e-05
101.150000	1.4369e-05
101.100000	1.44557e-05
101.050000	1.45429e-05
101.000000	1.46306e-05
100.950000	1.47189e-05
100.900000	1.48077e-05
100.850000	1.4897e-05
100.800000	1.49869e-05
100.750000	1.50773e-05
100.700000	1.51682e-05
100.650000	1.52598e-05
100.600000	1.53518e-05
100.550000	1.54444e-05
100.500000	1.55376e-05
100.450000	1.56314e-05
100.400000	1.57257e-05
100.350000	1.58206e-05
100.300000	1.5916e-05
100.250000	1.60121e-05
100.200000	1.61087e-05
100.150000	1.62059e-05
100.100000	1.63037e-05
100.050000	1.6402e-05
100.000000	1.6501e-05
99.950000	1.66006e-05
99.900000	1.67008e-05
99.850000	1.68016e-05
99.800000	1.6903e-05
99.750000	1.7005e-05
99.700000	1.71076e-05
99.650000	1.72108e-05
99.600000	1.73147e-05
99.550000	1.74192e-05
99.500000	1.75244e-05
99.450000	1.76301e-05
99.400000	1.77365e-05
99.350000	1.78436e-05
99.300000	1.79513e-05
99.250000	1.80597e-05
99.200000	1.81687e-05
99.150000	1.82784e-05
99.100000	1.83887e-05
99.050000	1.84997e-05
99.000000	1.86114e-05
98.950000	1.87238e-05
98.900000	1.88368e-05
98.850000	1.89505e-05
98.800000	1.90649e-05
98.750000	1.918e-05
98.700000	1.92958e-05
98.650000	1.94123e-05
98.600000	1.95295e-05
98.550000	1.96475e-05
98.500000	1.97661e-05
98.450000	1.98855e-05
98.400000	2.00055e-05
98.350000	2.01263e-05
98.300000	2.02479e-05
98.250000	2.03701e-05
98.200000	2.04932e-05
98.150000	2.06169e-05
98.100000	2.07414e-05
98.050000	2.08667e-05
98.000000	2.09927e-05
97.950000	2.11195e-05
97.900000	2.12471e-05
97.850000	2.13754e-05
97.800000	2.15045e-05
97.750000	2.16344e-05
97.700000	2.17651e-05
97.650000	2.18965e-05
97.600000	2.20288e-05
97.550000	2.21619e-05
97.500000	2.22958e-05
97.450000	2.24304e-05
97.400000	2.25659e-05
97.350000	2.27023e-05
97.300000	2.28394e-05
97.250000	2.29774e-05
97.200000	2.31162e-05
97.150000	2.32559e-05
97.100000	2.33964e-05
97.050000	2.35378e-05
97.000000	2.368e-05
96.950000	2.38231e-05
96.900000	2.3967e-05
96.850000	2.41119e-05
96.800000	2.42576e-05
96.750000	2.44042e-05
96.700000	2.45516e-05
96.650000	2.47e-05
96.600000	2.48493e-05
96.550000	2.49995e-05
96.500000	2.51505e-05
96.450000	2.53025e-05
96.400000	2.54555e-05
96.350000	2.56093e-05
96.300000	2.57641e-05
96.250000	2.59199e-05
96.200000	2.60765e-05
96.150000	2.62342e-05
96.100000	2.63927e-05
96.050000	2.65523e-05
96.000000	2.67128e-05
95.950000	2.68743e-05
95.900000	2.70368e-05
95.850000	2.72002e-05
95.800000	2.73647e-05
95.750000	2.75301e-05
95.700000	2.76966e-05
95.650000	2.7864e-05
95.600000	2.80325e-05
95.550000	2.8202e-05
95.500000	2.83725e-05
95.450000	2.85441e-05
95.400000	2.87167e-05
95.350000	2.88904e-05
95.300000	2.90651e-05
95.250000	2.92409e-05
95.200000	2.94177e-05
95.150000	2.95956e-05
95.100000	2.97746e-05
95.050000	2.99547e-05
95.000000	3.01359e-05
94.950000	3.03182e-05
94.900000	3.05015e-05
94.850000	3.0686e-05
94.800000	3.08717e-05
94.750000	3.10584e-05
94.700000	3.12463e-05
94.650000	3.14353e-05
94.600000	3.16255e-05
94.550000	3.18168e-05
94.500000	3.20093e-05
94.450000	3.2203e-05
94.400000	3.23978e-05
94.350000	3.25939e-05
94.300000	3.27911e-05
94.250000	3.29895e-05
94.200000	3.31891e-05
94.150000	3.33899e-05
94.100000	3.3592e-05
94.050000	3.37953e-05
94.000000	3.39998e-05
93.950000	3.42056e-05
93.900000	3.44126e-05
93.850000	3.46209e-05
93.800000	3.48304e-05
93.750000	3.50412e-05
93.700000	3.52533e-05
93.650000	3.54667e-05
93.600000	3.56814e-05
93.550000	3.58974e-05
93.500000	3.61147e-05
93.450000	3.63334e-05
93.400000	3.65533e-05
93.350000	3.67746e-05
93.300000	3.69973e-05
93.250000	3.72213e-05
93.200000	3.74466e-05
93.150000	3.76734e-05
93.100000	3.79015e-05
93.050000	3.8131e-05
93.000000	3.83619e-05
92.950000	3.85942e-05
92.900000	3.88279e-05
92.850000	3.90631e-05
92.800000	3.92997e-05
92.750000	3.95377e-05
92.700000	3.97771e-05
92.650000	4.00181e-05
92.600000	4.02605e-05
92.550000	4.05043e-05
92.500000	4.07497e-05
92.450000	4.09965e-05
92.400000	4.12449e-05
92.350000	4.14947e-05
92.300000	4.17461e-05
92.250000	4.1999e-05
92.200000	4.22535e-05
92.150000	4.25095e-05
92.100000	4.27671e-05
92.050000	4.30262e-05
92.000000	4.32869e-05
91.950000	4.35492e-05
91.900000	4.38132e-05
91.850000	4.40787e-05
91.800000	4.43458e-05
91.750000	4.46146e-05
91.700000	4.4885e-05
91.650000	4.5157e-05
91.600000	4.54307e-05
91.550000	4.57061e-05
91.500000	4.59831e-05
91.450000	4.62619e-05
91.400000	4.65423e-05
91.350000	4.68245e-05
91.300000	4.71083e-05
91.250000	4.73939e-05
91.200000	4.76813e-05
91.150000	4.79704e-05
91.100000	4.82613e-05
91.050000	4.85539e-05
91.000000	4.88483e-05
90.950000	4.91445e-05
90.900000	4.94426e-05
90.850000	4.97424e-05
90.800000	5.00441e-05
90.750000	5.03476e-05
90.700000	5.0653e-05
90.650000	5.09602e-05
90.600000	5.12693e-05
90.550000	5.15803e-05
90.500000	5.18932e-05
90.450000	5.2208e-05
90.400000	5.25247e-05
90.350000	5.28434e-05
90.300000	5.3164e-05
90.250000	5.34866e-05
90.200000	5.38111e-05
90.150000	5.41376e-05
90.100000	5.44661e-05
90.050000	5.47966e-05
90.000000	5.51292e-05
89.950000	5.54638e-05
89.900000	5.58004e-05
89.850000	5.6139e-05
89.800000	5.64798e-05
89.750000	5.68226e-05
89.700000	5.71675e-05
89.650000	5.75145e-05
89.600000	5.78637e-05
89.550000	5.8215e-05
89.500000	5.85684e-05
89.450000	5.8924e-05
89.400000	5.92817e-05
89.350000	5.96417e-05
89.300000	6.00039e-05
89.250000	6.03682e-05
89.200000	6.07348e-05
89.150000	6.11037e-05
89.100000	6.14748e-05
89.050000	6.18481e-05
89.000000	6.22238e-05
88.950000	6.26017e-05
88.900000	6.2982e-05
88.850000	6.33646e-05
88.800000	6.37495e-05
88.750000	6.41368e-05
88.700000	6.45264e-05
88.650000	6.49185e-05
88.600000	6.53129e-05
88.550000	6.57098e-05
88.500000	6.61091e-05
88.450000	6.65108e-05
88.400000	6.6915e-05
88.350000	6.73217e-05
88.300000	6.77308e-05
88.250000	6.81425e-05
88.200000	6.85567e-05
88.150000	6.89734e-05
88.100000	6.93927e-05
88.050000	6.98145e-05
88.000000	7.0239e-05
87.950000	7.0666e-05
87.900000	7.10956e-05
87.850000	7.15279e-05
87.800000	7.19629e-05
87.750000	7.24005e-05
87.700000	7.28408e-05
87.650000	7.32837e-05
87.600000	7.37295e-05
87.550000	7.41779e-05
87.500000	7.46291e-05
87.450000	7.5083e-05
87.400000	7.55398e-05
87.350000	7.59993e-05
87.300000	7.64617e-05
87.250000	7.69269e-05
87.200000	7.73949e-05
87.150000	7.78659e-05
87.100000	7.83397e-05
87.050000	7.88164e-05
87.000000	7.92961e-05
86.950000	7.97787e-05
86.900000	8.02642e-05
86.850000	8.07528e-05
86.800000	8.12443e-05
86.750000	8.17389e-05
86.700000	8.22365e-05
86.650000	8.27372e-05
86.600000	8.32409e-05
86.550000	8.37478e-05
86.500000	8.42577e-05
86.450000	8.47708e-05
86.400000	8.5287e-05
86.350000	8.58065e-05
86.300000	8.63291e-05
86.250000	8.68549e-05
86.200000	8.7384e-05
86.150000	8.79163e-05
86.100000	8.84519e-05
86.050000	8.89907e-05
86.000000	8.95329e-05
85.950000	9.00785e-05
85.900000	9.06274e-05
85.850000	9.11797e-05
85.800000	9.17353e-05
85.750000	9.22944e-05
85.700000	9.2857e-05
85.650000	9.3423e-05
85.600000	9.39924e-05
85.550000	9.45654e-05
85.500000	9.5142e-05
85.450000	9.5722e-05
85.400000	9.63057e-05
85.350000	9.68929e-05
85.300000	9.74838e-05
85.250000	9.80783e-05
85.200000	9.86765e-05
85.150000	9.92784e-05
85.100000	9.9884e-05
85.050000	0.000100493
85.000000	0.000101106
84.950000	0.000101723
84.900000	0.000102344
84.850000	0.000102968
84.800000	0.000103597
84.750000	0.000104229
84.700000	0.000104865
84.650000	0.000105505
84.600000	0.000106149
84.550000	0.000106797
84.500000	0.000107449
84.450000	0.000108105
84.400000	0.000108765
84.350000	0.000109429
84.300000	0.000110098
84.250000	0.00011077
84.200000	0.000111447
84.150000	0.000112127
84.100000	0.000112812
84.050000	0.000113501
84.000000	0.000114195
83.950000	0.000114893
83.900000	0.000115595
83.850000	0.000116301
83.800000	0.000117012
83.750000	0.000117727
83.700000	0.000118446
83.650000	0.000119171
83.600000	0.000119899
83.550000	0.000120632
83.500000	0.00012137
83.450000	0.000122112
83.400000	0.000122859
83.350000	0.00012361
83.300000	0.000124366
83.250000	0.000125127
83.200000	0.000125892
83.150000	0.000126663
83.100000	0.000127437
83.050000	0.000128217
83.000000	0.000129002
82.950000	0.000129791
82.900000	0.000130586
82.850000	0.000131385
82.800000	0.00013219
82.750000	0.000132999
82.700000	0.000133813
82.650000	0.000134633
82.600000	0.000135457
82.550000	0.000136287
82.500000	0.000137122
82.450000	0.000137962
82.400000	0.000138807
82.350000	0.000139657
82.300000	0.000140513
82.250000	0.000141374
82.200000	0.000142241
82.150000	0.000143112
82.100000	0.00014399
82.050000	0.000144872
82.000000	0.000145761
81.950000	0.000146654
81.900000	0.000147554
81.850000	0.000148459
81.800000	0.000149369
81.750000	0.000150286
81.700000	0.000151208
81.650000	0.000152136
81.600000	0.000153069
81.550000	0.000154009
81.500000	0.000154954
81.450000	0.000155905
81.400000	0.000156862
81.350000	0.000157825
81.300000	0.000158794
81.250000	0.00015977
81.200000	0.000160751
81.150000	0.000161738
81.100000	0.000162732
81.050000	0.000163732
81.000000	0.000164738
80.950000	0.00016575
80.900000	0.000166769
80.850000	0.000167794
80.800000	0.000168826
80.750000	0.000169864
80.700000	0.000170908
80.650000	0.00017196
80.600000	0.000173017
80.550000	0.000174082
80.500000	0.000175153
80.450000	0.00017623
80.400000	0.000177315
80.350000	0.000178406
80.300000	0.000179505
80.250000	0.00018061
80.200000	0.000181722
80.150000	0.000182841
80.100000	0.000183967
80.050000	0.0001851
80.000000	0.000186241
79.950000	0.000187389
79.900000	0.000188543
79.850000	0.000189705
79.800000	0.000190875
79.750000	0.000192052
79.700000	0.000193236
79.650000	0.000194428
79.600000	0.000195627
79.550000	0.000196834
79.500000	0.000198048
79.450000	0.000199271
79.400000	0.000200501
79.350000	0.000201738
79.300000	0.000202984
79.250000	0.000204237
79.200000	0.000205499
79.150000	0.000206768
79.100000	0.000208046
79.050000	0.000209331
79.000000	0.000210625
78.950000	0.000211927
78.900000	0.000213237
78.850000	0.000214556
78.800000	0.000215883
78.750000	0.000217218
78.700000	0.000218562
78.650000	0.000219915
78.600000	0.000221276
78.550000	0.000222646
78.500000	0.000224024
78.450000	0.000225412
78.400000	0.000226808
78.350000	0.000228213
78.300000	0.000229627
78.250000	0.000231051
78.200000	0.000232483
78.150000	0.000233925
78.100000	0.000235375
78.050000	0.000236835
78.000000	0.000238305
77.950000	0.000239784
77.900000	0.000241272
77.850000	0.00024277
77.800000	0.000244278
77.750000	0.000245795
77.700000	0.000247322
77.650000	0.000248859
77.600000	0.000250406
77.550000	0.000251963
77.500000	0.00025353
77.450000	0.000255107
77.400000	0.000256694
77.350000	0.000258292
77.300000	0.000259899
77.250000	0.000261518
77.200000	0.000263147
77.150000	0.000264786
77.100000	0.000266436
77.050000	0.000268097
77.000000	0.000269769
76.950000	0.000271451
76.900000	0.000273145
76.850000	0.000274849
76.800000	0.000276565
76.750000	0.000278292
76.700000	0.00028003
76.650000	0.00028178
76.600000	0.000283541
76.550000	0.000285314
76.500000	0.000287098
76.450000	0.000288894
76.400000	0.000290702
76.350000	0.000292522
76.300000	0.000294354
76.250000	0.000296198
76.200000	0.000298054
76.150000	0.000299923
76.100000	0.000301804
76.050000	0.000303698
76.000000	0.000305604
75.950000	0.000307522
75.900000	0.000309454
75.850000	0.000311398
75.800000	0.000313356
75.750000	0.000315327
75.700000	0.000317311
75.650000	0.000319308
75.600000	0.000321318
75.550000	0.000323343
75.500000	0.000325381
75.450000	0.000327432
75.400000	0.000329498
75.350000	0.000331578
75.300000	0.000333671
75.250000	0.000335779
75.200000	0.000337902
75.150000	0.000340039
75.100000	0.000342191
75.050000	0.000344357
75.000000	0.000346539
74.950000	0.000348735
74.900000	0.000350947
74.850000	0.000353174
74.800000	0.000355417
74.750000	0.000357675
74.700000	0.000359949
74.650000	0.000362239
74.600000	0.000364545
74.550000	0.000366868
74.500000	0.000369206
74.450000	0.000371562
74.400000	0.000373934
74.350000	0.000376324
74.300000	0.00037873
74.250000	0.000381154
74.200000	0.000383595
74.150000	0.000386055
74.100000	0.000388532
74.050000	0.000391027
74.000000	0.000393541
73.950000	0.000396073
73.900000	0.000398624
73.850000	0.000401195
73.800000	0.000403784
73.750000	0.000406394
73.700000	0.000409023
73.650000	0.000411673
73.600000	0.000414343
73.550000	0.000417034
73.500000	0.000419746
73.450000	0.000422479
73.400000	0.000425235
73.350000	0.000428012
73.300000	0.000430813
73.250000	0.000433636
73.200000	0.000436484
73.150000	0.000439355
73.100000	0.000442251
73.050000	0.000445172
73.000000	0.000448119
72.950000	0.000451093
72.900000	0.000454095
72.850000	0.000457124
72.800000	0.000460183
72.750000	0.000463272
72.700000	0.000466393
72.650000	0.000469547
72.600000	0.000472735
72.550000	0.000475961
72.500000	0.000479225
72.450000	0.000482532
72.400000	0.000485884
72.350000	0.000489288
72.300000	0.000492751
72.250000	0.000496282
72.200000	0.000499902
72.150000	0.00050365
&
```
