## Supplementary material for "All-at-once RNA folding with 3D motif prediction framed by evolutionary information": RF01056_Magnesium-II.cacofold.helixcov

```
# RMs = 6 L = 119

# RM_HELIX NESTED 33-36 48-51, nbp = 4 nbp_cov = 0
# pvals: 0.855292,0.855292,0.855292,0.855292
# aggregated NONE
NESTED  ::::::::::::::::::::::::::::::::<<<<___________>>>>::::::::::::::::::::::::::::::::::::::::::::::::::::::::::::::::::::
        :::::::::::::::::::::::::::::::::::::::::::::::::::::::::::::::::::::::::::::::::::::::::::::::::::::::::::::::::::::::

# RM_HELIX NESTED 21-28 56-63, nbp = 8 nbp_cov = 0
# pvals: 0.855292,0.855292,0.855292,0.855292,0.937131,0.855292,0.855292,0.0300107
# aggregated NONE
NESTED  ::::::::::::::::::::<<<<<<<<___________________________>>>>>>>>::::::::::::::::::::::::::::::::::::::::::::::::::::::::
        :::::::::::::::::::::::::::::::::::::::::::::::::::::::::::::::::::::::::::::::::::::::::::::::::::::::::::::::::::::::

# RM_HELIX NESTED 7-15 72-80, nbp = 9 nbp_cov = 0
# pvals: 0.855292,0.855292,0.855292,0.855292,0.0249986,0.855292,0.994227,0.855292,0.855292
# aggregated NONE
NESTED  ::::::<<<<<<<<<________________________________________________________>>>>>>>>>:::::::::::::::::::::::::::::::::::::::
        :::::::::::::::::::::::::::::::::::::::::::::::::::::::::::::::::::::::::::::::::::::::::::::::::::::::::::::::::::::::

# RM_HELIX NESTED 82-92 102-112, nbp = 11 nbp_cov = 1
# pvals: 0.0376122,0.0235159,0.855292,0.00070574,0.855292,0.0249986,0.933339,0.855292,0.01239,0.855292,0.855292
# aggregated NONE
NESTED  :::::::::::::::::::::::::::::::::::::::::::::::::::::::::::::::::::::::::::::::::<<<<<<<<<<<_________>>>>>>>>>>>:::::::
        ::::::::::::::::::::::::::::::::::::::::::::::::::::::::::::::::::::::::::::::::::::<_______________________>::::::::::

# RM_IL GAAA_Tetraloop-receptor.rot 16-20 64-71, nbp = 0 nbp_cov = 0 nhl_b_cov 0/2
# aggregated NONE
RM_IL   :::::::::::::::xxxxx:::::::::::::::::::::::::::::::::::::::::::xxxxxxxx:::::::::::::::::::::::::::::::::::::::::::::::: GAAA_Tetraloop-receptor.rot

# RM_IL J4a/4b.rot 29-32 52-55, nbp = 0 nbp_cov = 0 nhl_b_cov 0/2
# aggregated NONE
RM_IL   ::::::::::::::::::::::::::::xxxx:::::::::::::::::::xxxx:::::::::::::::::::::::::::::::::::::::::::::::::::::::::::::::: J4a/4b.rot
```
