## Supplementary material for "All-at-once RNA folding with 3D motif prediction framed by evolutionary information": RF01056_Magnesium-II.cacofold.power

```
# Power analysis of CaCoFold structure 
#
# Powertype = SINGLE SUBSTITUTIONS
# covary  left_pos      right_pos    substitutions      power
#----------------------------------------------------------------
          7		80		2		0.00
          8		79		2		0.00
          9		78		1		0.00
          10		77		1		0.00
          11		76		2		0.00
          12		75		0		0.00
          13		74		4		0.07
          14		73		2		0.00
          15		72		2		0.00
          21		63		0		0.00
          22		62		1		0.00
          23		61		0		0.00
          24		60		2		0.00
          25		59		3		0.02
          26		58		2		0.00
          27		57		1		0.00
          28		56		3		0.02
          33		51		0		0.00
          34		50		2		0.00
          35		49		0		0.00
          36		48		0		0.00
          82		112		1		0.00
          83		111		2		0.00
          84		110		0		0.00
     *    85		109		2		0.00
          86		108		0		0.00
          87		107		2		0.00
          88		106		3		0.02
          89		105		0		0.00
          90		104		2		0.00
          91		103		0		0.00
          92		102		0		0.00
#
# BPAIRS 32
# avg substitutions per BP  1.3
# BPAIRS expected to covary 0.1 +/- 0.3
# BPAIRS observed to covary 1
#
```
