## Supplementary material for "All-at-once RNA folding with 3D motif prediction framed by evolutionary information": RF01056_Magnesium-II.power

```
# Power analysis of given structure 
#
# Powertype = SINGLE SUBSTITUTIONS
# covary  left_pos      right_pos    substitutions      power
#----------------------------------------------------------------
          1		71		0		0.00
          2		70		0		0.00
          3		69		0		0.00
          4		68		0		0.00
          5		67		0		0.00
          6		66		0		0.00
          7		65		0		0.00
          8		64		0		0.00
          9		63		0		0.00
          10		62		0		0.00
          11		61		1		0.00
          18		32		0		0.00
          19		31		0		0.00
          20		30		0		0.00
          37		52		1		0.00
          38		51		0		0.00
          39		50		1		0.00
          40		49		1		0.00
          41		48		0		0.00
          83		111		2		0.00
          84		110		0		0.00
     *    85		109		2		0.00
          86		108		0		0.00
          87		107		2		0.00
          88		106		3		0.02
          89		105		0		0.00
          90		104		2		0.00
          91		103		0		0.00
          92		102		0		0.00
#
# BPAIRS 29
# avg substitutions per BP  0.5
# BPAIRS expected to covary 0.0 +/- 0.1
# BPAIRS observed to covary 1
#
```
