## Supplementary material for "All-at-once RNA folding with 3D motif prediction framed by evolutionary information": RF01056_Magnesium-II.sorted.cacofold.cov

```
# The predicted CaCoFold structure
# BPAIRS observed to covary 1
#
#
# Method Target_E-val [cov_min,cov_max] [FP | TP True Found | Sen PPV F] 
# GTp    0.05         [-1.37,4.51]     [0 | 1 150 1 | 0.67 100.00 1.32] 
#
# in_fold in_given   left_pos       right_pos      score           E-value    pvalue       substitutions      power
#-----------------------------------------------------------------------------------------------------------------------
*	*	        85	       109	3.25451	0.0204665	0.00070574	2		0.00
```
