## Supplementary material for "All-at-once RNA folding with 3D motif prediction framed by evolutionary information": RF01056_Magnesium-II.surv

```
3.245253	0.0344828
1.393587	0.0689655
0.859773	0.103448
0.809728	0.137931
-0.007674	0.965517
-0.291263	1
&
4.496379	0.000143021
4.479697	0.000286041
3.111800	0.000572082
2.995028	0.000715103
2.928301	0.000858124
2.911619	0.00128719
2.861574	0.00143021
2.778166	0.00185927
2.661394	0.00200229
2.628031	0.00257437
2.494577	0.00271739
2.461214	0.00314645
2.294397	0.00343249
2.277716	0.00357551
2.227671	0.00371854
2.144262	0.00400458
2.110899	0.0041476
2.060854	0.00429062
2.027490	0.00457666
1.994127	0.00514874
1.977445	0.00529176
1.960764	0.00543478
1.944082	0.0055778
1.910719	0.00629291
1.860674	0.00643593
1.843992	0.00657895
1.777265	0.00686499
1.710539	0.00700801
1.693857	0.00715103
1.660494	0.00729405
1.627130	0.00800915
1.610448	0.00829519
1.543722	0.00915332
1.443632	0.0105835
1.426950	0.0107265
1.410268	0.0111556
1.393587	0.0115847
1.376905	0.0117277
1.360223	0.0120137
1.310178	0.0127288
1.243452	0.0128719
1.210088	0.014159
1.193407	0.0144451
1.176725	0.0150172
1.160043	0.0155892
1.143361	0.0158753
1.126680	0.0163043
1.109998	0.0164474
1.093316	0.0165904
1.059953	0.0174485
1.043271	0.0177346
1.009908	0.0180206
0.976545	0.0185927
0.959863	0.0193078
0.909818	0.0194508
0.876455	0.0197368
0.859773	0.0200229
0.843091	0.020738
0.826410	0.021024
0.809728	0.0227403
0.793046	0.0230263
0.759683	0.0243135
0.743001	0.0244565
0.726319	0.0245995
0.709638	0.0247426
0.692956	0.0250286
0.676274	0.0253146
0.659593	0.0256007
0.642911	0.0261728
0.626229	0.0264588
0.609548	0.0271739
0.592866	0.02746
0.576184	0.0281751
0.559503	0.0286041
0.542821	0.0291762
0.526139	0.0298913
0.509458	0.0307494
0.492776	0.0311785
0.476094	0.0326087
0.459413	0.0331808
0.442731	0.0337529
0.426049	0.0357551
0.409368	0.0370423
0.392686	0.0374714
0.376004	0.0377574
0.359323	0.0397597
0.342641	0.0401888
0.325959	0.0410469
0.309278	0.041619
0.292596	0.0423341
0.275914	0.0436213
0.259232	0.0459096
0.242551	0.0470538
0.225869	0.0481979
0.209187	0.048341
0.192506	0.048913
0.175824	0.0491991
0.159142	0.0497712
0.142461	0.0512014
0.125779	0.0517735
0.109097	0.0524886
0.092416	0.0543478
0.075734	0.0547769
0.059052	0.0563501
0.042371	0.0574943
0.025689	0.0577803
0.009007	0.0587815
-0.007674	0.878576
-0.024356	0.880578
-0.041038	0.881436
-0.057719	0.883152
-0.074401	0.884868
-0.091083	0.887014
-0.107764	0.889445
-0.124446	0.892019
-0.141128	0.895166
-0.157809	0.898598
-0.174491	0.903175
-0.191173	0.906751
-0.207855	0.911184
-0.224536	0.917191
-0.241218	0.920338
-0.257900	0.922197
-0.274581	0.925915
-0.291263	0.930349
-0.307945	0.93464
-0.324626	0.938787
-0.341308	0.941505
-0.357990	0.946939
-0.374671	0.951945
-0.391353	0.95595
-0.408035	0.958238
-0.424716	0.961241
-0.441398	0.96353
-0.458080	0.964817
-0.474761	0.967248
-0.491443	0.968106
-0.508125	0.969823
-0.524806	0.971682
-0.541488	0.972683
-0.558170	0.97397
-0.574851	0.975257
-0.591533	0.976402
-0.608215	0.977832
-0.624896	0.978833
-0.641578	0.979834
-0.658260	0.982695
-0.674942	0.983553
-0.691623	0.984554
-0.708305	0.985555
-0.724987	0.987271
-0.741668	0.988129
-0.758350	0.989416
-0.775032	0.989703
-0.791713	0.989989
-0.808395	0.990132
-0.825077	0.990418
-0.858440	0.991419
-0.875122	0.991991
-0.908485	0.992706
-0.925167	0.993278
-0.941848	0.993421
-0.958530	0.993564
-0.975212	0.993707
-0.991893	0.994136
-1.008575	0.994422
-1.025257	0.994565
-1.075302	0.994994
-1.091984	0.995137
-1.108665	0.995423
-1.125347	0.995852
-1.142029	0.996568
-1.158710	0.997712
-1.175392	0.998284
-1.208755	0.99857
-1.225437	0.998713
-1.258800	0.998856
-1.275482	0.999142
-1.375572	1
&
5.847595	7.12149e-07
5.030193	1.4243e-06
4.980148	2.13645e-06
4.946784	3.56075e-06
4.846694	4.98504e-06
4.830012	5.69719e-06
4.813331	7.12149e-06
4.796649	9.97009e-06
4.779967	1.21065e-05
4.763286	1.35308e-05
4.746604	1.49551e-05
4.729922	1.70916e-05
4.713241	1.85159e-05
4.696559	2.06523e-05
4.679877	2.13645e-05
4.663196	2.27888e-05
4.646514	2.77738e-05
4.629832	3.06224e-05
4.613151	3.27589e-05
4.596469	3.56075e-05
4.579787	3.63196e-05
4.563106	4.2729e-05
4.546424	4.55776e-05
4.529742	5.12747e-05
4.513061	5.48355e-05
4.496379	5.76841e-05
4.479697	5.98205e-05
4.463016	6.40934e-05
4.446334	6.97906e-05
4.429652	7.19271e-05
4.412971	7.90486e-05
4.396289	8.47458e-05
4.379607	8.97308e-05
4.362925	9.40037e-05
4.346244	9.89887e-05
4.329562	0.000105398
4.312880	0.000113232
4.296199	0.000116792
4.279517	0.000121065
4.262835	0.000127475
4.246154	0.000136733
4.229472	0.000141718
4.212790	0.000150976
4.196109	0.000157385
4.179427	0.000164506
4.162745	0.000170916
4.146064	0.000177325
4.129382	0.00018231
4.112700	0.000191568
4.096019	0.000199402
4.079337	0.000205811
4.062655	0.000212933
4.045974	0.000223615
4.029292	0.000230736
4.012610	0.000233585
3.995929	0.000239994
3.979247	0.000244267
3.962565	0.000250677
3.945884	0.000255662
3.929202	0.000262071
3.912520	0.000265632
3.895838	0.000273465
3.879157	0.000279875
3.862475	0.000290557
3.845793	0.000296254
3.829112	0.000304088
3.812430	0.000310497
3.795748	0.000316906
3.779067	0.000321891
3.762385	0.000327589
3.745703	0.000333286
3.729022	0.000340407
3.712340	0.000346817
3.695658	0.000353938
3.678977	0.00036106
3.662295	0.000369605
3.645613	0.000377439
3.628932	0.000383136
3.612250	0.000388833
3.595568	0.000398804
3.578887	0.000403789
3.562205	0.000415183
3.545523	0.000430138
3.528842	0.000441533
3.512160	0.000452927
3.495478	0.000465033
3.478797	0.00047714
3.462115	0.000494944
3.445433	0.000506338
3.428751	0.00051702
3.412070	0.000534824
3.395388	0.000551916
3.378706	0.000572568
3.362025	0.000582538
3.345343	0.000598918
3.328661	0.000614585
3.311980	0.000641646
3.295298	0.000654465
3.278616	0.000670845
3.261935	0.0006858
3.245253	0.00070574
3.228571	0.000734938
3.211890	0.000754878
3.195208	0.000773394
3.178526	0.00080188
3.161845	0.00082182
3.145163	0.000842473
3.128481	0.000872383
3.111800	0.000919385
3.095118	0.000950719
3.078436	0.000991312
3.061755	0.00102977
3.045073	0.00106324
3.028391	0.00111238
3.011709	0.00114941
2.995028	0.00118929
2.978346	0.00122062
2.961664	0.00126763
2.944983	0.0013189
2.928301	0.00138015
2.911619	0.00142359
2.894938	0.00146347
2.878256	0.00151189
2.861574	0.00154323
2.844893	0.00158453
2.828211	0.00162584
2.811529	0.00167355
2.794848	0.00171058
2.778166	0.00175474
2.761484	0.00181028
2.744803	0.00185088
2.728121	0.00188577
2.711439	0.00192138
2.694758	0.0019698
2.678076	0.00201752
2.661394	0.00206808
2.644713	0.00211508
2.628031	0.00215639
2.611349	0.00219627
2.594668	0.0022625
2.577986	0.00233514
2.561304	0.00238428
2.544622	0.00242487
2.527941	0.00248326
2.511259	0.00252955
2.494577	0.0025794
2.477896	0.00261786
2.461214	0.00266344
2.444532	0.00271614
2.427851	0.00277382
2.411169	0.00282154
2.394487	0.00288848
2.377806	0.00292836
2.361124	0.00298462
2.344442	0.00303732
2.327761	0.00309714
2.311079	0.00315981
2.294397	0.00322888
2.277716	0.00331292
2.261034	0.00339339
2.244352	0.00346888
2.227671	0.00353796
2.210989	0.00359351
2.194307	0.00368181
2.177626	0.0037865
2.160944	0.00387552
2.144262	0.00395528
2.127581	0.00404643
2.110899	0.00413331
2.094217	0.00423302
2.077535	0.00433984
2.060854	0.0044431
2.044172	0.00455063
2.027490	0.00469378
2.010809	0.00481983
1.994127	0.00498718
1.977445	0.0051467
1.960764	0.00529483
1.944082	0.00548711
1.927400	0.00567725
1.910719	0.00585529
1.894037	0.00600484
1.877355	0.00616436
1.860674	0.00630038
1.843992	0.00642928
1.827310	0.00654608
1.810629	0.00666144
1.793947	0.00676827
1.777265	0.00687865
1.760584	0.00697977
1.743902	0.0071044
1.727220	0.00721763
1.710539	0.00734511
1.693857	0.00745193
1.677175	0.00756872
1.660494	0.00772255
1.643812	0.00789133
1.627130	0.00807791
1.610448	0.00827019
1.593767	0.0084817
1.577085	0.00870318
1.560403	0.0089389
1.543722	0.00916109
1.527040	0.00939111
1.510358	0.00969947
1.493677	0.0100406
1.476995	0.0103639
1.460313	0.0106359
1.443632	0.011044
1.426950	0.0114549
1.410268	0.0118858
1.393587	0.01239
1.376905	0.0128707
1.360223	0.0133122
1.343542	0.0137053
1.326860	0.0141191
1.310178	0.0144972
1.293497	0.014869
1.276815	0.0152151
1.260133	0.0155469
1.243452	0.0158653
1.226770	0.0161466
1.210088	0.0163702
1.193407	0.0166109
1.176725	0.016863
1.160043	0.0171051
1.143361	0.017417
1.126680	0.0177019
1.109998	0.017986
1.093316	0.0182524
1.076635	0.0185444
1.059953	0.0188363
1.043271	0.0191241
1.026590	0.0194132
1.009908	0.0196988
0.993226	0.0200164
0.976545	0.020349
0.959863	0.0207036
0.943181	0.0211181
0.926500	0.021514
0.909818	0.0219349
0.893136	0.0224128
0.876455	0.0229533
0.859773	0.0235159
0.843091	0.02406
0.826410	0.0245414
0.809728	0.0249986
0.793046	0.0253917
0.776365	0.0257684
0.759683	0.0261829
0.743001	0.0265596
0.726319	0.0269007
0.709638	0.0272468
0.692956	0.0275716
0.676274	0.0279212
0.659593	0.0282324
0.642911	0.0286028
0.626229	0.0289603
0.609548	0.0293263
0.592866	0.0296924
0.576184	0.0300107
0.559503	0.0303425
0.542821	0.0306908
0.526139	0.0310725
0.509458	0.0314656
0.492776	0.0319541
0.476094	0.0324199
0.459413	0.0329839
0.442731	0.0335949
0.426049	0.0342565
0.409368	0.0348725
0.392686	0.0356644
0.376004	0.0366102
0.359323	0.0376122
0.342641	0.0386298
0.325959	0.0394972
0.309278	0.0404465
0.292596	0.0414791
0.275914	0.0425602
0.259232	0.0435401
0.242551	0.0445592
0.225869	0.0455818
0.209187	0.0467106
0.192506	0.047892
0.175824	0.0491454
0.159142	0.050517
0.142461	0.0518316
0.125779	0.0531384
0.109097	0.0544538
0.092416	0.0558332
0.075734	0.0571592
0.059052	0.0586327
0.042371	0.0602735
0.025689	0.0622048
0.009007	0.0642359
-0.007674	0.855292
-0.024356	0.858801
-0.041038	0.863559
-0.057719	0.867974
-0.074401	0.872654
-0.091083	0.877207
-0.107764	0.881692
-0.124446	0.886467
-0.141128	0.891394
-0.157809	0.896496
-0.174491	0.90156
-0.191173	0.906661
-0.207855	0.91138
-0.224536	0.915994
-0.241218	0.920469
-0.257900	0.924955
-0.274581	0.929219
-0.291263	0.933339
-0.307945	0.937131
-0.324626	0.940928
-0.341308	0.944525
-0.357990	0.947898
-0.374671	0.951015
-0.391353	0.953965
-0.408035	0.956708
-0.424716	0.959393
-0.441398	0.961867
-0.458080	0.96413
-0.474761	0.966308
-0.491443	0.96825
-0.508125	0.97005
-0.524806	0.971815
-0.541488	0.973515
-0.558170	0.975078
-0.574851	0.976505
-0.591533	0.977805
-0.608215	0.979113
-0.624896	0.980318
-0.641578	0.981419
-0.658260	0.982564
-0.674942	0.98364
-0.691623	0.984586
-0.708305	0.985533
-0.724987	0.986454
-0.741668	0.987327
-0.758350	0.988088
-0.775032	0.98889
-0.791713	0.989657
-0.808395	0.990375
-0.825077	0.990993
-0.841758	0.991556
-0.858440	0.992178
-0.875122	0.992717
-0.891803	0.993252
-0.908485	0.993812
-0.925167	0.994227
-0.941848	0.994665
-0.958530	0.995024
-0.975212	0.995362
-0.991893	0.995679
-1.008575	0.995965
-1.025257	0.996303
-1.041938	0.996553
-1.058620	0.996833
-1.075302	0.997092
-1.091984	0.997322
-1.108665	0.997551
-1.125347	0.997743
-1.142029	0.997917
-1.158710	0.998075
-1.175392	0.998231
-1.192074	0.998369
-1.208755	0.998483
-1.225437	0.998596
-1.242119	0.998722
-1.258800	0.998833
-1.275482	0.998949
-1.292164	0.999046
-1.308845	0.999126
-1.325527	0.999204
-1.342209	0.999273
-1.358890	0.999343
-1.375572	0.9994
-1.392254	0.999458
-1.408935	0.999506
-1.425617	0.999559
-1.442299	0.99961
-1.458980	0.99965
-1.475662	0.999683
-1.492344	0.999711
-1.509025	0.999739
-1.525707	0.999766
-1.542389	0.999788
-1.559071	0.999804
-1.575752	0.999821
-1.592434	0.999848
-1.609116	0.999862
-1.625797	0.999878
-1.642479	0.999892
-1.659161	0.999901
-1.675842	0.999912
-1.692524	0.999921
-1.709206	0.999933
-1.725887	0.999945
-1.742569	0.999952
-1.759251	0.999956
-1.775932	0.999959
-1.792614	0.999969
-1.809296	0.99997
-1.825977	0.999973
-1.842659	0.999975
-1.859341	0.999977
-1.876022	0.999979
-1.892704	0.999982
-1.909386	0.999986
-1.942749	0.999986
-1.959431	0.999989
-1.976112	0.99999
-1.992794	0.999991
-2.009476	0.999992
-2.026158	0.999993
-2.042839	0.999994
-2.059521	0.999995
-2.092884	0.999996
-2.109566	0.999996
-2.142929	0.999998
-2.159611	0.999999
-2.226338	1
&
21.845325	2.75635e-24
21.828643	2.87918e-24
21.811962	3.00748e-24
21.795280	3.1415e-24
21.778598	3.28149e-24
21.761917	3.42772e-24
21.745235	3.58046e-24
21.728553	3.74e-24
21.711871	3.90666e-24
21.695190	4.08074e-24
21.678508	4.26257e-24
21.661826	4.45251e-24
21.645145	4.6509e-24
21.628463	4.85814e-24
21.611781	5.07461e-24
21.595100	5.30072e-24
21.578418	5.5369e-24
21.561736	5.78361e-24
21.545055	6.0413e-24
21.528373	6.31048e-24
21.511691	6.59164e-24
21.495010	6.88533e-24
21.478328	7.19211e-24
21.461646	7.51255e-24
21.444965	7.84726e-24
21.428283	8.19688e-24
21.411601	8.56208e-24
21.394920	8.94354e-24
21.378238	9.34199e-24
21.361556	9.75819e-24
21.344875	1.01929e-23
21.328193	1.0647e-23
21.311511	1.11214e-23
21.294830	1.16168e-23
21.278148	1.21344e-23
21.261466	1.26749e-23
21.244784	1.32396e-23
21.228103	1.38294e-23
21.211421	1.44455e-23
21.194739	1.5089e-23
21.178058	1.57612e-23
21.161376	1.64633e-23
21.144694	1.71966e-23
21.128013	1.79627e-23
21.111331	1.87629e-23
21.094649	1.95987e-23
21.077968	2.04717e-23
21.061286	2.13836e-23
21.044604	2.23361e-23
21.027923	2.3331e-23
21.011241	2.43702e-23
20.994559	2.54558e-23
20.977878	2.65896e-23
20.961196	2.7774e-23
20.944514	2.90111e-23
20.927833	3.03033e-23
20.911151	3.1653e-23
20.894469	3.30628e-23
20.877788	3.45354e-23
20.861106	3.60736e-23
20.844424	3.76803e-23
20.827742	3.93585e-23
20.811061	4.11115e-23
20.794379	4.29425e-23
20.777697	4.4855e-23
20.761016	4.68528e-23
20.744334	4.89394e-23
20.727652	5.1119e-23
20.710971	5.33956e-23
20.694289	5.57736e-23
20.677607	5.82574e-23
20.660926	6.08519e-23
20.644244	6.35618e-23
20.627562	6.63925e-23
20.610881	6.93491e-23
20.594199	7.24374e-23
20.577517	7.56632e-23
20.560836	7.90326e-23
20.544154	8.2552e-23
20.527472	8.62282e-23
20.510791	9.00679e-23
20.494109	9.40786e-23
20.477427	9.82679e-23
20.460746	1.02644e-22
20.444064	1.07214e-22
20.427382	1.11988e-22
20.410701	1.16975e-22
20.394019	1.22183e-22
20.377337	1.27624e-22
20.360655	1.33307e-22
20.343974	1.39242e-22
20.327292	1.45442e-22
20.310610	1.51918e-22
20.293929	1.58682e-22
20.277247	1.65747e-22
20.260565	1.73127e-22
20.243884	1.80835e-22
20.227202	1.88886e-22
20.210520	1.97296e-22
20.193839	2.0608e-22
20.177157	2.15255e-22
20.160475	2.24838e-22
20.143794	2.34848e-22
20.127112	2.45303e-22
20.110430	2.56224e-22
20.093749	2.67631e-22
20.077067	2.79545e-22
20.060385	2.9199e-22
20.043704	3.04989e-22
20.027022	3.18566e-22
20.010340	3.32748e-22
19.993659	3.47561e-22
19.976977	3.63032e-22
19.960295	3.79193e-22
19.943614	3.96073e-22
19.926932	4.13704e-22
19.910250	4.32119e-22
19.893568	4.51354e-22
19.876887	4.71446e-22
19.860205	4.92431e-22
19.843523	5.1435e-22
19.826842	5.37244e-22
19.810160	5.61158e-22
19.793478	5.86135e-22
19.776797	6.12224e-22
19.760115	6.39474e-22
19.743433	6.67936e-22
19.726752	6.97665e-22
19.710070	7.28717e-22
19.693388	7.61151e-22
19.676707	7.95027e-22
19.660025	8.30411e-22
19.643343	8.6737e-22
19.626662	9.05973e-22
19.609980	9.46294e-22
19.593298	9.88408e-22
19.576617	1.0324e-21
19.559935	1.07834e-21
19.543253	1.12633e-21
19.526572	1.17646e-21
19.509890	1.22881e-21
19.493208	1.2835e-21
19.476527	1.34061e-21
19.459845	1.40027e-21
19.443163	1.46258e-21
19.426481	1.52767e-21
19.409800	1.59565e-21
19.393118	1.66665e-21
19.376436	1.74082e-21
19.359755	1.81828e-21
19.343073	1.89919e-21
19.326391	1.9837e-21
19.309710	2.07196e-21
19.293028	2.16416e-21
19.276346	2.26045e-21
19.259665	2.36103e-21
19.242983	2.46608e-21
19.226301	2.57581e-21
19.209620	2.69041e-21
19.192938	2.81012e-21
19.176256	2.93515e-21
19.159575	3.06573e-21
19.142893	3.20213e-21
19.126211	3.3446e-21
19.109530	3.4934e-21
19.092848	3.64882e-21
19.076166	3.81115e-21
19.059485	3.9807e-21
19.042803	4.1578e-21
19.026121	4.34277e-21
19.009440	4.53596e-21
18.992758	4.73775e-21
18.976076	4.94852e-21
18.959394	5.16865e-21
18.942713	5.39858e-21
18.926031	5.63873e-21
18.909349	5.88956e-21
18.892668	6.15155e-21
18.875986	6.42519e-21
18.859304	6.711e-21
18.842623	7.00951e-21
18.825941	7.3213e-21
18.809259	7.64696e-21
18.792578	7.9871e-21
18.775896	8.34236e-21
18.759214	8.71342e-21
18.742533	9.10098e-21
18.725851	9.50577e-21
18.709169	9.92856e-21
18.692488	1.03701e-20
18.675806	1.08314e-20
18.659124	1.13131e-20
18.642443	1.18163e-20
18.625761	1.23418e-20
18.609079	1.28907e-20
18.592398	1.3464e-20
18.575716	1.40627e-20
18.559034	1.46881e-20
18.542352	1.53414e-20
18.525671	1.60236e-20
18.508989	1.67362e-20
18.492307	1.74804e-20
18.475626	1.82578e-20
18.458944	1.90697e-20
18.442262	1.99177e-20
18.425581	2.08034e-20
18.408899	2.17285e-20
18.392217	2.26946e-20
18.375536	2.37038e-20
18.358854	2.47578e-20
18.342172	2.58586e-20
18.325491	2.70084e-20
18.308809	2.82093e-20
18.292127	2.94636e-20
18.275446	3.07736e-20
18.258764	3.21419e-20
18.242082	3.3571e-20
18.225401	3.50636e-20
18.208719	3.66225e-20
18.192037	3.82507e-20
18.175356	3.99513e-20
18.158674	4.17275e-20
18.141992	4.35826e-20
18.125311	4.55202e-20
18.108629	4.75439e-20
18.091947	4.96575e-20
18.075265	5.1865e-20
18.058584	5.41707e-20
18.041902	5.65788e-20
18.025220	5.9094e-20
18.008539	6.17209e-20
17.991857	6.44646e-20
17.975175	6.73301e-20
17.958494	7.0323e-20
17.941812	7.3449e-20
17.925130	7.67138e-20
17.908449	8.01237e-20
17.891767	8.36851e-20
17.875085	8.74048e-20
17.858404	9.12897e-20
17.841722	9.53473e-20
17.825040	9.95851e-20
17.808359	1.04011e-19
17.791677	1.08634e-19
17.774995	1.13462e-19
17.758314	1.18505e-19
17.741632	1.23772e-19
17.724950	1.29273e-19
17.708269	1.35018e-19
17.691587	1.41018e-19
17.674905	1.47285e-19
17.658224	1.5383e-19
17.641542	1.60667e-19
17.624860	1.67807e-19
17.608178	1.75264e-19
17.591497	1.83052e-19
17.574815	1.91186e-19
17.558133	1.99682e-19
17.541452	2.08555e-19
17.524770	2.17822e-19
17.508088	2.27501e-19
17.491407	2.3761e-19
17.474725	2.48167e-19
17.458043	2.59194e-19
17.441362	2.70711e-19
17.424680	2.82739e-19
17.407998	2.95301e-19
17.391317	3.08421e-19
17.374635	3.22124e-19
17.357953	3.36436e-19
17.341272	3.51383e-19
17.324590	3.66994e-19
17.307908	3.83298e-19
17.291227	4.00327e-19
17.274545	4.18111e-19
17.257863	4.36686e-19
17.241182	4.56085e-19
17.224500	4.76346e-19
17.207818	4.97507e-19
17.191137	5.19607e-19
17.174455	5.42689e-19
17.157773	5.66795e-19
17.141091	5.91973e-19
17.124410	6.18268e-19
17.107728	6.4573e-19
17.091046	6.74412e-19
17.074365	7.04368e-19
17.057683	7.35654e-19
17.041001	7.68328e-19
17.024320	8.02454e-19
17.007638	8.38095e-19
16.990956	8.75318e-19
16.974275	9.14193e-19
16.957593	9.54795e-19
16.940911	9.97199e-19
16.924230	1.04149e-18
16.907548	1.08774e-18
16.890866	1.13604e-18
16.874185	1.1865e-18
16.857503	1.23919e-18
16.840821	1.29422e-18
16.824140	1.35169e-18
16.807458	1.41171e-18
16.790776	1.4744e-18
16.774095	1.53987e-18
16.757413	1.60825e-18
16.740731	1.67966e-18
16.724049	1.75424e-18
16.707368	1.83213e-18
16.690686	1.91348e-18
16.674004	1.99844e-18
16.657323	2.08717e-18
16.640641	2.17984e-18
16.623959	2.27662e-18
16.607278	2.37769e-18
16.590596	2.48326e-18
16.573914	2.5935e-18
16.557233	2.70864e-18
16.540551	2.82889e-18
16.523869	2.95448e-18
16.507188	3.08563e-18
16.490506	3.22261e-18
16.473824	3.36567e-18
16.457143	3.51508e-18
16.440461	3.67111e-18
16.423779	3.83407e-18
16.407098	4.00426e-18
16.390416	4.182e-18
16.373734	4.36763e-18
16.357053	4.56149e-18
16.340371	4.76395e-18
16.323689	4.9754e-18
16.307008	5.19623e-18
16.290326	5.42686e-18
16.273644	5.66771e-18
16.256962	5.91926e-18
16.240281	6.18196e-18
16.223599	6.45632e-18
16.206917	6.74284e-18
16.190236	7.04208e-18
16.173554	7.3546e-18
16.156872	7.68097e-18
16.140191	8.02183e-18
16.123509	8.3778e-18
16.106827	8.74956e-18
16.090146	9.13782e-18
16.073464	9.54329e-18
16.056782	9.96675e-18
16.040101	1.0409e-17
16.023419	1.08708e-17
16.006737	1.13532e-17
15.990056	1.18569e-17
15.973374	1.2383e-17
15.956692	1.29324e-17
15.940011	1.35062e-17
15.923329	1.41054e-17
15.906647	1.47312e-17
15.889966	1.53847e-17
15.873284	1.60672e-17
15.856602	1.678e-17
15.839921	1.75244e-17
15.823239	1.83018e-17
15.806557	1.91137e-17
15.789875	1.99616e-17
15.773194	2.0847e-17
15.756512	2.17717e-17
15.739830	2.27375e-17
15.723149	2.3746e-17
15.706467	2.47993e-17
15.689785	2.58992e-17
15.673104	2.7048e-17
15.656422	2.82476e-17
15.639740	2.95005e-17
15.623059	3.08088e-17
15.606377	3.21752e-17
15.589695	3.36022e-17
15.573014	3.50924e-17
15.556332	3.66486e-17
15.539650	3.82739e-17
15.522969	3.99712e-17
15.506287	4.17437e-17
15.489605	4.35948e-17
15.472924	4.55279e-17
15.456242	4.75467e-17
15.439560	4.9655e-17
15.422879	5.18568e-17
15.406197	5.41561e-17
15.389515	5.65573e-17
15.372834	5.9065e-17
15.356152	6.16837e-17
15.339470	6.44186e-17
15.322788	6.72746e-17
15.306107	7.02572e-17
15.289425	7.33719e-17
15.272743	7.66247e-17
15.256062	8.00216e-17
15.239380	8.3569e-17
15.222698	8.72737e-17
15.206017	9.11424e-17
15.189335	9.51826e-17
15.172653	9.94018e-17
15.155972	1.03808e-16
15.139290	1.08409e-16
15.122608	1.13214e-16
15.105927	1.18232e-16
15.089245	1.23473e-16
15.072563	1.28945e-16
15.055882	1.3466e-16
15.039200	1.40628e-16
15.022518	1.46861e-16
15.005837	1.5337e-16
14.989155	1.60166e-16
14.972473	1.67264e-16
14.955792	1.74677e-16
14.939110	1.82417e-16
14.922428	1.90501e-16
14.905747	1.98943e-16
14.889065	2.07758e-16
14.872383	2.16964e-16
14.855701	2.26577e-16
14.839020	2.36617e-16
14.822338	2.471e-16
14.805656	2.58049e-16
14.788975	2.69482e-16
14.772293	2.81421e-16
14.755611	2.93889e-16
14.738930	3.06909e-16
14.722248	3.20505e-16
14.705566	3.34704e-16
14.688885	3.49531e-16
14.672203	3.65015e-16
14.655521	3.81184e-16
14.638840	3.9807e-16
14.622158	4.15702e-16
14.605476	4.34116e-16
14.588795	4.53344e-16
14.572113	4.73424e-16
14.555431	4.94393e-16
14.538750	5.1629e-16
14.522068	5.39156e-16
14.505386	5.63035e-16
14.488705	5.8797e-16
14.472023	6.14009e-16
14.455341	6.41201e-16
14.438659	6.69596e-16
14.421978	6.99248e-16
14.405296	7.30212e-16
14.388614	7.62547e-16
14.371933	7.96313e-16
14.355251	8.31573e-16
14.338569	8.68394e-16
14.321888	9.06844e-16
14.305206	9.46995e-16
14.288524	9.88923e-16
14.271843	1.03271e-15
14.255161	1.07843e-15
14.238479	1.12617e-15
14.221798	1.17603e-15
14.205116	1.22809e-15
14.188434	1.28246e-15
14.171753	1.33923e-15
14.155071	1.39851e-15
14.138389	1.46042e-15
14.121708	1.52506e-15
14.105026	1.59256e-15
14.088344	1.66305e-15
14.071663	1.73666e-15
14.054981	1.81353e-15
14.038299	1.89379e-15
14.021618	1.9776e-15
14.004936	2.06513e-15
13.988254	2.15652e-15
13.971572	2.25195e-15
13.954891	2.35161e-15
13.938209	2.45567e-15
13.921527	2.56434e-15
13.904846	2.67781e-15
13.888164	2.7963e-15
13.871482	2.92003e-15
13.854801	3.04923e-15
13.838119	3.18414e-15
13.821437	3.32502e-15
13.804756	3.47213e-15
13.788074	3.62574e-15
13.771392	3.78615e-15
13.754711	3.95364e-15
13.738029	4.12854e-15
13.721347	4.31118e-15
13.704666	4.50189e-15
13.687984	4.70103e-15
13.671302	4.90897e-15
13.654621	5.1261e-15
13.637939	5.35283e-15
13.621257	5.58959e-15
13.604576	5.83681e-15
13.587894	6.09495e-15
13.571212	6.36451e-15
13.554531	6.64598e-15
13.537849	6.93989e-15
13.521167	7.24679e-15
13.504485	7.56725e-15
13.487804	7.90188e-15
13.471122	8.25129e-15
13.454440	8.61614e-15
13.437759	8.99711e-15
13.421077	9.39492e-15
13.404395	9.81031e-15
13.387714	1.0244e-14
13.371032	1.06969e-14
13.354350	1.11699e-14
13.337669	1.16637e-14
13.320987	1.21793e-14
13.304305	1.27177e-14
13.287624	1.32799e-14
13.270942	1.38669e-14
13.254260	1.44798e-14
13.237579	1.51199e-14
13.220897	1.57882e-14
13.204215	1.6486e-14
13.187534	1.72146e-14
13.170852	1.79754e-14
13.154170	1.87698e-14
13.137489	1.95993e-14
13.120807	2.04655e-14
13.104125	2.13698e-14
13.087444	2.23142e-14
13.070762	2.33002e-14
13.054080	2.43297e-14
13.037398	2.54047e-14
13.020717	2.65272e-14
13.004035	2.76993e-14
12.987353	2.89231e-14
12.970672	3.02009e-14
12.953990	3.15351e-14
12.937308	3.29282e-14
12.920627	3.43828e-14
12.903945	3.59017e-14
12.887263	3.74876e-14
12.870582	3.91434e-14
12.853900	4.08724e-14
12.837218	4.26777e-14
12.820537	4.45627e-14
12.803855	4.65308e-14
12.787173	4.85858e-14
12.770492	5.07315e-14
12.753810	5.29719e-14
12.737128	5.53112e-14
12.720447	5.77536e-14
12.703765	6.03039e-14
12.687083	6.29667e-14
12.670402	6.57469e-14
12.653720	6.86498e-14
12.637038	7.16808e-14
12.620357	7.48455e-14
12.603675	7.81499e-14
12.586993	8.16e-14
12.570311	8.52022e-14
12.553630	8.89634e-14
12.536948	9.28905e-14
12.520266	9.69908e-14
12.503585	1.01272e-13
12.486903	1.05742e-13
12.470221	1.10409e-13
12.453540	1.15282e-13
12.436858	1.2037e-13
12.420176	1.25682e-13
12.403495	1.31228e-13
12.386813	1.37019e-13
12.370131	1.43066e-13
12.353450	1.49378e-13
12.336768	1.5597e-13
12.320086	1.62852e-13
12.303405	1.70037e-13
12.286723	1.77539e-13
12.270041	1.85371e-13
12.253360	1.93549e-13
12.236678	2.02088e-13
12.219996	2.11002e-13
12.203315	2.2031e-13
12.186633	2.30028e-13
12.169951	2.40174e-13
12.153269	2.50768e-13
12.136588	2.61828e-13
12.119906	2.73375e-13
12.103224	2.85432e-13
12.086543	2.98019e-13
12.069861	3.11162e-13
12.053179	3.24883e-13
12.036498	3.39209e-13
12.019816	3.54166e-13
12.003134	3.69782e-13
11.986453	3.86085e-13
11.969771	4.03107e-13
11.953089	4.20879e-13
11.936408	4.39434e-13
11.919726	4.58806e-13
11.903044	4.79031e-13
11.886363	5.00146e-13
11.869681	5.22192e-13
11.852999	5.45208e-13
11.836318	5.69238e-13
11.819636	5.94327e-13
11.802954	6.20519e-13
11.786273	6.47866e-13
11.769591	6.76416e-13
11.752909	7.06223e-13
11.736228	7.37342e-13
11.719546	7.69831e-13
11.702864	8.0375e-13
11.686182	8.39163e-13
11.669501	8.76134e-13
11.652819	9.14733e-13
11.636137	9.5503e-13
11.619456	9.971e-13
11.602774	1.04102e-12
11.586092	1.08688e-12
11.569411	1.13475e-12
11.552729	1.18473e-12
11.536047	1.23691e-12
11.519366	1.29138e-12
11.502684	1.34825e-12
11.486002	1.40763e-12
11.469321	1.46961e-12
11.452639	1.53432e-12
11.435957	1.60188e-12
11.419276	1.67241e-12
11.402594	1.74604e-12
11.385912	1.82291e-12
11.369231	1.90316e-12
11.352549	1.98694e-12
11.335867	2.07441e-12
11.319186	2.16572e-12
11.302504	2.26104e-12
11.285822	2.36056e-12
11.269141	2.46445e-12
11.252459	2.57291e-12
11.235777	2.68614e-12
11.219095	2.80434e-12
11.202414	2.92775e-12
11.185732	3.05657e-12
11.169050	3.19106e-12
11.152369	3.33146e-12
11.135687	3.47803e-12
11.119005	3.63104e-12
11.102324	3.79077e-12
11.085642	3.95753e-12
11.068960	4.13161e-12
11.052279	4.31333e-12
11.035597	4.50305e-12
11.018915	4.7011e-12
11.002234	4.90784e-12
10.985552	5.12367e-12
10.968870	5.34899e-12
10.952189	5.58419e-12
10.935507	5.82973e-12
10.918825	6.08605e-12
10.902144	6.35363e-12
10.885462	6.63296e-12
10.868780	6.92455e-12
10.852099	7.22895e-12
10.835417	7.54671e-12
10.818735	7.87843e-12
10.802054	8.22471e-12
10.785372	8.58618e-12
10.768690	8.96353e-12
10.752008	9.35744e-12
10.735327	9.76864e-12
10.718645	1.01979e-11
10.701963	1.0646e-11
10.685282	1.11137e-11
10.668600	1.1602e-11
10.651918	1.21117e-11
10.635237	1.26438e-11
10.618555	1.31992e-11
10.601873	1.37789e-11
10.585192	1.43841e-11
10.568510	1.50159e-11
10.551828	1.56754e-11
10.535147	1.63638e-11
10.518465	1.70823e-11
10.501783	1.78324e-11
10.485102	1.86154e-11
10.468420	1.94327e-11
10.451738	2.02859e-11
10.435057	2.11765e-11
10.418375	2.21061e-11
10.401693	2.30765e-11
10.385012	2.40894e-11
10.368330	2.51467e-11
10.351648	2.62503e-11
10.334967	2.74023e-11
10.318285	2.86048e-11
10.301603	2.98601e-11
10.284921	3.11703e-11
10.268240	3.25379e-11
10.251558	3.39654e-11
10.234876	3.54555e-11
10.218195	3.70108e-11
10.201513	3.86343e-11
10.184831	4.03289e-11
10.168150	4.20978e-11
10.151468	4.39441e-11
10.134786	4.58712e-11
10.118105	4.78827e-11
10.101423	4.99824e-11
10.084741	5.21739e-11
10.068060	5.44614e-11
10.051378	5.68491e-11
10.034696	5.93412e-11
10.018015	6.19425e-11
10.001333	6.46576e-11
9.984651	6.74915e-11
9.967970	7.04495e-11
9.951288	7.35369e-11
9.934606	7.67594e-11
9.917925	8.01229e-11
9.901243	8.36336e-11
9.884561	8.72978e-11
9.867879	9.11223e-11
9.851198	9.51141e-11
9.834516	9.92805e-11
9.817834	1.03629e-10
9.801153	1.08168e-10
9.784471	1.12905e-10
9.767789	1.1785e-10
9.751108	1.2301e-10
9.734426	1.28396e-10
9.717744	1.34018e-10
9.701063	1.39885e-10
9.684381	1.46009e-10
9.667699	1.52401e-10
9.651018	1.59071e-10
9.634336	1.66034e-10
9.617654	1.733e-10
9.600973	1.80884e-10
9.584291	1.88799e-10
9.567609	1.9706e-10
9.550928	2.05682e-10
9.534246	2.1468e-10
9.517564	2.24072e-10
9.500883	2.33873e-10
9.484201	2.44103e-10
9.467519	2.54779e-10
9.450838	2.65921e-10
9.434156	2.7755e-10
9.417474	2.89686e-10
9.400792	3.02352e-10
9.384111	3.15571e-10
9.367429	3.29366e-10
9.350747	3.43764e-10
9.334066	3.5879e-10
9.317384	3.74471e-10
9.300702	3.90836e-10
9.284021	4.07916e-10
9.267339	4.2574e-10
9.250657	4.44341e-10
9.233976	4.63754e-10
9.217294	4.84013e-10
9.200612	5.05156e-10
9.183931	5.2722e-10
9.167249	5.50246e-10
9.150567	5.74276e-10
9.133886	5.99353e-10
9.117204	6.25523e-10
9.100522	6.52833e-10
9.083841	6.81334e-10
9.067159	7.11076e-10
9.050477	7.42113e-10
9.033796	7.74503e-10
9.017114	8.08303e-10
9.000432	8.43576e-10
8.983751	8.80384e-10
8.967069	9.18795e-10
8.950387	9.58878e-10
8.933705	1.00071e-09
8.917024	1.04436e-09
8.900342	1.0899e-09
8.883660	1.13744e-09
8.866979	1.18704e-09
8.850297	1.23879e-09
8.833615	1.2928e-09
8.816934	1.34916e-09
8.800252	1.40797e-09
8.783570	1.46934e-09
8.766889	1.53338e-09
8.750207	1.6002e-09
8.733525	1.66992e-09
8.716844	1.74268e-09
8.700162	1.8186e-09
8.683480	1.89782e-09
8.666799	1.98049e-09
8.650117	2.06674e-09
8.633435	2.15675e-09
8.616754	2.25066e-09
8.600072	2.34865e-09
8.583390	2.4509e-09
8.566709	2.55759e-09
8.550027	2.66891e-09
8.533345	2.78507e-09
8.516664	2.90627e-09
8.499982	3.03273e-09
8.483300	3.16468e-09
8.466618	3.30236e-09
8.449937	3.44601e-09
8.433255	3.59589e-09
8.416573	3.75227e-09
8.399892	3.91544e-09
8.383210	4.08569e-09
8.366528	4.26331e-09
8.349847	4.44864e-09
8.333165	4.64201e-09
8.316483	4.84376e-09
8.299802	5.05425e-09
8.283120	5.27386e-09
8.266438	5.503e-09
8.249757	5.74205e-09
8.233075	5.99147e-09
8.216393	6.25169e-09
8.199712	6.52318e-09
8.183030	6.80642e-09
8.166348	7.10193e-09
8.149667	7.41024e-09
8.132985	7.73188e-09
8.116303	8.06745e-09
8.099622	8.41754e-09
8.082940	8.78278e-09
8.066258	9.16382e-09
8.049577	9.56134e-09
8.032895	9.97605e-09
8.016213	1.04087e-08
7.999531	1.08601e-08
7.982850	1.13309e-08
7.966168	1.18221e-08
7.949486	1.23346e-08
7.932805	1.28692e-08
7.916123	1.34269e-08
7.899441	1.40086e-08
7.882760	1.46155e-08
7.866078	1.52486e-08
7.849396	1.59091e-08
7.832715	1.65981e-08
7.816033	1.73168e-08
7.799351	1.80665e-08
7.782670	1.88485e-08
7.765988	1.96643e-08
7.749306	2.05153e-08
7.732625	2.1403e-08
7.715943	2.2329e-08
7.699261	2.32949e-08
7.682580	2.43024e-08
7.665898	2.53534e-08
7.649216	2.64496e-08
7.632535	2.75931e-08
7.615853	2.87858e-08
7.599171	3.00299e-08
7.582489	3.13276e-08
7.565808	3.26811e-08
7.549126	3.40929e-08
7.532444	3.55655e-08
7.515763	3.71014e-08
7.499081	3.87035e-08
7.482399	4.03744e-08
7.465718	4.21171e-08
7.449036	4.39349e-08
7.432354	4.58307e-08
7.415673	4.78081e-08
7.398991	4.98704e-08
7.382309	5.20213e-08
7.365628	5.42646e-08
7.348946	5.66042e-08
7.332264	5.90443e-08
7.315583	6.15892e-08
7.298901	6.42433e-08
7.282219	6.70113e-08
7.265538	6.9898e-08
7.248856	7.29086e-08
7.232174	7.60482e-08
7.215493	7.93225e-08
7.198811	8.27371e-08
7.182129	8.62981e-08
7.165448	9.00116e-08
7.148766	9.38843e-08
7.132084	9.79227e-08
7.115402	1.02134e-07
7.098721	1.06526e-07
7.082039	1.11105e-07
7.065357	1.15881e-07
7.048676	1.20861e-07
7.031994	1.26054e-07
7.015312	1.31469e-07
6.998631	1.37115e-07
6.981949	1.43003e-07
6.965267	1.49142e-07
6.948586	1.55543e-07
6.931904	1.62218e-07
6.915222	1.69178e-07
6.898541	1.76435e-07
6.881859	1.84001e-07
6.865177	1.91891e-07
6.848496	2.00117e-07
6.831814	2.08693e-07
6.815132	2.17635e-07
6.798451	2.26958e-07
6.781769	2.36679e-07
6.765087	2.46813e-07
6.748406	2.57379e-07
6.731724	2.68395e-07
6.715042	2.79879e-07
6.698361	2.91852e-07
6.681679	3.04334e-07
6.664997	3.17347e-07
6.648315	3.30913e-07
6.631634	3.45056e-07
6.614952	3.59799e-07
6.598270	3.75168e-07
6.581589	3.9119e-07
6.564907	4.07892e-07
6.548225	4.25302e-07
6.531544	4.43451e-07
6.514862	4.62369e-07
6.498180	4.82089e-07
6.481499	5.02644e-07
6.464817	5.2407e-07
6.448135	5.46404e-07
6.431454	5.69682e-07
6.414772	5.93946e-07
6.398090	6.19236e-07
6.381409	6.45595e-07
6.364727	6.73068e-07
6.348045	7.01702e-07
6.331364	7.31545e-07
6.314682	7.62649e-07
6.298000	7.95064e-07
6.281319	8.28848e-07
6.264637	8.64056e-07
6.247955	9.00748e-07
6.231274	9.38987e-07
6.214592	9.78835e-07
6.197910	1.02036e-06
6.181228	1.06364e-06
6.164547	1.10873e-06
6.147865	1.15572e-06
6.131183	1.20469e-06
6.114502	1.25571e-06
6.097820	1.30888e-06
6.081138	1.36428e-06
6.064457	1.422e-06
6.047775	1.48214e-06
6.031093	1.54481e-06
6.014412	1.6101e-06
5.997730	1.67812e-06
5.981048	1.74899e-06
5.964367	1.82283e-06
5.947685	1.89975e-06
5.931003	1.97989e-06
5.914322	2.06338e-06
5.897640	2.15036e-06
5.880958	2.24096e-06
5.864277	2.33534e-06
5.847595	2.43366e-06
5.830913	2.53607e-06
5.814232	2.64275e-06
5.797550	2.75387e-06
5.780868	2.86961e-06
5.764187	2.99016e-06
5.747505	3.11572e-06
5.730823	3.2465e-06
5.714141	3.3827e-06
5.697460	3.52454e-06
5.680778	3.67227e-06
5.664096	3.82612e-06
5.647415	3.98633e-06
5.630733	4.15318e-06
5.614051	4.32692e-06
5.597370	4.50783e-06
5.580688	4.69622e-06
5.564006	4.89237e-06
5.547325	5.09662e-06
5.530643	5.30927e-06
5.513961	5.53069e-06
5.497280	5.7612e-06
5.480598	6.0012e-06
5.463916	6.25105e-06
5.447235	6.51115e-06
5.430553	6.78192e-06
5.413871	7.06379e-06
5.397190	7.35719e-06
5.380508	7.6626e-06
5.363826	7.98048e-06
5.347145	8.31135e-06
5.330463	8.65572e-06
5.313781	9.01413e-06
5.297099	9.38713e-06
5.280418	9.77531e-06
5.263736	1.01793e-05
5.247054	1.05996e-05
5.230373	1.1037e-05
5.213691	1.14922e-05
5.197009	1.19658e-05
5.180328	1.24585e-05
5.163646	1.29711e-05
5.146964	1.35044e-05
5.130283	1.40592e-05
5.113601	1.46364e-05
5.096919	1.52368e-05
5.080238	1.58613e-05
5.063556	1.65108e-05
5.046874	1.71864e-05
5.030193	1.7889e-05
5.013511	1.86197e-05
4.996829	1.93796e-05
4.980148	2.01697e-05
4.963466	2.09913e-05
4.946784	2.18456e-05
4.930103	2.27338e-05
4.913421	2.36572e-05
4.896739	2.46171e-05
4.880058	2.5615e-05
4.863376	2.66523e-05
4.846694	2.77304e-05
4.830012	2.88508e-05
4.813331	3.00153e-05
4.796649	3.12254e-05
4.779967	3.24829e-05
4.763286	3.37894e-05
4.746604	3.51469e-05
4.729922	3.65572e-05
4.713241	3.80222e-05
4.696559	3.95439e-05
4.679877	4.11245e-05
4.663196	4.2766e-05
4.646514	4.44707e-05
4.629832	4.62409e-05
4.613151	4.80789e-05
4.596469	4.99871e-05
4.579787	5.1968e-05
4.563106	5.40242e-05
4.546424	5.61584e-05
4.529742	5.83732e-05
4.513061	6.06716e-05
4.496379	6.30563e-05
4.479697	6.55304e-05
4.463016	6.80969e-05
4.446334	7.0759e-05
4.429652	7.35198e-05
4.412971	7.63827e-05
4.396289	7.9351e-05
4.379607	8.24283e-05
4.362925	8.5618e-05
4.346244	8.89239e-05
4.329562	9.23496e-05
4.312880	9.58988e-05
4.296199	9.95756e-05
4.279517	0.000103384
4.262835	0.000107327
4.246154	0.00011141
4.229472	0.000115637
4.212790	0.000120012
4.196109	0.000124538
4.179427	0.000129221
4.162745	0.000134065
4.146064	0.000139074
4.129382	0.000144252
4.112700	0.000149603
4.096019	0.000155133
4.079337	0.000160846
4.062655	0.000166744
4.045974	0.000172834
4.029292	0.000179119
4.012610	0.000185603
3.995929	0.000192289
3.979247	0.000199182
3.962565	0.000206285
3.945884	0.000213601
3.929202	0.000221133
3.912520	0.000228883
3.895838	0.000236854
3.879157	0.000245047
3.862475	0.000253463
3.845793	0.000262103
3.829112	0.000270967
3.812430	0.000280052
3.795748	0.000289357
3.779067	0.000298879
3.762385	0.000308612
3.745703	0.00031855
3.729022	0.000328686
3.712340	0.000339009
3.695658	0.000349507
3.678977	0.000360165
3.662295	0.000370964
3.645613	0.000381882
3.628932	0.000392892
3.612250	0.000403963
3.595568	0.000415054
3.578887	0.000426121
3.562205	0.000437105
3.545523	0.000447937
3.528842	0.000458531
3.512160	0.000468777
3.495478	0.000478534
3.478797	0.000487607
3.462115	0.000495715
3.445433	0.000502381
&
```
