## Supplementary material for "All-at-once RNA folding with 3D motif prediction framed by evolutionary information": RF01057_SAH.cacofold.helixcov

```
# RMs = 5 L = 172

# RM_HELIX NESTED 19-32 80-91, nbp = 12 nbp_cov = 5
# pvals: 0.442515,0.438339,0.446972,0.000671551,0.00199023,2.82453e-14,2.05399e-09,2.05839e-08,9.54401e-05,0.00510379,0.455238,0.0188767
# aggregated NONE
NESTED  ::::::::::::::<<<--<<<<<<<<<______>>>>>>>>>>>>:::::::::::::::::::::::::::::::::::::::::::::
        ::::::::::::::::::::<<<<<____________>>>>>:::::::::::::::::::::::::::::::::::::::::::::::::

# RM_HELIX NESTED 1-13 93-101, nbp = 9 nbp_cov = 4
# pvals: 0.239621,0.198217,1.11347e-06,3.5919e-10,6.38173e-05,8.63817e-06,0.0244078,0.438339,0.438339
# aggregated NONE
NESTED  <<<<<<<<<______________________________________>>>>>>>>>:::::::::::::::::::::::::::::::::::
        ::<<<<____________________________________________>>>>:::::::::::::::::::::::::::::::::::::

# RM_HELIX NESTED 141-142 153-154, nbp = 2 nbp_cov = 0
# pvals: 0.276374,0.485946
# aggregated NONE
NESTED  :::::::::::::::::::::::::::::::::::::::::::::::::::::::::::::::::<<_____>>:::::::::::::::::
        :::::::::::::::::::::::::::::::::::::::::::::::::::::::::::::::::::::::::::::::::::::::::::

# RM_HELIX NESTED 103-137 159-164, nbp = 6 nbp_cov = 0
# pvals: 0.783956,0.579475,0.450891,0.569756,0.681917,0.802027
# aggregated NONE
NESTED  ::::::::::::::::::::::::::::::::::::::::::::::::::::::::<<<<<<_______________>>>>>>::::::::
        :::::::::::::::::::::::::::::::::::::::::::::::::::::::::::::::::::::::::::::::::::::::::::

# RM_IL Twisted-up 138-140 155-157, nbp = 0 nbp_cov = 0 nhl_b_cov 0/2
# aggregated NONE
RM_IL   ::::::::::::::::::::::::::::::::::::::::::::::::::::::::::::::xxx:::::::::xxx:::::::::::::: Twisted-up
```
