## Supplementary material for "All-at-once RNA folding with 3D motif prediction framed by evolutionary information": RF01057_SAH.cacofold.power

```
# Power analysis of CaCoFold structure 
#
# Powertype = SINGLE SUBSTITUTIONS
# covary  left_pos      right_pos    substitutions      power
#----------------------------------------------------------------
          1		101		22		0.63
          5		100		27		0.70
     *    6		99		35		0.78
     *    7		98		25		0.67
     *    9		97		11		0.35
     *    10		96		6		0.16
          11		95		2		0.00
          12		94		0		0.00
          13		93		0		0.00
          19		91		6		0.16
          20		90		0		0.00
          21		89		5		0.11
          24		88		7		0.20
     *    25		87		7		0.20
     *    26		86		18		0.55
     *    27		85		20		0.59
     *    28		84		27		0.70
     *    29		83		33		0.77
          30		82		39		0.81
          31		81		30		0.74
          32		80		28		0.72
          103		164		12		0.39
          104		163		4		0.07
          105		162		3		0.02
          106		161		3		0.02
          107		160		5		0.11
          137		159		10		0.32
          141		154		20		0.59
          142		153		33		0.77
#
# BPAIRS 29
# avg substitutions per BP  15.1
# BPAIRS expected to covary 11.1 +/- 2.1
# BPAIRS observed to covary 9
#
```
