## Supplementary material for "All-at-once RNA folding with 3D motif prediction framed by evolutionary information": RF01057_SAH.helixcov

```
# RMs = 2 L = 172

# RM_HELIX NESTED 25-30 82-87, nbp = 6 nbp_cov = 5
# pvals: 0.00199023,2.82453e-14,2.05399e-09,2.05839e-08,9.54401e-05,0.00510379
# aggregated NONE
NESTED  ::::::::::::::::::::<<<<<<__________>>>>>>:::::::::::::::::::::::::::::::::::::::::::::::::
        ::::::::::::::::::::<<<<<____________>>>>>:::::::::::::::::::::::::::::::::::::::::::::::::

# RM_HELIX NESTED 5-12 94-100, nbp = 7 nbp_cov = 4
# pvals: 0.198217,1.11347e-06,3.5919e-10,6.38173e-05,8.63817e-06,0.0244078,0.438339
# aggregated NONE
NESTED  :<<<<<<<________________________________________>>>>>>>::::::::::::::::::::::::::::::::::::
        ::<<<<____________________________________________>>>>:::::::::::::::::::::::::::::::::::::
```
