## Supplementary material for "All-at-once RNA folding with 3D motif prediction framed by evolutionary information": RF01057_SAH.power

```
# Power analysis of given structure 
#
# Powertype = SINGLE SUBSTITUTIONS
# covary  left_pos      right_pos    substitutions      power
#----------------------------------------------------------------
          5		100		27		0.70
     *    6		99		35		0.78
     *    7		98		25		0.67
     *    9		97		11		0.35
     *    10		96		6		0.16
          11		95		2		0.00
          12		94		0		0.00
     *    25		87		7		0.20
     *    26		86		18		0.55
     *    27		85		20		0.59
     *    28		84		27		0.70
     *    29		83		33		0.77
          30		82		39		0.81
#
# BPAIRS 13
# avg substitutions per BP  19.2
# BPAIRS expected to covary 6.3 +/- 1.5
# BPAIRS observed to covary 9
#
```
