## Supplementary material for "All-at-once RNA folding with 3D motif prediction framed by evolutionary information": RF01057_SAH.sorted.cacofold.cov

```
# The predicted CaCoFold structure
# BPAIRS observed to covary 9
#
#
# Method Target_E-val [cov_min,cov_max] [FP | TP True Found | Sen PPV F] 
# GTp    0.05         [-9.95,91.16]     [0 | 9 119 9 | 7.56 100.00 14.06] 
#
# in_fold in_given   left_pos       right_pos      score           E-value    pvalue       substitutions      power
#-----------------------------------------------------------------------------------------------------------------------
*	*	        26	        86	91.16379	3.67189e-13	2.82453e-14	18		0.55
*	*	         7	        98	66.38506	4.66947e-09	3.5919e-10	25		0.67
*	*	        27	        85	61.75413	2.67018e-08	2.05399e-09	20		0.59
*	*	        28	        84	55.65251	2.67591e-07	2.05839e-08	27		0.70
*	*	         6	        99	45.00803	1.44751e-05	1.11347e-06	35		0.78
*	*	        10	        96	39.49198	0.000112296	8.63817e-06	6		0.16
*	*	         9	        97	33.93600	0.000829625	6.38173e-05	11		0.35
*	*	        29	        83	32.76348	0.00124072	9.54401e-05	33		0.77
*	*	        25	        87	22.83972	0.025873	0.00199023	7		0.20
```
