## Supplementary material for "All-at-once RNA folding with 3D motif prediction framed by evolutionary information": RF01057_SAH.sorted.cov

```
#
# Method Target_E-val [cov_min,cov_max] [FP | TP True Found | Sen PPV F] 
# GTp    0.05         [-9.95,91.16]     [0 | 9 13 9 | 69.23 100.00 81.82] 
#
#       left_pos       right_pos        score          E-value           pvalue       substitutions      power
#--------------------------------------------------------------------------------------------------------------
*	      26	      86	91.16379	3.67189e-13	2.82453e-14	18		0.55
*	       7	      98	66.38506	4.66947e-09	3.5919e-10	25		0.67
*	      27	      85	61.75413	2.67018e-08	2.05399e-09	20		0.59
*	      28	      84	55.65251	2.67591e-07	2.05839e-08	27		0.70
*	       6	      99	45.00803	1.44751e-05	1.11347e-06	35		0.78
*	      10	      96	39.49198	0.000112296	8.63817e-06	6		0.16
*	       9	      97	33.93600	0.000829625	6.38173e-05	11		0.35
*	      29	      83	32.76348	0.00124072	9.54401e-05	33		0.77
*	      25	      87	22.83972	0.025873	0.00199023	7		0.20
```
