## Supplementary material for "All-at-once RNA folding with 3D motif prediction framed by evolutionary information": RF01057_SAH.surv

```
91.150000	0.0769231
66.350000	0.153846
61.750000	0.230769
55.650000	0.307692
45.000000	0.384615
39.450000	0.461538
33.900000	0.538462
32.750000	0.615385
22.800000	0.692308
19.000000	0.769231
12.950000	0.846154
3.900000	0.923077
-0.050000	1
&
35.300000	0.000244978
26.750000	0.000489956
19.800000	0.000734934
19.550000	0.000979912
19.450000	0.00122489
17.300000	0.00146987
16.800000	0.00171485
16.550000	0.00195982
15.900000	0.0022048
14.800000	0.00244978
14.500000	0.00269476
14.100000	0.00293974
14.050000	0.00318471
13.650000	0.00342969
13.200000	0.00367467
13.150000	0.00391965
13.050000	0.00489956
13.000000	0.00514454
12.900000	0.00538951
12.700000	0.00563449
12.450000	0.00587947
12.100000	0.00612445
12.050000	0.0066144
12.000000	0.00685938
11.900000	0.00710436
11.850000	0.00759432
11.600000	0.00832925
11.550000	0.00857423
11.500000	0.00906418
11.400000	0.00930916
11.350000	0.00955414
11.300000	0.00979912
11.200000	0.0100441
10.900000	0.0102891
10.850000	0.0105341
10.750000	0.011024
10.700000	0.011269
10.550000	0.0117589
10.500000	0.0120039
10.450000	0.0124939
10.350000	0.0132288
10.200000	0.0137188
10.150000	0.0139637
10.100000	0.0144537
10.050000	0.0146987
9.950000	0.0149437
9.900000	0.0151886
9.800000	0.0154336
9.750000	0.0156786
9.650000	0.0159236
9.600000	0.0161685
9.550000	0.0164135
9.500000	0.0169035
9.450000	0.0173934
9.400000	0.0181284
9.350000	0.0183733
9.300000	0.0188633
9.200000	0.0195982
9.150000	0.0203332
9.050000	0.0208231
8.900000	0.0213131
8.850000	0.021803
8.800000	0.022048
8.700000	0.022538
8.600000	0.0227829
8.550000	0.0230279
8.450000	0.0240078
8.400000	0.0242528
8.350000	0.0244978
8.300000	0.0247428
8.250000	0.0249878
8.200000	0.0254777
8.150000	0.0264576
8.100000	0.0267026
8.050000	0.0274375
7.950000	0.0279275
7.900000	0.0281725
7.850000	0.0291524
7.750000	0.0298873
7.650000	0.0301323
7.550000	0.0303773
7.500000	0.0308672
7.450000	0.0318471
7.400000	0.0323371
7.350000	0.033317
7.300000	0.0342969
7.250000	0.0347869
7.200000	0.0350318
7.150000	0.0357668
7.100000	0.0360118
7.050000	0.0365017
7.000000	0.0374816
6.950000	0.0377266
6.900000	0.0391965
6.850000	0.0409113
6.800000	0.0414013
6.700000	0.0426262
6.650000	0.0433611
6.600000	0.0438511
6.550000	0.044586
6.500000	0.0458109
6.450000	0.0463008
6.400000	0.0470358
6.350000	0.0477707
6.250000	0.0489956
6.200000	0.0492406
6.150000	0.0499755
6.100000	0.0509554
6.050000	0.0526703
6.000000	0.0536502
5.950000	0.0546301
5.900000	0.05512
5.850000	0.05561
5.800000	0.0561
5.750000	0.0565899
5.700000	0.0575698
5.650000	0.0578148
5.600000	0.0585497
5.550000	0.0595296
5.500000	0.0600196
5.450000	0.0612445
5.400000	0.0614895
5.350000	0.0622244
5.300000	0.0624694
5.250000	0.0634493
5.200000	0.0641842
5.150000	0.0654091
5.100000	0.067124
5.050000	0.0685938
5.000000	0.0703087
4.950000	0.0717785
4.900000	0.0732484
4.850000	0.0742283
4.800000	0.0749633
4.750000	0.0771681
4.700000	0.077658
4.650000	0.0793729
4.600000	0.0808427
4.550000	0.0825576
4.500000	0.0832925
4.450000	0.0842724
4.400000	0.0857423
4.350000	0.0864772
4.300000	0.0879471
4.250000	0.0913768
4.200000	0.0926017
4.150000	0.0945615
4.100000	0.0955414
4.050000	0.0965213
4.000000	0.0977462
3.950000	0.0984811
3.900000	0.099706
3.850000	0.101421
3.800000	0.102891
3.750000	0.105341
3.700000	0.10632
3.650000	0.10779
3.600000	0.10828
3.550000	0.109505
3.500000	0.11171
3.450000	0.11269
3.400000	0.113425
3.350000	0.114405
3.300000	0.11661
3.250000	0.117589
3.200000	0.119059
3.150000	0.122244
3.100000	0.123469
3.050000	0.125184
3.000000	0.128123
2.950000	0.130573
2.900000	0.132778
2.850000	0.134003
2.800000	0.135228
2.750000	0.137923
2.700000	0.139637
2.650000	0.141107
2.600000	0.143312
2.550000	0.146987
2.500000	0.147477
2.450000	0.149192
2.400000	0.150416
2.350000	0.152131
2.300000	0.154336
2.250000	0.157276
2.200000	0.159236
2.150000	0.161685
2.100000	0.164625
2.050000	0.16634
2.000000	0.16732
1.950000	0.169035
1.900000	0.170995
1.850000	0.173199
1.800000	0.175159
1.750000	0.177854
1.700000	0.181039
1.650000	0.182264
1.600000	0.183978
1.550000	0.186428
1.500000	0.189858
1.450000	0.191573
1.400000	0.194268
1.350000	0.199412
1.300000	0.202107
1.250000	0.206271
1.200000	0.212641
1.150000	0.215336
1.100000	0.21705
1.050000	0.219745
1.000000	0.22244
0.950000	0.224155
0.900000	0.226115
0.850000	0.229544
0.800000	0.234444
0.750000	0.237629
0.700000	0.240078
0.650000	0.246448
0.600000	0.249878
0.550000	0.257472
0.500000	0.260167
0.450000	0.267271
0.400000	0.269721
0.350000	0.27609
0.300000	0.282705
0.250000	0.287849
0.200000	0.295933
0.150000	0.32925
0.100000	0.343214
0.050000	0.371387
0.000000	0.417687
-0.050000	0.474767
-0.100000	0.519353
-0.150000	0.583537
-0.200000	0.626164
-0.250000	0.634983
-0.300000	0.639392
-0.350000	0.646497
-0.400000	0.649437
-0.450000	0.653601
-0.500000	0.657276
-0.550000	0.66291
-0.600000	0.666585
-0.650000	0.66977
-0.700000	0.674179
-0.750000	0.679079
-0.800000	0.686428
-0.850000	0.693288
-0.900000	0.697697
-0.950000	0.703577
-1.000000	0.708231
-1.050000	0.713866
-1.100000	0.717295
-1.150000	0.72195
-1.200000	0.727585
-1.250000	0.731994
-1.300000	0.738364
-1.350000	0.740813
-1.400000	0.746203
-1.450000	0.750122
-1.500000	0.753797
-1.550000	0.757472
-1.600000	0.760657
-1.650000	0.763841
-1.700000	0.766536
-1.750000	0.769231
-1.800000	0.773885
-1.850000	0.777315
-1.900000	0.78099
-1.950000	0.783195
-2.000000	0.787849
-2.050000	0.791279
-2.100000	0.794708
-2.150000	0.796668
-2.200000	0.800833
-2.250000	0.804263
-2.300000	0.806222
-2.350000	0.811612
-2.400000	0.815287
-2.450000	0.817246
-2.500000	0.821166
-2.550000	0.825331
-2.600000	0.827291
-2.650000	0.831455
-2.700000	0.83366
-2.750000	0.837825
-2.800000	0.841254
-2.850000	0.844194
-2.900000	0.845909
-2.950000	0.848114
-3.000000	0.850563
-3.050000	0.852278
-3.100000	0.853748
-3.150000	0.855953
-3.200000	0.860363
-3.250000	0.862567
-3.300000	0.864282
-3.350000	0.866242
-3.400000	0.869672
-3.450000	0.871387
-3.500000	0.873101
-3.550000	0.874816
-3.600000	0.878246
-3.650000	0.881431
-3.700000	0.885105
-3.750000	0.88682
-3.800000	0.88829
-3.850000	0.890985
-3.900000	0.894904
-3.950000	0.897109
-4.000000	0.900049
-4.050000	0.902254
-4.100000	0.903724
-4.150000	0.905194
-4.250000	0.906663
-4.300000	0.908378
-4.350000	0.910093
-4.400000	0.912053
-4.450000	0.914993
-4.500000	0.916218
-4.550000	0.918177
-4.600000	0.918667
-4.650000	0.920627
-4.700000	0.921852
-4.750000	0.924547
-4.800000	0.926997
-4.850000	0.929446
-4.900000	0.931406
-4.950000	0.933121
-5.000000	0.935326
-5.050000	0.936551
-5.100000	0.937776
-5.150000	0.938756
-5.200000	0.940225
-5.250000	0.94243
-5.300000	0.94341
-5.350000	0.94439
-5.400000	0.94635
-5.450000	0.94831
-5.500000	0.949535
-5.550000	0.951004
-5.600000	0.951984
-5.650000	0.952719
-5.700000	0.953454
-5.750000	0.953944
-5.800000	0.954434
-5.850000	0.954924
-5.900000	0.955659
-5.950000	0.957129
-6.000000	0.958109
-6.050000	0.958354
-6.100000	0.959089
-6.150000	0.960559
-6.200000	0.961049
-6.250000	0.961783
-6.300000	0.962518
-6.350000	0.963008
-6.400000	0.963988
-6.450000	0.964968
-6.500000	0.965703
-6.550000	0.966193
-6.600000	0.967418
-6.650000	0.968398
-6.700000	0.969378
-6.750000	0.970113
-6.800000	0.972073
-6.850000	0.973052
-6.900000	0.974277
-6.950000	0.974767
-7.000000	0.975502
-7.050000	0.975992
-7.100000	0.976482
-7.150000	0.976727
-7.200000	0.978197
-7.250000	0.978932
-7.350000	0.979667
-7.400000	0.980157
-7.450000	0.980647
-7.500000	0.981382
-7.550000	0.981872
-7.600000	0.982117
-7.650000	0.982607
-7.700000	0.983097
-7.800000	0.983341
-7.850000	0.984076
-7.900000	0.984811
-7.950000	0.985301
-8.000000	0.985546
-8.050000	0.985791
-8.100000	0.986281
-8.150000	0.986771
-8.250000	0.987261
-8.300000	0.987506
-8.350000	0.988241
-8.400000	0.988731
-8.500000	0.988976
-8.550000	0.989466
-8.600000	0.989956
-8.650000	0.990201
-8.700000	0.990446
-8.750000	0.991181
-8.800000	0.991426
-8.850000	0.991916
-9.050000	0.992651
-9.100000	0.993141
-9.250000	0.993386
-9.400000	0.993631
-9.500000	0.993876
-9.550000	0.994121
-9.750000	0.995345
-9.900000	0.995835
-9.950000	1
&
39.400000	1.221e-05
37.250000	2.442e-05
35.000000	3.663e-05
34.150000	4.884e-05
34.100000	6.10501e-05
33.650000	7.32601e-05
33.500000	8.54701e-05
33.050000	9.76801e-05
32.600000	0.00010989
32.500000	0.0001221
32.450000	0.00013431
32.400000	0.00014652
32.300000	0.00015873
32.100000	0.00017094
31.300000	0.00018315
31.150000	0.00019536
30.750000	0.00020757
30.400000	0.00021978
30.200000	0.00023199
30.150000	0.0002442
29.900000	0.00025641
29.500000	0.00026862
29.450000	0.00028083
29.250000	0.00029304
29.000000	0.00030525
28.750000	0.00031746
28.650000	0.00034188
28.550000	0.0003663
28.450000	0.00037851
28.150000	0.00039072
28.050000	0.00040293
28.000000	0.00041514
27.900000	0.00043956
27.800000	0.00045177
27.750000	0.00046398
27.700000	0.00047619
27.450000	0.0004884
27.350000	0.000512821
27.300000	0.000549451
27.250000	0.000598291
27.200000	0.000610501
27.150000	0.000622711
26.950000	0.000647131
26.900000	0.000671551
26.700000	0.000683761
26.650000	0.000695971
26.600000	0.000720391
26.550000	0.000732601
26.450000	0.000744811
26.350000	0.000769231
26.250000	0.000781441
26.200000	0.000793651
26.150000	0.000805861
26.100000	0.000818071
25.900000	0.000830281
25.850000	0.000842491
25.700000	0.000854701
25.600000	0.000903541
25.550000	0.000915751
25.450000	0.000927961
25.400000	0.000940171
25.350000	0.000964591
25.300000	0.000976801
25.250000	0.000989011
25.200000	0.00103785
25.150000	0.00105006
25.100000	0.00106227
25.050000	0.00107448
25.000000	0.00108669
24.950000	0.00111111
24.850000	0.00112332
24.800000	0.00113553
24.650000	0.00115995
24.600000	0.00118437
24.550000	0.00119658
24.450000	0.001221
24.400000	0.00123321
24.350000	0.00128205
24.300000	0.00129426
24.250000	0.00130647
24.200000	0.0013431
24.150000	0.00135531
24.100000	0.00136752
24.050000	0.00139194
24.000000	0.00141636
23.900000	0.00145299
23.850000	0.0014652
23.800000	0.00148962
23.750000	0.00151404
23.700000	0.00153846
23.650000	0.00155067
23.600000	0.00162393
23.550000	0.00163614
23.500000	0.00167277
23.450000	0.00168498
23.400000	0.0017094
23.300000	0.00172161
23.250000	0.00175824
23.200000	0.00178266
23.100000	0.00184371
23.050000	0.00185592
23.000000	0.00188034
22.950000	0.00190476
22.900000	0.00194139
22.850000	0.00196581
22.800000	0.00199023
22.700000	0.00203907
22.650000	0.0020757
22.600000	0.00210012
22.550000	0.00214896
22.450000	0.00217338
22.350000	0.00218559
22.300000	0.00221001
22.250000	0.00222222
22.200000	0.00224664
22.150000	0.00225885
22.100000	0.00230769
22.050000	0.00234432
21.950000	0.00235653
21.900000	0.00239316
21.850000	0.002442
21.800000	0.00245421
21.750000	0.00246642
21.700000	0.00247863
21.650000	0.00253968
21.600000	0.00258852
21.550000	0.00266178
21.500000	0.0026862
21.450000	0.00272283
21.400000	0.00279609
21.350000	0.00283272
21.300000	0.00286935
21.250000	0.00289377
21.200000	0.00291819
21.150000	0.0029304
21.100000	0.00296703
21.050000	0.00301587
21.000000	0.0030525
20.950000	0.00307692
20.900000	0.00308913
20.850000	0.00315018
20.800000	0.00319902
20.750000	0.00323565
20.700000	0.00332112
20.650000	0.00334554
20.600000	0.00339438
20.550000	0.00343101
20.450000	0.00347985
20.400000	0.00352869
20.350000	0.00362637
20.300000	0.003663
20.250000	0.00369963
20.200000	0.00373626
20.150000	0.00377289
20.100000	0.00382173
20.050000	0.00391941
20.000000	0.00398046
19.950000	0.00400488
19.900000	0.00406593
19.850000	0.00413919
19.800000	0.00422466
19.750000	0.00426129
19.700000	0.00432234
19.650000	0.00434676
19.600000	0.00444444
19.550000	0.00449328
19.500000	0.00455433
19.450000	0.00466422
19.400000	0.00470085
19.350000	0.0047619
19.300000	0.00481074
19.250000	0.00483516
19.200000	0.00490842
19.150000	0.00494505
19.100000	0.00503053
19.050000	0.00506716
19.000000	0.00510379
18.950000	0.00517705
18.900000	0.0052381
18.850000	0.00533578
18.800000	0.00545788
18.750000	0.00553114
18.700000	0.00566545
18.650000	0.00571429
18.600000	0.00582418
18.550000	0.00590965
18.500000	0.0059707
18.450000	0.00604396
18.400000	0.0060928
18.350000	0.00616606
18.300000	0.00625153
18.250000	0.00631258
18.200000	0.00641026
18.150000	0.00653236
18.100000	0.00663004
18.050000	0.00667888
18.000000	0.00677656
17.950000	0.00684982
17.900000	0.00697192
17.850000	0.0070696
17.800000	0.00713065
17.750000	0.00728938
17.700000	0.00733822
17.650000	0.00747253
17.600000	0.00759463
17.550000	0.00769231
17.500000	0.00777778
17.450000	0.00787546
17.400000	0.00799756
17.350000	0.00807082
17.300000	0.00822955
17.250000	0.0082906
17.200000	0.00836386
17.150000	0.00851038
17.100000	0.00868132
17.050000	0.00876679
17.000000	0.00892552
16.950000	0.0090232
16.900000	0.00912088
16.850000	0.00921856
16.800000	0.00936508
16.750000	0.00946276
16.700000	0.00956044
16.650000	0.00964591
16.600000	0.00970696
16.550000	0.00986569
16.500000	0.01
16.450000	0.0101587
16.400000	0.0103175
16.350000	0.0104274
16.300000	0.010525
16.250000	0.0106593
16.200000	0.0108181
16.150000	0.0110501
16.100000	0.0112088
16.050000	0.0113187
16.000000	0.011453
15.950000	0.0115873
15.900000	0.0117094
15.850000	0.0118071
15.800000	0.0120269
15.750000	0.0121734
15.700000	0.0122711
15.650000	0.0123932
15.600000	0.0125153
15.550000	0.0126496
15.500000	0.0128327
15.450000	0.0130159
15.400000	0.0132112
15.350000	0.0133944
15.300000	0.0135775
15.250000	0.013895
15.200000	0.0140537
15.150000	0.0142613
15.100000	0.0144322
15.050000	0.014652
15.000000	0.0148718
14.950000	0.0151282
14.900000	0.0153114
14.850000	0.0154945
14.800000	0.0157265
14.750000	0.0159096
14.700000	0.016105
14.650000	0.0163126
14.600000	0.0165934
14.550000	0.0168376
14.500000	0.0170085
14.450000	0.0172283
14.400000	0.0174115
14.350000	0.0175824
14.300000	0.0177289
14.250000	0.017851
14.200000	0.018022
14.150000	0.0182906
14.100000	0.0185958
14.050000	0.0188767
14.000000	0.0190232
13.950000	0.0192308
13.900000	0.0194505
13.850000	0.0197314
13.800000	0.0199023
13.750000	0.0201221
13.700000	0.0203419
13.650000	0.0204762
13.600000	0.0207082
13.550000	0.0210867
13.500000	0.0212576
13.450000	0.0214774
13.400000	0.0217582
13.350000	0.0220513
13.300000	0.0223932
13.250000	0.022674
13.200000	0.0229304
13.150000	0.023138
13.100000	0.0233822
13.050000	0.0237729
13.000000	0.0241026
12.950000	0.0244078
12.900000	0.0247131
12.850000	0.0250794
12.800000	0.0253846
12.750000	0.0256532
12.700000	0.0259829
12.650000	0.0263492
12.600000	0.0266911
12.550000	0.0269841
12.500000	0.0273626
12.450000	0.0278144
12.400000	0.0281197
12.350000	0.0284371
12.300000	0.0286935
12.250000	0.0291453
12.200000	0.0294261
12.150000	0.0298291
12.100000	0.0301221
12.050000	0.0305617
12.000000	0.0308913
11.950000	0.0313797
11.900000	0.0316972
11.850000	0.0319658
11.800000	0.0322955
11.750000	0.0326496
11.700000	0.0331013
11.650000	0.0334554
11.600000	0.0338584
11.550000	0.0344689
11.500000	0.0348962
11.450000	0.0353236
11.400000	0.0357387
11.350000	0.0362393
11.300000	0.0366789
11.250000	0.0372405
11.200000	0.0375702
11.150000	0.0379976
11.100000	0.0385104
11.050000	0.0389499
11.000000	0.0392918
10.950000	0.0398535
10.900000	0.0403053
10.850000	0.0407814
10.800000	0.0411844
10.750000	0.041514
10.700000	0.0421123
10.650000	0.0427228
10.600000	0.0432601
10.550000	0.0436386
10.500000	0.0440904
10.450000	0.0445665
10.400000	0.0450305
10.350000	0.0455922
10.300000	0.0462637
10.250000	0.0469719
10.200000	0.0475092
10.150000	0.0480342
10.100000	0.0485714
10.050000	0.0490354
10.000000	0.0495726
9.950000	0.0501954
9.900000	0.0509402
9.850000	0.0514896
9.800000	0.0519536
9.750000	0.052381
9.700000	0.0529915
9.650000	0.0536386
9.600000	0.0541392
9.550000	0.0546642
9.500000	0.0553358
9.450000	0.056105
9.400000	0.0569231
9.350000	0.0574359
9.300000	0.0581197
9.250000	0.058779
9.200000	0.0594994
9.150000	0.0602076
9.100000	0.0608791
9.050000	0.061514
9.000000	0.06221
8.950000	0.0629426
8.900000	0.0635775
8.850000	0.064359
8.800000	0.0652015
8.750000	0.0657387
8.700000	0.0666545
8.650000	0.0675092
8.600000	0.0683639
8.550000	0.0692674
8.500000	0.0700244
8.450000	0.0709158
8.400000	0.0718315
8.350000	0.072674
8.300000	0.0735165
8.250000	0.0743468
8.200000	0.0751648
8.150000	0.076044
8.100000	0.0769963
8.050000	0.0779731
8.000000	0.0789011
7.950000	0.0799512
7.900000	0.0807814
7.850000	0.0818926
7.800000	0.082906
7.750000	0.0838584
7.700000	0.0848718
7.650000	0.0859829
7.600000	0.0868864
7.550000	0.0879487
7.500000	0.0890354
7.450000	0.0901465
7.400000	0.0910501
7.350000	0.0920147
7.300000	0.0928205
7.250000	0.0938339
7.200000	0.0949206
7.150000	0.0959707
7.100000	0.097094
7.050000	0.0982784
7.000000	0.099243
6.950000	0.100464
6.900000	0.101612
6.850000	0.102869
6.800000	0.104029
6.750000	0.105128
6.700000	0.106606
6.650000	0.107912
6.600000	0.10928
6.550000	0.110586
6.500000	0.111612
6.450000	0.112869
6.400000	0.11431
6.350000	0.115543
6.300000	0.11685
6.250000	0.118156
6.200000	0.119463
6.150000	0.120965
6.100000	0.122357
6.050000	0.123651
6.000000	0.12514
5.950000	0.126606
5.900000	0.127949
5.850000	0.12917
5.800000	0.130684
5.750000	0.132234
5.700000	0.13359
5.650000	0.13525
5.600000	0.136752
5.550000	0.138266
5.500000	0.139695
5.450000	0.141184
5.400000	0.143065
5.350000	0.144579
5.300000	0.146252
5.250000	0.147582
5.200000	0.149231
5.150000	0.150891
5.100000	0.152442
5.050000	0.1542
5.000000	0.155885
4.950000	0.157521
4.900000	0.159194
4.850000	0.161062
4.800000	0.162698
4.750000	0.164603
4.700000	0.166496
4.650000	0.168156
4.600000	0.169927
4.550000	0.17188
4.500000	0.173968
4.450000	0.176166
4.400000	0.178083
4.350000	0.180232
4.300000	0.182088
4.250000	0.184054
4.200000	0.185922
4.150000	0.188242
4.100000	0.190464
4.050000	0.192259
4.000000	0.194078
3.950000	0.196142
3.900000	0.198217
3.850000	0.200134
3.800000	0.202418
3.750000	0.204567
3.700000	0.207082
3.650000	0.209292
3.600000	0.211294
3.550000	0.213541
3.500000	0.215849
3.450000	0.218107
3.400000	0.220427
3.350000	0.222698
3.300000	0.225201
3.250000	0.227289
3.200000	0.229658
3.150000	0.23188
3.100000	0.23442
3.050000	0.23707
3.000000	0.239621
2.950000	0.24232
2.900000	0.244481
2.850000	0.24707
2.800000	0.24928
2.750000	0.251966
2.700000	0.254542
2.650000	0.256972
2.600000	0.259341
2.550000	0.262039
2.500000	0.264713
2.450000	0.267582
2.400000	0.270513
2.350000	0.273468
2.300000	0.276374
2.250000	0.279512
2.200000	0.282772
2.150000	0.28558
2.100000	0.28851
2.050000	0.291441
2.000000	0.294237
1.950000	0.297009
1.900000	0.300061
1.850000	0.303114
1.800000	0.306129
1.750000	0.309109
1.700000	0.312137
1.650000	0.315153
1.600000	0.318364
1.550000	0.321233
1.500000	0.324371
1.450000	0.327827
1.400000	0.330904
1.350000	0.334298
1.300000	0.337595
1.250000	0.340769
1.200000	0.344115
1.150000	0.347509
1.100000	0.350769
1.050000	0.354151
1.000000	0.357705
0.950000	0.361258
0.900000	0.364689
0.850000	0.368498
0.800000	0.372418
0.750000	0.375885
0.700000	0.379609
0.650000	0.38359
0.600000	0.387265
0.550000	0.391062
0.500000	0.395055
0.450000	0.398523
0.400000	0.402125
0.350000	0.406093
0.300000	0.409963
0.250000	0.414237
0.200000	0.417998
0.150000	0.421966
0.100000	0.426239
0.050000	0.429988
0.000000	0.434151
-0.050000	0.438339
-0.100000	0.442515
-0.150000	0.446972
-0.200000	0.450891
-0.250000	0.455238
-0.300000	0.459353
-0.350000	0.463858
-0.400000	0.468193
-0.450000	0.472796
-0.500000	0.477167
-0.550000	0.481624
-0.600000	0.485946
-0.650000	0.490098
-0.700000	0.494676
-0.750000	0.498913
-0.800000	0.503834
-0.850000	0.508694
-0.900000	0.513382
-0.950000	0.51779
-1.000000	0.522564
-1.050000	0.527326
-1.100000	0.532063
-1.150000	0.537179
-1.200000	0.541709
-1.250000	0.546813
-1.300000	0.551416
-1.350000	0.555617
-1.400000	0.559963
-1.450000	0.564713
-1.500000	0.569756
-1.550000	0.574725
-1.600000	0.579475
-1.650000	0.584139
-1.700000	0.589389
-1.750000	0.594298
-1.800000	0.599316
-1.850000	0.604664
-1.900000	0.609438
-1.950000	0.614713
-2.000000	0.619621
-2.050000	0.62398
-2.100000	0.628816
-2.150000	0.633895
-2.200000	0.638694
-2.250000	0.643407
-2.300000	0.647949
-2.350000	0.653077
-2.400000	0.658413
-2.450000	0.662955
-2.500000	0.667741
-2.550000	0.672589
-2.600000	0.677534
-2.650000	0.681917
-2.700000	0.685897
-2.750000	0.690122
-2.800000	0.694176
-2.850000	0.698095
-2.900000	0.702625
-2.950000	0.706996
-3.000000	0.711172
-3.050000	0.715458
-3.100000	0.720049
-3.150000	0.724396
-3.200000	0.728669
-3.250000	0.732845
-3.300000	0.737021
-3.350000	0.74072
-3.400000	0.744493
-3.450000	0.748559
-3.500000	0.752442
-3.550000	0.756691
-3.600000	0.760867
-3.650000	0.764713
-3.700000	0.768547
-3.750000	0.772601
-3.800000	0.776593
-3.850000	0.780256
-3.900000	0.783956
-3.950000	0.787473
-4.000000	0.79127
-4.050000	0.794823
-4.100000	0.798486
-4.150000	0.802027
-4.200000	0.804945
-4.250000	0.8084
-4.300000	0.811502
-4.350000	0.814432
-4.400000	0.817595
-4.450000	0.821013
-4.500000	0.824359
-4.550000	0.827509
-4.600000	0.830977
-4.650000	0.83381
-4.700000	0.836886
-4.750000	0.83967
-4.800000	0.842747
-4.850000	0.845592
-4.900000	0.848669
-4.950000	0.85127
-5.000000	0.853834
-5.050000	0.85652
-5.100000	0.859011
-5.150000	0.861917
-5.200000	0.864652
-5.250000	0.867204
-5.300000	0.86978
-5.350000	0.872625
-5.400000	0.875189
-5.450000	0.877424
-5.500000	0.879878
-5.550000	0.882247
-5.600000	0.884725
-5.650000	0.88685
-5.700000	0.888974
-5.750000	0.891209
-5.800000	0.893431
-5.850000	0.895482
-5.900000	0.897753
-5.950000	0.899829
-6.000000	0.901929
-6.050000	0.904176
-6.100000	0.906129
-6.150000	0.908413
-6.200000	0.910452
-6.250000	0.912149
-6.300000	0.914017
-6.350000	0.915958
-6.400000	0.917656
-6.450000	0.919414
-6.500000	0.921148
-6.550000	0.923077
-6.600000	0.924579
-6.650000	0.926068
-6.700000	0.927692
-6.750000	0.929109
-6.800000	0.930708
-6.850000	0.932234
-6.900000	0.933919
-6.950000	0.935189
-7.000000	0.936654
-7.050000	0.93812
-7.100000	0.939621
-7.150000	0.940928
-7.200000	0.942369
-7.250000	0.943773
-7.300000	0.944969
-7.350000	0.946386
-7.400000	0.94746
-7.450000	0.948877
-7.500000	0.950122
-7.550000	0.951209
-7.600000	0.952295
-7.650000	0.953431
-7.700000	0.954298
-7.750000	0.955458
-7.800000	0.956508
-7.850000	0.957387
-7.900000	0.95862
-7.950000	0.959609
-8.000000	0.960562
-8.050000	0.961465
-8.100000	0.962247
-8.150000	0.963199
-8.200000	0.964078
-8.250000	0.964994
-8.300000	0.965763
-8.350000	0.966691
-8.400000	0.967375
-8.450000	0.968156
-8.500000	0.968938
-8.550000	0.969683
-8.600000	0.970549
-8.650000	0.971233
-8.700000	0.971819
-8.750000	0.972564
-8.800000	0.973175
-8.850000	0.973773
-8.900000	0.974396
-8.950000	0.97514
-9.000000	0.975739
-9.050000	0.976337
-9.100000	0.977009
-9.150000	0.977521
-9.200000	0.978217
-9.250000	0.978816
-9.300000	0.979341
-9.350000	0.980037
-9.400000	0.980537
-9.450000	0.981111
-9.500000	0.98149
-9.550000	0.982027
-9.600000	0.982625
-9.650000	0.98304
-9.700000	0.983578
-9.750000	0.984054
-9.800000	0.984493
-9.850000	0.98486
-9.900000	0.985275
-9.950000	1
&
192.750000	3.26895e-31
192.700000	3.33248e-31
192.650000	3.39725e-31
192.600000	3.46328e-31
192.550000	3.5306e-31
192.500000	3.59922e-31
192.450000	3.66917e-31
192.400000	3.74048e-31
192.350000	3.81318e-31
192.300000	3.8873e-31
192.250000	3.96285e-31
192.200000	4.03987e-31
192.150000	4.11839e-31
192.100000	4.19843e-31
192.050000	4.28003e-31
192.000000	4.36322e-31
191.950000	4.44802e-31
191.900000	4.53447e-31
191.850000	4.6226e-31
191.800000	4.71244e-31
191.750000	4.80403e-31
191.700000	4.8974e-31
191.650000	4.99258e-31
191.600000	5.08961e-31
191.550000	5.18853e-31
191.500000	5.28937e-31
191.450000	5.39217e-31
191.400000	5.49697e-31
191.350000	5.60381e-31
191.300000	5.71272e-31
191.250000	5.82375e-31
191.200000	5.93693e-31
191.150000	6.05232e-31
191.100000	6.16995e-31
191.050000	6.28986e-31
191.000000	6.4121e-31
190.950000	6.53672e-31
190.900000	6.66377e-31
190.850000	6.79328e-31
190.800000	6.9253e-31
190.750000	7.0599e-31
190.700000	7.1971e-31
190.650000	7.33698e-31
190.600000	7.47957e-31
190.550000	7.62494e-31
190.500000	7.77313e-31
190.450000	7.9242e-31
190.400000	8.0782e-31
190.350000	8.2352e-31
190.300000	8.39525e-31
190.250000	8.55841e-31
190.200000	8.72474e-31
190.150000	8.8943e-31
190.100000	9.06715e-31
190.050000	9.24337e-31
190.000000	9.42301e-31
189.950000	9.60614e-31
189.900000	9.79283e-31
189.850000	9.98315e-31
189.800000	1.01772e-30
189.750000	1.0375e-30
189.700000	1.05766e-30
189.650000	1.07821e-30
189.600000	1.09917e-30
189.550000	1.12053e-30
189.500000	1.14231e-30
189.450000	1.16451e-30
189.400000	1.18714e-30
189.350000	1.21021e-30
189.300000	1.23373e-30
189.250000	1.2577e-30
189.200000	1.28215e-30
189.150000	1.30706e-30
189.100000	1.33246e-30
189.050000	1.35836e-30
189.000000	1.38476e-30
188.950000	1.41167e-30
188.900000	1.4391e-30
188.850000	1.46707e-30
188.800000	1.49558e-30
188.750000	1.52465e-30
188.700000	1.55428e-30
188.650000	1.58448e-30
188.600000	1.61527e-30
188.550000	1.64667e-30
188.500000	1.67867e-30
188.450000	1.71129e-30
188.400000	1.74455e-30
188.350000	1.77845e-30
188.300000	1.81301e-30
188.250000	1.84824e-30
188.200000	1.88416e-30
188.150000	1.92078e-30
188.100000	1.9581e-30
188.050000	1.99616e-30
188.000000	2.03495e-30
187.950000	2.07449e-30
187.900000	2.11481e-30
187.850000	2.15591e-30
187.800000	2.1978e-30
187.750000	2.24051e-30
187.700000	2.28405e-30
187.650000	2.32844e-30
187.600000	2.37369e-30
187.550000	2.41982e-30
187.500000	2.46684e-30
187.450000	2.51478e-30
187.400000	2.56365e-30
187.350000	2.61347e-30
187.300000	2.66426e-30
187.250000	2.71603e-30
187.200000	2.76881e-30
187.150000	2.82262e-30
187.100000	2.87747e-30
187.050000	2.93339e-30
187.000000	2.99039e-30
186.950000	3.0485e-30
186.900000	3.10774e-30
186.850000	3.16813e-30
186.800000	3.2297e-30
186.750000	3.29246e-30
186.700000	3.35644e-30
186.650000	3.42167e-30
186.600000	3.48816e-30
186.550000	3.55594e-30
186.500000	3.62504e-30
186.450000	3.69549e-30
186.400000	3.7673e-30
186.350000	3.84051e-30
186.300000	3.91514e-30
186.250000	3.99122e-30
186.200000	4.06878e-30
186.150000	4.14784e-30
186.100000	4.22844e-30
186.050000	4.31061e-30
186.000000	4.39438e-30
185.950000	4.47977e-30
185.900000	4.56682e-30
185.850000	4.65556e-30
185.800000	4.74603e-30
185.750000	4.83826e-30
185.700000	4.93227e-30
185.650000	5.02812e-30
185.600000	5.12582e-30
185.550000	5.22543e-30
185.500000	5.32697e-30
185.450000	5.43048e-30
185.400000	5.53601e-30
185.350000	5.64358e-30
185.300000	5.75325e-30
185.250000	5.86504e-30
185.200000	5.97901e-30
185.150000	6.09519e-30
185.100000	6.21363e-30
185.050000	6.33437e-30
185.000000	6.45746e-30
184.950000	6.58294e-30
184.900000	6.71086e-30
184.850000	6.84126e-30
184.800000	6.97419e-30
184.750000	7.10971e-30
184.700000	7.24786e-30
184.650000	7.3887e-30
184.600000	7.53227e-30
184.550000	7.67864e-30
184.500000	7.82784e-30
184.450000	7.97995e-30
184.400000	8.13501e-30
184.350000	8.29308e-30
184.300000	8.45422e-30
184.250000	8.6185e-30
184.200000	8.78597e-30
184.150000	8.95669e-30
184.100000	9.13073e-30
184.050000	9.30815e-30
184.000000	9.48901e-30
183.950000	9.67339e-30
183.900000	9.86136e-30
183.850000	1.0053e-29
183.800000	1.02483e-29
183.750000	1.04474e-29
183.700000	1.06504e-29
183.650000	1.08574e-29
183.600000	1.10684e-29
183.550000	1.12834e-29
183.500000	1.15027e-29
183.450000	1.17262e-29
183.400000	1.1954e-29
183.350000	1.21863e-29
183.300000	1.24231e-29
183.250000	1.26645e-29
183.200000	1.29105e-29
183.150000	1.31614e-29
183.100000	1.34171e-29
183.050000	1.36778e-29
183.000000	1.39436e-29
182.950000	1.42145e-29
182.900000	1.44907e-29
182.850000	1.47723e-29
182.800000	1.50593e-29
182.750000	1.53519e-29
182.700000	1.56502e-29
182.650000	1.59543e-29
182.600000	1.62643e-29
182.550000	1.65803e-29
182.500000	1.69025e-29
182.450000	1.72309e-29
182.400000	1.75657e-29
182.350000	1.7907e-29
182.300000	1.82549e-29
182.250000	1.86096e-29
182.200000	1.89712e-29
182.150000	1.93398e-29
182.100000	1.97156e-29
182.050000	2.00986e-29
182.000000	2.04891e-29
181.950000	2.08872e-29
181.900000	2.12931e-29
181.850000	2.17068e-29
181.800000	2.21286e-29
181.750000	2.25585e-29
181.700000	2.29968e-29
181.650000	2.34436e-29
181.600000	2.38991e-29
181.550000	2.43635e-29
181.500000	2.48368e-29
181.450000	2.53194e-29
181.400000	2.58113e-29
181.350000	2.63128e-29
181.300000	2.68241e-29
181.250000	2.73453e-29
181.200000	2.78766e-29
181.150000	2.84182e-29
181.100000	2.89703e-29
181.050000	2.95332e-29
181.000000	3.0107e-29
180.950000	3.06919e-29
180.900000	3.12883e-29
180.850000	3.18962e-29
180.800000	3.25159e-29
180.750000	3.31476e-29
180.700000	3.37916e-29
180.650000	3.44482e-29
180.600000	3.51175e-29
180.550000	3.57998e-29
180.500000	3.64953e-29
180.450000	3.72044e-29
180.400000	3.79272e-29
180.350000	3.86641e-29
180.300000	3.94153e-29
180.250000	4.01811e-29
180.200000	4.09617e-29
180.150000	4.17576e-29
180.100000	4.25688e-29
180.050000	4.33959e-29
180.000000	4.4239e-29
179.950000	4.50985e-29
179.900000	4.59747e-29
179.850000	4.68679e-29
179.800000	4.77785e-29
179.750000	4.87067e-29
179.700000	4.9653e-29
179.650000	5.06177e-29
179.600000	5.16011e-29
179.550000	5.26036e-29
179.500000	5.36256e-29
179.450000	5.46675e-29
179.400000	5.57296e-29
179.350000	5.68123e-29
179.300000	5.7916e-29
179.250000	5.90412e-29
179.200000	6.01883e-29
179.150000	6.13576e-29
179.100000	6.25497e-29
179.050000	6.37649e-29
179.000000	6.50037e-29
178.950000	6.62666e-29
178.900000	6.7554e-29
178.850000	6.88664e-29
178.800000	7.02043e-29
178.750000	7.15682e-29
178.700000	7.29586e-29
178.650000	7.43761e-29
178.600000	7.5821e-29
178.550000	7.7294e-29
178.500000	7.87957e-29
178.450000	8.03265e-29
178.400000	8.1887e-29
178.350000	8.34778e-29
178.300000	8.50996e-29
178.250000	8.67529e-29
178.200000	8.84382e-29
178.150000	9.01564e-29
178.100000	9.19079e-29
178.050000	9.36934e-29
178.000000	9.55136e-29
177.950000	9.73691e-29
177.900000	9.92607e-29
177.850000	1.01189e-28
177.800000	1.03155e-28
177.750000	1.05159e-28
177.700000	1.07202e-28
177.650000	1.09284e-28
177.600000	1.11407e-28
177.550000	1.13572e-28
177.500000	1.15778e-28
177.450000	1.18027e-28
177.400000	1.2032e-28
177.350000	1.22658e-28
177.300000	1.2504e-28
177.250000	1.2747e-28
177.200000	1.29946e-28
177.150000	1.3247e-28
177.100000	1.35044e-28
177.050000	1.37667e-28
177.000000	1.40342e-28
176.950000	1.43068e-28
176.900000	1.45847e-28
176.850000	1.48681e-28
176.800000	1.51569e-28
176.750000	1.54513e-28
176.700000	1.57515e-28
176.650000	1.60575e-28
176.600000	1.63694e-28
176.550000	1.66874e-28
176.500000	1.70116e-28
176.450000	1.73421e-28
176.400000	1.7679e-28
176.350000	1.80224e-28
176.300000	1.83725e-28
176.250000	1.87294e-28
176.200000	1.90932e-28
176.150000	1.94641e-28
176.100000	1.98423e-28
176.050000	2.02277e-28
176.000000	2.06206e-28
175.950000	2.10212e-28
175.900000	2.14296e-28
175.850000	2.18459e-28
175.800000	2.22702e-28
175.750000	2.27028e-28
175.700000	2.31439e-28
175.650000	2.35934e-28
175.600000	2.40518e-28
175.550000	2.4519e-28
175.500000	2.49953e-28
175.450000	2.54808e-28
175.400000	2.59758e-28
175.350000	2.64804e-28
175.300000	2.69948e-28
175.250000	2.75192e-28
175.200000	2.80537e-28
175.150000	2.85987e-28
175.100000	2.91542e-28
175.050000	2.97206e-28
175.000000	3.02979e-28
174.950000	3.08864e-28
174.900000	3.14864e-28
174.850000	3.2098e-28
174.800000	3.27215e-28
174.750000	3.33571e-28
174.700000	3.40051e-28
174.650000	3.46657e-28
174.600000	3.5339e-28
174.550000	3.60255e-28
174.500000	3.67253e-28
174.450000	3.74387e-28
174.400000	3.81659e-28
174.350000	3.89073e-28
174.300000	3.9663e-28
174.250000	4.04335e-28
174.200000	4.12189e-28
174.150000	4.20195e-28
174.100000	4.28357e-28
174.050000	4.36678e-28
174.000000	4.4516e-28
173.950000	4.53807e-28
173.900000	4.62622e-28
173.850000	4.71608e-28
173.800000	4.80769e-28
173.750000	4.90108e-28
173.700000	4.99628e-28
173.650000	5.09333e-28
173.600000	5.19226e-28
173.550000	5.29312e-28
173.500000	5.39593e-28
173.450000	5.50074e-28
173.400000	5.60759e-28
173.350000	5.71651e-28
173.300000	5.82755e-28
173.250000	5.94074e-28
173.200000	6.05613e-28
173.150000	6.17377e-28
173.100000	6.29369e-28
173.050000	6.41593e-28
173.000000	6.54056e-28
172.950000	6.6676e-28
172.900000	6.79711e-28
172.850000	6.92913e-28
172.800000	7.06372e-28
172.750000	7.20093e-28
172.700000	7.34079e-28
172.650000	7.48338e-28
172.600000	7.62873e-28
172.550000	7.77691e-28
172.500000	7.92796e-28
172.450000	8.08195e-28
172.400000	8.23893e-28
172.350000	8.39896e-28
172.300000	8.56209e-28
172.250000	8.7284e-28
172.200000	8.89793e-28
172.150000	9.07076e-28
172.100000	9.24694e-28
172.050000	9.42654e-28
172.000000	9.60964e-28
171.950000	9.79628e-28
171.900000	9.98656e-28
171.850000	1.01805e-27
171.800000	1.03783e-27
171.750000	1.05798e-27
171.700000	1.07853e-27
171.650000	1.09948e-27
171.600000	1.12084e-27
171.550000	1.14261e-27
171.500000	1.1648e-27
171.450000	1.18742e-27
171.400000	1.21048e-27
171.350000	1.234e-27
171.300000	1.25796e-27
171.250000	1.2824e-27
171.200000	1.3073e-27
171.150000	1.33269e-27
171.100000	1.35858e-27
171.050000	1.38497e-27
171.000000	1.41186e-27
170.950000	1.43929e-27
170.900000	1.46724e-27
170.850000	1.49574e-27
170.800000	1.52479e-27
170.750000	1.5544e-27
170.700000	1.58459e-27
170.650000	1.61537e-27
170.600000	1.64674e-27
170.550000	1.67873e-27
170.500000	1.71133e-27
170.450000	1.74457e-27
170.400000	1.77845e-27
170.350000	1.81299e-27
170.300000	1.8482e-27
170.250000	1.8841e-27
170.200000	1.92069e-27
170.150000	1.95799e-27
170.100000	1.99602e-27
170.050000	2.03479e-27
170.000000	2.07431e-27
169.950000	2.11459e-27
169.900000	2.15566e-27
169.850000	2.19753e-27
169.800000	2.24021e-27
169.750000	2.28372e-27
169.700000	2.32807e-27
169.650000	2.37328e-27
169.600000	2.41938e-27
169.550000	2.46636e-27
169.500000	2.51426e-27
169.450000	2.56309e-27
169.400000	2.61287e-27
169.350000	2.66362e-27
169.300000	2.71535e-27
169.250000	2.76808e-27
169.200000	2.82184e-27
169.150000	2.87664e-27
169.100000	2.93251e-27
169.050000	2.98946e-27
169.000000	3.04752e-27
168.950000	3.10671e-27
168.900000	3.16704e-27
168.850000	3.22855e-27
168.800000	3.29125e-27
168.750000	3.35517e-27
168.700000	3.42033e-27
168.650000	3.48675e-27
168.600000	3.55447e-27
168.550000	3.6235e-27
168.500000	3.69387e-27
168.450000	3.7656e-27
168.400000	3.83873e-27
168.350000	3.91328e-27
168.300000	3.98928e-27
168.250000	4.06675e-27
168.200000	4.14573e-27
168.150000	4.22624e-27
168.100000	4.30832e-27
168.050000	4.39199e-27
168.000000	4.47728e-27
167.950000	4.56423e-27
167.900000	4.65287e-27
167.850000	4.74323e-27
167.800000	4.83534e-27
167.750000	4.92924e-27
167.700000	5.02497e-27
167.650000	5.12255e-27
167.600000	5.22203e-27
167.550000	5.32344e-27
167.500000	5.42682e-27
167.450000	5.53221e-27
167.400000	5.63964e-27
167.350000	5.74916e-27
167.300000	5.86081e-27
167.250000	5.97462e-27
167.200000	6.09065e-27
167.150000	6.20893e-27
167.100000	6.3295e-27
167.050000	6.45242e-27
167.000000	6.57772e-27
166.950000	6.70545e-27
166.900000	6.83567e-27
166.850000	6.96841e-27
166.800000	7.10373e-27
166.750000	7.24168e-27
166.700000	7.38231e-27
166.650000	7.52567e-27
166.600000	7.67181e-27
166.550000	7.82079e-27
166.500000	7.97266e-27
166.450000	8.12748e-27
166.400000	8.28531e-27
166.350000	8.4462e-27
166.300000	8.61022e-27
166.250000	8.77742e-27
166.200000	8.94786e-27
166.150000	9.12162e-27
166.100000	9.29875e-27
166.050000	9.47932e-27
166.000000	9.66339e-27
165.950000	9.85104e-27
165.900000	1.00423e-26
165.850000	1.02373e-26
165.800000	1.04361e-26
165.750000	1.06388e-26
165.700000	1.08454e-26
165.650000	1.1056e-26
165.600000	1.12707e-26
165.550000	1.14895e-26
165.500000	1.17126e-26
165.450000	1.19401e-26
165.400000	1.21719e-26
165.350000	1.24083e-26
165.300000	1.26492e-26
165.250000	1.28948e-26
165.200000	1.31452e-26
165.150000	1.34005e-26
165.100000	1.36607e-26
165.050000	1.3926e-26
165.000000	1.41964e-26
164.950000	1.4472e-26
164.900000	1.47531e-26
164.850000	1.50395e-26
164.800000	1.53316e-26
164.750000	1.56293e-26
164.700000	1.59327e-26
164.650000	1.62421e-26
164.600000	1.65575e-26
164.550000	1.6879e-26
164.500000	1.72068e-26
164.450000	1.75409e-26
164.400000	1.78815e-26
164.350000	1.82287e-26
164.300000	1.85826e-26
164.250000	1.89434e-26
164.200000	1.93113e-26
164.150000	1.96862e-26
164.100000	2.00685e-26
164.050000	2.04582e-26
164.000000	2.08554e-26
163.950000	2.12604e-26
163.900000	2.16732e-26
163.850000	2.2094e-26
163.800000	2.2523e-26
163.750000	2.29603e-26
163.700000	2.34061e-26
163.650000	2.38606e-26
163.600000	2.43239e-26
163.550000	2.47962e-26
163.500000	2.52777e-26
163.450000	2.57685e-26
163.400000	2.62688e-26
163.350000	2.67788e-26
163.300000	2.72988e-26
163.250000	2.78288e-26
163.200000	2.83692e-26
163.150000	2.892e-26
163.100000	2.94815e-26
163.050000	3.00539e-26
163.000000	3.06375e-26
162.950000	3.12323e-26
162.900000	3.18388e-26
162.850000	3.24569e-26
162.800000	3.30871e-26
162.750000	3.37296e-26
162.700000	3.43844e-26
162.650000	3.50521e-26
162.600000	3.57326e-26
162.550000	3.64264e-26
162.500000	3.71336e-26
162.450000	3.78546e-26
162.400000	3.85896e-26
162.350000	3.93389e-26
162.300000	4.01026e-26
162.250000	4.08813e-26
162.200000	4.1675e-26
162.150000	4.24841e-26
162.100000	4.3309e-26
162.050000	4.41499e-26
162.000000	4.5007e-26
161.950000	4.58809e-26
161.900000	4.67717e-26
161.850000	4.76798e-26
161.800000	4.86055e-26
161.750000	4.95492e-26
161.700000	5.05112e-26
161.650000	5.14918e-26
161.600000	5.24916e-26
161.550000	5.35107e-26
161.500000	5.45496e-26
161.450000	5.56087e-26
161.400000	5.66883e-26
161.350000	5.77889e-26
161.300000	5.89109e-26
161.250000	6.00546e-26
161.200000	6.12206e-26
161.150000	6.24092e-26
161.100000	6.36208e-26
161.050000	6.4856e-26
161.000000	6.61151e-26
160.950000	6.73987e-26
160.900000	6.87073e-26
160.850000	7.00412e-26
160.800000	7.1401e-26
160.750000	7.27872e-26
160.700000	7.42003e-26
160.650000	7.56409e-26
160.600000	7.71094e-26
160.550000	7.86064e-26
160.500000	8.01325e-26
160.450000	8.16882e-26
160.400000	8.32741e-26
160.350000	8.48908e-26
160.300000	8.65388e-26
160.250000	8.82189e-26
160.200000	8.99316e-26
160.150000	9.16775e-26
160.100000	9.34573e-26
160.050000	9.52717e-26
160.000000	9.71213e-26
159.950000	9.90067e-26
159.900000	1.00929e-25
159.850000	1.02888e-25
159.800000	1.04886e-25
159.750000	1.06922e-25
159.700000	1.08998e-25
159.650000	1.11114e-25
159.600000	1.13271e-25
159.550000	1.1547e-25
159.500000	1.17711e-25
159.450000	1.19997e-25
159.400000	1.22326e-25
159.350000	1.24701e-25
159.300000	1.27122e-25
159.250000	1.29589e-25
159.200000	1.32105e-25
159.150000	1.3467e-25
159.100000	1.37284e-25
159.050000	1.39949e-25
159.000000	1.42666e-25
158.950000	1.45436e-25
158.900000	1.48259e-25
158.850000	1.51137e-25
158.800000	1.54071e-25
158.750000	1.57062e-25
158.700000	1.60111e-25
158.650000	1.63219e-25
158.600000	1.66388e-25
158.550000	1.69618e-25
158.500000	1.7291e-25
158.450000	1.76267e-25
158.400000	1.79689e-25
158.350000	1.83177e-25
158.300000	1.86733e-25
158.250000	1.90358e-25
158.200000	1.94053e-25
158.150000	1.9782e-25
158.100000	2.0166e-25
158.050000	2.05575e-25
158.000000	2.09565e-25
157.950000	2.13633e-25
157.900000	2.1778e-25
157.850000	2.22008e-25
157.800000	2.26318e-25
157.750000	2.30711e-25
157.700000	2.35189e-25
157.650000	2.39755e-25
157.600000	2.44409e-25
157.550000	2.49153e-25
157.500000	2.5399e-25
157.450000	2.5892e-25
157.400000	2.63946e-25
157.350000	2.6907e-25
157.300000	2.74293e-25
157.250000	2.79617e-25
157.200000	2.85045e-25
157.150000	2.90578e-25
157.100000	2.96218e-25
157.050000	3.01968e-25
157.000000	3.0783e-25
156.950000	3.13805e-25
156.900000	3.19896e-25
156.850000	3.26106e-25
156.800000	3.32436e-25
156.750000	3.38889e-25
156.700000	3.45467e-25
156.650000	3.52173e-25
156.600000	3.59009e-25
156.550000	3.65978e-25
156.500000	3.73081e-25
156.450000	3.80323e-25
156.400000	3.87705e-25
156.350000	3.95231e-25
156.300000	4.02903e-25
156.250000	4.10723e-25
156.200000	4.18696e-25
156.150000	4.26823e-25
156.100000	4.35107e-25
156.050000	4.43553e-25
156.000000	4.52163e-25
155.950000	4.60939e-25
155.900000	4.69886e-25
155.850000	4.79007e-25
155.800000	4.88304e-25
155.750000	4.97782e-25
155.700000	5.07444e-25
155.650000	5.17294e-25
155.600000	5.27334e-25
155.550000	5.3757e-25
155.500000	5.48004e-25
155.450000	5.58641e-25
155.400000	5.69484e-25
155.350000	5.80537e-25
155.300000	5.91805e-25
155.250000	6.03292e-25
155.200000	6.15002e-25
155.150000	6.26938e-25
155.100000	6.39107e-25
155.050000	6.51512e-25
155.000000	6.64157e-25
154.950000	6.77048e-25
154.900000	6.90189e-25
154.850000	7.03585e-25
154.800000	7.17241e-25
154.750000	7.31162e-25
154.700000	7.45353e-25
154.650000	7.5982e-25
154.600000	7.74567e-25
154.550000	7.89601e-25
154.500000	8.04926e-25
154.450000	8.20549e-25
154.400000	8.36475e-25
154.350000	8.5271e-25
154.300000	8.6926e-25
154.250000	8.86131e-25
154.200000	9.0333e-25
154.150000	9.20862e-25
154.100000	9.38734e-25
154.050000	9.56954e-25
154.000000	9.75527e-25
153.950000	9.9446e-25
153.900000	1.01376e-24
153.850000	1.03344e-24
153.800000	1.05349e-24
153.750000	1.07394e-24
153.700000	1.09478e-24
153.650000	1.11603e-24
153.600000	1.13769e-24
153.550000	1.15977e-24
153.500000	1.18228e-24
153.450000	1.20523e-24
153.400000	1.22862e-24
153.350000	1.25246e-24
153.300000	1.27677e-24
153.250000	1.30155e-24
153.200000	1.32681e-24
153.150000	1.35256e-24
153.100000	1.37881e-24
153.050000	1.40557e-24
153.000000	1.43285e-24
152.950000	1.46065e-24
152.900000	1.489e-24
152.850000	1.5179e-24
152.800000	1.54736e-24
152.750000	1.57739e-24
152.700000	1.608e-24
152.650000	1.63921e-24
152.600000	1.67102e-24
152.550000	1.70345e-24
152.500000	1.73651e-24
152.450000	1.77021e-24
152.400000	1.80456e-24
152.350000	1.83959e-24
152.300000	1.87529e-24
152.250000	1.91168e-24
152.200000	1.94878e-24
152.150000	1.9866e-24
152.100000	2.02515e-24
152.050000	2.06445e-24
152.000000	2.10452e-24
151.950000	2.14536e-24
151.900000	2.18699e-24
151.850000	2.22943e-24
151.800000	2.2727e-24
151.750000	2.3168e-24
151.700000	2.36176e-24
151.650000	2.4076e-24
151.600000	2.45432e-24
151.550000	2.50195e-24
151.500000	2.5505e-24
151.450000	2.6e-24
151.400000	2.65045e-24
151.350000	2.70189e-24
151.300000	2.75432e-24
151.250000	2.80777e-24
151.200000	2.86226e-24
151.150000	2.9178e-24
151.100000	2.97442e-24
151.050000	3.03214e-24
151.000000	3.09098e-24
150.950000	3.15097e-24
150.900000	3.21211e-24
150.850000	3.27445e-24
150.800000	3.33799e-24
150.750000	3.40276e-24
150.700000	3.46879e-24
150.650000	3.53611e-24
150.600000	3.60473e-24
150.550000	3.67468e-24
150.500000	3.74598e-24
150.450000	3.81867e-24
150.400000	3.89278e-24
150.350000	3.96832e-24
150.300000	4.04532e-24
150.250000	4.12382e-24
150.200000	4.20384e-24
150.150000	4.28542e-24
150.100000	4.36857e-24
150.050000	4.45334e-24
150.000000	4.53976e-24
149.950000	4.62785e-24
149.900000	4.71765e-24
149.850000	4.8092e-24
149.800000	4.90252e-24
149.750000	4.99765e-24
149.700000	5.09462e-24
149.650000	5.19348e-24
149.600000	5.29426e-24
149.550000	5.39699e-24
149.500000	5.50171e-24
149.450000	5.60847e-24
149.400000	5.71729e-24
149.350000	5.82823e-24
149.300000	5.94132e-24
149.250000	6.05661e-24
149.200000	6.17413e-24
149.150000	6.29393e-24
149.100000	6.41606e-24
149.050000	6.54055e-24
149.000000	6.66746e-24
148.950000	6.79684e-24
148.900000	6.92872e-24
148.850000	7.06316e-24
148.800000	7.20021e-24
148.750000	7.33992e-24
148.700000	7.48234e-24
148.650000	7.62752e-24
148.600000	7.77552e-24
148.550000	7.92639e-24
148.500000	8.08018e-24
148.450000	8.23696e-24
148.400000	8.39679e-24
148.350000	8.55971e-24
148.300000	8.72579e-24
148.250000	8.8951e-24
148.200000	9.06769e-24
148.150000	9.24363e-24
148.100000	9.42298e-24
148.050000	9.60581e-24
148.000000	9.79219e-24
147.950000	9.98218e-24
147.900000	1.01759e-23
147.850000	1.03733e-23
147.800000	1.05746e-23
147.750000	1.07797e-23
147.700000	1.09889e-23
147.650000	1.12021e-23
147.600000	1.14194e-23
147.550000	1.1641e-23
147.500000	1.18669e-23
147.450000	1.20971e-23
147.400000	1.23318e-23
147.350000	1.25711e-23
147.300000	1.2815e-23
147.250000	1.30636e-23
147.200000	1.33171e-23
147.150000	1.35755e-23
147.100000	1.38388e-23
147.050000	1.41073e-23
147.000000	1.4381e-23
146.950000	1.46601e-23
146.900000	1.49445e-23
146.850000	1.52344e-23
146.800000	1.553e-23
146.750000	1.58313e-23
146.700000	1.61384e-23
146.650000	1.64516e-23
146.600000	1.67707e-23
146.550000	1.70961e-23
146.500000	1.74278e-23
146.450000	1.77659e-23
146.400000	1.81106e-23
146.350000	1.84619e-23
146.300000	1.88201e-23
146.250000	1.91852e-23
146.200000	1.95575e-23
146.150000	1.99369e-23
146.100000	2.03237e-23
146.050000	2.0718e-23
146.000000	2.11199e-23
145.950000	2.15296e-23
145.900000	2.19473e-23
145.850000	2.23731e-23
145.800000	2.28072e-23
145.750000	2.32496e-23
145.700000	2.37007e-23
145.650000	2.41605e-23
145.600000	2.46292e-23
145.550000	2.5107e-23
145.500000	2.55941e-23
145.450000	2.60906e-23
145.400000	2.65968e-23
145.350000	2.71127e-23
145.300000	2.76387e-23
145.250000	2.81749e-23
145.200000	2.87215e-23
145.150000	2.92787e-23
145.100000	2.98467e-23
145.050000	3.04257e-23
145.000000	3.10159e-23
144.950000	3.16176e-23
144.900000	3.2231e-23
144.850000	3.28562e-23
144.800000	3.34936e-23
144.750000	3.41434e-23
144.700000	3.48057e-23
144.650000	3.54809e-23
144.600000	3.61692e-23
144.550000	3.68709e-23
144.500000	3.75861e-23
144.450000	3.83153e-23
144.400000	3.90585e-23
144.350000	3.98162e-23
144.300000	4.05886e-23
144.250000	4.1376e-23
144.200000	4.21786e-23
144.150000	4.29968e-23
144.100000	4.38309e-23
144.050000	4.46811e-23
144.000000	4.55479e-23
143.950000	4.64314e-23
143.900000	4.73321e-23
143.850000	4.82503e-23
143.800000	4.91863e-23
143.750000	5.01404e-23
143.700000	5.1113e-23
143.650000	5.21045e-23
143.600000	5.31152e-23
143.550000	5.41456e-23
143.500000	5.51959e-23
143.450000	5.62665e-23
143.400000	5.7358e-23
143.350000	5.84706e-23
143.300000	5.96048e-23
143.250000	6.0761e-23
143.200000	6.19396e-23
143.150000	6.31411e-23
143.100000	6.43659e-23
143.050000	6.56144e-23
143.000000	6.68871e-23
142.950000	6.81846e-23
142.900000	6.95071e-23
142.850000	7.08554e-23
142.800000	7.22298e-23
142.750000	7.36308e-23
142.700000	7.5059e-23
142.650000	7.6515e-23
142.600000	7.79991e-23
142.550000	7.9512e-23
142.500000	8.10543e-23
142.450000	8.26265e-23
142.400000	8.42292e-23
142.350000	8.5863e-23
142.300000	8.75284e-23
142.250000	8.92261e-23
142.200000	9.09568e-23
142.150000	9.2721e-23
142.100000	9.45195e-23
142.050000	9.63528e-23
142.000000	9.82217e-23
141.950000	1.00127e-22
141.900000	1.02069e-22
141.850000	1.04049e-22
141.800000	1.06067e-22
141.750000	1.08124e-22
141.700000	1.10221e-22
141.650000	1.12359e-22
141.600000	1.14538e-22
141.550000	1.1676e-22
141.500000	1.19024e-22
141.450000	1.21333e-22
141.400000	1.23686e-22
141.350000	1.26085e-22
141.300000	1.28531e-22
141.250000	1.31024e-22
141.200000	1.33565e-22
141.150000	1.36155e-22
141.100000	1.38796e-22
141.050000	1.41488e-22
141.000000	1.44232e-22
140.950000	1.4703e-22
140.900000	1.49881e-22
140.850000	1.52788e-22
140.800000	1.55752e-22
140.750000	1.58772e-22
140.700000	1.61852e-22
140.650000	1.64991e-22
140.600000	1.68191e-22
140.550000	1.71453e-22
140.500000	1.74778e-22
140.450000	1.78168e-22
140.400000	1.81623e-22
140.350000	1.85146e-22
140.300000	1.88736e-22
140.250000	1.92397e-22
140.200000	1.96128e-22
140.150000	1.99932e-22
140.100000	2.03809e-22
140.050000	2.07762e-22
140.000000	2.11791e-22
139.950000	2.15899e-22
139.900000	2.20086e-22
139.850000	2.24354e-22
139.800000	2.28705e-22
139.750000	2.33141e-22
139.700000	2.37662e-22
139.650000	2.42271e-22
139.600000	2.4697e-22
139.550000	2.51759e-22
139.500000	2.56642e-22
139.450000	2.61619e-22
139.400000	2.66693e-22
139.350000	2.71865e-22
139.300000	2.77137e-22
139.250000	2.82511e-22
139.200000	2.8799e-22
139.150000	2.93575e-22
139.100000	2.99268e-22
139.050000	3.05072e-22
139.000000	3.10988e-22
138.950000	3.17019e-22
138.900000	3.23167e-22
138.850000	3.29434e-22
138.800000	3.35822e-22
138.750000	3.42335e-22
138.700000	3.48974e-22
138.650000	3.55741e-22
138.600000	3.6264e-22
138.550000	3.69672e-22
138.500000	3.76841e-22
138.450000	3.84149e-22
138.400000	3.91598e-22
138.350000	3.99192e-22
138.300000	4.06933e-22
138.250000	4.14824e-22
138.200000	4.22868e-22
138.150000	4.31068e-22
138.100000	4.39428e-22
138.050000	4.47949e-22
138.000000	4.56635e-22
137.950000	4.6549e-22
137.900000	4.74517e-22
137.850000	4.83718e-22
137.800000	4.93098e-22
137.750000	5.0266e-22
137.700000	5.12407e-22
137.650000	5.22343e-22
137.600000	5.32472e-22
137.550000	5.42797e-22
137.500000	5.53322e-22
137.450000	5.64052e-22
137.400000	5.74989e-22
137.350000	5.86139e-22
137.300000	5.97504e-22
137.250000	6.0909e-22
137.200000	6.20901e-22
137.150000	6.32941e-22
137.100000	6.45214e-22
137.050000	6.57725e-22
137.000000	6.70478e-22
136.950000	6.83479e-22
136.900000	6.96732e-22
136.850000	7.10241e-22
136.800000	7.24013e-22
136.750000	7.38052e-22
136.700000	7.52362e-22
136.650000	7.66951e-22
136.600000	7.81822e-22
136.550000	7.96981e-22
136.500000	8.12434e-22
136.450000	8.28187e-22
136.400000	8.44245e-22
136.350000	8.60615e-22
136.300000	8.77302e-22
136.250000	8.94312e-22
136.200000	9.11652e-22
136.150000	9.29329e-22
136.100000	9.47348e-22
136.050000	9.65716e-22
136.000000	9.8444e-22
135.950000	1.00353e-21
135.900000	1.02298e-21
135.850000	1.04282e-21
135.800000	1.06304e-21
135.750000	1.08365e-21
135.700000	1.10466e-21
135.650000	1.12608e-21
135.600000	1.14791e-21
135.550000	1.17017e-21
135.500000	1.19286e-21
135.450000	1.21598e-21
135.400000	1.23956e-21
135.350000	1.26359e-21
135.300000	1.28809e-21
135.250000	1.31306e-21
135.200000	1.33852e-21
135.150000	1.36447e-21
135.100000	1.39093e-21
135.050000	1.41789e-21
135.000000	1.44538e-21
134.950000	1.47341e-21
134.900000	1.50197e-21
134.850000	1.53109e-21
134.800000	1.56078e-21
134.750000	1.59104e-21
134.700000	1.62188e-21
134.650000	1.65333e-21
134.600000	1.68538e-21
134.550000	1.71806e-21
134.500000	1.75136e-21
134.450000	1.78532e-21
134.400000	1.81993e-21
134.350000	1.85521e-21
134.300000	1.89118e-21
134.250000	1.92784e-21
134.200000	1.96522e-21
134.150000	2.00332e-21
134.100000	2.04216e-21
134.050000	2.08175e-21
134.000000	2.1221e-21
133.950000	2.16324e-21
133.900000	2.20518e-21
133.850000	2.24793e-21
133.800000	2.29151e-21
133.750000	2.33594e-21
133.700000	2.38122e-21
133.650000	2.42738e-21
133.600000	2.47444e-21
133.550000	2.52241e-21
133.500000	2.57131e-21
133.450000	2.62116e-21
133.400000	2.67197e-21
133.350000	2.72377e-21
133.300000	2.77657e-21
133.250000	2.83039e-21
133.200000	2.88526e-21
133.150000	2.94119e-21
133.100000	2.99821e-21
133.050000	3.05633e-21
133.000000	3.11558e-21
132.950000	3.17598e-21
132.900000	3.23754e-21
132.850000	3.3003e-21
132.800000	3.36428e-21
132.750000	3.4295e-21
132.700000	3.49598e-21
132.650000	3.56374e-21
132.600000	3.63283e-21
132.550000	3.70325e-21
132.500000	3.77503e-21
132.450000	3.84821e-21
132.400000	3.92281e-21
132.350000	3.99885e-21
132.300000	4.07636e-21
132.250000	4.15538e-21
132.200000	4.23593e-21
132.150000	4.31804e-21
132.100000	4.40174e-21
132.050000	4.48706e-21
132.000000	4.57404e-21
131.950000	4.6627e-21
131.900000	4.75308e-21
131.850000	4.84521e-21
131.800000	4.93913e-21
131.750000	5.03487e-21
131.700000	5.13246e-21
131.650000	5.23195e-21
131.600000	5.33336e-21
131.550000	5.43674e-21
131.500000	5.54212e-21
131.450000	5.64955e-21
131.400000	5.75905e-21
131.350000	5.87068e-21
131.300000	5.98447e-21
131.250000	6.10047e-21
131.200000	6.21871e-21
131.150000	6.33925e-21
131.100000	6.46212e-21
131.050000	6.58737e-21
131.000000	6.71505e-21
130.950000	6.84521e-21
130.900000	6.97788e-21
130.850000	7.11313e-21
130.800000	7.251e-21
130.750000	7.39154e-21
130.700000	7.5348e-21
130.650000	7.68084e-21
130.600000	7.82971e-21
130.550000	7.98147e-21
130.500000	8.13616e-21
130.450000	8.29386e-21
130.400000	8.45461e-21
130.350000	8.61847e-21
130.300000	8.78551e-21
130.250000	8.95579e-21
130.200000	9.12936e-21
130.150000	9.3063e-21
130.100000	9.48667e-21
130.050000	9.67054e-21
130.000000	9.85796e-21
129.950000	1.0049e-20
129.900000	1.02438e-20
129.850000	1.04423e-20
129.800000	1.06447e-20
129.750000	1.0851e-20
129.700000	1.10613e-20
129.650000	1.12757e-20
129.600000	1.14942e-20
129.550000	1.1717e-20
129.500000	1.1944e-20
129.450000	1.21755e-20
129.400000	1.24115e-20
129.350000	1.2652e-20
129.300000	1.28972e-20
129.250000	1.31472e-20
129.200000	1.3402e-20
129.150000	1.36617e-20
129.100000	1.39265e-20
129.050000	1.41964e-20
129.000000	1.44715e-20
128.950000	1.47519e-20
128.900000	1.50378e-20
128.850000	1.53292e-20
128.800000	1.56263e-20
128.750000	1.59292e-20
128.700000	1.62378e-20
128.650000	1.65525e-20
128.600000	1.68733e-20
128.550000	1.72003e-20
128.500000	1.75336e-20
128.450000	1.78734e-20
128.400000	1.82198e-20
128.350000	1.85728e-20
128.300000	1.89328e-20
128.250000	1.92997e-20
128.200000	1.96737e-20
128.150000	2.00549e-20
128.100000	2.04435e-20
128.050000	2.08397e-20
128.000000	2.12435e-20
127.950000	2.16552e-20
127.900000	2.20748e-20
127.850000	2.25026e-20
127.800000	2.29387e-20
127.750000	2.33832e-20
127.700000	2.38363e-20
127.650000	2.42982e-20
127.600000	2.4769e-20
127.550000	2.5249e-20
127.500000	2.57383e-20
127.450000	2.6237e-20
127.400000	2.67454e-20
127.350000	2.72637e-20
127.300000	2.7792e-20
127.250000	2.83305e-20
127.200000	2.88794e-20
127.150000	2.9439e-20
127.100000	3.00095e-20
127.050000	3.0591e-20
127.000000	3.11837e-20
126.950000	3.1788e-20
126.900000	3.24039e-20
126.850000	3.30318e-20
126.800000	3.36718e-20
126.750000	3.43243e-20
126.700000	3.49894e-20
126.650000	3.56673e-20
126.600000	3.63584e-20
126.550000	3.70629e-20
126.500000	3.77811e-20
126.450000	3.85131e-20
126.400000	3.92593e-20
126.350000	4.002e-20
126.300000	4.07954e-20
126.250000	4.15859e-20
126.200000	4.23916e-20
126.150000	4.3213e-20
126.100000	4.40503e-20
126.050000	4.49038e-20
126.000000	4.57738e-20
125.950000	4.66607e-20
125.900000	4.75647e-20
125.850000	4.84863e-20
125.800000	4.94257e-20
125.750000	5.03834e-20
125.700000	5.13595e-20
125.650000	5.23546e-20
125.600000	5.3369e-20
125.550000	5.4403e-20
125.500000	5.5457e-20
125.450000	5.65315e-20
125.400000	5.76267e-20
125.350000	5.87432e-20
125.300000	5.98813e-20
125.250000	6.10415e-20
125.200000	6.22241e-20
125.150000	6.34296e-20
125.100000	6.46585e-20
125.050000	6.59112e-20
125.000000	6.71882e-20
124.950000	6.84899e-20
124.900000	6.98168e-20
124.850000	7.11694e-20
124.800000	7.25482e-20
124.750000	7.39537e-20
124.700000	7.53864e-20
124.650000	7.68469e-20
124.600000	7.83357e-20
124.550000	7.98533e-20
124.500000	8.14003e-20
124.450000	8.29772e-20
124.400000	8.45848e-20
124.350000	8.62234e-20
124.300000	8.78938e-20
124.250000	8.95965e-20
124.200000	9.13322e-20
124.150000	9.31016e-20
124.100000	9.49052e-20
124.050000	9.67437e-20
124.000000	9.86179e-20
123.950000	1.00528e-19
123.900000	1.02476e-19
123.850000	1.04461e-19
123.800000	1.06485e-19
123.750000	1.08547e-19
123.700000	1.1065e-19
123.650000	1.12794e-19
123.600000	1.14979e-19
123.550000	1.17206e-19
123.500000	1.19476e-19
123.450000	1.21791e-19
123.400000	1.2415e-19
123.350000	1.26555e-19
123.300000	1.29007e-19
123.250000	1.31506e-19
123.200000	1.34053e-19
123.150000	1.3665e-19
123.100000	1.39297e-19
123.050000	1.41995e-19
123.000000	1.44745e-19
122.950000	1.47549e-19
122.900000	1.50407e-19
122.850000	1.53321e-19
122.800000	1.56291e-19
122.750000	1.59318e-19
122.700000	1.62404e-19
122.650000	1.6555e-19
122.600000	1.68757e-19
122.550000	1.72025e-19
122.500000	1.75358e-19
122.450000	1.78754e-19
122.400000	1.82217e-19
122.350000	1.85746e-19
122.300000	1.89344e-19
122.250000	1.93011e-19
122.200000	1.9675e-19
122.150000	2.00561e-19
122.100000	2.04446e-19
122.050000	2.08406e-19
122.000000	2.12442e-19
121.950000	2.16557e-19
121.900000	2.20751e-19
121.850000	2.25027e-19
121.800000	2.29386e-19
121.750000	2.33829e-19
121.700000	2.38357e-19
121.650000	2.42974e-19
121.600000	2.4768e-19
121.550000	2.52477e-19
121.500000	2.57367e-19
121.450000	2.62352e-19
121.400000	2.67433e-19
121.350000	2.72613e-19
121.300000	2.77893e-19
121.250000	2.83275e-19
121.200000	2.88761e-19
121.150000	2.94354e-19
121.100000	3.00055e-19
121.050000	3.05866e-19
121.000000	3.1179e-19
120.950000	3.17829e-19
120.900000	3.23984e-19
120.850000	3.30259e-19
120.800000	3.36655e-19
120.750000	3.43175e-19
120.700000	3.49821e-19
120.650000	3.56596e-19
120.600000	3.63502e-19
120.550000	3.70542e-19
120.500000	3.77718e-19
120.450000	3.85033e-19
120.400000	3.9249e-19
120.350000	4.00091e-19
120.300000	4.0784e-19
120.250000	4.15738e-19
120.200000	4.23789e-19
120.150000	4.31996e-19
120.100000	4.40362e-19
120.050000	4.4889e-19
120.000000	4.57583e-19
119.950000	4.66445e-19
119.900000	4.75478e-19
119.850000	4.84685e-19
119.800000	4.94072e-19
119.750000	5.03639e-19
119.700000	5.13392e-19
119.650000	5.23334e-19
119.600000	5.33469e-19
119.550000	5.43799e-19
119.500000	5.5433e-19
119.450000	5.65064e-19
119.400000	5.76007e-19
119.350000	5.87161e-19
119.300000	5.98531e-19
119.250000	6.10121e-19
119.200000	6.21936e-19
119.150000	6.33979e-19
119.100000	6.46256e-19
119.050000	6.5877e-19
119.000000	6.71526e-19
118.950000	6.8453e-19
118.900000	6.97785e-19
118.850000	7.11297e-19
118.800000	7.2507e-19
118.750000	7.3911e-19
118.700000	7.53422e-19
118.650000	7.6801e-19
118.600000	7.82882e-19
118.550000	7.98041e-19
118.500000	8.13493e-19
118.450000	8.29245e-19
118.400000	8.45302e-19
118.350000	8.61669e-19
118.300000	8.78353e-19
118.250000	8.95361e-19
118.200000	9.12697e-19
118.150000	9.30369e-19
118.100000	9.48384e-19
118.050000	9.66747e-19
118.000000	9.85465e-19
117.950000	1.00455e-18
117.900000	1.024e-18
117.850000	1.04382e-18
117.800000	1.06403e-18
117.750000	1.08463e-18
117.700000	1.10563e-18
117.650000	1.12704e-18
117.600000	1.14886e-18
117.550000	1.17111e-18
117.500000	1.19378e-18
117.450000	1.21689e-18
117.400000	1.24045e-18
117.350000	1.26447e-18
117.300000	1.28895e-18
117.250000	1.31391e-18
117.200000	1.33935e-18
117.150000	1.36528e-18
117.100000	1.39171e-18
117.050000	1.41865e-18
117.000000	1.44612e-18
116.950000	1.47412e-18
116.900000	1.50266e-18
116.850000	1.53175e-18
116.800000	1.5614e-18
116.750000	1.59163e-18
116.700000	1.62245e-18
116.650000	1.65386e-18
116.600000	1.68587e-18
116.550000	1.71851e-18
116.500000	1.75178e-18
116.450000	1.78569e-18
116.400000	1.82026e-18
116.350000	1.8555e-18
116.300000	1.89142e-18
116.250000	1.92804e-18
116.200000	1.96537e-18
116.150000	2.00341e-18
116.100000	2.0422e-18
116.050000	2.08173e-18
116.000000	2.12203e-18
115.950000	2.16311e-18
115.900000	2.20498e-18
115.850000	2.24767e-18
115.800000	2.29118e-18
115.750000	2.33553e-18
115.700000	2.38074e-18
115.650000	2.42683e-18
115.600000	2.47381e-18
115.550000	2.5217e-18
115.500000	2.57051e-18
115.450000	2.62027e-18
115.400000	2.67099e-18
115.350000	2.7227e-18
115.300000	2.7754e-18
115.250000	2.82912e-18
115.200000	2.88389e-18
115.150000	2.93971e-18
115.100000	2.99661e-18
115.050000	3.05462e-18
115.000000	3.11375e-18
114.950000	3.17402e-18
114.900000	3.23546e-18
114.850000	3.29808e-18
114.800000	3.36192e-18
114.750000	3.427e-18
114.700000	3.49333e-18
114.650000	3.56095e-18
114.600000	3.62987e-18
114.550000	3.70013e-18
114.500000	3.77175e-18
114.450000	3.84476e-18
114.400000	3.91917e-18
114.350000	3.99503e-18
114.300000	4.07236e-18
114.250000	4.15118e-18
114.200000	4.23153e-18
114.150000	4.31343e-18
114.100000	4.39691e-18
114.050000	4.48202e-18
114.000000	4.56876e-18
113.950000	4.65719e-18
113.900000	4.74733e-18
113.850000	4.83921e-18
113.800000	4.93287e-18
113.750000	5.02834e-18
113.700000	5.12566e-18
113.650000	5.22487e-18
113.600000	5.32599e-18
113.550000	5.42907e-18
113.500000	5.53414e-18
113.450000	5.64125e-18
113.400000	5.75043e-18
113.350000	5.86172e-18
113.300000	5.97516e-18
113.250000	6.0908e-18
113.200000	6.20868e-18
113.150000	6.32884e-18
113.100000	6.45132e-18
113.050000	6.57617e-18
113.000000	6.70344e-18
112.950000	6.83317e-18
112.900000	6.96541e-18
112.850000	7.10021e-18
112.800000	7.23761e-18
112.750000	7.37768e-18
112.700000	7.52045e-18
112.650000	7.66599e-18
112.600000	7.81434e-18
112.550000	7.96556e-18
112.500000	8.11971e-18
112.450000	8.27684e-18
112.400000	8.43701e-18
112.350000	8.60028e-18
112.300000	8.76671e-18
112.250000	8.93636e-18
112.200000	9.10929e-18
112.150000	9.28556e-18
112.100000	9.46525e-18
112.050000	9.64841e-18
112.000000	9.83512e-18
111.950000	1.00254e-17
111.900000	1.02194e-17
111.850000	1.04172e-17
111.800000	1.06188e-17
111.750000	1.08242e-17
111.700000	1.10337e-17
111.650000	1.12472e-17
111.600000	1.14648e-17
111.550000	1.16867e-17
111.500000	1.19128e-17
111.450000	1.21433e-17
111.400000	1.23783e-17
111.350000	1.26178e-17
111.300000	1.28619e-17
111.250000	1.31108e-17
111.200000	1.33645e-17
111.150000	1.36231e-17
111.100000	1.38867e-17
111.050000	1.41554e-17
111.000000	1.44293e-17
110.950000	1.47084e-17
110.900000	1.4993e-17
110.850000	1.52831e-17
110.800000	1.55788e-17
110.750000	1.58803e-17
110.700000	1.61875e-17
110.650000	1.65007e-17
110.600000	1.682e-17
110.550000	1.71454e-17
110.500000	1.74771e-17
110.450000	1.78153e-17
110.400000	1.81599e-17
110.350000	1.85113e-17
110.300000	1.88694e-17
110.250000	1.92345e-17
110.200000	1.96066e-17
110.150000	1.9986e-17
110.100000	2.03726e-17
110.050000	2.07668e-17
110.000000	2.11685e-17
109.950000	2.15781e-17
109.900000	2.19955e-17
109.850000	2.24211e-17
109.800000	2.28548e-17
109.750000	2.3297e-17
109.700000	2.37477e-17
109.650000	2.42071e-17
109.600000	2.46754e-17
109.550000	2.51528e-17
109.500000	2.56394e-17
109.450000	2.61354e-17
109.400000	2.6641e-17
109.350000	2.71564e-17
109.300000	2.76817e-17
109.250000	2.82172e-17
109.200000	2.87631e-17
109.150000	2.93195e-17
109.100000	2.98867e-17
109.050000	3.04648e-17
109.000000	3.10542e-17
108.950000	3.16549e-17
108.900000	3.22672e-17
108.850000	3.28914e-17
108.800000	3.35277e-17
108.750000	3.41762e-17
108.700000	3.48373e-17
108.650000	3.55112e-17
108.600000	3.61981e-17
108.550000	3.68983e-17
108.500000	3.76121e-17
108.450000	3.83396e-17
108.400000	3.90812e-17
108.350000	3.98372e-17
108.300000	4.06077e-17
108.250000	4.13932e-17
108.200000	4.21939e-17
108.150000	4.301e-17
108.100000	4.38419e-17
108.050000	4.46899e-17
108.000000	4.55543e-17
107.950000	4.64355e-17
107.900000	4.73336e-17
107.850000	4.82491e-17
107.800000	4.91824e-17
107.750000	5.01337e-17
107.700000	5.11033e-17
107.650000	5.20917e-17
107.600000	5.30993e-17
107.550000	5.41263e-17
107.500000	5.51731e-17
107.450000	5.62402e-17
107.400000	5.7328e-17
107.350000	5.84368e-17
107.300000	5.9567e-17
107.250000	6.0719e-17
107.200000	6.18934e-17
107.150000	6.30904e-17
107.100000	6.43106e-17
107.050000	6.55544e-17
107.000000	6.68222e-17
106.950000	6.81145e-17
106.900000	6.94319e-17
106.850000	7.07747e-17
106.800000	7.21434e-17
106.750000	7.35386e-17
106.700000	7.49608e-17
106.650000	7.64105e-17
106.600000	7.78882e-17
106.550000	7.93945e-17
106.500000	8.09299e-17
106.450000	8.2495e-17
106.400000	8.40903e-17
106.350000	8.57165e-17
106.300000	8.73742e-17
106.250000	8.90638e-17
106.200000	9.07862e-17
106.150000	9.25418e-17
106.100000	9.43314e-17
106.050000	9.61555e-17
106.000000	9.8015e-17
105.950000	9.99103e-17
105.900000	1.01842e-16
105.850000	1.03812e-16
105.800000	1.05819e-16
105.750000	1.07865e-16
105.700000	1.09951e-16
105.650000	1.12077e-16
105.600000	1.14245e-16
105.550000	1.16454e-16
105.500000	1.18705e-16
105.450000	1.21001e-16
105.400000	1.23341e-16
105.350000	1.25725e-16
105.300000	1.28156e-16
105.250000	1.30635e-16
105.200000	1.3316e-16
105.150000	1.35735e-16
105.100000	1.3836e-16
105.050000	1.41035e-16
105.000000	1.43762e-16
104.950000	1.46542e-16
104.900000	1.49375e-16
104.850000	1.52263e-16
104.800000	1.55207e-16
104.750000	1.58208e-16
104.700000	1.61267e-16
104.650000	1.64385e-16
104.600000	1.67563e-16
104.550000	1.70803e-16
104.500000	1.74105e-16
104.450000	1.77472e-16
104.400000	1.80903e-16
104.350000	1.844e-16
104.300000	1.87965e-16
104.250000	1.91599e-16
104.200000	1.95304e-16
104.150000	1.9908e-16
104.100000	2.02928e-16
104.050000	2.06852e-16
104.000000	2.10851e-16
103.950000	2.14927e-16
103.900000	2.19082e-16
103.850000	2.23318e-16
103.800000	2.27635e-16
103.750000	2.32036e-16
103.700000	2.36521e-16
103.650000	2.41094e-16
103.600000	2.45755e-16
103.550000	2.50505e-16
103.500000	2.55348e-16
103.450000	2.60284e-16
103.400000	2.65316e-16
103.350000	2.70445e-16
103.300000	2.75673e-16
103.250000	2.81002e-16
103.200000	2.86434e-16
103.150000	2.91971e-16
103.100000	2.97615e-16
103.050000	3.03368e-16
103.000000	3.09232e-16
102.950000	3.1521e-16
102.900000	3.21303e-16
102.850000	3.27514e-16
102.800000	3.33845e-16
102.750000	3.40298e-16
102.700000	3.46876e-16
102.650000	3.53581e-16
102.600000	3.60415e-16
102.550000	3.67382e-16
102.500000	3.74483e-16
102.450000	3.81721e-16
102.400000	3.891e-16
102.350000	3.9662e-16
102.300000	4.04287e-16
102.250000	4.12101e-16
102.200000	4.20066e-16
102.150000	4.28185e-16
102.100000	4.36461e-16
102.050000	4.44897e-16
102.000000	4.53496e-16
101.950000	4.62261e-16
101.900000	4.71196e-16
101.850000	4.80303e-16
101.800000	4.89586e-16
101.750000	4.99048e-16
101.700000	5.08693e-16
101.650000	5.18525e-16
101.600000	5.28546e-16
101.550000	5.38761e-16
101.500000	5.49174e-16
101.450000	5.59787e-16
101.400000	5.70606e-16
101.350000	5.81633e-16
101.300000	5.92874e-16
101.250000	6.04332e-16
101.200000	6.16011e-16
101.150000	6.27916e-16
101.100000	6.40051e-16
101.050000	6.5242e-16
101.000000	6.65028e-16
100.950000	6.7788e-16
100.900000	6.9098e-16
100.850000	7.04333e-16
100.800000	7.17944e-16
100.750000	7.31818e-16
100.700000	7.4596e-16
100.650000	7.60375e-16
100.600000	7.75069e-16
100.550000	7.90046e-16
100.500000	8.05313e-16
100.450000	8.20875e-16
100.400000	8.36737e-16
100.350000	8.52906e-16
100.300000	8.69387e-16
100.250000	8.86186e-16
100.200000	9.0331e-16
100.150000	9.20765e-16
100.100000	9.38556e-16
100.050000	9.56692e-16
100.000000	9.75178e-16
99.950000	9.9402e-16
99.900000	1.01323e-15
99.850000	1.0328e-15
99.800000	1.05276e-15
99.750000	1.0731e-15
99.700000	1.09384e-15
99.650000	1.11497e-15
99.600000	1.13651e-15
99.550000	1.15847e-15
99.500000	1.18086e-15
99.450000	1.20367e-15
99.400000	1.22693e-15
99.350000	1.25063e-15
99.300000	1.2748e-15
99.250000	1.29943e-15
99.200000	1.32453e-15
99.150000	1.35012e-15
99.100000	1.37621e-15
99.050000	1.40279e-15
99.000000	1.42989e-15
98.950000	1.45752e-15
98.900000	1.48568e-15
98.850000	1.51438e-15
98.800000	1.54364e-15
98.750000	1.57346e-15
98.700000	1.60386e-15
98.650000	1.63484e-15
98.600000	1.66642e-15
98.550000	1.69862e-15
98.500000	1.73143e-15
98.450000	1.76488e-15
98.400000	1.79897e-15
98.350000	1.83373e-15
98.300000	1.86915e-15
98.250000	1.90526e-15
98.200000	1.94206e-15
98.150000	1.97958e-15
98.100000	2.01782e-15
98.050000	2.0568e-15
98.000000	2.09653e-15
97.950000	2.13703e-15
97.900000	2.17831e-15
97.850000	2.22038e-15
97.800000	2.26327e-15
97.750000	2.30699e-15
97.700000	2.35155e-15
97.650000	2.39698e-15
97.600000	2.44327e-15
97.550000	2.49047e-15
97.500000	2.53857e-15
97.450000	2.58761e-15
97.400000	2.63759e-15
97.350000	2.68853e-15
97.300000	2.74046e-15
97.250000	2.79339e-15
97.200000	2.84734e-15
97.150000	2.90234e-15
97.100000	2.9584e-15
97.050000	3.01554e-15
97.000000	3.07378e-15
96.950000	3.13314e-15
96.900000	3.19366e-15
96.850000	3.25534e-15
96.800000	3.31821e-15
96.750000	3.38229e-15
96.700000	3.44762e-15
96.650000	3.5142e-15
96.600000	3.58207e-15
96.550000	3.65125e-15
96.500000	3.72176e-15
96.450000	3.79364e-15
96.400000	3.8669e-15
96.350000	3.94158e-15
96.300000	4.0177e-15
96.250000	4.09529e-15
96.200000	4.17438e-15
96.150000	4.25499e-15
96.100000	4.33716e-15
96.050000	4.42092e-15
96.000000	4.50629e-15
95.950000	4.59331e-15
95.900000	4.68201e-15
95.850000	4.77242e-15
95.800000	4.86458e-15
95.750000	4.95851e-15
95.700000	5.05426e-15
95.650000	5.15186e-15
95.600000	5.25134e-15
95.550000	5.35274e-15
95.500000	5.4561e-15
95.450000	5.56146e-15
95.400000	5.66884e-15
95.350000	5.7783e-15
95.300000	5.88987e-15
95.250000	6.0036e-15
95.200000	6.11952e-15
95.150000	6.23768e-15
95.100000	6.35812e-15
95.050000	6.48088e-15
95.000000	6.60601e-15
94.950000	6.73356e-15
94.900000	6.86357e-15
94.850000	6.99609e-15
94.800000	7.13116e-15
94.750000	7.26885e-15
94.700000	7.40918e-15
94.650000	7.55223e-15
94.600000	7.69804e-15
94.550000	7.84666e-15
94.500000	7.99815e-15
94.450000	8.15257e-15
94.400000	8.30996e-15
94.350000	8.47039e-15
94.300000	8.63392e-15
94.250000	8.8006e-15
94.200000	8.9705e-15
94.150000	9.14368e-15
94.100000	9.3202e-15
94.050000	9.50012e-15
94.000000	9.68352e-15
93.950000	9.87046e-15
93.900000	1.0061e-14
93.850000	1.02552e-14
93.800000	1.04532e-14
93.750000	1.0655e-14
93.700000	1.08607e-14
93.650000	1.10703e-14
93.600000	1.1284e-14
93.550000	1.15018e-14
93.500000	1.17238e-14
93.450000	1.19501e-14
93.400000	1.21808e-14
93.350000	1.24159e-14
93.300000	1.26556e-14
93.250000	1.28999e-14
93.200000	1.31489e-14
93.150000	1.34027e-14
93.100000	1.36614e-14
93.050000	1.39251e-14
93.000000	1.41938e-14
92.950000	1.44678e-14
92.900000	1.4747e-14
92.850000	1.50317e-14
92.800000	1.53218e-14
92.750000	1.56175e-14
92.700000	1.59189e-14
92.650000	1.62262e-14
92.600000	1.65393e-14
92.550000	1.68585e-14
92.500000	1.71839e-14
92.450000	1.75156e-14
92.400000	1.78536e-14
92.350000	1.81982e-14
92.300000	1.85494e-14
92.250000	1.89073e-14
92.200000	1.92722e-14
92.150000	1.96442e-14
92.100000	2.00233e-14
92.050000	2.04097e-14
92.000000	2.08035e-14
91.950000	2.1205e-14
91.900000	2.16142e-14
91.850000	2.20313e-14
91.800000	2.24565e-14
91.750000	2.28898e-14
91.700000	2.33315e-14
91.650000	2.37817e-14
91.600000	2.42407e-14
91.550000	2.47084e-14
91.500000	2.51852e-14
91.450000	2.56712e-14
91.400000	2.61665e-14
91.350000	2.66714e-14
91.300000	2.71861e-14
91.250000	2.77106e-14
91.200000	2.82453e-14
91.150000	2.87903e-14
91.100000	2.93458e-14
91.050000	2.99121e-14
91.000000	3.04892e-14
90.950000	3.10775e-14
90.900000	3.16771e-14
90.850000	3.22883e-14
90.800000	3.29112e-14
90.750000	3.35462e-14
90.700000	3.41934e-14
90.650000	3.48531e-14
90.600000	3.55256e-14
90.550000	3.6211e-14
90.500000	3.69096e-14
90.450000	3.76217e-14
90.400000	3.83475e-14
90.350000	3.90873e-14
90.300000	3.98414e-14
90.250000	4.061e-14
90.200000	4.13934e-14
90.150000	4.2192e-14
90.100000	4.30059e-14
90.050000	4.38355e-14
90.000000	4.46812e-14
89.950000	4.55431e-14
89.900000	4.64217e-14
89.850000	4.73172e-14
89.800000	4.82299e-14
89.750000	4.91603e-14
89.700000	5.01086e-14
89.650000	5.10752e-14
89.600000	5.20604e-14
89.550000	5.30646e-14
89.500000	5.40882e-14
89.450000	5.51315e-14
89.400000	5.61949e-14
89.350000	5.72788e-14
89.300000	5.83836e-14
89.250000	5.95098e-14
89.200000	6.06576e-14
89.150000	6.18276e-14
89.100000	6.30201e-14
89.050000	6.42356e-14
89.000000	6.54745e-14
88.950000	6.67373e-14
88.900000	6.80245e-14
88.850000	6.93364e-14
88.800000	7.06737e-14
88.750000	7.20368e-14
88.700000	7.34261e-14
88.650000	7.48422e-14
88.600000	7.62856e-14
88.550000	7.77568e-14
88.500000	7.92563e-14
88.450000	8.07848e-14
88.400000	8.23428e-14
88.350000	8.39307e-14
88.300000	8.55493e-14
88.250000	8.71991e-14
88.200000	8.88807e-14
88.150000	9.05946e-14
88.100000	9.23417e-14
88.050000	9.41224e-14
88.000000	9.59374e-14
87.950000	9.77874e-14
87.900000	9.9673e-14
87.850000	1.01595e-13
87.800000	1.03554e-13
87.750000	1.05551e-13
87.700000	1.07586e-13
87.650000	1.09661e-13
87.600000	1.11775e-13
87.550000	1.1393e-13
87.500000	1.16127e-13
87.450000	1.18366e-13
87.400000	1.20648e-13
87.350000	1.22975e-13
87.300000	1.25346e-13
87.250000	1.27762e-13
87.200000	1.30226e-13
87.150000	1.32736e-13
87.100000	1.35296e-13
87.050000	1.37904e-13
87.000000	1.40563e-13
86.950000	1.43273e-13
86.900000	1.46035e-13
86.850000	1.4885e-13
86.800000	1.5172e-13
86.750000	1.54645e-13
86.700000	1.57626e-13
86.650000	1.60665e-13
86.600000	1.63762e-13
86.550000	1.66919e-13
86.500000	1.70137e-13
86.450000	1.73417e-13
86.400000	1.7676e-13
86.350000	1.80167e-13
86.300000	1.8364e-13
86.250000	1.8718e-13
86.200000	1.90788e-13
86.150000	1.94466e-13
86.100000	1.98215e-13
86.050000	2.02035e-13
86.000000	2.0593e-13
85.950000	2.09899e-13
85.900000	2.13945e-13
85.850000	2.18069e-13
85.800000	2.22272e-13
85.750000	2.26556e-13
85.700000	2.30923e-13
85.650000	2.35373e-13
85.600000	2.3991e-13
85.550000	2.44534e-13
85.500000	2.49247e-13
85.450000	2.54051e-13
85.400000	2.58947e-13
85.350000	2.63938e-13
85.300000	2.69024e-13
85.250000	2.74209e-13
85.200000	2.79494e-13
85.150000	2.8488e-13
85.100000	2.9037e-13
85.050000	2.95966e-13
85.000000	3.0167e-13
84.950000	3.07483e-13
84.900000	3.13409e-13
84.850000	3.19449e-13
84.800000	3.25604e-13
84.750000	3.31879e-13
84.700000	3.38274e-13
84.650000	3.44793e-13
84.600000	3.51437e-13
84.550000	3.58209e-13
84.500000	3.65111e-13
84.450000	3.72146e-13
84.400000	3.79317e-13
84.350000	3.86626e-13
84.300000	3.94076e-13
84.250000	4.01669e-13
84.200000	4.09408e-13
84.150000	4.17296e-13
84.100000	4.25337e-13
84.050000	4.33532e-13
84.000000	4.41885e-13
83.950000	4.50398e-13
83.900000	4.59076e-13
83.850000	4.67921e-13
83.800000	4.76936e-13
83.750000	4.86124e-13
83.700000	4.9549e-13
83.650000	5.05036e-13
83.600000	5.14765e-13
83.550000	5.24682e-13
83.500000	5.3479e-13
83.450000	5.45092e-13
83.400000	5.55593e-13
83.350000	5.66296e-13
83.300000	5.77205e-13
83.250000	5.88324e-13
83.200000	5.99658e-13
83.150000	6.11209e-13
83.100000	6.22983e-13
83.050000	6.34983e-13
83.000000	6.47214e-13
82.950000	6.59681e-13
82.900000	6.72388e-13
82.850000	6.85339e-13
82.800000	6.9854e-13
82.750000	7.11995e-13
82.700000	7.25709e-13
82.650000	7.39686e-13
82.600000	7.53933e-13
82.550000	7.68454e-13
82.500000	7.83255e-13
82.450000	7.9834e-13
82.400000	8.13716e-13
82.350000	8.29388e-13
82.300000	8.45361e-13
82.250000	8.61642e-13
82.200000	8.78236e-13
82.150000	8.9515e-13
82.100000	9.12389e-13
82.050000	9.2996e-13
82.000000	9.47869e-13
81.950000	9.66123e-13
81.900000	9.84728e-13
81.850000	1.00369e-12
81.800000	1.02302e-12
81.750000	1.04272e-12
81.700000	1.0628e-12
81.650000	1.08326e-12
81.600000	1.10412e-12
81.550000	1.12538e-12
81.500000	1.14705e-12
81.450000	1.16914e-12
81.400000	1.19165e-12
81.350000	1.2146e-12
81.300000	1.23798e-12
81.250000	1.26182e-12
81.200000	1.28611e-12
81.150000	1.31088e-12
81.100000	1.33612e-12
81.050000	1.36184e-12
81.000000	1.38806e-12
80.950000	1.41478e-12
80.900000	1.44202e-12
80.850000	1.46978e-12
80.800000	1.49808e-12
80.750000	1.52692e-12
80.700000	1.55632e-12
80.650000	1.58628e-12
80.600000	1.61682e-12
80.550000	1.64794e-12
80.500000	1.67966e-12
80.450000	1.712e-12
80.400000	1.74495e-12
80.350000	1.77854e-12
80.300000	1.81278e-12
80.250000	1.84768e-12
80.200000	1.88324e-12
80.150000	1.91949e-12
80.100000	1.95644e-12
80.050000	1.9941e-12
80.000000	2.03248e-12
79.950000	2.0716e-12
79.900000	2.11147e-12
79.850000	2.15211e-12
79.800000	2.19354e-12
79.750000	2.23575e-12
79.700000	2.27879e-12
79.650000	2.32264e-12
79.600000	2.36734e-12
79.550000	2.41291e-12
79.500000	2.45934e-12
79.450000	2.50667e-12
79.400000	2.55492e-12
79.350000	2.60408e-12
79.300000	2.6542e-12
79.250000	2.70528e-12
79.200000	2.75734e-12
79.150000	2.8104e-12
79.100000	2.86448e-12
79.050000	2.9196e-12
79.000000	2.97578e-12
78.950000	3.03304e-12
78.900000	3.09141e-12
78.850000	3.15089e-12
78.800000	3.21152e-12
78.750000	3.27332e-12
78.700000	3.3363e-12
78.650000	3.40049e-12
78.600000	3.46592e-12
78.550000	3.53261e-12
78.500000	3.60057e-12
78.450000	3.66985e-12
78.400000	3.74046e-12
78.350000	3.81242e-12
78.300000	3.88577e-12
78.250000	3.96053e-12
78.200000	4.03672e-12
78.150000	4.11438e-12
78.100000	4.19353e-12
78.050000	4.27421e-12
78.000000	4.35643e-12
77.950000	4.44024e-12
77.900000	4.52566e-12
77.850000	4.61271e-12
77.800000	4.70145e-12
77.750000	4.79188e-12
77.700000	4.88406e-12
77.650000	4.97801e-12
77.600000	5.07376e-12
77.550000	5.17135e-12
77.500000	5.27082e-12
77.450000	5.37221e-12
77.400000	5.47554e-12
77.350000	5.58085e-12
77.300000	5.68819e-12
77.250000	5.7976e-12
77.200000	5.9091e-12
77.150000	6.02275e-12
77.100000	6.13858e-12
77.050000	6.25664e-12
77.000000	6.37697e-12
76.950000	6.49961e-12
76.900000	6.6246e-12
76.850000	6.752e-12
76.800000	6.88185e-12
76.750000	7.01419e-12
76.700000	7.14907e-12
76.650000	7.28655e-12
76.600000	7.42667e-12
76.550000	7.56948e-12
76.500000	7.71503e-12
76.450000	7.86338e-12
76.400000	8.01459e-12
76.350000	8.16869e-12
76.300000	8.32576e-12
76.250000	8.48584e-12
76.200000	8.649e-12
76.150000	8.8153e-12
76.100000	8.98479e-12
76.050000	9.15753e-12
76.000000	9.3336e-12
75.950000	9.51304e-12
75.900000	9.69594e-12
75.850000	9.88234e-12
75.800000	1.00723e-11
75.750000	1.0266e-11
75.700000	1.04633e-11
75.650000	1.06645e-11
75.600000	1.08695e-11
75.550000	1.10784e-11
75.500000	1.12914e-11
75.450000	1.15084e-11
75.400000	1.17297e-11
75.350000	1.19551e-11
75.300000	1.21849e-11
75.250000	1.24192e-11
75.200000	1.26579e-11
75.150000	1.29012e-11
75.100000	1.31491e-11
75.050000	1.34019e-11
75.000000	1.36595e-11
74.950000	1.3922e-11
74.900000	1.41896e-11
74.850000	1.44623e-11
74.800000	1.47402e-11
74.750000	1.50235e-11
74.700000	1.53122e-11
74.650000	1.56065e-11
74.600000	1.59064e-11
74.550000	1.62121e-11
74.500000	1.65237e-11
74.450000	1.68412e-11
74.400000	1.71648e-11
74.350000	1.74947e-11
74.300000	1.78308e-11
74.250000	1.81735e-11
74.200000	1.85227e-11
74.150000	1.88786e-11
74.100000	1.92413e-11
74.050000	1.9611e-11
74.000000	1.99878e-11
73.950000	2.03719e-11
73.900000	2.07633e-11
73.850000	2.11622e-11
73.800000	2.15688e-11
73.750000	2.19832e-11
73.700000	2.24055e-11
73.650000	2.28359e-11
73.600000	2.32746e-11
73.550000	2.37218e-11
73.500000	2.41775e-11
73.450000	2.46419e-11
73.400000	2.51153e-11
73.350000	2.55978e-11
73.300000	2.60895e-11
73.250000	2.65906e-11
73.200000	2.71014e-11
73.150000	2.7622e-11
73.100000	2.81525e-11
73.050000	2.86933e-11
73.000000	2.92444e-11
72.950000	2.98061e-11
72.900000	3.03786e-11
72.850000	3.09621e-11
72.800000	3.15567e-11
72.750000	3.21628e-11
72.700000	3.27805e-11
72.650000	3.341e-11
72.600000	3.40516e-11
72.550000	3.47056e-11
72.500000	3.53721e-11
72.450000	3.60513e-11
72.400000	3.67436e-11
72.350000	3.74492e-11
72.300000	3.81684e-11
72.250000	3.89013e-11
72.200000	3.96483e-11
72.150000	4.04096e-11
72.100000	4.11855e-11
72.050000	4.19763e-11
72.000000	4.27822e-11
71.950000	4.36037e-11
71.900000	4.44409e-11
71.850000	4.52941e-11
71.800000	4.61637e-11
71.750000	4.705e-11
71.700000	4.79533e-11
71.650000	4.88739e-11
71.600000	4.98122e-11
71.550000	5.07684e-11
71.500000	5.1743e-11
71.450000	5.27363e-11
71.400000	5.37487e-11
71.350000	5.47804e-11
71.300000	5.5832e-11
71.250000	5.69037e-11
71.200000	5.79959e-11
71.150000	5.91091e-11
71.100000	6.02437e-11
71.050000	6.14e-11
71.000000	6.25785e-11
70.950000	6.37795e-11
70.900000	6.50036e-11
70.850000	6.62512e-11
70.800000	6.75227e-11
70.750000	6.88186e-11
70.700000	7.01393e-11
70.650000	7.14853e-11
70.600000	7.28572e-11
70.550000	7.42553e-11
70.500000	7.56802e-11
70.450000	7.71325e-11
70.400000	7.86126e-11
70.350000	8.01211e-11
70.300000	8.16584e-11
70.250000	8.32253e-11
70.200000	8.48222e-11
70.150000	8.64497e-11
70.100000	8.81084e-11
70.050000	8.97989e-11
70.000000	9.15217e-11
69.950000	9.32776e-11
69.900000	9.50672e-11
69.850000	9.6891e-11
69.800000	9.87499e-11
69.750000	1.00644e-10
69.700000	1.02575e-10
69.650000	1.04543e-10
69.600000	1.06548e-10
69.550000	1.08592e-10
69.500000	1.10675e-10
69.450000	1.12798e-10
69.400000	1.14962e-10
69.350000	1.17167e-10
69.300000	1.19414e-10
69.250000	1.21704e-10
69.200000	1.24039e-10
69.150000	1.26418e-10
69.100000	1.28842e-10
69.050000	1.31313e-10
69.000000	1.33832e-10
68.950000	1.36398e-10
68.900000	1.39014e-10
68.850000	1.4168e-10
68.800000	1.44397e-10
68.750000	1.47166e-10
68.700000	1.49988e-10
68.650000	1.52864e-10
68.600000	1.55795e-10
68.550000	1.58783e-10
68.500000	1.61827e-10
68.450000	1.6493e-10
68.400000	1.68092e-10
68.350000	1.71315e-10
68.300000	1.746e-10
68.250000	1.77947e-10
68.200000	1.81359e-10
68.150000	1.84836e-10
68.100000	1.88379e-10
68.050000	1.9199e-10
68.000000	1.95671e-10
67.950000	1.99422e-10
67.900000	2.03245e-10
67.850000	2.07141e-10
67.800000	2.11111e-10
67.750000	2.15158e-10
67.700000	2.19282e-10
67.650000	2.23485e-10
67.600000	2.27768e-10
67.550000	2.32134e-10
67.500000	2.36583e-10
67.450000	2.41117e-10
67.400000	2.45738e-10
67.350000	2.50448e-10
67.300000	2.55247e-10
67.250000	2.60139e-10
67.200000	2.65124e-10
67.150000	2.70204e-10
67.100000	2.75382e-10
67.050000	2.80659e-10
67.000000	2.86037e-10
66.950000	2.91518e-10
66.900000	2.97104e-10
66.850000	3.02796e-10
66.800000	3.08598e-10
66.750000	3.1451e-10
66.700000	3.20536e-10
66.650000	3.26677e-10
66.600000	3.32936e-10
66.550000	3.39314e-10
66.500000	3.45814e-10
66.450000	3.52439e-10
66.400000	3.5919e-10
66.350000	3.66071e-10
66.300000	3.73083e-10
66.250000	3.8023e-10
66.200000	3.87513e-10
66.150000	3.94935e-10
66.100000	4.025e-10
66.050000	4.10209e-10
66.000000	4.18065e-10
65.950000	4.26072e-10
65.900000	4.34232e-10
65.850000	4.42549e-10
65.800000	4.51024e-10
65.750000	4.59661e-10
65.700000	4.68464e-10
65.650000	4.77434e-10
65.600000	4.86577e-10
65.550000	4.95894e-10
65.500000	5.0539e-10
65.450000	5.15067e-10
65.400000	5.24929e-10
65.350000	5.34979e-10
65.300000	5.45222e-10
65.250000	5.55661e-10
65.200000	5.66299e-10
65.150000	5.77141e-10
65.100000	5.8819e-10
65.050000	5.9945e-10
65.000000	6.10926e-10
64.950000	6.2262e-10
64.900000	6.34539e-10
64.850000	6.46685e-10
64.800000	6.59064e-10
64.750000	6.71679e-10
64.700000	6.84535e-10
64.650000	6.97637e-10
64.600000	7.1099e-10
64.550000	7.24597e-10
64.500000	7.38465e-10
64.450000	7.52598e-10
64.400000	7.67001e-10
64.350000	7.81679e-10
64.300000	7.96637e-10
64.250000	8.11882e-10
64.200000	8.27418e-10
64.150000	8.4325e-10
64.100000	8.59386e-10
64.050000	8.75829e-10
64.000000	8.92587e-10
63.950000	9.09665e-10
63.900000	9.27069e-10
63.850000	9.44806e-10
63.800000	9.62881e-10
63.750000	9.81302e-10
63.700000	1.00007e-09
63.650000	1.01921e-09
63.600000	1.0387e-09
63.550000	1.05857e-09
63.500000	1.07882e-09
63.450000	1.09946e-09
63.400000	1.12049e-09
63.350000	1.14192e-09
63.300000	1.16376e-09
63.250000	1.18602e-09
63.200000	1.2087e-09
63.150000	1.23182e-09
63.100000	1.25537e-09
63.050000	1.27938e-09
63.000000	1.30385e-09
62.950000	1.32878e-09
62.900000	1.35419e-09
62.850000	1.38008e-09
62.800000	1.40647e-09
62.750000	1.43336e-09
62.700000	1.46077e-09
62.650000	1.4887e-09
62.600000	1.51716e-09
62.550000	1.54617e-09
62.500000	1.57573e-09
62.450000	1.60585e-09
62.400000	1.63655e-09
62.350000	1.66783e-09
62.300000	1.69971e-09
62.250000	1.7322e-09
62.200000	1.76532e-09
62.150000	1.79906e-09
62.100000	1.83344e-09
62.050000	1.86849e-09
62.000000	1.9042e-09
61.950000	1.94059e-09
61.900000	1.97768e-09
61.850000	2.01547e-09
61.800000	2.05399e-09
61.750000	2.09324e-09
61.700000	2.13324e-09
61.650000	2.174e-09
61.600000	2.21554e-09
61.550000	2.25787e-09
61.500000	2.30101e-09
61.450000	2.34498e-09
61.400000	2.38978e-09
61.350000	2.43543e-09
61.300000	2.48196e-09
61.250000	2.52938e-09
61.200000	2.57769e-09
61.150000	2.62694e-09
61.100000	2.67711e-09
61.050000	2.72825e-09
61.000000	2.78036e-09
60.950000	2.83347e-09
60.900000	2.88759e-09
60.850000	2.94274e-09
60.800000	2.99894e-09
60.750000	3.05621e-09
60.700000	3.11458e-09
60.650000	3.17405e-09
60.600000	3.23467e-09
60.550000	3.29643e-09
60.500000	3.35938e-09
60.450000	3.42352e-09
60.400000	3.48889e-09
60.350000	3.5555e-09
60.300000	3.62338e-09
60.250000	3.69256e-09
60.200000	3.76306e-09
60.150000	3.83489e-09
60.100000	3.9081e-09
60.050000	3.9827e-09
60.000000	4.05873e-09
59.950000	4.1362e-09
59.900000	4.21515e-09
59.850000	4.2956e-09
59.800000	4.37759e-09
59.750000	4.46114e-09
59.700000	4.54628e-09
59.650000	4.63304e-09
59.600000	4.72145e-09
59.550000	4.81155e-09
59.500000	4.90337e-09
59.450000	4.99693e-09
59.400000	5.09228e-09
59.350000	5.18944e-09
59.300000	5.28845e-09
59.250000	5.38935e-09
59.200000	5.49217e-09
59.150000	5.59695e-09
59.100000	5.70372e-09
59.050000	5.81253e-09
59.000000	5.92341e-09
58.950000	6.0364e-09
58.900000	6.15154e-09
58.850000	6.26887e-09
58.800000	6.38844e-09
58.750000	6.51028e-09
58.700000	6.63444e-09
58.650000	6.76097e-09
58.600000	6.8899e-09
58.550000	7.02129e-09
58.500000	7.15518e-09
58.450000	7.29161e-09
58.400000	7.43065e-09
58.350000	7.57233e-09
58.300000	7.7167e-09
58.250000	7.86382e-09
58.200000	8.01375e-09
58.150000	8.16652e-09
58.100000	8.3222e-09
58.050000	8.48085e-09
58.000000	8.64251e-09
57.950000	8.80725e-09
57.900000	8.97512e-09
57.850000	9.14618e-09
57.800000	9.3205e-09
57.750000	9.49814e-09
57.700000	9.67915e-09
57.650000	9.86361e-09
57.600000	1.00516e-08
57.550000	1.02431e-08
57.500000	1.04383e-08
57.450000	1.06372e-08
57.400000	1.08399e-08
57.350000	1.10464e-08
57.300000	1.12568e-08
57.250000	1.14713e-08
57.200000	1.16898e-08
57.150000	1.19125e-08
57.100000	1.21394e-08
57.050000	1.23707e-08
57.000000	1.26063e-08
56.950000	1.28464e-08
56.900000	1.30911e-08
56.850000	1.33404e-08
56.800000	1.35945e-08
56.750000	1.38534e-08
56.700000	1.41172e-08
56.650000	1.4386e-08
56.600000	1.46599e-08
56.550000	1.49391e-08
56.500000	1.52235e-08
56.450000	1.55133e-08
56.400000	1.58087e-08
56.350000	1.61096e-08
56.300000	1.64163e-08
56.250000	1.67288e-08
56.200000	1.70472e-08
56.150000	1.73717e-08
56.100000	1.77024e-08
56.050000	1.80393e-08
56.000000	1.83826e-08
55.950000	1.87325e-08
55.900000	1.9089e-08
55.850000	1.94522e-08
55.800000	1.98224e-08
55.750000	2.01995e-08
55.700000	2.05839e-08
55.650000	2.09755e-08
55.600000	2.13746e-08
55.550000	2.17812e-08
55.500000	2.21956e-08
55.450000	2.26178e-08
55.400000	2.30481e-08
55.350000	2.34865e-08
55.300000	2.39332e-08
55.250000	2.43884e-08
55.200000	2.48523e-08
55.150000	2.53249e-08
55.100000	2.58065e-08
55.050000	2.62972e-08
55.000000	2.67973e-08
54.950000	2.73068e-08
54.900000	2.78261e-08
54.850000	2.83551e-08
54.800000	2.88942e-08
54.750000	2.94435e-08
54.700000	3.00032e-08
54.650000	3.05736e-08
54.600000	3.11548e-08
54.550000	3.17469e-08
54.500000	3.23503e-08
54.450000	3.29652e-08
54.400000	3.35917e-08
54.350000	3.42301e-08
54.300000	3.48806e-08
54.250000	3.55434e-08
54.200000	3.62188e-08
54.150000	3.69069e-08
54.100000	3.76082e-08
54.050000	3.83227e-08
54.000000	3.90507e-08
53.950000	3.97926e-08
53.900000	4.05485e-08
53.850000	4.13187e-08
53.800000	4.21035e-08
53.750000	4.29032e-08
53.700000	4.3718e-08
53.650000	4.45483e-08
53.600000	4.53943e-08
53.550000	4.62563e-08
53.500000	4.71346e-08
53.450000	4.80296e-08
53.400000	4.89415e-08
53.350000	4.98707e-08
53.300000	5.08175e-08
53.250000	5.17822e-08
53.200000	5.27652e-08
53.150000	5.37668e-08
53.100000	5.47873e-08
53.050000	5.58272e-08
53.000000	5.68867e-08
52.950000	5.79663e-08
52.900000	5.90663e-08
52.850000	6.01872e-08
52.800000	6.13292e-08
52.750000	6.24929e-08
52.700000	6.36786e-08
52.650000	6.48867e-08
52.600000	6.61176e-08
52.550000	6.73719e-08
52.500000	6.86499e-08
52.450000	6.9952e-08
52.400000	7.12788e-08
52.350000	7.26307e-08
52.300000	7.40081e-08
52.250000	7.54116e-08
52.200000	7.68416e-08
52.150000	7.82986e-08
52.100000	7.97832e-08
52.050000	8.12959e-08
52.000000	8.28372e-08
51.950000	8.44076e-08
51.900000	8.60076e-08
51.850000	8.7638e-08
51.800000	8.92991e-08
51.750000	9.09916e-08
51.700000	9.27161e-08
51.650000	9.44732e-08
51.600000	9.62635e-08
51.550000	9.80876e-08
51.500000	9.99461e-08
51.450000	1.0184e-07
51.400000	1.03769e-07
51.350000	1.05735e-07
51.300000	1.07738e-07
51.250000	1.09779e-07
51.200000	1.11858e-07
51.150000	1.13977e-07
51.100000	1.16135e-07
51.050000	1.18335e-07
51.000000	1.20576e-07
50.950000	1.22859e-07
50.900000	1.25185e-07
50.850000	1.27555e-07
50.800000	1.2997e-07
50.750000	1.32431e-07
50.700000	1.34938e-07
50.650000	1.37492e-07
50.600000	1.40094e-07
50.550000	1.42746e-07
50.500000	1.45447e-07
50.450000	1.482e-07
50.400000	1.51004e-07
50.350000	1.53861e-07
50.300000	1.56772e-07
50.250000	1.59738e-07
50.200000	1.6276e-07
50.150000	1.65839e-07
50.100000	1.68976e-07
50.050000	1.72172e-07
50.000000	1.75428e-07
49.950000	1.78746e-07
49.900000	1.82126e-07
49.850000	1.8557e-07
49.800000	1.89079e-07
49.750000	1.92654e-07
49.700000	1.96296e-07
49.650000	2.00007e-07
49.600000	2.03788e-07
49.550000	2.0764e-07
49.500000	2.11564e-07
49.450000	2.15563e-07
49.400000	2.19636e-07
49.350000	2.23787e-07
49.300000	2.28015e-07
49.250000	2.32324e-07
49.200000	2.36713e-07
49.150000	2.41185e-07
49.100000	2.45741e-07
49.050000	2.50382e-07
49.000000	2.55112e-07
48.950000	2.5993e-07
48.900000	2.64838e-07
48.850000	2.69839e-07
48.800000	2.74935e-07
48.750000	2.80126e-07
48.700000	2.85414e-07
48.650000	2.90802e-07
48.600000	2.96292e-07
48.550000	3.01884e-07
48.500000	3.07582e-07
48.450000	3.13387e-07
48.400000	3.19301e-07
48.350000	3.25326e-07
48.300000	3.31464e-07
48.250000	3.37718e-07
48.200000	3.44089e-07
48.150000	3.5058e-07
48.100000	3.57193e-07
48.050000	3.6393e-07
48.000000	3.70794e-07
47.950000	3.77786e-07
47.900000	3.8491e-07
47.850000	3.92167e-07
47.800000	3.99561e-07
47.750000	4.07094e-07
47.700000	4.14768e-07
47.650000	4.22586e-07
47.600000	4.30551e-07
47.550000	4.38665e-07
47.500000	4.46932e-07
47.450000	4.55353e-07
47.400000	4.63933e-07
47.350000	4.72674e-07
47.300000	4.81578e-07
47.250000	4.9065e-07
47.200000	4.99892e-07
47.150000	5.09306e-07
47.100000	5.18898e-07
47.050000	5.28669e-07
47.000000	5.38624e-07
46.950000	5.48765e-07
46.900000	5.59096e-07
46.850000	5.69621e-07
46.800000	5.80342e-07
46.750000	5.91265e-07
46.700000	6.02393e-07
46.650000	6.13728e-07
46.600000	6.25276e-07
46.550000	6.37041e-07
46.500000	6.49025e-07
46.450000	6.61234e-07
46.400000	6.73672e-07
46.350000	6.86342e-07
46.300000	6.9925e-07
46.250000	7.12399e-07
46.200000	7.25794e-07
46.150000	7.3944e-07
46.100000	7.53341e-07
46.050000	7.67502e-07
46.000000	7.81928e-07
45.950000	7.96624e-07
45.900000	8.11594e-07
45.850000	8.26845e-07
45.800000	8.4238e-07
45.750000	8.58206e-07
45.700000	8.74328e-07
45.650000	8.90751e-07
45.600000	9.07481e-07
45.550000	9.24523e-07
45.500000	9.41884e-07
45.450000	9.59569e-07
45.400000	9.77584e-07
45.350000	9.95936e-07
45.300000	1.01463e-06
45.250000	1.03367e-06
45.200000	1.05307e-06
45.150000	1.07283e-06
45.100000	1.09296e-06
45.050000	1.11347e-06
45.000000	1.13436e-06
44.950000	1.15563e-06
44.900000	1.17731e-06
44.850000	1.19939e-06
44.800000	1.22188e-06
44.750000	1.24479e-06
44.700000	1.26812e-06
44.650000	1.2919e-06
44.600000	1.31611e-06
44.550000	1.34078e-06
44.500000	1.3659e-06
44.450000	1.39149e-06
44.400000	1.41756e-06
44.350000	1.44412e-06
44.300000	1.47117e-06
44.250000	1.49872e-06
44.200000	1.52679e-06
44.150000	1.55538e-06
44.100000	1.5845e-06
44.050000	1.61417e-06
44.000000	1.64438e-06
43.950000	1.67516e-06
43.900000	1.70651e-06
43.850000	1.73844e-06
43.800000	1.77097e-06
43.750000	1.8041e-06
43.700000	1.83784e-06
43.650000	1.87222e-06
43.600000	1.90723e-06
43.550000	1.94289e-06
43.500000	1.97922e-06
43.450000	2.01622e-06
43.400000	2.05391e-06
43.350000	2.0923e-06
43.300000	2.1314e-06
43.250000	2.17122e-06
43.200000	2.21179e-06
43.150000	2.2531e-06
43.100000	2.29519e-06
43.050000	2.33805e-06
43.000000	2.38171e-06
42.950000	2.42618e-06
42.900000	2.47148e-06
42.850000	2.51761e-06
42.800000	2.5646e-06
42.750000	2.61246e-06
42.700000	2.6612e-06
42.650000	2.71085e-06
42.600000	2.76142e-06
42.550000	2.81292e-06
42.500000	2.86538e-06
42.450000	2.91881e-06
42.400000	2.97323e-06
42.350000	3.02866e-06
42.300000	3.08511e-06
42.250000	3.1426e-06
42.200000	3.20116e-06
42.150000	3.2608e-06
42.100000	3.32154e-06
42.050000	3.38341e-06
42.000000	3.44642e-06
41.950000	3.51059e-06
41.900000	3.57595e-06
41.850000	3.64252e-06
41.800000	3.71031e-06
41.750000	3.77936e-06
41.700000	3.84968e-06
41.650000	3.9213e-06
41.600000	3.99424e-06
41.550000	4.06853e-06
41.500000	4.14418e-06
41.450000	4.22123e-06
41.400000	4.2997e-06
41.350000	4.37962e-06
41.300000	4.46101e-06
41.250000	4.5439e-06
41.200000	4.62832e-06
41.150000	4.71429e-06
41.100000	4.80185e-06
41.050000	4.89101e-06
41.000000	4.98182e-06
40.950000	5.0743e-06
40.900000	5.16848e-06
40.850000	5.26439e-06
40.800000	5.36206e-06
40.750000	5.46153e-06
40.700000	5.56283e-06
40.650000	5.66599e-06
40.600000	5.77104e-06
40.550000	5.87803e-06
40.500000	5.98697e-06
40.450000	6.09792e-06
40.400000	6.21091e-06
40.350000	6.32596e-06
40.300000	6.44313e-06
40.250000	6.56245e-06
40.200000	6.68395e-06
40.150000	6.80768e-06
40.100000	6.93368e-06
40.050000	7.06199e-06
40.000000	7.19265e-06
39.950000	7.32569e-06
39.900000	7.46118e-06
39.850000	7.59914e-06
39.800000	7.73963e-06
39.750000	7.88269e-06
39.700000	8.02836e-06
39.650000	8.1767e-06
39.600000	8.32775e-06
39.550000	8.48156e-06
39.500000	8.63817e-06
39.450000	8.79765e-06
39.400000	8.96004e-06
39.350000	9.12539e-06
39.300000	9.29376e-06
39.250000	9.4652e-06
39.200000	9.63977e-06
39.150000	9.81752e-06
39.100000	9.9985e-06
39.050000	1.01828e-05
39.000000	1.03704e-05
38.950000	1.05615e-05
38.900000	1.0756e-05
38.850000	1.09541e-05
38.800000	1.11558e-05
38.750000	1.13611e-05
38.700000	1.15702e-05
38.650000	1.17831e-05
38.600000	1.19998e-05
38.550000	1.22205e-05
38.500000	1.24452e-05
38.450000	1.26739e-05
38.400000	1.29069e-05
38.350000	1.3144e-05
38.300000	1.33854e-05
38.250000	1.36312e-05
38.200000	1.38815e-05
38.150000	1.41363e-05
38.100000	1.43957e-05
38.050000	1.46598e-05
38.000000	1.49287e-05
37.950000	1.52024e-05
37.900000	1.54811e-05
37.850000	1.57649e-05
37.800000	1.60537e-05
37.750000	1.63478e-05
37.700000	1.66472e-05
37.650000	1.69519e-05
37.600000	1.72622e-05
37.550000	1.75781e-05
37.500000	1.78996e-05
37.450000	1.8227e-05
37.400000	1.85602e-05
37.350000	1.88995e-05
37.300000	1.92448e-05
37.250000	1.95964e-05
37.200000	1.99543e-05
37.150000	2.03186e-05
37.100000	2.06894e-05
37.050000	2.10669e-05
37.000000	2.14512e-05
36.950000	2.18424e-05
36.900000	2.22405e-05
36.850000	2.26458e-05
36.800000	2.30584e-05
36.750000	2.34784e-05
36.700000	2.39059e-05
36.650000	2.4341e-05
36.600000	2.47839e-05
36.550000	2.52347e-05
36.500000	2.56935e-05
36.450000	2.61606e-05
36.400000	2.6636e-05
36.350000	2.71198e-05
36.300000	2.76123e-05
36.250000	2.81135e-05
36.200000	2.86237e-05
36.150000	2.9143e-05
36.100000	2.96714e-05
36.050000	3.02093e-05
36.000000	3.07567e-05
35.950000	3.13139e-05
35.900000	3.18809e-05
35.850000	3.2458e-05
35.800000	3.30453e-05
35.750000	3.3643e-05
35.700000	3.42513e-05
35.650000	3.48704e-05
35.600000	3.55003e-05
35.550000	3.61415e-05
35.500000	3.67939e-05
35.450000	3.74578e-05
35.400000	3.81335e-05
35.350000	3.88211e-05
35.300000	3.95207e-05
35.250000	4.02327e-05
35.200000	4.09572e-05
35.150000	4.16944e-05
35.100000	4.24446e-05
35.050000	4.32079e-05
35.000000	4.39847e-05
34.950000	4.4775e-05
34.900000	4.55792e-05
34.850000	4.63974e-05
34.800000	4.72299e-05
34.750000	4.8077e-05
34.700000	4.89389e-05
34.650000	4.98158e-05
34.600000	5.07079e-05
34.550000	5.16156e-05
34.500000	5.25391e-05
34.450000	5.34787e-05
34.400000	5.44346e-05
34.350000	5.5407e-05
34.300000	5.63963e-05
34.250000	5.74028e-05
34.200000	5.84266e-05
34.150000	5.94682e-05
34.100000	6.05277e-05
34.050000	6.16056e-05
34.000000	6.2702e-05
33.950000	6.38173e-05
33.900000	6.49518e-05
33.850000	6.61058e-05
33.800000	6.72795e-05
33.750000	6.84735e-05
33.700000	6.96879e-05
33.650000	7.0923e-05
33.600000	7.21793e-05
33.550000	7.3457e-05
33.500000	7.47565e-05
33.450000	7.60782e-05
33.400000	7.74224e-05
33.350000	7.87893e-05
33.300000	8.01795e-05
33.250000	8.15933e-05
33.200000	8.3031e-05
33.150000	8.4493e-05
33.100000	8.59797e-05
33.050000	8.74915e-05
33.000000	8.90287e-05
32.950000	9.05918e-05
32.900000	9.21811e-05
32.850000	9.37971e-05
32.800000	9.54401e-05
32.750000	9.71107e-05
32.700000	9.88091e-05
32.650000	0.000100536
32.600000	0.000102291
32.550000	0.000104076
32.500000	0.00010589
32.450000	0.000107734
32.400000	0.000109609
32.350000	0.000111515
32.300000	0.000113452
32.250000	0.00011542
32.200000	0.000117422
32.150000	0.000119456
32.100000	0.000121523
32.050000	0.000123624
32.000000	0.000125759
31.950000	0.000127929
31.900000	0.000130134
31.850000	0.000132374
31.800000	0.000134651
31.750000	0.000136964
31.700000	0.000139315
31.650000	0.000141703
31.600000	0.000144129
31.550000	0.000146594
31.500000	0.000149098
31.450000	0.000151642
31.400000	0.000154226
31.350000	0.000156851
31.300000	0.000159517
31.250000	0.000162225
31.200000	0.000164975
31.150000	0.000167768
31.100000	0.000170605
31.050000	0.000173485
31.000000	0.000176409
30.950000	0.000179379
30.900000	0.000182394
30.850000	0.000185454
30.800000	0.000188562
30.750000	0.000191716
30.700000	0.000194918
30.650000	0.000198167
30.600000	0.000201465
30.550000	0.000204813
30.500000	0.000208209
30.450000	0.000211656
30.400000	0.000215153
30.350000	0.000218701
30.300000	0.0002223
30.250000	0.000225951
30.200000	0.000229654
30.150000	0.00023341
30.100000	0.000237219
30.050000	0.000241081
30.000000	0.000244997
29.950000	0.000248967
29.900000	0.000252991
29.850000	0.00025707
29.800000	0.000261204
29.750000	0.000265394
29.700000	0.000269639
29.650000	0.000273939
29.600000	0.000278295
29.550000	0.000282707
29.500000	0.000287175
29.450000	0.000291699
29.400000	0.000296279
29.350000	0.000300914
29.300000	0.000305605
29.250000	0.000310352
29.200000	0.000315154
29.150000	0.000320011
29.100000	0.000324922
29.050000	0.000329886
29.000000	0.000334905
28.950000	0.000339975
28.900000	0.000345098
28.850000	0.000350271
28.800000	0.000355493
28.750000	0.000360765
28.700000	0.000366083
28.650000	0.000371446
28.600000	0.000376853
28.550000	0.000382302
28.500000	0.00038779
28.450000	0.000393315
28.400000	0.000398873
28.350000	0.000404463
28.300000	0.00041008
28.250000	0.000415721
28.200000	0.00042138
28.150000	0.000427054
28.100000	0.000432735
28.050000	0.000438419
28.000000	0.000444098
27.950000	0.000449763
27.900000	0.000455406
27.850000	0.000461015
27.800000	0.000466577
27.750000	0.000472079
27.700000	0.000477501
27.650000	0.000482823
27.600000	0.000488018
27.550000	0.000493053
27.500000	0.000497881
27.450000	0.000502441
27.400000	0.000506635
27.350000	0.000510287
&
```
