## Supplementary material for "All-at-once RNA folding with 3D motif prediction framed by evolutionary information": RF01059_mir-598.helixcov

```
# RMs = 2 L = 80

# RM_HELIX NESTED 21-33 46-60, nbp = 13 nbp_cov = 0
# pvals: 0.975723,0.975723,0.975723,0.975723,0.975723,0.975723,0.975723,0.975723,0.975723,0.975723,0.0498687,0.975723,0.975723
# aggregated NONE
NESTED  ::::::::::::::::::::<<<<<<<<<<<<<____________>>>->>->>>>>>>>::::::::::::::::::::
        ::::::::::::::::::::::::::::::::::::::::::::::::::::::::::::::::::::::::::::::::

# RM_HELIX NESTED 1-17 61-77, nbp = 15 nbp_cov = 0
# pvals: 0.982082,0.975723,0.975723,0.975723,0.975723,0.975723,0.975723,0.975723,0.975723,0.975723,0.0498687,0.975723,0.975723,0.975723,0.975723
# aggregated NONE
NESTED  <-<<<<<-<<<<<<<<<___________________________________________>>>>>>>>>->>>>>->:::
        ::::::::::::::::::::::::::::::::::::::::::::::::::::::::::::::::::::::::::::::::
```
