## Supplementary material for "All-at-once RNA folding with 3D motif prediction framed by evolutionary information": RF01059_mir-598.surv

```
0.020144	0.0357143
0.010599	0.0714286
-0.019106	0.964286
-0.286452	1
&
8.565650	0.000319285
6.011017	0.00223499
3.842549	0.00255428
2.713757	0.0063857
1.644376	0.00702427
1.317620	0.00766284
0.010599	0.0485313
-0.019106	0.974457
-0.286452	0.980843
-0.434977	0.984674
-0.583502	0.987229
-0.672617	0.994891
-1.029078	0.996169
-1.682589	0.997446
-3.227251	1
&
8.929122	1.58228e-06
8.922111	9.33544e-05
8.832996	9.81013e-05
8.803291	0.00010443
8.595355	0.000110759
8.565650	0.000137658
8.476535	0.000139241
8.417125	0.000140823
8.238895	0.00014557
8.149780	0.000147152
8.120075	0.000151899
8.030959	0.000191456
8.001254	0.000196203
7.971549	0.000204114
7.823024	0.000205696
7.793319	0.000231013
7.674499	0.000232595
7.615089	0.000240506
7.585384	0.000242089
7.555679	0.000245253
7.436859	0.000246835
7.407154	0.000248418
7.199218	0.000253165
7.139808	0.000257911
7.080398	0.000259494
7.050693	0.000273734
7.020988	0.000278481
6.991283	0.000297468
6.902168	0.000299051
6.872463	0.000308544
6.842758	0.00031962
6.813053	0.000329114
6.753643	0.000338608
6.605118	0.000352848
6.516002	0.000378165
6.456592	0.000382911
6.367477	0.000386076
6.337772	0.000414557
6.218952	0.000533228
6.189247	0.000561709
6.070427	0.000566456
6.040722	0.000571203
6.011017	0.000732595
5.892197	0.000734177
5.773376	0.00123734
5.743671	0.00124051
5.713966	0.00124842
5.654556	0.00126424
5.624851	0.00126582
5.595146	0.00126899
5.506031	0.00127057
5.476326	0.00127373
5.416916	0.00128165
5.387211	0.0012943
5.357506	0.00132911
5.327801	0.00133544
5.298096	0.00134019
5.268391	0.00134177
5.179276	0.001375
5.119866	0.00137658
5.060455	0.0014193
5.001045	0.00142089
4.941635	0.00142722
4.911930	0.00144146
4.882225	0.00146835
4.852520	0.00160127
4.703995	0.00160601
4.674290	0.00160918
4.644585	0.00161709
4.614880	0.00162025
4.555470	0.00162184
4.525765	0.00162658
4.496060	0.00164557
4.466355	0.00171203
4.436650	0.00171361
4.377240	0.00172152
4.347534	0.00172785
4.317829	0.00173101
4.288124	0.00173418
4.258419	0.00173576
4.169304	0.00174209
4.139599	0.00176108
4.109894	0.00177532
4.080189	0.00181013
4.020779	0.00183861
3.991074	0.00184019
3.961369	0.00187184
3.872254	0.00187816
3.842549	0.00190506
3.812844	0.00190981
3.753434	0.00194778
3.694024	0.00196361
3.634614	0.00196677
3.604908	0.00205696
3.575203	0.00206013
3.545498	0.00206487
3.515793	0.0020712
3.486088	0.00207437
3.456383	0.00211709
3.337563	0.00211867
3.307858	0.00213766
3.278153	0.00217563
3.189038	0.00227532
3.159333	0.00229747
3.129628	0.00230696
3.099923	0.00233861
3.070218	0.00238291
3.040513	0.00240981
3.010808	0.00242089
2.981103	0.00244462
2.951398	0.00255696
2.921693	0.00265823
2.891988	0.00294146
2.862282	0.00299842
2.832577	0.00344146
2.802872	0.00361392
2.773167	0.00375791
2.743462	0.00498576
2.713757	0.00531013
2.684052	0.00531646
2.654347	0.00550633
2.624642	0.00552848
2.594937	0.00562658
2.565232	0.00563291
2.535527	0.00569937
2.505822	0.00571361
2.476117	0.0057231
2.446412	0.00575633
2.416707	0.00575791
2.387002	0.00579114
2.357297	0.00584019
2.297887	0.00598576
2.268182	0.00605222
2.238477	0.0060538
2.208772	0.00613291
2.179067	0.00617722
2.149361	0.00620728
2.119656	0.00620886
2.089951	0.00629747
2.060246	0.00632595
2.030541	0.00650475
2.000836	0.00654272
1.971131	0.00655063
1.941426	0.00660285
1.911721	0.0066693
1.882016	0.0066788
1.852311	0.00668196
1.822606	0.00669937
1.792901	0.00675475
1.763196	0.00676899
1.733491	0.00678006
1.703786	0.00678797
1.674081	0.00678956
1.644376	0.00684494
1.614671	0.00684652
1.584966	0.00685759
1.555261	0.00689399
1.525556	0.0069019
1.495851	0.00690665
1.466146	0.00691297
1.436441	0.00691456
1.406735	0.00693038
1.377030	0.00697468
1.347325	0.00700158
1.317620	0.00706171
1.287915	0.00708386
1.258210	0.00714399
1.228505	0.00716297
1.198800	0.00717405
1.169095	0.00718829
1.139390	0.0071962
1.109685	0.0072057
1.079980	0.00722943
1.050275	0.00723892
1.020570	0.00724209
0.990865	0.00725633
0.931455	0.00728323
0.872045	0.00730854
0.842340	0.00732753
0.812635	0.00737025
0.782930	0.00737975
0.753225	0.00749842
0.723520	0.00750316
0.693815	0.00784177
0.664109	0.0078481
0.634404	0.00786234
0.604699	0.00789557
0.574994	0.00789873
0.545289	0.00800633
0.515584	0.00800791
0.485879	0.00801741
0.456174	0.00802215
0.426469	0.0080443
0.396764	0.00804905
0.367059	0.00806329
0.307649	0.00806646
0.277944	0.0080712
0.248239	0.00809335
0.218534	0.00812658
0.188829	0.00817722
0.159124	0.00822627
0.129419	0.00824051
0.099714	0.0082943
0.040304	0.00831171
0.010599	0.0498687
-0.019106	0.975723
-0.048811	0.975771
-0.078517	0.975799
-0.108222	0.975804
-0.137927	0.975932
-0.167632	0.976282
-0.197337	0.977337
-0.227042	0.977791
-0.256747	0.978669
-0.286452	0.982082
-0.316157	0.982777
-0.345862	0.984204
-0.375567	0.984777
-0.405272	0.985538
-0.434977	0.986366
-0.464682	0.987274
-0.494387	0.987875
-0.524092	0.988014
-0.553797	0.98841
-0.583502	0.989521
-0.613207	0.989745
-0.642912	0.990073
-0.672617	0.993337
-0.702322	0.994286
-0.732027	0.994516
-0.761732	0.994649
-0.791437	0.994854
-0.821143	0.994948
-0.850848	0.995062
-0.880553	0.995119
-0.910258	0.995415
-0.939963	0.99544
-0.969668	0.99546
-0.999373	0.99547
-1.029078	0.995631
-1.058783	0.99565
-1.088488	0.995691
-1.118193	0.99575
-1.147898	0.995759
-1.177603	0.995797
-1.207308	0.996041
-1.237013	0.996206
-1.266718	0.996245
-1.296423	0.996546
-1.326128	0.996587
-1.355833	0.996625
-1.385538	0.996647
-1.415243	0.996666
-1.444948	0.996726
-1.474653	0.997062
-1.504358	0.997078
-1.534064	0.997097
-1.563769	0.997098
-1.593474	0.997152
-1.652884	0.997157
-1.682589	0.997264
-1.712294	0.997282
-1.801409	0.997285
-1.831114	0.997324
-1.860819	0.997331
-1.920229	0.997343
-1.979639	0.997348
-2.009344	0.997369
-2.039049	0.997413
-2.068754	0.997593
-2.098459	0.997631
-2.128164	0.997657
-2.157869	0.997687
-2.187574	0.997693
-2.217279	0.997703
-2.246984	0.997734
-2.276690	0.997767
-2.306395	0.997796
-2.365805	0.997799
-2.395510	0.997812
-2.425215	0.99782
-2.454920	0.997877
-2.484625	0.997902
-2.514330	0.997981
-2.544035	0.998044
-2.633150	0.998071
-2.692560	0.998134
-2.722265	0.99815
-2.751970	0.99816
-2.781675	0.998171
-2.811380	0.998187
-2.870790	0.998191
-2.900495	0.998269
-2.930200	0.998277
-2.959905	0.998305
-2.989610	0.998559
-3.049021	0.998581
-3.108431	0.998609
-3.167841	0.99869
-3.227251	0.998943
-3.316366	0.999044
-3.375776	0.999054
-3.405481	0.999104
-3.435186	0.999174
-3.464891	0.99985
-3.494596	0.999854
-3.524301	1
&
28.111567	7.1558e-14
28.081862	7.39843e-14
28.052157	7.64927e-14
28.022452	7.90861e-14
27.992747	8.17673e-14
27.963042	8.45393e-14
27.933336	8.74051e-14
27.903631	9.03679e-14
27.873926	9.34311e-14
27.844221	9.6598e-14
27.814516	9.9872e-14
27.784811	1.03257e-13
27.755106	1.06756e-13
27.725401	1.10374e-13
27.695696	1.14115e-13
27.665991	1.17982e-13
27.636286	1.21979e-13
27.606581	1.26113e-13
27.576876	1.30386e-13
27.547171	1.34803e-13
27.517466	1.3937e-13
27.487761	1.44092e-13
27.458056	1.48973e-13
27.428351	1.5402e-13
27.398646	1.59237e-13
27.368941	1.64631e-13
27.339236	1.70207e-13
27.309531	1.75972e-13
27.279826	1.81931e-13
27.250121	1.88093e-13
27.220416	1.94462e-13
27.190710	2.01048e-13
27.161005	2.07855e-13
27.131300	2.14894e-13
27.101595	2.2217e-13
27.071890	2.29692e-13
27.042185	2.37468e-13
27.012480	2.45507e-13
26.982775	2.53819e-13
26.953070	2.62411e-13
26.923365	2.71293e-13
26.893660	2.80476e-13
26.863955	2.89969e-13
26.834250	2.99783e-13
26.804545	3.09929e-13
26.774840	3.20418e-13
26.745135	3.31261e-13
26.715430	3.4247e-13
26.685725	3.54059e-13
26.656020	3.66039e-13
26.626315	3.78423e-13
26.596610	3.91227e-13
26.566905	4.04462e-13
26.537200	4.18145e-13
26.507495	4.3229e-13
26.477790	4.46913e-13
26.448084	4.6203e-13
26.418379	4.77657e-13
26.388674	4.93812e-13
26.358969	5.10513e-13
26.329264	5.27778e-13
26.299559	5.45626e-13
26.269854	5.64076e-13
26.240149	5.8315e-13
26.210444	6.02867e-13
26.180739	6.2325e-13
26.151034	6.44322e-13
26.121329	6.66104e-13
26.091624	6.88622e-13
26.061919	7.119e-13
26.032214	7.35964e-13
26.002509	7.6084e-13
25.972804	7.86556e-13
25.943099	8.13139e-13
25.913394	8.40619e-13
25.883689	8.69027e-13
25.853984	8.98393e-13
25.824279	9.2875e-13
25.794574	9.60132e-13
25.764869	9.92572e-13
25.735164	1.02611e-12
25.705458	1.06077e-12
25.675753	1.09661e-12
25.646048	1.13365e-12
25.616343	1.17194e-12
25.586638	1.21153e-12
25.556933	1.25245e-12
25.527228	1.29475e-12
25.497523	1.33847e-12
25.467818	1.38367e-12
25.438113	1.4304e-12
25.408408	1.47869e-12
25.378703	1.52862e-12
25.348998	1.58023e-12
25.319293	1.63358e-12
25.289588	1.68873e-12
25.259883	1.74574e-12
25.230178	1.80467e-12
25.200473	1.86558e-12
25.170768	1.92855e-12
25.141063	1.99364e-12
25.111358	2.06092e-12
25.081653	2.13047e-12
25.051948	2.20236e-12
25.022243	2.27667e-12
24.992538	2.35349e-12
24.962832	2.4329e-12
24.933127	2.51498e-12
24.903422	2.59982e-12
24.873717	2.68752e-12
24.844012	2.77818e-12
24.814307	2.87189e-12
24.784602	2.96875e-12
24.754897	3.06887e-12
24.725192	3.17237e-12
24.695487	3.27935e-12
24.665782	3.38993e-12
24.636077	3.50423e-12
24.606372	3.62239e-12
24.576667	3.74451e-12
24.546962	3.87075e-12
24.517257	4.00124e-12
24.487552	4.13612e-12
24.457847	4.27553e-12
24.428142	4.41964e-12
24.398437	4.5686e-12
24.368732	4.72256e-12
24.339027	4.88171e-12
24.309322	5.04621e-12
24.279617	5.21624e-12
24.249911	5.392e-12
24.220206	5.57366e-12
24.190501	5.76143e-12
24.160796	5.95552e-12
24.131091	6.15613e-12
24.101386	6.36349e-12
24.071681	6.57783e-12
24.041976	6.79936e-12
24.012271	7.02835e-12
23.982566	7.26503e-12
23.952861	7.50966e-12
23.923156	7.76252e-12
23.893451	8.02388e-12
23.863746	8.29402e-12
23.834041	8.57324e-12
23.804336	8.86184e-12
23.774631	9.16013e-12
23.744926	9.46845e-12
23.715221	9.78713e-12
23.685516	1.01165e-11
23.655811	1.0457e-11
23.626106	1.08088e-11
23.596401	1.11725e-11
23.566696	1.15484e-11
23.536991	1.1937e-11
23.507285	1.23386e-11
23.477580	1.27536e-11
23.447875	1.31826e-11
23.418170	1.3626e-11
23.388465	1.40843e-11
23.358760	1.4558e-11
23.329055	1.50475e-11
23.299350	1.55535e-11
23.269645	1.60765e-11
23.239940	1.6617e-11
23.210235	1.71757e-11
23.180530	1.77531e-11
23.150825	1.83499e-11
23.121120	1.89667e-11
23.091415	1.96042e-11
23.061710	2.0263e-11
23.032005	2.0944e-11
23.002300	2.16478e-11
22.972595	2.23752e-11
22.942890	2.3127e-11
22.913185	2.3904e-11
22.883480	2.47071e-11
22.853775	2.5537e-11
22.824070	2.63948e-11
22.794365	2.72814e-11
22.764659	2.81976e-11
22.734954	2.91446e-11
22.705249	3.01233e-11
22.675544	3.11348e-11
22.645839	3.21802e-11
22.616134	3.32606e-11
22.586429	3.43772e-11
22.556724	3.55313e-11
22.527019	3.67239e-11
22.497314	3.79565e-11
22.467609	3.92304e-11
22.437904	4.0547e-11
22.408199	4.19076e-11
22.378494	4.33138e-11
22.348789	4.47671e-11
22.319084	4.6269e-11
22.289379	4.78212e-11
22.259674	4.94254e-11
22.229969	5.10832e-11
22.200264	5.27965e-11
22.170559	5.45672e-11
22.140854	5.63971e-11
22.111149	5.82882e-11
22.081444	6.02426e-11
22.051739	6.22623e-11
22.022033	6.43497e-11
21.992328	6.65068e-11
21.962623	6.87361e-11
21.932918	7.10399e-11
21.903213	7.34208e-11
21.873508	7.58812e-11
21.843803	7.84239e-11
21.814098	8.10517e-11
21.784393	8.37672e-11
21.754688	8.65735e-11
21.724983	8.94736e-11
21.695278	9.24706e-11
21.665573	9.55678e-11
21.635868	9.87684e-11
21.606163	1.02076e-10
21.576458	1.05494e-10
21.546753	1.09026e-10
21.517048	1.12676e-10
21.487343	1.16449e-10
21.457638	1.20347e-10
21.427933	1.24375e-10
21.398228	1.28538e-10
21.368523	1.32839e-10
21.338818	1.37284e-10
21.309113	1.41878e-10
21.279407	1.46625e-10
21.249702	1.5153e-10
21.219997	1.56599e-10
21.190292	1.61838e-10
21.160587	1.67251e-10
21.130882	1.72844e-10
21.101177	1.78624e-10
21.071472	1.84597e-10
21.041767	1.90769e-10
21.012062	1.97147e-10
20.982357	2.03738e-10
20.952652	2.10548e-10
20.922947	2.17585e-10
20.893242	2.24857e-10
20.863537	2.32371e-10
20.833832	2.40136e-10
20.804127	2.48159e-10
20.774422	2.5645e-10
20.744717	2.65017e-10
20.715012	2.73869e-10
20.685307	2.83016e-10
20.655602	2.92468e-10
20.625897	3.02235e-10
20.596192	3.12327e-10
20.566486	3.22755e-10
20.536781	3.3353e-10
20.507076	3.44664e-10
20.477371	3.56168e-10
20.447666	3.68055e-10
20.417961	3.80338e-10
20.388256	3.9303e-10
20.358551	4.06144e-10
20.328846	4.19694e-10
20.299141	4.33695e-10
20.269436	4.48161e-10
20.239731	4.63109e-10
20.210026	4.78554e-10
20.180321	4.94512e-10
20.150616	5.11001e-10
20.120911	5.28038e-10
20.091206	5.45641e-10
20.061501	5.6383e-10
20.031796	5.82623e-10
20.002091	6.0204e-10
19.972386	6.22103e-10
19.942681	6.42832e-10
19.912976	6.64249e-10
19.883271	6.86378e-10
19.853566	7.09242e-10
19.823860	7.32865e-10
19.794155	7.57272e-10
19.764450	7.8249e-10
19.734745	8.08544e-10
19.705040	8.35464e-10
19.675335	8.63277e-10
19.645630	8.92013e-10
19.615925	9.21702e-10
19.586220	9.52376e-10
19.556515	9.84068e-10
19.526810	1.01681e-09
19.497105	1.05064e-09
19.467400	1.08559e-09
19.437695	1.1217e-09
19.407990	1.159e-09
19.378285	1.19755e-09
19.348580	1.23737e-09
19.318875	1.27851e-09
19.289170	1.32101e-09
19.259465	1.36492e-09
19.229760	1.41029e-09
19.200055	1.45716e-09
19.170350	1.50558e-09
19.140645	1.5556e-09
19.110940	1.60728e-09
19.081234	1.66067e-09
19.051529	1.71583e-09
19.021824	1.77281e-09
18.992119	1.83168e-09
18.962414	1.8925e-09
18.932709	1.95533e-09
18.903004	2.02024e-09
18.873299	2.0873e-09
18.843594	2.15657e-09
18.813889	2.22813e-09
18.784184	2.30206e-09
18.754479	2.37843e-09
18.724774	2.45733e-09
18.695069	2.53884e-09
18.665364	2.62303e-09
18.635659	2.71001e-09
18.605954	2.79987e-09
18.576249	2.89269e-09
18.546544	2.98858e-09
18.516839	3.08763e-09
18.487134	3.18995e-09
18.457429	3.29565e-09
18.427724	3.40484e-09
18.398019	3.51764e-09
18.368314	3.63415e-09
18.338608	3.75451e-09
18.308903	3.87884e-09
18.279198	4.00727e-09
18.249493	4.13994e-09
18.219788	4.27698e-09
18.190083	4.41854e-09
18.160378	4.56476e-09
18.130673	4.71581e-09
18.100968	4.87183e-09
18.071263	5.03299e-09
18.041558	5.19947e-09
18.011853	5.37142e-09
17.982148	5.54904e-09
17.952443	5.73251e-09
17.922738	5.92201e-09
17.893033	6.11776e-09
17.863328	6.31995e-09
17.833623	6.52879e-09
17.803918	6.7445e-09
17.774213	6.96731e-09
17.744508	7.19745e-09
17.714803	7.43515e-09
17.685098	7.68068e-09
17.655393	7.93427e-09
17.625688	8.1962e-09
17.595982	8.46674e-09
17.566277	8.74617e-09
17.536572	9.03478e-09
17.506867	9.33287e-09
17.477162	9.64074e-09
17.447457	9.95873e-09
17.417752	1.02872e-08
17.388047	1.06264e-08
17.358342	1.09767e-08
17.328637	1.13386e-08
17.298932	1.17123e-08
17.269227	1.20982e-08
17.239522	1.24969e-08
17.209817	1.29086e-08
17.180112	1.33338e-08
17.150407	1.37729e-08
17.120702	1.42264e-08
17.090997	1.46948e-08
17.061292	1.51786e-08
17.031587	1.56782e-08
17.001882	1.61941e-08
16.972177	1.67269e-08
16.942472	1.72772e-08
16.912767	1.78455e-08
16.883061	1.84324e-08
16.853356	1.90385e-08
16.823651	1.96644e-08
16.793946	2.03108e-08
16.764241	2.09784e-08
16.734536	2.16677e-08
16.704831	2.23796e-08
16.675126	2.31148e-08
16.645421	2.3874e-08
16.615716	2.4658e-08
16.586011	2.54676e-08
16.556306	2.63036e-08
16.526601	2.71669e-08
16.496896	2.80584e-08
16.467191	2.8979e-08
16.437486	2.99297e-08
16.407781	3.09113e-08
16.378076	3.1925e-08
16.348371	3.29717e-08
16.318666	3.40526e-08
16.288961	3.51686e-08
16.259256	3.63211e-08
16.229551	3.75111e-08
16.199846	3.87399e-08
16.170141	4.00086e-08
16.140435	4.13187e-08
16.110730	4.26715e-08
16.081025	4.40683e-08
16.051320	4.55105e-08
16.021615	4.69996e-08
15.991910	4.85372e-08
15.962205	5.01247e-08
15.932500	5.17639e-08
15.902795	5.34564e-08
15.873090	5.52038e-08
15.843385	5.7008e-08
15.813680	5.88708e-08
15.783975	6.07941e-08
15.754270	6.27799e-08
15.724565	6.48301e-08
15.694860	6.69468e-08
15.665155	6.91322e-08
15.635450	7.13884e-08
15.605745	7.37179e-08
15.576040	7.61228e-08
15.546335	7.86057e-08
15.516630	8.1169e-08
15.486925	8.38153e-08
15.457220	8.65474e-08
15.427515	8.93679e-08
15.397809	9.22797e-08
15.368104	9.52857e-08
15.338399	9.8389e-08
15.308694	1.01593e-07
15.278989	1.049e-07
15.249284	1.08314e-07
15.219579	1.11838e-07
15.189874	1.15477e-07
15.160169	1.19233e-07
15.130464	1.2311e-07
15.100759	1.27112e-07
15.071054	1.31243e-07
15.041349	1.35508e-07
15.011644	1.3991e-07
14.981939	1.44455e-07
14.952234	1.49146e-07
14.922529	1.53987e-07
14.892824	1.58985e-07
14.863119	1.64144e-07
14.833414	1.69469e-07
14.803709	1.74966e-07
14.774004	1.80639e-07
14.744299	1.86495e-07
14.714594	1.92539e-07
14.684889	1.98777e-07
14.655183	2.05216e-07
14.625478	2.11862e-07
14.595773	2.18722e-07
14.566068	2.25801e-07
14.536363	2.33108e-07
14.506658	2.4065e-07
14.476953	2.48433e-07
14.447248	2.56466e-07
14.417543	2.64756e-07
14.387838	2.73312e-07
14.358133	2.82143e-07
14.328428	2.91256e-07
14.298723	3.00661e-07
14.269018	3.10367e-07
14.239313	3.20383e-07
14.209608	3.3072e-07
14.179903	3.41388e-07
14.150198	3.52396e-07
14.120493	3.63756e-07
14.090788	3.75479e-07
14.061083	3.87577e-07
14.031378	4.0006e-07
14.001673	4.12942e-07
13.971968	4.26234e-07
13.942263	4.39951e-07
13.912557	4.54105e-07
13.882852	4.68709e-07
13.853147	4.83779e-07
13.823442	4.99328e-07
13.793737	5.15373e-07
13.764032	5.31927e-07
13.734327	5.49009e-07
13.704622	5.66633e-07
13.674917	5.84817e-07
13.645212	6.03578e-07
13.615507	6.22936e-07
13.585802	6.42907e-07
13.556097	6.63513e-07
13.526392	6.84771e-07
13.496687	7.06704e-07
13.466982	7.29331e-07
13.437277	7.52675e-07
13.407572	7.76759e-07
13.377867	8.01604e-07
13.348162	8.27235e-07
13.318457	8.53676e-07
13.288752	8.80953e-07
13.259047	9.09092e-07
13.229342	9.38119e-07
13.199636	9.68062e-07
13.169931	9.9895e-07
13.140226	1.03081e-06
13.110521	1.06368e-06
13.080816	1.09758e-06
13.051111	1.13255e-06
13.021406	1.16862e-06
12.991701	1.20582e-06
12.961996	1.24419e-06
12.932291	1.28377e-06
12.902586	1.3246e-06
12.872881	1.3667e-06
12.843176	1.41013e-06
12.813471	1.45491e-06
12.783766	1.50111e-06
12.754061	1.54874e-06
12.724356	1.59787e-06
12.694651	1.64854e-06
12.664946	1.7008e-06
12.635241	1.75468e-06
12.605536	1.81025e-06
12.575831	1.86756e-06
12.546126	1.92665e-06
12.516421	1.98759e-06
12.486716	2.05043e-06
12.457010	2.11523e-06
12.427305	2.18204e-06
12.397600	2.25093e-06
12.367895	2.32197e-06
12.338190	2.39522e-06
12.308485	2.47074e-06
12.278780	2.5486e-06
12.249075	2.62888e-06
12.219370	2.71166e-06
12.189665	2.79699e-06
12.159960	2.88497e-06
12.130255	2.97568e-06
12.100550	3.06918e-06
12.070845	3.16558e-06
12.041140	3.26496e-06
12.011435	3.36741e-06
11.981730	3.47301e-06
11.952025	3.58187e-06
11.922320	3.69409e-06
11.892615	3.80976e-06
11.862910	3.92899e-06
11.833205	4.05188e-06
11.803500	4.17855e-06
11.773795	4.30911e-06
11.744090	4.44367e-06
11.714384	4.58236e-06
11.684679	4.7253e-06
11.654974	4.87261e-06
11.625269	5.02442e-06
11.595564	5.18088e-06
11.565859	5.34211e-06
11.536154	5.50827e-06
11.506449	5.67948e-06
11.476744	5.85592e-06
11.447039	6.03772e-06
11.417334	6.22505e-06
11.387629	6.41808e-06
11.357924	6.61696e-06
11.328219	6.82188e-06
11.298514	7.033e-06
11.268809	7.25052e-06
11.239104	7.47462e-06
11.209399	7.7055e-06
11.179694	7.94334e-06
11.149989	8.18836e-06
11.120284	8.44077e-06
11.090579	8.70077e-06
11.060874	8.9686e-06
11.031169	9.24447e-06
11.001464	9.52863e-06
10.971758	9.8213e-06
10.942053	1.01228e-05
10.912348	1.04332e-05
10.882643	1.0753e-05
10.852938	1.10823e-05
10.823233	1.14214e-05
10.793528	1.17706e-05
10.763823	1.21302e-05
10.734118	1.25006e-05
10.704413	1.28819e-05
10.674708	1.32745e-05
10.645003	1.36788e-05
10.615298	1.4095e-05
10.585593	1.45235e-05
10.555888	1.49647e-05
10.526183	1.54189e-05
10.496478	1.58865e-05
10.466773	1.63678e-05
10.437068	1.68632e-05
10.407363	1.73732e-05
10.377658	1.78981e-05
10.347953	1.84384e-05
10.318248	1.89945e-05
10.288543	1.95667e-05
10.258838	2.01557e-05
10.229132	2.07618e-05
10.199427	2.13855e-05
10.169722	2.20272e-05
10.140017	2.26876e-05
10.110312	2.3367e-05
10.080607	2.40661e-05
10.050902	2.47853e-05
10.021197	2.55252e-05
9.991492	2.62863e-05
9.961787	2.70693e-05
9.932082	2.78747e-05
9.902377	2.87031e-05
9.872672	2.95551e-05
9.842967	3.04314e-05
9.813262	3.13326e-05
9.783557	3.22594e-05
9.753852	3.32124e-05
9.724147	3.41923e-05
9.694442	3.51998e-05
9.664737	3.62358e-05
9.635032	3.73008e-05
9.605327	3.83956e-05
9.575622	3.95211e-05
9.545917	4.0678e-05
9.516211	4.18671e-05
9.486506	4.30893e-05
9.456801	4.43453e-05
9.427096	4.5636e-05
9.397391	4.69624e-05
9.367686	4.83252e-05
9.337981	4.97255e-05
9.308276	5.1164e-05
9.278571	5.26419e-05
9.248866	5.416e-05
9.219161	5.57193e-05
9.189456	5.73209e-05
9.159751	5.89657e-05
9.130046	6.06547e-05
9.100341	6.23892e-05
9.070636	6.417e-05
9.040931	6.59983e-05
9.011226	6.78753e-05
8.981521	6.98019e-05
8.951816	7.17795e-05
8.922111	7.38091e-05
8.892406	7.5892e-05
8.862701	7.80293e-05
8.832996	8.02222e-05
8.803291	8.2472e-05
8.773585	8.47799e-05
8.743880	8.71472e-05
8.714175	8.95751e-05
8.684470	9.2065e-05
8.654765	9.46181e-05
8.625060	9.72357e-05
8.595355	9.99193e-05
8.565650	0.00010267
8.535945	0.000105489
8.506240	0.000108379
8.476535	0.000111339
8.446830	0.000114372
8.417125	0.000117479
8.387420	0.000120662
8.357715	0.000123921
8.328010	0.000127258
8.298305	0.000130675
8.268600	0.000134173
8.238895	0.000137753
8.209190	0.000141416
8.179485	0.000145164
8.149780	0.000148999
8.120075	0.000152921
8.090370	0.000156931
8.060665	0.000161032
8.030959	0.000165223
8.001254	0.000169507
7.971549	0.000173885
7.941844	0.000178357
7.912139	0.000182924
7.882434	0.000187589
7.852729	0.00019235
7.823024	0.00019721
7.793319	0.000202169
7.763614	0.000207228
7.733909	0.000212388
7.704204	0.000217648
7.674499	0.000223009
7.644794	0.000228473
7.615089	0.000234037
7.585384	0.000239704
7.555679	0.000245472
7.525974	0.000251342
7.496269	0.000257312
7.466564	0.000263383
7.436859	0.000269553
7.407154	0.000275822
7.377449	0.000282187
7.347744	0.000288647
7.318039	0.000295202
7.288333	0.000301847
7.258628	0.000308582
7.228923	0.000315402
7.199218	0.000322306
7.169513	0.000329289
7.139808	0.000336347
7.110103	0.000343476
7.080398	0.000350671
7.050693	0.000357927
7.020988	0.000365237
6.991283	0.000372595
6.961578	0.000379994
6.931873	0.000387425
6.902168	0.000394879
6.872463	0.000402348
6.842758	0.00040982
6.813053	0.000417283
6.783348	0.000424727
6.753643	0.000432136
6.723938	0.000439495
6.694233	0.000446789
6.664528	0.000454
6.634823	0.000461107
6.605118	0.00046809
6.575413	0.000474926
6.545707	0.000481589
6.516002	0.00048805
6.486297	0.00049428
6.456592	0.000500243
6.426887	0.000505902
6.397182	0.000511214
6.367477	0.000516131
6.337772	0.000520598
6.308067	0.000524551
6.278362	0.000527913
6.248657	0.000530588
6.218952	0.000532442
&
```
