## Supplementary material for "All-at-once RNA folding with 3D motif prediction framed by evolutionary information": RF01061_mir-548.cacofold.helixcov

```
# RMs = 1 L = 84

# RM_HELIX NESTED 1-39 46-84, nbp = 39 nbp_cov = 0
# pvals: 0.771724,0.789029,0.771724,0.771724,0.771724,0.771724,0.771724,0.771724,0.771724,0.771724,0.771724,0.771724,0.771724,0.771724,0.00589501,0.771724,0.771724,0.0268789,0.771724,0.771724,0.771724,0.00691767,0.0480967,0.805703,0.00349398,0.0265964,0.029224,0.00516495,0.783692,0.771724,0.771724,0.771724,0.771724,0.847925,0.0444564,0.0262722,0.959918,0.771724,0.771724
# aggregated NONE
NESTED  <<<<<<<<<<<<<<<<<<<<<<<<<<<<<<<<<<<<<<<______>>>>>>>>>>>>>>>>>>>>>>>>>>>>>>>>>>>>>>>
        ::::::::::::::::::::::::::::::::::::::::::::::::::::::::::::::::::::::::::::::::::::
```
