## Supplementary material for "All-at-once RNA folding with 3D motif prediction framed by evolutionary information": RF01061_mir-548.surv

```
6.541907	0.025
6.278815	0.05
6.147269	0.075
6.015723	0.1
3.286144	0.125
3.253257	0.15
3.220371	0.175
2.990165	0.2
1.707592	0.225
1.510273	0.25
0.786770	0.275
-0.002506	0.875
-0.101165	0.9
-0.134052	0.925
-0.232711	0.95
-0.462917	0.975
-1.482398	1
&
8.833585	0.000290192
8.811075	0.000870575
7.890253	0.00116077
7.100977	0.00203134
6.541907	0.00261172
6.476134	0.00290192
6.278815	0.00551364
6.147269	0.00812536
6.048609	0.00841555
6.015723	0.00928613
5.818404	0.0101567
5.719744	0.0110273
5.489539	0.0124782
5.423766	0.0127684
5.325106	0.0133488
5.292220	0.0139292
5.226447	0.0145096
5.160674	0.01509
5.127787	0.0162507
4.864695	0.0165409
4.831809	0.0174115
4.601603	0.0177017
4.535830	0.0191526
4.437171	0.0194428
4.239852	0.019733
4.108306	0.0206036
3.943873	0.0208938
3.549236	0.021184
3.516349	0.0214742
3.450576	0.0217644
3.417690	0.0220546
3.286144	0.0232153
3.220371	0.0237957
3.187484	0.0240859
3.121711	0.0249565
3.088825	0.0252467
2.924392	0.0255369
2.825733	0.025827
2.792846	0.027278
2.529754	0.0275682
2.496868	0.0278584
2.365322	0.0281486
2.332435	0.028729
2.266662	0.0290192
2.102230	0.033372
2.069343	0.0336622
1.937797	0.0339524
1.904911	0.0342426
1.872024	0.0359837
1.740478	0.0365641
1.444500	0.0383053
1.378727	0.0388857
1.214294	0.0397562
1.148521	0.0400464
1.115635	0.040917
1.049862	0.042368
0.951203	0.0438189
0.918316	0.0446895
0.885430	0.0455601
0.819657	0.0458503
0.786770	0.0464306
0.753884	0.0478816
0.720997	0.0493326
0.622338	0.0516541
0.556565	0.0528149
0.523678	0.054556
0.457905	0.0557168
0.425019	0.0565873
0.392132	0.0577481
0.359246	0.0583285
0.326359	0.0589089
0.293473	0.0591991
0.260586	0.0594893
0.227700	0.0632618
0.194813	0.0635519
0.161927	0.0638421
0.129040	0.0664539
0.096154	0.0687754
0.063267	0.0708067
-0.002506	0.775972
-0.035392	0.780035
-0.068279	0.783517
-0.101165	0.791062
-0.134052	0.798607
-0.166938	0.80296
-0.199825	0.805572
-0.232711	0.812246
-0.265598	0.822113
-0.298484	0.825885
-0.331371	0.830238
-0.364257	0.837203
-0.397144	0.849391
-0.430030	0.852583
-0.462917	0.861579
-0.495803	0.86332
-0.528690	0.868253
-0.561576	0.876378
-0.594463	0.882763
-0.627349	0.885084
-0.660236	0.887115
-0.693122	0.89321
-0.726009	0.895821
-0.758895	0.904237
-0.791782	0.905978
-0.824668	0.911492
-0.857555	0.912943
-0.890441	0.917295
-0.923328	0.918456
-0.956214	0.919327
-0.989101	0.922229
-1.021987	0.927162
-1.054874	0.931515
-1.087760	0.932385
-1.120647	0.93993
-1.153533	0.940511
-1.186420	0.941091
-1.219306	0.942542
-1.252193	0.944573
-1.285079	0.950667
-1.350852	0.95415
-1.383739	0.956181
-1.416625	0.957052
-1.449512	0.957342
-1.482398	0.966338
-1.515285	0.968659
-1.548171	0.970981
-1.581058	0.978816
-1.613944	0.980267
-1.646831	0.981428
-1.679717	0.982008
-1.712603	0.984039
-1.778376	0.98433
-1.877036	0.986651
-1.942809	0.987232
-2.008582	0.988973
-2.041468	0.989263
-2.074355	0.990133
-2.107241	0.990714
-2.140128	0.991004
-2.205901	0.992455
-2.271674	0.992745
-2.370333	0.994196
-2.436106	0.994486
-2.501879	0.995357
-2.534766	0.996228
-2.600539	0.996518
-2.830744	0.998259
-3.422701	0.998549
-3.488474	0.998839
-3.620020	0.99971
-3.784453	1
&
13.678276	1.43431e-06
12.264156	2.86862e-06
11.540654	4.30293e-06
11.441994	5.73723e-06
11.310448	7.17154e-06
11.277562	8.60585e-06
11.211789	1.14745e-05
11.146016	1.29088e-05
11.047356	1.43431e-05
11.014470	1.8646e-05
10.981583	2.15146e-05
10.915810	2.29489e-05
10.882924	2.58176e-05
10.817151	3.01205e-05
10.784264	3.15548e-05
10.751378	3.29891e-05
10.718491	3.44234e-05
10.652718	3.7292e-05
10.619832	4.1595e-05
10.586945	4.44636e-05
10.521172	4.87665e-05
10.488286	5.02008e-05
10.455399	5.30694e-05
10.422513	5.45037e-05
10.356740	5.73723e-05
10.323853	5.88067e-05
10.126534	6.0241e-05
10.060761	6.31096e-05
10.027875	6.74125e-05
9.994988	7.02811e-05
9.929215	7.17154e-05
9.896329	7.31497e-05
9.863442	7.60184e-05
9.797669	7.8887e-05
9.764783	8.17556e-05
9.699010	8.60585e-05
9.666123	8.74928e-05
9.633237	8.89271e-05
9.600350	9.60987e-05
9.567464	9.89673e-05
9.534577	0.000107573
9.468804	0.000110442
9.435918	0.000114745
9.403031	0.000126219
9.370145	0.000133391
9.337259	0.000139128
9.304372	0.000143431
9.271486	0.000144865
9.238599	0.000152037
9.205713	0.00015634
9.172826	0.000167814
9.139940	0.000185026
9.107053	0.000197935
9.074167	0.000203672
9.041280	0.000219449
9.008394	0.000232358
8.975507	0.000248135
8.942621	0.000258176
8.909734	0.000285427
8.876848	0.000296902
8.843961	0.000305508
8.811075	0.00033276
8.778188	0.000345668
8.745302	0.000360011
8.712415	0.000384395
8.679529	0.000411647
8.646642	0.000457544
8.613756	0.000490534
8.580869	0.000514917
8.547983	0.000555077
8.515096	0.000573723
8.482210	0.00061245
8.449323	0.00063253
8.416437	0.000664085
8.383550	0.000689902
8.350664	0.000708548
8.317777	0.000745841
8.284891	0.000758749
8.252004	0.000786001
8.219118	0.000813253
8.186231	0.000847676
8.153345	0.000886403
8.120458	0.000919392
8.087572	0.000950947
8.054685	0.000982501
8.021799	0.00100975
7.988912	0.00103414
7.956026	0.00107143
7.923139	0.00109581
7.890253	0.00114028
7.857366	0.0011833
7.824480	0.00120769
7.791593	0.00123207
7.758707	0.00126219
7.725820	0.00129662
7.692934	0.00132387
7.660047	0.00135112
7.627161	0.0013669
7.594274	0.00138985
7.561388	0.00140419
7.528501	0.00143431
7.495615	0.00146299
7.462728	0.00149455
7.429842	0.00152037
7.396955	0.00153614
7.364069	0.00155192
7.331182	0.00157057
7.298296	0.00158348
7.265409	0.00159352
7.232523	0.00161647
7.199636	0.00167097
7.166750	0.00168531
7.133863	0.00170683
7.100977	0.00172404
7.068090	0.00174842
7.035204	0.00176994
7.002317	0.00179289
6.969431	0.00181297
6.936544	0.00184309
6.903658	0.00188898
6.870771	0.00193919
6.837885	0.00199225
6.804998	0.00207401
6.772112	0.00217011
6.739225	0.00226334
6.706339	0.00246127
6.673452	0.00261905
6.640566	0.00281268
6.607679	0.00310528
6.574793	0.00332329
6.541907	0.00349398
6.509020	0.00372347
6.476134	0.00404905
6.443247	0.00435169
6.410361	0.00451664
6.377474	0.00465146
6.344588	0.00487091
6.311701	0.00498996
6.278815	0.00516495
6.245928	0.00533706
6.213042	0.00551348
6.180155	0.00572576
6.147269	0.00589501
6.114382	0.0061747
6.081496	0.00639989
6.048609	0.00666667
6.015723	0.00691767
5.982836	0.00715863
5.949950	0.00742972
5.917063	0.00771945
5.884177	0.00811675
5.851290	0.00842513
5.818404	0.0087794
5.785517	0.00919248
5.752631	0.00960413
5.719744	0.00997418
5.686858	0.0102567
5.653971	0.0105579
5.621085	0.0108247
5.588198	0.0112522
5.555312	0.0115677
5.522425	0.011856
5.489539	0.0121199
5.456652	0.0123738
5.423766	0.0125861
5.390879	0.0128686
5.357993	0.0132917
5.325106	0.0135628
5.292220	0.0138296
5.259333	0.0140247
5.226447	0.0141753
5.193560	0.0144937
5.160674	0.0146558
5.127787	0.0149756
5.094901	0.0153371
5.062014	0.0155924
5.029128	0.0157559
4.996241	0.015971
4.963355	0.016169
4.930468	0.016331
4.897582	0.0165275
4.864695	0.016724
4.831809	0.0169263
4.798922	0.0172117
4.766036	0.017434
4.733149	0.017632
4.700263	0.0178471
4.667376	0.0180752
4.634490	0.0182573
4.601603	0.0184968
4.568717	0.0187134
4.535830	0.01892
4.502944	0.0190706
4.470057	0.0192456
4.437171	0.0194406
4.404284	0.0196515
4.371398	0.0198394
4.338511	0.0200115
4.305625	0.0202123
4.272738	0.0204217
4.239852	0.0205823
4.206965	0.0207458
4.174079	0.0209151
4.141192	0.021103
4.108306	0.0213124
4.075419	0.0214472
4.042533	0.0216495
4.009646	0.0218503
3.976760	0.022008
3.943873	0.0222146
3.910987	0.0223867
3.878100	0.0225717
3.845214	0.0227682
3.812328	0.0228973
3.779441	0.0230407
3.746555	0.0231813
3.713668	0.0234036
3.680782	0.0236231
3.647895	0.0237765
3.615009	0.0239888
3.582122	0.0241695
3.549236	0.0243761
3.516349	0.0245797
3.483463	0.0248308
3.450576	0.0250703
3.417690	0.0252553
3.384803	0.0254676
3.351917	0.0257516
3.319030	0.0260198
3.286144	0.0262722
3.253257	0.0265964
3.220371	0.0268789
3.187484	0.0270941
3.154598	0.0274986
3.121711	0.0277783
3.088825	0.0281741
3.055938	0.0285026
3.023052	0.0288181
2.990165	0.029224
2.957279	0.0296515
2.924392	0.0299828
2.891506	0.0302639
2.858619	0.0306239
2.825733	0.0310384
2.792846	0.0314601
2.759960	0.031714
2.727073	0.0320425
2.694187	0.0322562
2.661300	0.0325215
2.628414	0.032817
2.595527	0.0330924
2.562641	0.0333635
2.529754	0.0337349
2.496868	0.0340863
2.463981	0.0344851
2.431095	0.0348609
2.398208	0.0351592
2.365322	0.0354948
2.332435	0.0359337
2.299549	0.0363941
2.266662	0.0368531
2.233776	0.037259
2.200889	0.0376449
2.168003	0.0379877
2.135116	0.0384036
2.102230	0.0388841
2.069343	0.0393789
2.036457	0.0397719
2.003570	0.0400961
1.970684	0.0404274
1.937797	0.040862
1.904911	0.0413153
1.872024	0.0418718
1.839138	0.0422863
1.806251	0.0428485
1.773365	0.0433792
1.740478	0.043887
1.707592	0.0444564
1.674705	0.0451004
1.641819	0.0457631
1.608932	0.0464042
1.576046	0.0470138
1.543159	0.0474641
1.510273	0.0480967
1.477386	0.0487464
1.444500	0.0492355
1.411613	0.0499139
1.378727	0.0504059
1.345840	0.0509309
1.312954	0.0513597
1.280067	0.0518302
1.247181	0.0523924
1.214294	0.0529418
1.181408	0.0534266
1.148521	0.0539472
1.115635	0.0544062
1.082748	0.054891
1.049862	0.0554203
1.016976	0.055961
0.984089	0.0565118
0.951203	0.057107
0.918316	0.0577166
0.885430	0.0582258
0.852543	0.0588282
0.819657	0.0593861
0.786770	0.0599541
0.753884	0.0604346
0.720997	0.0609983
0.688111	0.0615161
0.655224	0.0621228
0.622338	0.0626578
0.589451	0.0631698
0.556565	0.0636532
0.523678	0.0641753
0.490792	0.0647547
0.457905	0.0652395
0.425019	0.0657831
0.392132	0.0663396
0.359246	0.066955
0.326359	0.0675344
0.293473	0.0682114
0.260586	0.0689759
0.227700	0.0695941
0.194813	0.0702668
0.161927	0.0710184
0.129040	0.0719378
0.096154	0.0729289
0.063267	0.0739888
0.030381	0.0753242
-0.002506	0.771724
-0.035392	0.774763
-0.068279	0.778835
-0.101165	0.783692
-0.134052	0.789029
-0.166938	0.794547
-0.199825	0.799927
-0.232711	0.805703
-0.265598	0.811698
-0.298484	0.818002
-0.331371	0.824914
-0.364257	0.831376
-0.397144	0.837655
-0.430030	0.843012
-0.462917	0.847925
-0.495803	0.85274
-0.528690	0.8574
-0.561576	0.862202
-0.594463	0.867147
-0.627349	0.871942
-0.660236	0.877233
-0.693122	0.88241
-0.726009	0.887474
-0.758895	0.891936
-0.791782	0.896552
-0.824668	0.901003
-0.857555	0.905116
-0.890441	0.909065
-0.923328	0.912576
-0.956214	0.916033
-0.989101	0.919195
-1.021987	0.921879
-1.054874	0.924694
-1.087760	0.927335
-1.120647	0.929892
-1.153533	0.932238
-1.186420	0.934763
-1.219306	0.937303
-1.252193	0.939828
-1.285079	0.942256
-1.317966	0.945422
-1.350852	0.948355
-1.383739	0.951363
-1.416625	0.954267
-1.449512	0.957193
-1.482398	0.959918
-1.515285	0.962668
-1.548171	0.965046
-1.581058	0.967539
-1.613944	0.969375
-1.646831	0.971325
-1.679717	0.973035
-1.712603	0.974418
-1.745490	0.975965
-1.778376	0.977055
-1.811263	0.978353
-1.844149	0.979385
-1.877036	0.980442
-1.909922	0.981487
-1.942809	0.982572
-1.975695	0.98347
-2.008582	0.984323
-2.041468	0.985212
-2.074355	0.986126
-2.107241	0.986918
-2.140128	0.987585
-2.173014	0.988332
-2.205901	0.988896
-2.238787	0.989471
-2.271674	0.990096
-2.304560	0.990673
-2.337447	0.991228
-2.370333	0.991771
-2.403220	0.992202
-2.436106	0.992686
-2.468993	0.993173
-2.501879	0.993528
-2.534766	0.993952
-2.567652	0.994283
-2.600539	0.994722
-2.633425	0.995113
-2.666312	0.995445
-2.699198	0.995843
-2.732085	0.996162
-2.764971	0.996419
-2.797858	0.996796
-2.830744	0.99705
-2.863631	0.997308
-2.896517	0.99755
-2.929404	0.997735
-2.962290	0.997916
-2.995177	0.998085
-3.028063	0.99821
-3.060950	0.998368
-3.093836	0.998478
-3.126723	0.998594
-3.159609	0.998695
-3.192496	0.998755
-3.225382	0.99884
-3.258269	0.99893
-3.291155	0.998982
-3.324042	0.999035
-3.356928	0.999096
-3.389815	0.999162
-3.422701	0.999211
-3.455588	0.999244
-3.488474	0.9993
-3.521361	0.999339
-3.554247	0.999376
-3.587134	0.999421
-3.620020	0.999449
-3.652907	0.999479
-3.685793	0.999524
-3.718680	0.99955
-3.751566	0.999574
-3.784453	0.99962
-3.817339	0.999636
-3.850226	0.999676
-3.883112	0.999705
-3.915999	0.999717
-3.948885	0.999735
-3.981772	0.999763
-4.014658	0.999781
-4.047545	0.999805
-4.080431	0.999819
-4.113318	0.999842
-4.146204	0.999857
-4.179091	0.999864
-4.211977	0.999878
-4.244864	0.999892
-4.277750	0.999908
-4.310637	0.999925
-4.343523	0.999935
-4.376410	0.99994
-4.409296	0.999947
-4.442183	0.999956
-4.475069	0.999957
-4.507955	0.999961
-4.540842	0.999967
-4.573728	0.99997
-4.606615	0.999971
-4.639501	0.999973
-4.672388	0.999974
-4.738161	0.999976
-4.771047	0.999977
-4.803934	0.999978
-4.836820	0.999983
-4.869707	0.999987
-4.935480	0.999991
-5.067026	0.999993
-5.099912	0.999994
-5.132799	0.999996
-5.231458	0.999997
-5.297231	0.999999
-5.823415	1
&
37.652530	2.69835e-23
37.619643	2.83725e-23
37.586757	2.98331e-23
37.553870	3.13688e-23
37.520984	3.29836e-23
37.488097	3.46815e-23
37.455211	3.64668e-23
37.422324	3.8344e-23
37.389438	4.03179e-23
37.356551	4.23934e-23
37.323665	4.45757e-23
37.290778	4.68703e-23
37.257892	4.92831e-23
37.225005	5.18201e-23
37.192119	5.44876e-23
37.159232	5.72925e-23
37.126346	6.02418e-23
37.093459	6.33429e-23
37.060573	6.66036e-23
37.027686	7.00322e-23
36.994800	7.36373e-23
36.961914	7.74279e-23
36.929027	8.14137e-23
36.896141	8.56047e-23
36.863254	9.00114e-23
36.830368	9.46449e-23
36.797481	9.9517e-23
36.764595	1.0464e-22
36.731708	1.10026e-22
36.698822	1.1569e-22
36.665935	1.21646e-22
36.633049	1.27908e-22
36.600162	1.34492e-22
36.567276	1.41415e-22
36.534389	1.48695e-22
36.501503	1.56349e-22
36.468616	1.64398e-22
36.435730	1.72861e-22
36.402843	1.81759e-22
36.369957	1.91115e-22
36.337070	2.00953e-22
36.304184	2.11298e-22
36.271297	2.22175e-22
36.238411	2.33612e-22
36.205524	2.45638e-22
36.172638	2.58282e-22
36.139751	2.71578e-22
36.106865	2.85558e-22
36.073978	3.00258e-22
36.041092	3.15714e-22
36.008205	3.31966e-22
35.975319	3.49055e-22
35.942432	3.67023e-22
35.909546	3.85916e-22
35.876659	4.05782e-22
35.843773	4.2667e-22
35.810886	4.48634e-22
35.778000	4.71729e-22
35.745113	4.96012e-22
35.712227	5.21545e-22
35.679340	5.48392e-22
35.646454	5.76622e-22
35.613567	6.06305e-22
35.580681	6.37515e-22
35.547794	6.70333e-22
35.514908	7.04839e-22
35.482021	7.41122e-22
35.449135	7.79273e-22
35.416248	8.19387e-22
35.383362	8.61567e-22
35.350475	9.05917e-22
35.317589	9.52551e-22
35.284702	1.00159e-21
35.251816	1.05314e-21
35.218929	1.10736e-21
35.186043	1.16436e-21
35.153156	1.2243e-21
35.120270	1.28732e-21
35.087383	1.35359e-21
35.054497	1.42326e-21
35.021610	1.49653e-21
34.988724	1.57357e-21
34.955837	1.65457e-21
34.922951	1.73974e-21
34.890064	1.8293e-21
34.857178	1.92346e-21
34.824291	2.02247e-21
34.791405	2.12658e-21
34.758518	2.23605e-21
34.725632	2.35116e-21
34.692745	2.47219e-21
34.659859	2.59945e-21
34.626972	2.73326e-21
34.594086	2.87396e-21
34.561199	3.0219e-21
34.528313	3.17745e-21
34.495426	3.34102e-21
34.462540	3.513e-21
34.429653	3.69384e-21
34.396767	3.88398e-21
34.363880	4.08392e-21
34.330994	4.29414e-21
34.298107	4.51519e-21
34.265221	4.74762e-21
34.232335	4.99201e-21
34.199448	5.24898e-21
34.166562	5.51917e-21
34.133675	5.80328e-21
34.100789	6.10201e-21
34.067902	6.41612e-21
34.035016	6.7464e-21
34.002129	7.09368e-21
33.969243	7.45884e-21
33.936356	7.84279e-21
33.903470	8.2465e-21
33.870583	8.671e-21
33.837697	9.11735e-21
33.804810	9.58668e-21
33.771924	1.00802e-20
33.739037	1.05991e-20
33.706151	1.11447e-20
33.673264	1.17183e-20
33.640378	1.23216e-20
33.607491	1.29558e-20
33.574605	1.36227e-20
33.541718	1.4324e-20
33.508832	1.50613e-20
33.475945	1.58366e-20
33.443059	1.66518e-20
33.410172	1.7509e-20
33.377286	1.84103e-20
33.344399	1.9358e-20
33.311513	2.03544e-20
33.278626	2.14022e-20
33.245740	2.25039e-20
33.212853	2.36623e-20
33.179967	2.48803e-20
33.147080	2.61611e-20
33.114194	2.75077e-20
33.081307	2.89237e-20
33.048421	3.04126e-20
33.015534	3.19781e-20
32.982648	3.36242e-20
32.949761	3.53551e-20
32.916875	3.7175e-20
32.883988	3.90886e-20
32.851102	4.11007e-20
32.818215	4.32164e-20
32.785329	4.5441e-20
32.752442	4.77801e-20
32.719556	5.02396e-20
32.686669	5.28257e-20
32.653783	5.5545e-20
32.620896	5.84042e-20
32.588010	6.14106e-20
32.555123	6.45717e-20
32.522237	6.78956e-20
32.489350	7.13906e-20
32.456464	7.50654e-20
32.423577	7.89295e-20
32.390691	8.29924e-20
32.357804	8.72645e-20
32.324918	9.17565e-20
32.292031	9.64797e-20
32.259145	1.01446e-19
32.226258	1.06668e-19
32.193372	1.12159e-19
32.160485	1.17932e-19
32.127599	1.24003e-19
32.094712	1.30386e-19
32.061826	1.37098e-19
32.028939	1.44155e-19
31.996053	1.51575e-19
31.963166	1.59377e-19
31.930280	1.67581e-19
31.897393	1.76208e-19
31.864507	1.85278e-19
31.831620	1.94815e-19
31.798734	2.04844e-19
31.765847	2.15388e-19
31.732961	2.26475e-19
31.700074	2.38133e-19
31.667188	2.50391e-19
31.634301	2.6328e-19
31.601415	2.76832e-19
31.568528	2.91082e-19
31.535642	3.06066e-19
31.502755	3.2182e-19
31.469869	3.38386e-19
31.436983	3.55804e-19
31.404096	3.74119e-19
31.371210	3.93377e-19
31.338323	4.13626e-19
31.305437	4.34918e-19
31.272550	4.57305e-19
31.239664	4.80845e-19
31.206777	5.05596e-19
31.173891	5.31622e-19
31.141004	5.58987e-19
31.108118	5.87761e-19
31.075231	6.18016e-19
31.042345	6.49828e-19
31.009458	6.83278e-19
30.976572	7.18449e-19
30.943685	7.55431e-19
30.910799	7.94317e-19
30.877912	8.35204e-19
30.845026	8.78196e-19
30.812139	9.23401e-19
30.779253	9.70933e-19
30.746366	1.02091e-18
30.713480	1.07346e-18
30.680593	1.12872e-18
30.647707	1.18682e-18
30.614820	1.24791e-18
30.581934	1.31215e-18
30.549047	1.37969e-18
30.516161	1.45071e-18
30.483274	1.52538e-18
30.450388	1.6039e-18
30.417501	1.68646e-18
30.384615	1.77327e-18
30.351728	1.86455e-18
30.318842	1.96052e-18
30.285955	2.06144e-18
30.253069	2.16755e-18
30.220182	2.27913e-18
30.187296	2.39644e-18
30.154409	2.5198e-18
30.121523	2.6495e-18
30.088636	2.78588e-18
30.055750	2.92928e-18
30.022863	3.08007e-18
29.989977	3.23861e-18
29.957090	3.40532e-18
29.924204	3.5806e-18
29.891317	3.76491e-18
29.858431	3.95871e-18
29.825544	4.16248e-18
29.792658	4.37674e-18
29.759771	4.60203e-18
29.726885	4.83891e-18
29.693998	5.08799e-18
29.661112	5.34989e-18
29.628225	5.62527e-18
29.595339	5.91482e-18
29.562452	6.21928e-18
29.529566	6.53942e-18
29.496679	6.87603e-18
29.463793	7.22996e-18
29.430906	7.60212e-18
29.398020	7.99343e-18
29.365133	8.40488e-18
29.332247	8.83751e-18
29.299360	9.29241e-18
29.266474	9.77073e-18
29.233587	1.02737e-17
29.200701	1.08025e-17
29.167814	1.13585e-17
29.134928	1.19432e-17
29.102041	1.2558e-17
29.069155	1.32044e-17
29.036268	1.3884e-17
29.003382	1.45987e-17
28.970495	1.53501e-17
28.937609	1.61403e-17
28.904722	1.69711e-17
28.871836	1.78446e-17
28.838949	1.87632e-17
28.806063	1.9729e-17
28.773176	2.07445e-17
28.740290	2.18123e-17
28.707404	2.2935e-17
28.674517	2.41156e-17
28.641631	2.53569e-17
28.608744	2.66621e-17
28.575858	2.80345e-17
28.542971	2.94775e-17
28.510085	3.09948e-17
28.477198	3.25902e-17
28.444312	3.42677e-17
28.411425	3.60316e-17
28.378539	3.78863e-17
28.345652	3.98364e-17
28.312766	4.18869e-17
28.279879	4.4043e-17
28.246993	4.631e-17
28.214106	4.86937e-17
28.181220	5.12001e-17
28.148333	5.38355e-17
28.115447	5.66066e-17
28.082560	5.95203e-17
28.049674	6.2584e-17
28.016787	6.58054e-17
27.983901	6.91926e-17
27.951014	7.27541e-17
27.918128	7.6499e-17
27.885241	8.04366e-17
27.852355	8.45769e-17
27.819468	8.89304e-17
27.786582	9.35078e-17
27.753695	9.8321e-17
27.720809	1.03382e-16
27.687922	1.08703e-16
27.655036	1.14298e-16
27.622149	1.20182e-16
27.589263	1.26368e-16
27.556376	1.32872e-16
27.523490	1.39711e-16
27.490603	1.46903e-16
27.457717	1.54464e-16
27.424830	1.62415e-16
27.391944	1.70775e-16
27.359057	1.79565e-16
27.326171	1.88808e-16
27.293284	1.98526e-16
27.260398	2.08745e-16
27.227511	2.19489e-16
27.194625	2.30787e-16
27.161738	2.42666e-16
27.128852	2.55157e-16
27.095965	2.6829e-16
27.063079	2.821e-16
27.030192	2.9662e-16
26.997306	3.11887e-16
26.964419	3.27941e-16
26.931533	3.44821e-16
26.898646	3.62569e-16
26.865760	3.81232e-16
26.832873	4.00854e-16
26.799987	4.21487e-16
26.767100	4.43182e-16
26.734214	4.65994e-16
26.701327	4.89979e-16
26.668441	5.15199e-16
26.635554	5.41718e-16
26.602668	5.69601e-16
26.569781	5.98919e-16
26.536895	6.29747e-16
26.504008	6.62161e-16
26.471122	6.96243e-16
26.438235	7.3208e-16
26.405349	7.69762e-16
26.372462	8.09383e-16
26.339576	8.51043e-16
26.306689	8.94847e-16
26.273803	9.40907e-16
26.240916	9.89337e-16
26.208030	1.04026e-15
26.175143	1.0938e-15
26.142257	1.1501e-15
26.109370	1.2093e-15
26.076484	1.27154e-15
26.043597	1.33699e-15
26.010711	1.40581e-15
25.977824	1.47817e-15
25.944938	1.55425e-15
25.912052	1.63425e-15
25.879165	1.71837e-15
25.846279	1.80681e-15
25.813392	1.89981e-15
25.780506	1.9976e-15
25.747619	2.10042e-15
25.714733	2.20853e-15
25.681846	2.3222e-15
25.648960	2.44173e-15
25.616073	2.56741e-15
25.583187	2.69956e-15
25.550300	2.8385e-15
25.517414	2.9846e-15
25.484527	3.13822e-15
25.451641	3.29975e-15
25.418754	3.46959e-15
25.385868	3.64818e-15
25.352981	3.83595e-15
25.320095	4.03339e-15
25.287208	4.24099e-15
25.254322	4.45928e-15
25.221435	4.6888e-15
25.188549	4.93013e-15
25.155662	5.18389e-15
25.122776	5.45071e-15
25.089889	5.73126e-15
25.057003	6.02625e-15
25.024116	6.33642e-15
24.991230	6.66256e-15
24.958343	7.00549e-15
24.925457	7.36606e-15
24.892570	7.7452e-15
24.859684	8.14384e-15
24.826797	8.56301e-15
24.793911	9.00375e-15
24.761024	9.46717e-15
24.728138	9.95445e-15
24.695251	1.04668e-14
24.662365	1.10055e-14
24.629478	1.1572e-14
24.596592	1.21676e-14
24.563705	1.27939e-14
24.530819	1.34524e-14
24.497932	1.41448e-14
24.465046	1.48728e-14
24.432159	1.56383e-14
24.399273	1.64432e-14
24.366386	1.72895e-14
24.333500	1.81794e-14
24.300613	1.91151e-14
24.267727	2.00989e-14
24.234840	2.11334e-14
24.201954	2.22211e-14
24.169067	2.33649e-14
24.136181	2.45674e-14
24.103294	2.58319e-14
24.070408	2.71615e-14
24.037521	2.85594e-14
24.004635	3.00294e-14
23.971748	3.1575e-14
23.938862	3.32001e-14
23.905975	3.49089e-14
23.873089	3.67056e-14
23.840202	3.85948e-14
23.807316	4.05813e-14
23.774429	4.267e-14
23.741543	4.48662e-14
23.708656	4.71754e-14
23.675770	4.96034e-14
23.642883	5.21565e-14
23.609997	5.48409e-14
23.577110	5.76635e-14
23.544224	6.06314e-14
23.511337	6.3752e-14
23.478451	6.70333e-14
23.445564	7.04834e-14
23.412678	7.41111e-14
23.379791	7.79255e-14
23.346905	8.19362e-14
23.314018	8.61533e-14
23.281132	9.05875e-14
23.248245	9.52499e-14
23.215359	1.00152e-13
23.182472	1.05307e-13
23.149586	1.10727e-13
23.116700	1.16426e-13
23.083813	1.22418e-13
23.050927	1.28719e-13
23.018040	1.35344e-13
22.985154	1.4231e-13
22.952267	1.49634e-13
22.919381	1.57335e-13
22.886494	1.65433e-13
22.853608	1.73948e-13
22.820721	1.829e-13
22.787835	1.92314e-13
22.754948	2.02212e-13
22.722062	2.12619e-13
22.689175	2.23562e-13
22.656289	2.35068e-13
22.623402	2.47167e-13
22.590516	2.59888e-13
22.557629	2.73264e-13
22.524743	2.87328e-13
22.491856	3.02116e-13
22.458970	3.17665e-13
22.426083	3.34015e-13
22.393197	3.51205e-13
22.360310	3.69281e-13
22.327424	3.88287e-13
22.294537	4.08271e-13
22.261651	4.29284e-13
22.228764	4.51378e-13
22.195878	4.74609e-13
22.162991	4.99035e-13
22.130105	5.24719e-13
22.097218	5.51725e-13
22.064332	5.8012e-13
22.031445	6.09977e-13
21.998559	6.41371e-13
21.965672	6.7438e-13
21.932786	7.09088e-13
21.899899	7.45583e-13
21.867013	7.83955e-13
21.834126	8.24303e-13
21.801240	8.66727e-13
21.768353	9.11334e-13
21.735467	9.58237e-13
21.702580	1.00755e-12
21.669694	1.05941e-12
21.636807	1.11393e-12
21.603921	1.17126e-12
21.571034	1.23154e-12
21.538148	1.29493e-12
21.505261	1.36157e-12
21.472375	1.43165e-12
21.439488	1.50533e-12
21.406602	1.5828e-12
21.373715	1.66426e-12
21.340829	1.74991e-12
21.307942	1.83997e-12
21.275056	1.93467e-12
21.242169	2.03424e-12
21.209283	2.13893e-12
21.176396	2.24901e-12
21.143510	2.36476e-12
21.110623	2.48646e-12
21.077737	2.61443e-12
21.044850	2.74898e-12
21.011964	2.89046e-12
20.979077	3.03922e-12
20.946191	3.19563e-12
20.913304	3.36009e-12
20.880418	3.53302e-12
20.847531	3.71485e-12
20.814645	3.90603e-12
20.781758	4.10706e-12
20.748872	4.31842e-12
20.715985	4.54067e-12
20.683099	4.77435e-12
20.650212	5.02007e-12
20.617326	5.27842e-12
20.584439	5.55007e-12
20.551553	5.8357e-12
20.518666	6.13603e-12
20.485780	6.45182e-12
20.452893	6.78386e-12
20.420007	7.13299e-12
20.387121	7.50008e-12
20.354234	7.88606e-12
20.321348	8.29191e-12
20.288461	8.71865e-12
20.255575	9.16734e-12
20.222688	9.63913e-12
20.189802	1.01352e-11
20.156915	1.06568e-11
20.124029	1.12052e-11
20.091142	1.17819e-11
20.058256	1.23882e-11
20.025369	1.30258e-11
19.992483	1.36961e-11
19.959596	1.4401e-11
19.926710	1.51421e-11
19.893823	1.59213e-11
19.860937	1.67407e-11
19.828050	1.76022e-11
19.795164	1.85081e-11
19.762277	1.94606e-11
19.729391	2.04621e-11
19.696504	2.15151e-11
19.663618	2.26223e-11
19.630731	2.37865e-11
19.597845	2.50107e-11
19.564958	2.62978e-11
19.532072	2.76511e-11
19.499185	2.90741e-11
19.466299	3.05703e-11
19.433412	3.21436e-11
19.400526	3.37977e-11
19.367639	3.5537e-11
19.334753	3.73658e-11
19.301866	3.92888e-11
19.268980	4.13106e-11
19.236093	4.34365e-11
19.203207	4.56719e-11
19.170320	4.80222e-11
19.137434	5.04935e-11
19.104547	5.3092e-11
19.071661	5.58242e-11
19.038774	5.8697e-11
19.005888	6.17176e-11
18.973001	6.48936e-11
18.940115	6.82331e-11
18.907228	7.17445e-11
18.874342	7.54365e-11
18.841455	7.93186e-11
18.808569	8.34004e-11
18.775682	8.76922e-11
18.742796	9.22049e-11
18.709909	9.69498e-11
18.677023	1.01939e-10
18.644136	1.07185e-10
18.611250	1.127e-10
18.578363	1.185e-10
18.545477	1.24598e-10
18.512590	1.3101e-10
18.479704	1.37752e-10
18.446817	1.4484e-10
18.413931	1.52294e-10
18.381044	1.60131e-10
18.348158	1.68371e-10
18.315271	1.77035e-10
18.282385	1.86145e-10
18.249498	1.95724e-10
18.216612	2.05796e-10
18.183725	2.16386e-10
18.150839	2.27521e-10
18.117952	2.39229e-10
18.085066	2.5154e-10
18.052179	2.64484e-10
18.019293	2.78094e-10
17.986406	2.92404e-10
17.953520	3.07451e-10
17.920633	3.23272e-10
17.887747	3.39907e-10
17.854860	3.57398e-10
17.821974	3.75789e-10
17.789087	3.95126e-10
17.756201	4.15459e-10
17.723314	4.36837e-10
17.690428	4.59316e-10
17.657541	4.82951e-10
17.624655	5.07803e-10
17.591769	5.33933e-10
17.558882	5.61407e-10
17.525996	5.90296e-10
17.493109	6.20671e-10
17.460223	6.52609e-10
17.427336	6.8619e-10
17.394450	7.21499e-10
17.361563	7.58625e-10
17.328677	7.97661e-10
17.295790	8.38706e-10
17.262904	8.81863e-10
17.230017	9.2724e-10
17.197131	9.74953e-10
17.164244	1.02512e-09
17.131358	1.07787e-09
17.098471	1.13333e-09
17.065585	1.19165e-09
17.032698	1.25296e-09
16.999812	1.31744e-09
16.966925	1.38523e-09
16.934039	1.4565e-09
16.901152	1.53145e-09
16.868266	1.61025e-09
16.835379	1.6931e-09
16.802493	1.78022e-09
16.769606	1.87182e-09
16.736720	1.96813e-09
16.703833	2.0694e-09
16.670947	2.17588e-09
16.638060	2.28784e-09
16.605174	2.40556e-09
16.572287	2.52934e-09
16.539401	2.65948e-09
16.506514	2.79632e-09
16.473628	2.9402e-09
16.440741	3.09148e-09
16.407855	3.25055e-09
16.374968	3.4178e-09
16.342082	3.59366e-09
16.309195	3.77856e-09
16.276309	3.97298e-09
16.243422	4.1774e-09
16.210536	4.39234e-09
16.177649	4.61833e-09
16.144763	4.85595e-09
16.111876	5.1058e-09
16.078990	5.36851e-09
16.046103	5.64473e-09
16.013217	5.93516e-09
15.980330	6.24053e-09
15.947444	6.56161e-09
15.914557	6.89921e-09
15.881671	7.25418e-09
15.848784	7.62742e-09
15.815898	8.01985e-09
15.783011	8.43248e-09
15.750125	8.86633e-09
15.717238	9.32251e-09
15.684352	9.80215e-09
15.651465	1.03065e-08
15.618579	1.08367e-08
15.585692	1.13943e-08
15.552806	1.19805e-08
15.519919	1.25969e-08
15.487033	1.3245e-08
15.454146	1.39264e-08
15.421260	1.46429e-08
15.388373	1.53963e-08
15.355487	1.61884e-08
15.322600	1.70213e-08
15.289714	1.7897e-08
15.256827	1.88177e-08
15.223941	1.97859e-08
15.191054	2.08038e-08
15.158168	2.18741e-08
15.125281	2.29995e-08
15.092395	2.41827e-08
15.059508	2.54268e-08
15.026622	2.6735e-08
14.993735	2.81104e-08
14.960849	2.95566e-08
14.927962	3.10771e-08
14.895076	3.26759e-08
14.862190	3.43569e-08
14.829303	3.61245e-08
14.796417	3.79829e-08
14.763530	3.99369e-08
14.730644	4.19915e-08
14.697757	4.41517e-08
14.664871	4.6423e-08
14.631984	4.88112e-08
14.599098	5.13223e-08
14.566211	5.39625e-08
14.533325	5.67385e-08
14.500438	5.96573e-08
14.467552	6.27263e-08
14.434665	6.59531e-08
14.401779	6.93459e-08
14.368892	7.29132e-08
14.336006	7.6664e-08
14.303119	8.06078e-08
14.270233	8.47544e-08
14.237346	8.91143e-08
14.204460	9.36984e-08
14.171573	9.85183e-08
14.138687	1.03586e-07
14.105800	1.08915e-07
14.072914	1.14517e-07
14.040027	1.20408e-07
14.007141	1.26602e-07
13.974254	1.33114e-07
13.941368	1.39961e-07
13.908481	1.47161e-07
13.875595	1.54731e-07
13.842708	1.6269e-07
13.809822	1.71058e-07
13.776935	1.79857e-07
13.744049	1.89108e-07
13.711162	1.98836e-07
13.678276	2.09063e-07
13.645389	2.19817e-07
13.612503	2.31123e-07
13.579616	2.43011e-07
13.546730	2.55511e-07
13.513843	2.68653e-07
13.480957	2.82471e-07
13.448070	2.97e-07
13.415184	3.12276e-07
13.382297	3.28338e-07
13.349411	3.45225e-07
13.316524	3.62981e-07
13.283638	3.81651e-07
13.250751	4.0128e-07
13.217865	4.21919e-07
13.184978	4.43619e-07
13.152092	4.66435e-07
13.119205	4.90425e-07
13.086319	5.15648e-07
13.053432	5.42168e-07
13.020546	5.70052e-07
12.987659	5.9937e-07
12.954773	6.30195e-07
12.921886	6.62605e-07
12.889000	6.96682e-07
12.856113	7.32511e-07
12.823227	7.70183e-07
12.790340	8.09792e-07
12.757454	8.51437e-07
12.724567	8.95224e-07
12.691681	9.41262e-07
12.658794	9.89667e-07
12.625908	1.04056e-06
12.593021	1.09407e-06
12.560135	1.15033e-06
12.527248	1.20949e-06
12.494362	1.27169e-06
12.461475	1.33708e-06
12.428589	1.40584e-06
12.395702	1.47813e-06
12.362816	1.55413e-06
12.329929	1.63405e-06
12.297043	1.71807e-06
12.264156	1.80642e-06
12.231270	1.8993e-06
12.198383	1.99696e-06
12.165497	2.09964e-06
12.132610	2.2076e-06
12.099724	2.32111e-06
12.066838	2.44046e-06
12.033951	2.56594e-06
12.001065	2.69787e-06
11.968178	2.83658e-06
11.935292	2.98242e-06
11.902405	3.13576e-06
11.869519	3.29698e-06
11.836632	3.46648e-06
11.803746	3.6447e-06
11.770859	3.83208e-06
11.737973	4.02909e-06
11.705086	4.23623e-06
11.672200	4.45401e-06
11.639313	4.68298e-06
11.606427	4.92372e-06
11.573540	5.17684e-06
11.540654	5.44296e-06
11.507767	5.72276e-06
11.474881	6.01693e-06
11.441994	6.32623e-06
11.409108	6.65142e-06
11.376221	6.99332e-06
11.343335	7.35278e-06
11.310448	7.73072e-06
11.277562	8.12808e-06
11.244675	8.54585e-06
11.211789	8.98509e-06
11.178902	9.4469e-06
11.146016	9.93243e-06
11.113129	1.04429e-05
11.080243	1.09796e-05
11.047356	1.15439e-05
11.014470	1.21371e-05
10.981583	1.27609e-05
10.948697	1.34167e-05
10.915810	1.41061e-05
10.882924	1.4831e-05
10.850037	1.55931e-05
10.817151	1.63944e-05
10.784264	1.72368e-05
10.751378	1.81225e-05
10.718491	1.90536e-05
10.685605	2.00326e-05
10.652718	2.10618e-05
10.619832	2.21439e-05
10.586945	2.32816e-05
10.554059	2.44777e-05
10.521172	2.57351e-05
10.488286	2.70572e-05
10.455399	2.84471e-05
10.422513	2.99084e-05
10.389626	3.14447e-05
10.356740	3.30598e-05
10.323853	3.47578e-05
10.290967	3.6543e-05
10.258080	3.84198e-05
10.225194	4.03929e-05
10.192307	4.24673e-05
10.159421	4.46481e-05
10.126534	4.69408e-05
10.093648	4.93511e-05
10.060761	5.18851e-05
10.027875	5.45491e-05
9.994988	5.73497e-05
9.962102	6.02939e-05
9.929215	6.33891e-05
9.896329	6.66431e-05
9.863442	7.00639e-05
9.830556	7.366e-05
9.797669	7.74405e-05
9.764783	8.14148e-05
9.731896	8.55927e-05
9.699010	8.99847e-05
9.666123	9.46018e-05
9.633237	9.94554e-05
9.600350	0.000104558
9.567464	0.000109921
9.534577	0.000115559
9.501691	0.000121486
9.468804	0.000127716
9.435918	0.000134265
9.403031	0.000141149
9.370145	0.000148385
9.337259	0.000155991
9.304372	0.000163986
9.271486	0.00017239
9.238599	0.000181222
9.205713	0.000190506
9.172826	0.000200264
9.139940	0.00021052
9.107053	0.000221298
9.074167	0.000232626
9.041280	0.000244532
9.008394	0.000257043
8.975507	0.00027019
8.942621	0.000284005
8.909734	0.000298522
8.876848	0.000313774
8.843961	0.000329798
8.811075	0.000346632
8.778188	0.000364314
8.745302	0.000382883
8.712415	0.000402382
8.679529	0.00042285
8.646642	0.000444326
8.613756	0.000466843
8.580869	0.000490417
&
```
