## Supplementary material for "All-at-once RNA folding with 3D motif prediction framed by evolutionary information": RF01064_mir-253.cacofold.power

```
# Power analysis of CaCoFold structure 
#
# Powertype = SINGLE SUBSTITUTIONS
# covary  left_pos      right_pos    substitutions      power
#----------------------------------------------------------------
          2		97		1		0.00
          3		96		2		0.00
          4		95		1		0.00
          5		94		0		0.00
          6		93		0		0.00
          7		92		2		0.00
          9		89		2		0.00
          10		88		0		0.00
          11		87		1		0.00
          12		86		2		0.00
          13		85		0		0.00
          14		84		1		0.00
          15		83		1		0.00
          16		82		1		0.00
          17		81		1		0.00
          18		80		0		0.00
          19		79		0		0.00
          20		78		0		0.00
          21		77		1		0.00
          22		76		0		0.00
          23		75		0		0.00
          24		74		0		0.00
          25		73		0		0.00
          26		71		0		0.00
          27		70		0		0.00
          29		68		0		0.00
          30		67		0		0.00
          31		66		0		0.00
          33		65		0		0.00
          34		64		0		0.00
          35		63		0		0.00
          36		62		0		0.00
          37		61		0		0.00
          38		60		0		0.00
          39		59		0		0.00
          40		57		0		0.00
          41		56		0		0.00
          42		55		1		0.00
#
# BPAIRS 38
# avg substitutions per BP  0.4
# BPAIRS expected to covary 0.0 +/- 0.0
# BPAIRS observed to covary 0
#
```
