## Supplementary material for "All-at-once RNA folding with 3D motif prediction framed by evolutionary information": RF01064_mir-253.helixcov

```
# RMs = 2 L = 98

# RM_HELIX NESTED 9-42 55-89, nbp = 32 nbp_cov = 0
# pvals: 0.0100365,0.944901,0.944901,0.952734,0.944901,0.944901,0.944901,0.944901,0.944901,0.944901,0.944901,0.944901,0.944901,0.944901,0.944901,0.944901,0.944901,0.944901,0.944901,0.944901,0.944901,0.944901,0.944901,0.944901,0.944901,0.944901,0.944901,0.944901,0.944901,0.944901,0.944901,0.944901
# aggregated NONE
NESTED  ::::::::<<<<<<<<<<<<<<<<<<<-<<<-<<<<<<<<<<____________>>>->>>>>>>>>>->->>>>>>>>>>>>>>>>>>:::::::::
        ::::::::::::::::::::::::::::::::::::::::::::::::::::::::::::::::::::::::::::::::::::::::::::::::::

# RM_HELIX NESTED 2-7 92-97, nbp = 6 nbp_cov = 0
# pvals: 0.968398,0.977094,0.944901,0.944901,0.944901,0.995479
# aggregated NONE
NESTED  :<<<<<<____________________________________________________________________________________>>>>>>:
        ::::::::::::::::::::::::::::::::::::::::::::::::::::::::::::::::::::::::::::::::::::::::::::::::::
```
