## Supplementary material for "All-at-once RNA folding with 3D motif prediction framed by evolutionary information": RF01064_mir-253.surv

```
0.578780	0.0263158
-0.004877	0.894737
-0.077834	0.921053
-0.202903	0.947368
-0.296705	0.973684
-0.619801	1
&
3.069744	0.000212089
2.892563	0.000636267
2.736226	0.00106045
2.632002	0.00127253
2.611157	0.00169671
1.714827	0.0019088
1.339619	0.00318134
1.266661	0.00424178
1.256239	0.00466596
1.193704	0.00530223
1.183282	0.00572641
1.162437	0.00615058
1.089480	0.00721103
0.912298	0.0078473
0.839341	0.00827147
0.828919	0.00848356
0.766384	0.00869565
0.714272	0.00911983
0.693427	0.0103924
0.578780	0.0114528
0.495401	0.011877
0.453711	0.0120891
0.443288	0.0133616
0.422444	0.0139979
0.412021	0.01421
0.370331	0.0148462
0.359909	0.0152704
0.328642	0.0161188
0.318219	0.0171792
0.297374	0.0173913
0.286952	0.0182397
0.276529	0.0193001
0.245262	0.0195122
0.213995	0.0201485
0.193150	0.0203606
0.182727	0.0205726
0.172305	0.0207847
0.130615	0.0212089
0.088925	0.021421
0.078503	0.0220573
0.057658	0.0226935
0.015968	0.0235419
0.005546	0.0256628
-0.004877	0.941888
-0.015299	0.942312
-0.036144	0.944008
-0.046566	0.94719
-0.056989	0.948887
-0.067411	0.949735
-0.077834	0.95122
-0.088256	0.951432
-0.098679	0.952704
-0.109101	0.953552
-0.119524	0.953977
-0.129946	0.955249
-0.140368	0.957794
-0.150791	0.959703
-0.161213	0.9614
-0.171636	0.962248
-0.182058	0.962884
-0.192481	0.963945
-0.202903	0.964581
-0.213326	0.967762
-0.223748	0.969035
-0.234170	0.969459
-0.244593	0.972004
-0.255015	0.973065
-0.265438	0.973489
-0.275860	0.974125
-0.286283	0.974973
-0.296705	0.976458
-0.307128	0.97667
-0.317550	0.978579
-0.338395	0.98176
-0.348817	0.982185
-0.380085	0.982609
-0.390507	0.984305
-0.400929	0.985366
-0.411352	0.986002
-0.421774	0.986638
-0.432197	0.987911
-0.442619	0.988971
-0.453042	0.989396
-0.473887	0.991092
-0.494731	0.992153
-0.505154	0.993425
-0.515576	0.993637
-0.536421	0.994062
-0.546844	0.994486
-0.588533	0.995334
-0.598956	0.995758
-0.609378	0.996182
-0.619801	0.996819
-0.661491	0.997243
-0.682335	0.997455
-0.703180	0.997667
-0.755293	0.998091
-0.776137	0.998303
-0.796982	0.998727
-0.817827	0.99894
-1.130501	0.999152
-1.161768	0.999576
-1.349372	0.999788
-1.536976	1
&
3.549177	7.01311e-07
3.476220	1.40262e-06
3.465797	2.10393e-06
3.455375	2.80525e-06
3.434530	3.50656e-06
3.392840	4.20787e-06
3.371995	4.90918e-06
3.351150	5.61049e-06
3.340728	6.3118e-06
3.319883	7.71443e-06
3.288616	9.11705e-06
3.257348	1.05197e-05
3.246926	1.1221e-05
3.236503	1.47275e-05
3.215658	1.61302e-05
3.205236	2.0338e-05
3.194814	2.10393e-05
3.184391	2.17407e-05
3.153124	2.2442e-05
3.142701	2.31433e-05
3.132279	2.59485e-05
3.121856	2.94551e-05
3.111434	3.36629e-05
3.101012	3.50656e-05
3.090589	3.78708e-05
3.080167	4.48839e-05
3.069744	4.76892e-05
3.059322	5.4001e-05
3.048899	6.17154e-05
3.038477	6.87285e-05
3.028054	7.71443e-05
3.017632	8.34561e-05
3.007210	8.90666e-05
2.996787	0.000100288
2.986365	0.000109405
2.975942	0.00011782
2.965520	0.000124132
2.955097	0.000132548
2.944675	0.000143068
2.934252	0.000152886
2.923830	0.000164808
2.913408	0.000183042
2.902985	0.000185848
2.892563	0.000199172
2.882140	0.000202679
2.871718	0.000211796
2.861295	0.000227225
2.850873	0.000232835
2.840450	0.000244056
2.830028	0.000264394
2.819606	0.00028333
2.809183	0.000304369
2.798761	0.000333123
2.788338	0.00035276
2.777916	0.000378708
2.767493	0.000407462
2.757071	0.000426397
2.746648	0.000457255
2.736226	0.0004811
2.725804	0.000505646
2.715381	0.000540711
2.704959	0.000568062
2.694536	0.000586296
2.684114	0.000606634
2.673691	0.000643804
2.663269	0.000669752
2.652846	0.000709026
2.642424	0.000735676
2.632002	0.000781261
2.621579	0.000813521
2.611157	0.000858405
2.600734	0.000894172
2.590312	0.000929238
2.579889	0.000983239
2.569467	0.00102953
2.559044	0.00106179
2.548622	0.00110246
2.538200	0.00115716
2.527777	0.00120345
2.517355	0.00125535
2.506932	0.00130234
2.496510	0.00134161
2.486087	0.00139771
2.475665	0.00143769
2.465242	0.00147065
2.454820	0.00150712
2.444398	0.00155551
2.433975	0.00157585
2.423553	0.001606
2.413130	0.00163476
2.402708	0.00167123
2.392285	0.00169577
2.381863	0.00172312
2.371440	0.00174276
2.361018	0.0017673
2.350596	0.00179255
2.340173	0.00181219
2.329751	0.00183814
2.319328	0.00185988
2.308906	0.0018725
2.298483	0.00189144
2.288061	0.00191178
2.277638	0.00192019
2.267216	0.0019258
2.256794	0.00193983
2.246371	0.00194333
2.235949	0.00194614
2.225526	0.00195596
2.215104	0.00196718
2.204681	0.00197489
2.194259	0.0019791
2.183837	0.0019812
2.162992	0.00198541
2.152569	0.00198611
2.142147	0.00199172
2.131724	0.00199593
2.121302	0.00199944
2.110879	0.00200084
2.100457	0.00200154
2.090035	0.00200295
2.079612	0.00200505
2.069190	0.00200996
2.058767	0.00201276
2.048345	0.00201557
2.037922	0.00201767
2.017077	0.00201908
2.006655	0.00202048
1.996233	0.00202469
1.985810	0.00202609
1.975388	0.00202819
1.964965	0.00202889
1.954543	0.00203521
1.944120	0.00203731
1.933698	0.00203871
1.923275	0.00204082
1.912853	0.00204292
1.902431	0.00204713
1.892008	0.00204783
1.881586	0.00205344
1.871163	0.00205484
1.860741	0.00205695
1.850318	0.00206115
1.839896	0.00206606
1.829473	0.00206747
1.819051	0.00206957
1.808629	0.00207308
1.798206	0.00207728
1.787784	0.00208009
1.777361	0.0020829
1.766939	0.002085
1.756516	0.00208991
1.746094	0.00210043
1.735671	0.00210534
1.725249	0.00210954
1.714827	0.00211235
1.704404	0.00212077
1.693982	0.00212357
1.683559	0.00213199
1.673137	0.0021376
1.662714	0.0021397
1.652292	0.00214601
1.641869	0.00215443
1.631447	0.00215934
1.621025	0.00216565
1.610602	0.00217266
1.600180	0.00217687
1.589757	0.00217968
1.579335	0.00218178
1.568912	0.00218739
1.558490	0.0021937
1.548067	0.00220492
1.537645	0.00220773
1.527223	0.00221544
1.516800	0.00222246
1.506378	0.00222737
1.495955	0.00223087
1.485533	0.00223438
1.475110	0.00224139
1.464688	0.0022463
1.454265	0.00225612
1.443843	0.00226243
1.433421	0.00227085
1.422998	0.00227996
1.412576	0.00228978
1.402153	0.00231293
1.391731	0.00233887
1.381308	0.0024083
1.370886	0.00247914
1.360463	0.00257101
1.350041	0.00270776
1.339619	0.00289571
1.329196	0.00318325
1.318774	0.0034245
1.308351	0.00365944
1.297929	0.00386493
1.287506	0.00408233
1.277084	0.00428712
1.266661	0.00449471
1.256239	0.00473806
1.245817	0.00498703
1.235394	0.00517638
1.224972	0.00539309
1.214549	0.00552563
1.204127	0.00564696
1.193704	0.00575636
1.183282	0.00588611
1.172859	0.0059878
1.162437	0.00612245
1.152015	0.00621502
1.141592	0.0063097
1.131170	0.00641349
1.120747	0.00648923
1.110325	0.00656918
1.099902	0.006633
1.089480	0.00668911
1.079057	0.00673399
1.068635	0.00677116
1.058213	0.00680412
1.047790	0.0068441
1.037368	0.00688407
1.026945	0.00692896
1.016523	0.00697595
1.006100	0.00700821
0.995678	0.00705519
0.985255	0.00709657
0.974833	0.00714005
0.964411	0.00718634
0.953988	0.00722281
0.943566	0.00726208
0.933143	0.00729715
0.922721	0.00735185
0.912298	0.00740024
0.901876	0.00744793
0.891454	0.00748931
0.881031	0.00756645
0.870609	0.00760713
0.860186	0.00767866
0.849764	0.00774528
0.839341	0.00780419
0.828919	0.00786591
0.818496	0.00794656
0.808074	0.00803703
0.797652	0.00815134
0.787229	0.00826566
0.776807	0.00837085
0.766384	0.00853075
0.755962	0.00865488
0.745539	0.00875657
0.735117	0.00887299
0.724694	0.00898731
0.714272	0.00906585
0.703850	0.0091451
0.693427	0.00921734
0.683005	0.00928326
0.672582	0.0093562
0.662160	0.00940248
0.651737	0.00945508
0.641315	0.00950207
0.630892	0.00956869
0.620470	0.00960516
0.610048	0.00970896
0.599625	0.00978891
0.589203	0.00990392
0.578780	0.0100365
0.568358	0.0101816
0.557935	0.0103331
0.547513	0.0105007
0.537090	0.0106305
0.526668	0.0108226
0.516246	0.0109517
0.505823	0.0110786
0.495401	0.0112406
0.484978	0.0113816
0.474556	0.0115597
0.464133	0.0117098
0.453711	0.0119335
0.443288	0.0122218
0.432866	0.012489
0.422444	0.0127113
0.412021	0.0129343
0.401599	0.0132443
0.391176	0.01355
0.380754	0.0137408
0.370331	0.0140094
0.359909	0.0142822
0.349486	0.0145859
0.339064	0.0148313
0.328642	0.0150901
0.318219	0.0153868
0.307797	0.0156778
0.297374	0.0159604
0.286952	0.0162101
0.276529	0.0164465
0.266107	0.0167003
0.255684	0.0168939
0.245262	0.0171197
0.234840	0.0173217
0.224417	0.0175188
0.213995	0.0177278
0.203572	0.0179227
0.193150	0.0180952
0.182727	0.0182208
0.172305	0.0183765
0.161882	0.0185714
0.151460	0.0188281
0.141038	0.0190259
0.130615	0.0192082
0.120193	0.0194979
0.109770	0.0199327
0.099348	0.0203549
0.088925	0.0207897
0.078503	0.0212624
0.068080	0.0216824
0.057658	0.0221327
0.047236	0.0225984
0.036813	0.0231524
0.026391	0.0238509
0.015968	0.0246763
0.005546	0.0255916
-0.004877	0.944901
-0.015299	0.945992
-0.025722	0.947167
-0.036144	0.948188
-0.046566	0.949196
-0.056989	0.950377
-0.067411	0.951585
-0.077834	0.952734
-0.088256	0.953982
-0.098679	0.955559
-0.109101	0.956928
-0.119524	0.958117
-0.129946	0.959318
-0.140368	0.960668
-0.150791	0.962053
-0.161213	0.963385
-0.171636	0.96469
-0.182058	0.96597
-0.192481	0.967183
-0.202903	0.968398
-0.213326	0.96949
-0.223748	0.970612
-0.234170	0.97163
-0.244593	0.97253
-0.255015	0.973384
-0.265438	0.974272
-0.275860	0.975247
-0.286283	0.976186
-0.296705	0.977094
-0.307128	0.978007
-0.317550	0.978882
-0.327972	0.979771
-0.338395	0.980727
-0.348817	0.981569
-0.359240	0.982362
-0.369662	0.983202
-0.380085	0.983997
-0.390507	0.984644
-0.400929	0.985295
-0.411352	0.985911
-0.421774	0.986552
-0.432197	0.987099
-0.442619	0.987691
-0.453042	0.988238
-0.463464	0.988818
-0.473887	0.989348
-0.484309	0.989877
-0.494731	0.99035
-0.505154	0.990842
-0.515576	0.991461
-0.525999	0.991935
-0.536421	0.992439
-0.546844	0.992867
-0.557266	0.993328
-0.567689	0.993722
-0.578111	0.994062
-0.588533	0.994426
-0.598956	0.994788
-0.609378	0.995175
-0.619801	0.995479
-0.630223	0.995749
-0.640646	0.996009
-0.651068	0.99629
-0.661491	0.996533
-0.671913	0.996749
-0.682335	0.996982
-0.692758	0.99716
-0.703180	0.997355
-0.713603	0.997496
-0.724025	0.997613
-0.734448	0.997747
-0.744870	0.997865
-0.755293	0.997991
-0.765715	0.998073
-0.776137	0.998151
-0.786560	0.998223
-0.796982	0.998304
-0.807405	0.998379
-0.817827	0.998437
-0.828250	0.998489
-0.838672	0.998545
-0.849095	0.998611
-0.859517	0.998646
-0.869939	0.998686
-0.880362	0.998722
-0.890784	0.998766
-0.901207	0.99881
-0.911629	0.998858
-0.922052	0.998894
-0.932474	0.998943
-0.942897	0.998983
-0.953319	0.999039
-0.963741	0.999062
-0.974164	0.999088
-0.984586	0.999131
-0.995009	0.999157
-1.005431	0.999189
-1.015854	0.999218
-1.026276	0.999254
-1.036699	0.999283
-1.047121	0.999311
-1.057543	0.999349
-1.067966	0.999375
-1.078388	0.999393
-1.088811	0.999424
-1.099233	0.999452
-1.109656	0.999475
-1.120078	0.999501
-1.130501	0.999525
-1.140923	0.99955
-1.151345	0.999568
-1.161768	0.999588
-1.172190	0.999606
-1.182613	0.999623
-1.193035	0.999644
-1.203458	0.999669
-1.213880	0.999696
-1.224303	0.999723
-1.234725	0.999742
-1.245147	0.999762
-1.255570	0.999778
-1.265992	0.999795
-1.276415	0.99981
-1.286837	0.999823
-1.297260	0.999837
-1.307682	0.999848
-1.318105	0.999858
-1.328527	0.999872
-1.338949	0.999876
-1.349372	0.999886
-1.359794	0.999891
-1.370217	0.999898
-1.380639	0.999901
-1.391062	0.999908
-1.401484	0.999916
-1.411907	0.999924
-1.422329	0.999931
-1.432751	0.999931
-1.443174	0.999934
-1.453596	0.999938
-1.464019	0.999939
-1.474441	0.999941
-1.484864	0.999947
-1.495286	0.999948
-1.505709	0.999952
-1.516131	0.999954
-1.526553	0.999956
-1.536976	0.999957
-1.547398	0.999958
-1.557821	0.999959
-1.568243	0.999961
-1.578666	0.999961
-1.599511	0.999964
-1.609933	0.999965
-1.630778	0.999967
-1.641200	0.999968
-1.651623	0.999971
-1.662045	0.999975
-1.672468	0.999975
-1.682890	0.999977
-1.693312	0.999978
-1.714157	0.99998
-1.724580	0.99998
-1.735002	0.999981
-1.745425	0.999982
-1.755847	0.999983
-1.776692	0.999985
-1.787114	0.999986
-1.797537	0.999987
-1.807959	0.999988
-1.828804	0.999989
-1.839227	0.999989
-1.870494	0.999991
-1.880916	0.999992
-1.912184	0.999992
-1.953874	0.999993
-1.985141	0.999994
-2.047676	0.999994
-2.078943	0.999995
-2.110210	0.999996
-2.120633	0.999997
-2.162322	0.999998
-2.204012	0.999999
-2.276969	0.999999
-2.579220	1
&
```
