## Supplementary material for "All-at-once RNA folding with 3D motif prediction framed by evolutionary information": RF01065_23S-methyl.cacofold.cov

```
#
# Method Target_E-val [cov_min,cov_max] [FP | TP True Found | Sen PPV F] 
# GTp    0.05           [-9.17,26.25]    [0 | 6 142 6 | 4.23 100.00 8.11] 
#
# in_CaCoFold in_given  left_pos      right_pos  score            E-value       pvalue       substitutions    power
#------------------------------------------------------------------------------------------------------------------------
*	*	         2	        58	18.24465	0.00278911	7.96888e-05	14		0.45
*	*	        16	        44	26.24786	1.56408e-06	4.46879e-08	6		0.16
*	*	        74	       108	16.86046	0.00892958	0.000255131	4		0.07
*	*	        76	       106	17.11071	0.00725713	0.000207347	7		0.20
*	*	        80	       102	15.59802	0.0241785	0.000690814	13		0.42
*	*	        88	        96	15.90347	0.0182972	0.000522778	4		0.07
```
