## Supplementary material for "All-at-once RNA folding with 3D motif prediction framed by evolutionary information": RF01065_23S-methyl.helixcov

```
# RMs = 2 L = 116

# RM_HELIX NESTED 2-20 40-58, nbp = 18 nbp_cov = 2
# pvals: 7.96888e-05,0.162379,0.434195,0.00175504,0.00365945,0.107403,0.0268297,0.0517364,0.0720314,0.677203,0.0087472,0.00257655,0.0574589,4.46879e-08,0.031404,0.263574,0.434195,0.00212845
# aggregated NONE
NESTED  :<<<<<<<<<<<<<<<<<<__________>>>>>>>>>>>>>>>>>>:::::::::::::::::::::::::::::::::::::::::::::::::::::::::
        :<------------<__________________>------------>:::::::::::::::::::::::::::::::::::::::::::::::::::::::::

# RM_HELIX NESTED 71-89 95-111, nbp = 17 nbp_cov = 4
# pvals: 0.517541,0.391346,0.00226848,0.000255131,0.00804705,0.000207347,0.0137603,0.765095,0.00233383,0.000690814,0.132179,0.0214059,0.391346,0.434195,0.434195,0.000522778,0.434195
# aggregated NONE
NESTED  ::::::::::::::::::::::::::::::::::::::::::::::::::::::::::<<<<<<<<<<<<<<--<<<_____>>>>>>>>>>>>>>>>>:::::
        :::::::::::::::::::::::::::::::::::::::::::::::::::::::::::::<-<---<-------<_______>----->--->->::::::::
```
