## Supplementary material for "All-at-once RNA folding with 3D motif prediction framed by evolutionary information": RF01065_23S-methyl.power

```
# Power analysis of given structure 
#
# Powertype = SINGLE SUBSTITUTIONS
# covary  left_pos      right_pos    substitutions      power
#----------------------------------------------------------------
     *    2		58		14		0.45
          4		57		9		0.28
          5		56		0		0.00
          6		55		8		0.24
          7		54		9		0.28
          8		53		10		0.32
          9		51		3		0.02
          10		50		8		0.24
          11		49		13		0.42
          12		48		2		0.00
          13		47		5		0.11
          14		46		5		0.11
          15		45		5		0.11
     *    16		44		6		0.16
          17		43		4		0.07
          18		42		2		0.00
          19		41		0		0.00
          20		40		6		0.16
          71		111		3		0.02
          72		110		3		0.02
          73		109		4		0.07
     *    74		108		4		0.07
          75		107		6		0.16
     *    76		106		7		0.20
          77		105		8		0.24
          78		104		9		0.28
          79		103		14		0.45
     *    80		102		13		0.42
          81		101		8		0.24
          82		100		3		0.02
          83		99		1		0.00
          84		98		0		0.00
          87		97		0		0.00
     *    88		96		4		0.07
          89		95		0		0.00
#
# BPAIRS 35
# avg substitutions per BP  5.6
# BPAIRS expected to covary 5.2 +/- 1.9
# BPAIRS observed to covary 6
#
```
