## Supplementary material for "All-at-once RNA folding with 3D motif prediction framed by evolutionary information": RF01065_23S-methyl.sorted.cov

```
#
# Method Target_E-val [cov_min,cov_max] [FP | TP True Found | Sen PPV F] 
# GTp    0.05         [-9.17,26.25]     [0 | 6 35 6 | 17.14 100.00 29.27] 
#
#       left_pos       right_pos        score          E-value           pvalue       substitutions      power
#--------------------------------------------------------------------------------------------------------------
*	      16	      44	26.24786	1.56408e-06	4.46879e-08	6		0.16
*	       2	      58	18.24465	0.00278911	7.96888e-05	14		0.45
*	      76	     106	17.11071	0.00725713	0.000207347	7		0.20
*	      74	     108	16.86046	0.00892958	0.000255131	4		0.07
*	      88	      96	15.90347	0.0182972	0.000522778	4		0.07
*	      80	     102	15.59802	0.0241785	0.000690814	13		0.42
```
