## Supplementary material for "All-at-once RNA folding with 3D motif prediction framed by evolutionary information": RF01065_23S-methyl.surv

```
26.200000	0.0285714
18.200000	0.0571429
17.100000	0.0857143
16.850000	0.114286
15.900000	0.142857
15.550000	0.171429
13.950000	0.2
13.650000	0.228571
13.550000	0.257143
13.500000	0.285714
13.300000	0.314286
12.650000	0.342857
10.950000	0.371429
10.750000	0.4
9.650000	0.428571
8.550000	0.457143
8.050000	0.485714
7.650000	0.514286
6.350000	0.542857
6.050000	0.571429
5.400000	0.6
4.150000	0.628571
3.450000	0.657143
2.750000	0.685714
1.100000	0.714286
0.000000	0.771429
-0.050000	0.914286
-0.500000	0.942857
-1.400000	0.971429
-2.000000	1
&
16.700000	0.000187935
16.600000	0.000375869
15.350000	0.000751738
15.100000	0.00112761
14.450000	0.00131554
13.400000	0.00150348
13.250000	0.00169141
13.100000	0.00187935
12.650000	0.00206728
12.500000	0.00225522
12.300000	0.00281902
12.000000	0.00300695
11.600000	0.00319489
11.550000	0.00338282
11.450000	0.00357076
11.350000	0.00375869
11.050000	0.00394663
10.850000	0.00413456
10.800000	0.0043225
10.550000	0.00451043
10.350000	0.00507423
10.100000	0.0054501
10.000000	0.00563804
9.900000	0.00582597
9.850000	0.00601391
9.800000	0.00620184
9.650000	0.00657771
9.600000	0.00676565
9.550000	0.00751738
9.450000	0.00770532
9.350000	0.00789325
9.150000	0.00826912
9.100000	0.00864499
8.950000	0.00883293
8.900000	0.0092088
8.850000	0.00996053
8.750000	0.0101485
8.700000	0.0107123
8.650000	0.0109002
8.600000	0.011464
8.550000	0.0116519
8.500000	0.0118399
8.450000	0.0120278
8.400000	0.0127796
8.350000	0.0133434
8.300000	0.0135313
8.250000	0.0146589
8.200000	0.0148468
8.050000	0.0157865
8.000000	0.0159744
7.900000	0.0161624
7.800000	0.0165382
7.750000	0.0167262
7.700000	0.0174779
7.650000	0.0176659
7.550000	0.0182297
7.500000	0.0186055
7.450000	0.0191693
7.400000	0.0197331
7.350000	0.020109
7.300000	0.0202969
7.250000	0.0208607
7.200000	0.0214245
7.150000	0.0218004
7.100000	0.0219883
7.050000	0.0225522
7.000000	0.022928
6.950000	0.0240556
6.900000	0.0244315
6.850000	0.0246194
6.800000	0.0248074
6.750000	0.0255591
6.700000	0.0261229
6.650000	0.0270626
6.600000	0.0276264
6.550000	0.0280023
6.500000	0.0283781
6.450000	0.0293178
6.400000	0.0308213
6.350000	0.031573
6.300000	0.0330765
6.250000	0.0340162
6.200000	0.03458
6.150000	0.0358955
6.050000	0.0366472
6.000000	0.0377749
5.950000	0.0381507
5.900000	0.0390904
5.850000	0.040218
5.800000	0.0411577
5.750000	0.0413456
5.700000	0.0428491
5.650000	0.0441646
5.600000	0.0449164
5.550000	0.0454802
5.500000	0.0464198
5.450000	0.0469836
5.400000	0.0482992
5.350000	0.048863
5.300000	0.0499906
5.250000	0.0505544
5.200000	0.0524338
5.150000	0.0528096
5.100000	0.0541252
5.050000	0.0550648
5.000000	0.0560045
4.950000	0.0569442
4.900000	0.0580718
4.850000	0.0595753
4.800000	0.0618305
4.750000	0.0620184
4.700000	0.063146
4.650000	0.0638978
4.600000	0.0652133
4.550000	0.0665288
4.500000	0.0682203
4.450000	0.0704755
4.400000	0.0716031
4.350000	0.071979
4.300000	0.0738583
4.250000	0.0753618
4.200000	0.0768653
4.150000	0.0785567
4.100000	0.0808119
4.050000	0.0828792
4.000000	0.0840068
3.950000	0.0855102
3.900000	0.0873896
3.850000	0.0883293
3.800000	0.0892689
3.750000	0.0907724
3.700000	0.0919
3.650000	0.0932156
3.600000	0.0943432
3.550000	0.0960346
3.500000	0.0979139
3.450000	0.0990415
3.400000	0.101485
3.350000	0.10374
3.300000	0.106935
3.250000	0.10825
3.200000	0.110318
3.150000	0.112009
3.100000	0.113137
3.050000	0.115204
3.000000	0.117647
2.950000	0.119526
2.900000	0.121594
2.850000	0.122909
2.800000	0.124413
2.750000	0.125728
2.700000	0.127796
2.650000	0.129111
2.600000	0.131178
2.550000	0.13287
2.500000	0.136253
2.450000	0.139447
2.400000	0.141703
2.350000	0.14471
2.300000	0.146589
2.250000	0.149596
2.200000	0.151475
2.150000	0.152415
2.100000	0.154294
2.050000	0.156925
2.000000	0.159744
1.950000	0.162939
1.900000	0.16557
1.850000	0.169705
1.800000	0.172148
1.750000	0.174967
1.700000	0.177974
1.650000	0.179665
1.600000	0.183048
1.550000	0.185116
1.500000	0.187747
1.450000	0.190566
1.400000	0.194136
1.350000	0.197143
1.300000	0.20015
1.250000	0.203909
1.200000	0.207104
1.150000	0.209923
1.100000	0.212554
1.050000	0.216689
1.000000	0.220071
0.950000	0.223078
0.900000	0.226461
0.850000	0.230972
0.800000	0.234354
0.750000	0.238865
0.700000	0.242812
0.650000	0.246758
0.600000	0.248825
0.550000	0.253524
0.500000	0.257846
0.450000	0.261229
0.400000	0.264612
0.350000	0.26931
0.300000	0.274385
0.250000	0.278143
0.200000	0.281902
0.150000	0.286788
0.100000	0.292802
0.050000	0.298816
0.000000	0.399549
-0.050000	0.568126
-0.100000	0.58147
-0.150000	0.591994
-0.200000	0.600827
-0.250000	0.60966
-0.300000	0.617929
-0.350000	0.62507
-0.400000	0.633152
-0.450000	0.637098
-0.500000	0.643676
-0.550000	0.649126
-0.600000	0.654012
-0.650000	0.657959
-0.700000	0.663785
-0.750000	0.670363
-0.800000	0.678068
-0.850000	0.683706
-0.900000	0.691036
-0.950000	0.696486
-1.000000	0.704003
-1.050000	0.710769
-1.100000	0.717158
-1.150000	0.724864
-1.200000	0.72975
-1.250000	0.735764
-1.300000	0.739899
-1.350000	0.744597
-1.400000	0.750235
-1.450000	0.755685
-1.500000	0.760383
-1.550000	0.765458
-1.600000	0.769592
-1.650000	0.776734
-1.700000	0.779553
-1.750000	0.785191
-1.800000	0.788762
-1.850000	0.793272
-1.900000	0.798158
-1.950000	0.802481
-2.000000	0.805676
-2.050000	0.81075
-2.100000	0.815824
-2.150000	0.820147
-2.200000	0.824281
-2.250000	0.829543
-2.300000	0.833678
-2.350000	0.836685
-2.400000	0.840444
-2.450000	0.844014
-2.500000	0.848149
-2.550000	0.851156
-2.600000	0.855102
-2.650000	0.858673
-2.700000	0.864311
-2.750000	0.870513
-2.800000	0.87446
-2.850000	0.877279
-2.900000	0.880662
-2.950000	0.884984
-3.000000	0.887615
-3.050000	0.890998
-3.100000	0.894757
-3.150000	0.897388
-3.200000	0.900958
-3.250000	0.904717
-3.300000	0.907912
-3.350000	0.912422
-3.400000	0.914114
-3.450000	0.915241
-3.500000	0.917497
-3.550000	0.919752
-3.600000	0.921631
-3.650000	0.92445
-3.700000	0.927833
-3.750000	0.93084
-3.800000	0.933847
-3.850000	0.935538
-3.900000	0.937982
-3.950000	0.939861
-4.000000	0.942492
-4.050000	0.944935
-4.100000	0.946251
-4.150000	0.94813
-4.200000	0.949258
-4.250000	0.950385
-4.300000	0.951701
-4.350000	0.953768
-4.400000	0.955647
-4.450000	0.956587
-4.500000	0.95903
-4.550000	0.960722
-4.600000	0.962413
-4.650000	0.964292
-4.700000	0.965232
-4.750000	0.966548
-4.800000	0.967111
-4.850000	0.967675
-4.900000	0.968239
-4.950000	0.968991
-5.000000	0.970118
-5.050000	0.971246
-5.100000	0.973125
-5.150000	0.974253
-5.200000	0.975569
-5.300000	0.975944
-5.350000	0.976696
-5.400000	0.97726
-5.450000	0.977636
-5.500000	0.9782
-5.550000	0.978951
-5.600000	0.979703
-5.650000	0.980831
-5.700000	0.981207
-5.750000	0.981958
-5.800000	0.982146
-5.850000	0.983462
-5.900000	0.983838
-5.950000	0.984026
-6.000000	0.985717
-6.050000	0.986281
-6.100000	0.987033
-6.150000	0.987408
-6.200000	0.988348
-6.250000	0.990415
-6.300000	0.990791
-6.350000	0.991167
-6.400000	0.991543
-6.450000	0.992107
-6.500000	0.992483
-6.550000	0.992671
-6.650000	0.993046
-6.700000	0.993234
-6.750000	0.993422
-6.800000	0.993798
-6.850000	0.993986
-6.950000	0.994174
-7.000000	0.99455
-7.100000	0.994738
-7.150000	0.994926
-7.200000	0.995114
-7.250000	0.99549
-7.400000	0.996241
-7.550000	0.996429
-7.600000	0.996993
-7.700000	0.997181
-7.800000	0.997369
-7.850000	0.997745
-8.000000	0.997933
-8.250000	0.998684
-8.300000	0.998872
-8.500000	0.99906
-8.550000	0.999248
-8.650000	0.999436
-8.850000	0.999624
-8.900000	0.999812
-9.200000	1
&
20.750000	9.33532e-06
20.250000	1.86706e-05
19.500000	2.8006e-05
19.350000	3.73413e-05
19.200000	4.66766e-05
19.000000	5.60119e-05
18.800000	6.53473e-05
18.200000	7.46826e-05
18.150000	8.40179e-05
18.050000	9.33532e-05
17.900000	0.000102689
17.850000	0.000112024
17.800000	0.000121359
17.750000	0.000130695
17.700000	0.000149365
17.650000	0.000158701
17.450000	0.000168036
17.350000	0.000177371
17.200000	0.000196042
17.100000	0.000205377
17.050000	0.000214712
17.000000	0.000224048
16.950000	0.000242718
16.900000	0.000252054
16.850000	0.00028006
16.800000	0.000289395
16.700000	0.00029873
16.600000	0.000308066
16.550000	0.000317401
16.500000	0.000336072
16.450000	0.000354742
16.400000	0.000373413
16.350000	0.000382748
16.300000	0.000392084
16.250000	0.000401419
16.200000	0.00042009
16.150000	0.000429425
16.100000	0.000448096
16.050000	0.000457431
16.000000	0.000485437
15.950000	0.000513443
15.900000	0.000522778
15.850000	0.000550784
15.800000	0.000588125
15.750000	0.000616131
15.650000	0.000653473
15.600000	0.000672143
15.550000	0.000690814
15.500000	0.00071882
15.450000	0.000728155
15.400000	0.000774832
15.350000	0.000784167
15.300000	0.000793503
15.250000	0.000821509
15.200000	0.000868185
15.150000	0.000886856
15.100000	0.000914862
15.000000	0.00099888
14.950000	0.00102689
14.900000	0.00104556
14.850000	0.0010829
14.800000	0.00109223
14.750000	0.00110157
14.700000	0.00113891
14.650000	0.00115758
14.600000	0.00116692
14.550000	0.00117625
14.500000	0.00121359
14.450000	0.00126027
14.400000	0.00129761
14.350000	0.00131628
14.300000	0.00135362
14.250000	0.0014003
14.200000	0.0014283
14.150000	0.00147498
14.100000	0.001559
14.050000	0.00161501
14.000000	0.00169903
13.950000	0.00175504
13.900000	0.00178305
13.850000	0.00188574
13.800000	0.00196042
13.750000	0.00201643
13.700000	0.00206311
13.650000	0.00212845
13.600000	0.00222181
13.550000	0.00226848
13.500000	0.00233383
13.450000	0.00240851
13.400000	0.00247386
13.350000	0.00253921
13.300000	0.00257655
13.250000	0.00263256
13.200000	0.00269791
13.150000	0.00280993
13.100000	0.00285661
13.050000	0.00294996
13.000000	0.00300597
12.950000	0.00313667
12.900000	0.00323936
12.850000	0.00331404
12.800000	0.00337939
12.750000	0.00346341
12.700000	0.00354742
12.650000	0.00365945
12.600000	0.00378081
12.550000	0.00393951
12.500000	0.00408887
12.450000	0.00415422
12.400000	0.0042009
12.350000	0.00427558
12.300000	0.00434093
12.250000	0.00450896
12.200000	0.00459298
12.150000	0.00474235
12.100000	0.00485437
12.050000	0.00489171
12.000000	0.00506908
11.950000	0.00521845
11.900000	0.00536781
11.850000	0.00550784
11.800000	0.00565721
11.750000	0.00576923
11.700000	0.00589059
11.650000	0.00597461
11.600000	0.00613331
11.550000	0.00629201
11.500000	0.00641337
11.450000	0.00654406
11.400000	0.00663742
11.350000	0.00686146
11.300000	0.00696415
11.250000	0.00705751
11.200000	0.00719754
11.150000	0.00732823
11.100000	0.00746826
11.050000	0.00769231
11.000000	0.00789768
10.950000	0.00804705
10.900000	0.00820575
10.850000	0.00833645
10.800000	0.00854182
10.750000	0.0087472
10.700000	0.00892457
10.650000	0.0090646
10.600000	0.00926064
10.550000	0.00944735
10.500000	0.00975541
10.450000	0.00999813
10.400000	0.0102035
10.350000	0.0103622
10.300000	0.0106143
10.250000	0.0107823
10.200000	0.0109877
10.150000	0.0112117
10.100000	0.0114544
10.050000	0.0117065
10.000000	0.0119679
9.950000	0.0121826
9.900000	0.012416
9.850000	0.0126867
9.800000	0.0130041
9.750000	0.0132375
9.700000	0.0134335
9.650000	0.0137603
9.600000	0.0140963
9.550000	0.0144698
9.500000	0.0147685
9.450000	0.0149832
9.400000	0.0153286
9.350000	0.0157394
9.300000	0.0160474
9.250000	0.0164582
9.200000	0.0167569
9.150000	0.016981
9.100000	0.0173077
9.050000	0.0176344
9.000000	0.0180078
8.950000	0.0184279
8.900000	0.0188013
8.850000	0.0190627
8.800000	0.0194455
8.750000	0.0198002
8.700000	0.020239
8.650000	0.0206311
8.600000	0.0210232
8.550000	0.0214059
8.500000	0.0219287
8.450000	0.0224235
8.400000	0.0229556
8.350000	0.023441
8.300000	0.0239544
8.250000	0.0245052
8.200000	0.0250187
8.150000	0.0256068
8.100000	0.0261389
8.050000	0.0268297
8.000000	0.0273245
7.950000	0.0278566
7.900000	0.0283887
7.850000	0.0289115
7.800000	0.0296303
7.750000	0.0303398
7.700000	0.0308719
7.650000	0.031404
7.600000	0.0320482
7.550000	0.032627
7.500000	0.0332711
7.450000	0.0340833
7.400000	0.0346621
7.350000	0.0353809
7.300000	0.0360437
7.250000	0.0367065
7.200000	0.0374813
7.150000	0.0381721
7.100000	0.0388443
7.050000	0.0397498
7.000000	0.0406087
6.950000	0.0413368
6.900000	0.0422797
6.850000	0.0429798
6.800000	0.043708
6.750000	0.0444081
6.700000	0.0452016
6.650000	0.0460885
6.600000	0.04691
6.550000	0.0477875
6.500000	0.0487117
6.450000	0.0496733
6.400000	0.0506255
6.350000	0.0517364
6.300000	0.0526979
6.250000	0.0535848
6.200000	0.054565
6.150000	0.0555358
6.100000	0.0564694
6.050000	0.0574589
6.000000	0.0584298
5.950000	0.0597647
5.900000	0.0607823
5.850000	0.0617438
5.800000	0.0627521
5.750000	0.0637323
5.700000	0.0649645
5.650000	0.0661688
5.600000	0.0673264
5.550000	0.0685213
5.500000	0.0695948
5.450000	0.0707711
5.400000	0.0720314
5.350000	0.0731143
5.300000	0.0743185
5.250000	0.0754108
5.200000	0.0767737
5.150000	0.0779126
5.100000	0.0791916
5.050000	0.0804052
5.000000	0.0818988
4.950000	0.0833738
4.900000	0.0847834
4.850000	0.0860717
4.800000	0.087332
4.750000	0.0888256
4.700000	0.0901512
4.650000	0.0914862
4.600000	0.0929612
4.550000	0.0945762
4.500000	0.0960885
4.450000	0.0976382
4.400000	0.0993279
4.350000	0.10084
4.300000	0.102698
4.250000	0.104201
4.200000	0.105807
4.150000	0.107403
4.100000	0.108999
4.050000	0.110717
4.000000	0.112659
3.950000	0.114311
3.900000	0.116038
3.850000	0.117812
3.800000	0.119623
3.750000	0.121173
3.700000	0.122937
3.650000	0.124785
3.600000	0.126634
3.550000	0.128501
3.500000	0.130246
3.450000	0.132179
3.400000	0.134363
3.350000	0.136445
3.300000	0.138592
3.250000	0.140525
3.200000	0.142681
3.150000	0.144726
3.100000	0.146714
3.050000	0.148945
3.000000	0.150952
2.950000	0.153146
2.900000	0.15548
2.850000	0.157776
2.800000	0.159942
2.750000	0.162379
2.700000	0.164955
2.650000	0.167214
2.600000	0.169632
2.550000	0.172181
2.500000	0.17472
2.450000	0.177147
2.400000	0.179826
2.350000	0.182422
2.300000	0.185129
2.250000	0.187836
2.200000	0.190749
2.150000	0.193484
2.100000	0.196574
2.050000	0.199412
2.000000	0.202194
1.950000	0.205097
1.900000	0.208168
1.850000	0.211408
1.800000	0.214236
1.750000	0.217625
1.700000	0.220883
1.650000	0.224421
1.600000	0.227819
1.550000	0.231301
1.500000	0.234429
1.450000	0.237715
1.400000	0.241169
1.350000	0.244847
1.300000	0.248553
1.250000	0.252138
1.200000	0.256171
1.150000	0.259671
1.100000	0.263574
1.050000	0.267028
1.000000	0.270874
0.950000	0.274953
0.900000	0.279369
0.850000	0.283458
0.800000	0.287696
0.750000	0.291981
0.700000	0.296126
0.650000	0.300009
0.600000	0.304229
0.550000	0.309055
0.500000	0.314059
0.450000	0.318811
0.400000	0.323665
0.350000	0.328893
0.300000	0.333682
0.250000	0.33933
0.200000	0.344511
0.150000	0.350121
0.100000	0.355321
0.050000	0.361286
0.000000	0.391346
-0.050000	0.434195
-0.100000	0.442289
-0.150000	0.451512
-0.200000	0.460502
-0.250000	0.47008
-0.300000	0.479584
-0.350000	0.489218
-0.400000	0.498628
-0.450000	0.508131
-0.500000	0.517541
-0.550000	0.526811
-0.600000	0.535773
-0.650000	0.545258
-0.700000	0.554248
-0.750000	0.56335
-0.800000	0.572526
-0.850000	0.581525
-0.900000	0.591197
-0.950000	0.59986
-1.000000	0.609009
-1.050000	0.617578
-1.100000	0.626288
-1.150000	0.635288
-1.200000	0.644016
-1.250000	0.652353
-1.300000	0.661053
-1.350000	0.669212
-1.400000	0.677203
-1.450000	0.68483
-1.500000	0.692644
-1.550000	0.700691
-1.600000	0.708514
-1.650000	0.716225
-1.700000	0.723805
-1.750000	0.730527
-1.800000	0.736949
-1.850000	0.744455
-1.900000	0.751932
-1.950000	0.758617
-2.000000	0.765095
-2.050000	0.771406
-2.100000	0.777875
-2.150000	0.783953
-2.200000	0.78961
-2.250000	0.79564
-2.300000	0.801279
-2.350000	0.806833
-2.400000	0.812388
-2.450000	0.817886
-2.500000	0.823198
-2.550000	0.828137
-2.600000	0.833094
-2.650000	0.837761
-2.700000	0.842476
-2.750000	0.847134
-2.800000	0.851587
-2.850000	0.856003
-2.900000	0.85997
-2.950000	0.863919
-3.000000	0.867914
-3.050000	0.872349
-3.100000	0.876382
-3.150000	0.88034
-3.200000	0.884186
-3.250000	0.887565
-3.300000	0.890945
-3.350000	0.894296
-3.400000	0.897629
-3.450000	0.900943
-3.500000	0.904192
-3.550000	0.907235
-3.600000	0.910484
-3.650000	0.913378
-3.700000	0.915973
-3.750000	0.918997
-3.800000	0.92191
-3.850000	0.924739
-3.900000	0.927231
-3.950000	0.92977
-4.000000	0.93188
-4.050000	0.934074
-4.100000	0.936492
-4.150000	0.938788
-4.200000	0.940898
-4.250000	0.943027
-4.300000	0.945099
-4.350000	0.947367
-4.400000	0.949178
-4.450000	0.95084
-4.500000	0.952866
-4.550000	0.954444
-4.600000	0.95618
-4.650000	0.95773
-4.700000	0.959009
-4.750000	0.960512
-4.800000	0.96208
-4.850000	0.963396
-4.900000	0.964675
-4.950000	0.966066
-5.000000	0.967186
-5.050000	0.968297
-5.100000	0.969408
-5.150000	0.970519
-5.200000	0.971733
-5.250000	0.972853
-5.300000	0.97401
-5.350000	0.975009
-5.400000	0.976027
-5.450000	0.977091
-5.500000	0.977987
-5.550000	0.97893
-5.600000	0.979752
-5.650000	0.980611
-5.700000	0.981339
-5.750000	0.982142
-5.800000	0.982907
-5.850000	0.983831
-5.900000	0.984587
-5.950000	0.98525
-6.000000	0.985913
-6.050000	0.986501
-6.100000	0.987173
-6.150000	0.987836
-6.200000	0.988583
-6.250000	0.989124
-6.300000	0.989675
-6.350000	0.990217
-6.400000	0.990683
-6.450000	0.991075
-6.500000	0.991561
-6.550000	0.99199
-6.600000	0.9927
-6.650000	0.993017
-6.700000	0.993381
-6.750000	0.993736
-6.800000	0.994175
-6.850000	0.99452
-6.900000	0.994875
-6.950000	0.995174
-7.000000	0.995454
-7.050000	0.995668
-7.100000	0.995808
-7.150000	0.99606
-7.200000	0.996257
-7.250000	0.996434
-7.300000	0.996602
-7.350000	0.996761
-7.400000	0.996929
-7.450000	0.99705
-7.500000	0.997311
-7.550000	0.997461
-7.600000	0.997582
-7.650000	0.997722
-7.700000	0.997853
-7.750000	0.997974
-7.800000	0.99817
-7.850000	0.998264
-7.900000	0.99831
-7.950000	0.99845
-8.000000	0.998581
-8.050000	0.998609
-8.100000	0.99873
-8.150000	0.998805
-8.200000	0.998908
-8.250000	0.998992
-8.300000	0.999076
-8.350000	0.999094
-8.400000	0.999169
-8.450000	0.999263
-8.550000	0.999328
-8.600000	0.999375
-8.650000	0.999403
-8.700000	0.999421
-8.750000	0.999431
-8.800000	0.999505
-8.850000	0.999552
-8.900000	0.999561
-8.950000	0.999608
-9.000000	0.999617
-9.050000	0.999645
-9.100000	0.999711
-9.150000	0.999729
-9.200000	0.999776
-9.250000	0.999785
-9.300000	0.999823
-9.400000	0.99986
-9.500000	0.999907
-9.550000	0.999935
-9.700000	0.999944
-9.750000	0.999963
-9.800000	0.999972
-9.950000	1
&
62.850000	1.77549e-23
62.800000	1.86412e-23
62.750000	1.95717e-23
62.700000	2.05486e-23
62.650000	2.15743e-23
62.600000	2.26512e-23
62.550000	2.37818e-23
62.500000	2.49689e-23
62.450000	2.62152e-23
62.400000	2.75237e-23
62.350000	2.88975e-23
62.300000	3.03399e-23
62.250000	3.18542e-23
62.200000	3.34441e-23
62.150000	3.51134e-23
62.100000	3.6866e-23
62.050000	3.8706e-23
62.000000	4.06379e-23
61.950000	4.26662e-23
61.900000	4.47957e-23
61.850000	4.70314e-23
61.800000	4.93787e-23
61.750000	5.18432e-23
61.700000	5.44307e-23
61.650000	5.71472e-23
61.600000	5.99994e-23
61.550000	6.29938e-23
61.500000	6.61377e-23
61.450000	6.94385e-23
61.400000	7.29039e-23
61.350000	7.65423e-23
61.300000	8.03623e-23
61.250000	8.43728e-23
61.200000	8.85835e-23
61.150000	9.30043e-23
61.100000	9.76457e-23
61.050000	1.02519e-22
61.000000	1.07635e-22
60.950000	1.13006e-22
60.900000	1.18646e-22
60.850000	1.24566e-22
60.800000	1.30783e-22
60.750000	1.37309e-22
60.700000	1.44161e-22
60.650000	1.51355e-22
60.600000	1.58908e-22
60.550000	1.66837e-22
60.500000	1.75163e-22
60.450000	1.83903e-22
60.400000	1.9308e-22
60.350000	2.02715e-22
60.300000	2.1283e-22
60.250000	2.2345e-22
60.200000	2.346e-22
60.150000	2.46306e-22
60.100000	2.58596e-22
60.050000	2.71499e-22
60.000000	2.85046e-22
59.950000	2.99269e-22
59.900000	3.14202e-22
59.850000	3.29879e-22
59.800000	3.46338e-22
59.750000	3.63619e-22
59.700000	3.81762e-22
59.650000	4.0081e-22
59.600000	4.20808e-22
59.550000	4.41803e-22
59.500000	4.63846e-22
59.450000	4.86989e-22
59.400000	5.11286e-22
59.350000	5.36795e-22
59.300000	5.63577e-22
59.250000	5.91694e-22
59.200000	6.21215e-22
59.150000	6.52207e-22
59.100000	6.84746e-22
59.050000	7.18908e-22
59.000000	7.54774e-22
58.950000	7.92429e-22
58.900000	8.31962e-22
58.850000	8.73468e-22
58.800000	9.17043e-22
58.750000	9.62792e-22
58.700000	1.01082e-21
58.650000	1.06125e-21
58.600000	1.11419e-21
58.550000	1.16977e-21
58.500000	1.22813e-21
58.450000	1.28939e-21
58.400000	1.35372e-21
58.350000	1.42124e-21
58.300000	1.49214e-21
58.250000	1.56658e-21
58.200000	1.64472e-21
58.150000	1.72676e-21
58.100000	1.8129e-21
58.050000	1.90333e-21
58.000000	1.99827e-21
57.950000	2.09795e-21
57.900000	2.2026e-21
57.850000	2.31246e-21
57.800000	2.42781e-21
57.750000	2.5489e-21
57.700000	2.67604e-21
57.650000	2.80952e-21
57.600000	2.94965e-21
57.550000	3.09678e-21
57.500000	3.25124e-21
57.450000	3.4134e-21
57.400000	3.58365e-21
57.350000	3.76239e-21
57.300000	3.95004e-21
57.250000	4.14705e-21
57.200000	4.35388e-21
57.150000	4.57103e-21
57.100000	4.79901e-21
57.050000	5.03835e-21
57.000000	5.28963e-21
56.950000	5.55344e-21
56.900000	5.8304e-21
56.850000	6.12117e-21
56.800000	6.42645e-21
56.750000	6.74694e-21
56.700000	7.08342e-21
56.650000	7.43667e-21
56.600000	7.80753e-21
56.550000	8.19689e-21
56.500000	8.60566e-21
56.450000	9.03482e-21
56.400000	9.48536e-21
56.350000	9.95838e-21
56.300000	1.0455e-20
56.250000	1.09763e-20
56.200000	1.15237e-20
56.150000	1.20983e-20
56.100000	1.27016e-20
56.050000	1.3335e-20
56.000000	1.39999e-20
55.950000	1.4698e-20
55.900000	1.54309e-20
55.850000	1.62003e-20
55.800000	1.70081e-20
55.750000	1.78562e-20
55.700000	1.87466e-20
55.650000	1.96813e-20
55.600000	2.06626e-20
55.550000	2.16929e-20
55.500000	2.27745e-20
55.450000	2.391e-20
55.400000	2.51021e-20
55.350000	2.63537e-20
55.300000	2.76676e-20
55.250000	2.90471e-20
55.200000	3.04953e-20
55.150000	3.20157e-20
55.100000	3.36119e-20
55.050000	3.52876e-20
55.000000	3.70469e-20
54.950000	3.88939e-20
54.900000	4.08329e-20
54.850000	4.28686e-20
54.800000	4.50058e-20
54.750000	4.72495e-20
54.700000	4.9605e-20
54.650000	5.20779e-20
54.600000	5.46741e-20
54.550000	5.73996e-20
54.500000	6.02611e-20
54.450000	6.32651e-20
54.400000	6.64188e-20
54.350000	6.97298e-20
54.300000	7.32057e-20
54.250000	7.68549e-20
54.200000	8.0686e-20
54.150000	8.47079e-20
54.100000	8.89304e-20
54.050000	9.33632e-20
54.000000	9.8017e-20
53.950000	1.02903e-19
53.900000	1.08032e-19
53.850000	1.13417e-19
53.800000	1.1907e-19
53.750000	1.25005e-19
53.700000	1.31235e-19
53.650000	1.37776e-19
53.600000	1.44643e-19
53.550000	1.51853e-19
53.500000	1.59421e-19
53.450000	1.67367e-19
53.400000	1.75708e-19
53.350000	1.84465e-19
53.300000	1.93659e-19
53.250000	2.03311e-19
53.200000	2.13443e-19
53.150000	2.24081e-19
53.100000	2.35248e-19
53.050000	2.46972e-19
53.000000	2.5928e-19
52.950000	2.72201e-19
52.900000	2.85766e-19
52.850000	3.00007e-19
52.800000	3.14958e-19
52.750000	3.30653e-19
52.700000	3.47131e-19
52.650000	3.64429e-19
52.600000	3.82589e-19
52.550000	4.01654e-19
52.500000	4.21669e-19
52.450000	4.4268e-19
52.400000	4.64739e-19
52.350000	4.87896e-19
52.300000	5.12207e-19
52.250000	5.3773e-19
52.200000	5.64523e-19
52.150000	5.92652e-19
52.100000	6.22181e-19
52.050000	6.53182e-19
52.000000	6.85727e-19
51.950000	7.19893e-19
51.900000	7.55761e-19
51.850000	7.93416e-19
51.800000	8.32946e-19
51.750000	8.74445e-19
51.700000	9.18012e-19
51.650000	9.63749e-19
51.600000	1.01176e-18
51.550000	1.06217e-18
51.500000	1.11509e-18
51.450000	1.17064e-18
51.400000	1.22896e-18
51.350000	1.29018e-18
51.300000	1.35446e-18
51.250000	1.42193e-18
51.200000	1.49277e-18
51.150000	1.56713e-18
51.100000	1.6452e-18
51.050000	1.72715e-18
51.000000	1.81319e-18
50.950000	1.90351e-18
50.900000	1.99833e-18
50.850000	2.09787e-18
50.800000	2.20237e-18
50.750000	2.31207e-18
50.700000	2.42723e-18
50.650000	2.54813e-18
50.600000	2.67506e-18
50.550000	2.8083e-18
50.500000	2.94817e-18
50.450000	3.09501e-18
50.400000	3.24917e-18
50.350000	3.411e-18
50.300000	3.58088e-18
50.250000	3.75923e-18
50.200000	3.94646e-18
50.150000	4.14301e-18
50.100000	4.34934e-18
50.050000	4.56595e-18
50.000000	4.79334e-18
49.950000	5.03206e-18
49.900000	5.28266e-18
49.850000	5.54574e-18
49.800000	5.82192e-18
49.750000	6.11184e-18
49.700000	6.4162e-18
49.650000	6.73571e-18
49.600000	7.07113e-18
49.550000	7.42325e-18
49.500000	7.7929e-18
49.450000	8.18095e-18
49.400000	8.58832e-18
49.350000	9.01596e-18
49.300000	9.4649e-18
49.250000	9.93618e-18
49.200000	1.04309e-17
49.150000	1.09503e-17
49.100000	1.14955e-17
49.050000	1.20679e-17
49.000000	1.26687e-17
48.950000	1.32995e-17
48.900000	1.39617e-17
48.850000	1.46568e-17
48.800000	1.53865e-17
48.750000	1.61525e-17
48.700000	1.69567e-17
48.650000	1.78009e-17
48.600000	1.86871e-17
48.550000	1.96174e-17
48.500000	2.0594e-17
48.450000	2.16192e-17
48.400000	2.26955e-17
48.350000	2.38253e-17
48.300000	2.50113e-17
48.250000	2.62564e-17
48.200000	2.75634e-17
48.150000	2.89354e-17
48.100000	3.03758e-17
48.050000	3.18878e-17
48.000000	3.34751e-17
47.950000	3.51413e-17
47.900000	3.68904e-17
47.850000	3.87266e-17
47.800000	4.06542e-17
47.750000	4.26777e-17
47.700000	4.48018e-17
47.650000	4.70317e-17
47.600000	4.93725e-17
47.550000	5.18298e-17
47.500000	5.44093e-17
47.450000	5.71172e-17
47.400000	5.99598e-17
47.350000	6.29438e-17
47.300000	6.60763e-17
47.250000	6.93646e-17
47.200000	7.28165e-17
47.150000	7.64402e-17
47.100000	8.02441e-17
47.050000	8.42373e-17
47.000000	8.84291e-17
46.950000	9.28295e-17
46.900000	9.74487e-17
46.850000	1.02298e-16
46.800000	1.07388e-16
46.750000	1.12732e-16
46.700000	1.18341e-16
46.650000	1.24229e-16
46.600000	1.3041e-16
46.550000	1.36899e-16
46.500000	1.4371e-16
46.450000	1.5086e-16
46.400000	1.58366e-16
46.350000	1.66245e-16
46.300000	1.74516e-16
46.250000	1.83199e-16
46.200000	1.92313e-16
46.150000	2.0188e-16
46.100000	2.11923e-16
46.050000	2.22466e-16
46.000000	2.33533e-16
45.950000	2.45151e-16
45.900000	2.57346e-16
45.850000	2.70147e-16
45.800000	2.83585e-16
45.750000	2.97692e-16
45.700000	3.125e-16
45.650000	3.28044e-16
45.600000	3.44361e-16
45.550000	3.6149e-16
45.500000	3.7947e-16
45.450000	3.98344e-16
45.400000	4.18157e-16
45.350000	4.38955e-16
45.300000	4.60786e-16
45.250000	4.83704e-16
45.200000	5.0776e-16
45.150000	5.33013e-16
45.100000	5.59521e-16
45.050000	5.87347e-16
45.000000	6.16556e-16
44.950000	6.47218e-16
44.900000	6.79404e-16
44.850000	7.13189e-16
44.800000	7.48655e-16
44.750000	7.85883e-16
44.700000	8.24962e-16
44.650000	8.65983e-16
44.600000	9.09043e-16
44.550000	9.54244e-16
44.500000	1.00169e-15
44.450000	1.0515e-15
44.400000	1.10378e-15
44.350000	1.15866e-15
44.300000	1.21627e-15
44.250000	1.27674e-15
44.200000	1.34021e-15
44.150000	1.40684e-15
44.100000	1.47679e-15
44.050000	1.5502e-15
44.000000	1.62727e-15
43.950000	1.70817e-15
43.900000	1.79308e-15
43.850000	1.88222e-15
43.800000	1.97579e-15
43.750000	2.074e-15
43.700000	2.1771e-15
43.650000	2.28531e-15
43.600000	2.39891e-15
43.550000	2.51815e-15
43.500000	2.64331e-15
43.450000	2.7747e-15
43.400000	2.91261e-15
43.350000	3.05737e-15
43.300000	3.20932e-15
43.250000	3.36883e-15
43.200000	3.53626e-15
43.150000	3.712e-15
43.100000	3.89648e-15
43.050000	4.09012e-15
43.000000	4.29338e-15
42.950000	4.50674e-15
42.900000	4.73069e-15
42.850000	4.96577e-15
42.800000	5.21253e-15
42.750000	5.47155e-15
42.700000	5.74342e-15
42.650000	6.02881e-15
42.600000	6.32837e-15
42.550000	6.6428e-15
42.500000	6.97285e-15
42.450000	7.3193e-15
42.400000	7.68295e-15
42.350000	8.06466e-15
42.300000	8.46533e-15
42.250000	8.88589e-15
42.200000	9.32734e-15
42.150000	9.79071e-15
42.100000	1.02771e-14
42.050000	1.07876e-14
42.000000	1.13235e-14
41.950000	1.1886e-14
41.900000	1.24764e-14
41.850000	1.30962e-14
41.800000	1.37467e-14
41.750000	1.44295e-14
41.700000	1.51462e-14
41.650000	1.58985e-14
41.600000	1.66881e-14
41.550000	1.75169e-14
41.500000	1.83869e-14
41.450000	1.93001e-14
41.400000	2.02586e-14
41.350000	2.12647e-14
41.300000	2.23207e-14
41.250000	2.34292e-14
41.200000	2.45926e-14
41.150000	2.58138e-14
41.100000	2.70957e-14
41.050000	2.84411e-14
41.000000	2.98533e-14
40.950000	3.13357e-14
40.900000	3.28916e-14
40.850000	3.45247e-14
40.800000	3.62388e-14
40.750000	3.8038e-14
40.700000	3.99265e-14
40.650000	4.19088e-14
40.600000	4.39893e-14
40.550000	4.61732e-14
40.500000	4.84653e-14
40.450000	5.08713e-14
40.400000	5.33966e-14
40.350000	5.60472e-14
40.300000	5.88293e-14
40.250000	6.17494e-14
40.200000	6.48144e-14
40.150000	6.80315e-14
40.100000	7.14081e-14
40.050000	7.49523e-14
40.000000	7.86723e-14
39.950000	8.25769e-14
39.900000	8.66751e-14
39.850000	9.09766e-14
39.800000	9.54915e-14
39.750000	1.0023e-13
39.700000	1.05204e-13
39.650000	1.10425e-13
39.600000	1.15904e-13
39.550000	1.21655e-13
39.500000	1.27692e-13
39.450000	1.34028e-13
39.400000	1.40678e-13
39.350000	1.47658e-13
39.300000	1.54983e-13
39.250000	1.62673e-13
39.200000	1.70743e-13
39.150000	1.79214e-13
39.100000	1.88105e-13
39.050000	1.97436e-13
39.000000	2.0723e-13
38.950000	2.1751e-13
38.900000	2.28299e-13
38.850000	2.39624e-13
38.800000	2.51509e-13
38.750000	2.63984e-13
38.700000	2.77077e-13
38.650000	2.9082e-13
38.600000	3.05243e-13
38.550000	3.20382e-13
38.500000	3.36271e-13
38.450000	3.52947e-13
38.400000	3.7045e-13
38.350000	3.8882e-13
38.300000	4.08101e-13
38.250000	4.28338e-13
38.200000	4.49577e-13
38.150000	4.71869e-13
38.100000	4.95265e-13
38.050000	5.19821e-13
38.000000	5.45593e-13
37.950000	5.72643e-13
37.900000	6.01033e-13
37.850000	6.30829e-13
37.800000	6.62102e-13
37.750000	6.94924e-13
37.700000	7.29372e-13
37.650000	7.65527e-13
37.600000	8.03473e-13
37.550000	8.43298e-13
37.500000	8.85097e-13
37.450000	9.28966e-13
37.400000	9.75007e-13
37.350000	1.02333e-12
37.300000	1.07405e-12
37.250000	1.12727e-12
37.200000	1.18314e-12
37.150000	1.24177e-12
37.100000	1.3033e-12
37.050000	1.36788e-12
37.000000	1.43566e-12
36.950000	1.50679e-12
36.900000	1.58145e-12
36.850000	1.65981e-12
36.800000	1.74204e-12
36.750000	1.82834e-12
36.700000	1.91892e-12
36.650000	2.01398e-12
36.600000	2.11375e-12
36.550000	2.21846e-12
36.500000	2.32835e-12
36.450000	2.44368e-12
36.400000	2.56472e-12
36.350000	2.69175e-12
36.300000	2.82506e-12
36.250000	2.96498e-12
36.200000	3.11182e-12
36.150000	3.26593e-12
36.100000	3.42766e-12
36.050000	3.5974e-12
36.000000	3.77553e-12
35.950000	3.96248e-12
35.900000	4.15868e-12
35.850000	4.36459e-12
35.800000	4.58069e-12
35.750000	4.80747e-12
35.700000	5.04548e-12
35.650000	5.29526e-12
35.600000	5.5574e-12
35.550000	5.83251e-12
35.500000	6.12122e-12
35.450000	6.42421e-12
35.400000	6.74219e-12
35.350000	7.0759e-12
35.300000	7.42611e-12
35.250000	7.79364e-12
35.200000	8.17935e-12
35.150000	8.58413e-12
35.100000	9.00893e-12
35.050000	9.45473e-12
35.000000	9.92257e-12
34.950000	1.04135e-11
34.900000	1.09288e-11
34.850000	1.14695e-11
34.800000	1.2037e-11
34.750000	1.26325e-11
34.700000	1.32574e-11
34.650000	1.39133e-11
34.600000	1.46015e-11
34.550000	1.53238e-11
34.500000	1.60817e-11
34.450000	1.68772e-11
34.400000	1.77119e-11
34.350000	1.85879e-11
34.300000	1.95072e-11
34.250000	2.04719e-11
34.200000	2.14842e-11
34.150000	2.25466e-11
34.100000	2.36615e-11
34.050000	2.48314e-11
34.000000	2.60592e-11
33.950000	2.73476e-11
33.900000	2.86996e-11
33.850000	3.01185e-11
33.800000	3.16074e-11
33.750000	3.31698e-11
33.700000	3.48094e-11
33.650000	3.653e-11
33.600000	3.83356e-11
33.550000	4.02303e-11
33.500000	4.22185e-11
33.450000	4.4305e-11
33.400000	4.64944e-11
33.350000	4.8792e-11
33.300000	5.1203e-11
33.250000	5.3733e-11
33.200000	5.63879e-11
33.150000	5.91738e-11
33.100000	6.20972e-11
33.050000	6.5165e-11
33.000000	6.83841e-11
32.950000	7.17621e-11
32.900000	7.53068e-11
32.850000	7.90264e-11
32.800000	8.29296e-11
32.750000	8.70253e-11
32.700000	9.13232e-11
32.650000	9.5833e-11
32.600000	1.00565e-10
32.550000	1.05531e-10
32.500000	1.10742e-10
32.450000	1.1621e-10
32.400000	1.21947e-10
32.350000	1.27967e-10
32.300000	1.34285e-10
32.250000	1.40913e-10
32.200000	1.47869e-10
32.150000	1.55168e-10
32.100000	1.62826e-10
32.050000	1.70862e-10
32.000000	1.79295e-10
31.950000	1.88143e-10
31.900000	1.97427e-10
31.850000	2.07168e-10
31.800000	2.1739e-10
31.750000	2.28116e-10
31.700000	2.3937e-10
31.650000	2.51179e-10
31.600000	2.6357e-10
31.550000	2.76571e-10
31.500000	2.90213e-10
31.450000	3.04526e-10
31.400000	3.19545e-10
31.350000	3.35304e-10
31.300000	3.51839e-10
31.250000	3.69189e-10
31.200000	3.87393e-10
31.150000	4.06493e-10
31.100000	4.26534e-10
31.050000	4.47562e-10
31.000000	4.69625e-10
30.950000	4.92775e-10
30.900000	5.17064e-10
30.850000	5.42549e-10
30.800000	5.69288e-10
30.750000	5.97344e-10
30.700000	6.2678e-10
30.650000	6.57665e-10
30.600000	6.9007e-10
30.550000	7.2407e-10
30.500000	7.59742e-10
30.450000	7.9717e-10
30.400000	8.36439e-10
30.350000	8.77639e-10
30.300000	9.20866e-10
30.250000	9.6622e-10
30.200000	1.0138e-09
30.150000	1.06373e-09
30.100000	1.11611e-09
30.050000	1.17106e-09
30.000000	1.22872e-09
29.950000	1.28921e-09
29.900000	1.35267e-09
29.850000	1.41926e-09
29.800000	1.48912e-09
29.750000	1.56241e-09
29.700000	1.6393e-09
29.650000	1.71997e-09
29.600000	1.80461e-09
29.550000	1.8934e-09
29.500000	1.98656e-09
29.450000	2.08429e-09
29.400000	2.18682e-09
29.350000	2.29439e-09
29.300000	2.40724e-09
29.250000	2.52564e-09
29.200000	2.64985e-09
29.150000	2.78015e-09
29.100000	2.91685e-09
29.050000	3.06027e-09
29.000000	3.21072e-09
28.950000	3.36856e-09
28.900000	3.53415e-09
28.850000	3.70786e-09
28.800000	3.89009e-09
28.750000	4.08127e-09
28.700000	4.28183e-09
28.650000	4.49222e-09
28.600000	4.71293e-09
28.550000	4.94447e-09
28.500000	5.18737e-09
28.450000	5.44217e-09
28.400000	5.70947e-09
28.350000	5.98988e-09
28.300000	6.28403e-09
28.250000	6.59259e-09
28.200000	6.91629e-09
28.150000	7.25584e-09
28.100000	7.61204e-09
28.050000	7.98569e-09
28.000000	8.37764e-09
27.950000	8.78879e-09
27.900000	9.22009e-09
27.850000	9.67251e-09
27.800000	1.01471e-08
27.750000	1.06449e-08
27.700000	1.11671e-08
27.650000	1.17148e-08
27.600000	1.22894e-08
27.550000	1.28921e-08
27.500000	1.35243e-08
27.450000	1.41874e-08
27.400000	1.48829e-08
27.350000	1.56125e-08
27.300000	1.63778e-08
27.250000	1.71805e-08
27.200000	1.80225e-08
27.150000	1.89056e-08
27.100000	1.98319e-08
27.050000	2.08035e-08
27.000000	2.18226e-08
26.950000	2.28915e-08
26.900000	2.40127e-08
26.850000	2.51886e-08
26.800000	2.6422e-08
26.750000	2.77156e-08
26.700000	2.90725e-08
26.650000	3.04955e-08
26.600000	3.19881e-08
26.550000	3.35536e-08
26.500000	3.51954e-08
26.450000	3.69175e-08
26.400000	3.87235e-08
26.350000	4.06177e-08
26.300000	4.26043e-08
26.250000	4.46879e-08
26.200000	4.6873e-08
26.150000	4.91648e-08
26.100000	5.15682e-08
26.050000	5.40889e-08
26.000000	5.67325e-08
25.950000	5.95049e-08
25.900000	6.24124e-08
25.850000	6.54616e-08
25.800000	6.86593e-08
25.750000	7.20128e-08
25.700000	7.55297e-08
25.650000	7.92178e-08
25.600000	8.30854e-08
25.550000	8.71414e-08
25.500000	9.13948e-08
25.450000	9.58551e-08
25.400000	1.00532e-07
25.350000	1.05437e-07
25.300000	1.10581e-07
25.250000	1.15974e-07
25.200000	1.2163e-07
25.150000	1.27561e-07
25.100000	1.3378e-07
25.050000	1.40302e-07
25.000000	1.4714e-07
24.950000	1.5431e-07
24.900000	1.61829e-07
24.850000	1.69712e-07
24.800000	1.77979e-07
24.750000	1.86647e-07
24.700000	1.95735e-07
24.650000	2.05264e-07
24.600000	2.15256e-07
24.550000	2.25732e-07
24.500000	2.36717e-07
24.450000	2.48234e-07
24.400000	2.60309e-07
24.350000	2.72969e-07
24.300000	2.86243e-07
24.250000	3.0016e-07
24.200000	3.1475e-07
24.150000	3.30047e-07
24.100000	3.46085e-07
24.050000	3.62899e-07
24.000000	3.80526e-07
23.950000	3.99007e-07
23.900000	4.1838e-07
23.850000	4.38691e-07
23.800000	4.59984e-07
23.750000	4.82305e-07
23.700000	5.05705e-07
23.650000	5.30235e-07
23.600000	5.5595e-07
23.550000	5.82906e-07
23.500000	6.11164e-07
23.450000	6.40784e-07
23.400000	6.71834e-07
23.350000	7.04381e-07
23.300000	7.38498e-07
23.250000	7.74258e-07
23.200000	8.11742e-07
23.150000	8.51032e-07
23.100000	8.92213e-07
23.050000	9.35377e-07
23.000000	9.80619e-07
22.950000	1.02804e-06
22.900000	1.07774e-06
22.850000	1.12983e-06
22.800000	1.18442e-06
22.750000	1.24163e-06
22.700000	1.3016e-06
22.650000	1.36444e-06
22.600000	1.4303e-06
22.550000	1.49932e-06
22.500000	1.57165e-06
22.450000	1.64746e-06
22.400000	1.72689e-06
22.350000	1.81013e-06
22.300000	1.89736e-06
22.250000	1.98876e-06
22.200000	2.08454e-06
22.150000	2.1849e-06
22.100000	2.29006e-06
22.050000	2.40025e-06
22.000000	2.51571e-06
21.950000	2.63668e-06
21.900000	2.76342e-06
21.850000	2.89622e-06
21.800000	3.03535e-06
21.750000	3.18111e-06
21.700000	3.33382e-06
21.650000	3.49381e-06
21.600000	3.66141e-06
21.550000	3.83699e-06
21.500000	4.02093e-06
21.450000	4.21361e-06
21.400000	4.41544e-06
21.350000	4.62686e-06
21.300000	4.84832e-06
21.250000	5.08029e-06
21.200000	5.32326e-06
21.150000	5.57774e-06
21.100000	5.84428e-06
21.050000	6.12343e-06
21.000000	6.4158e-06
20.950000	6.72199e-06
20.900000	7.04264e-06
20.850000	7.37844e-06
20.800000	7.73009e-06
20.750000	8.09832e-06
20.700000	8.48391e-06
20.650000	8.88766e-06
20.600000	9.31042e-06
20.550000	9.75306e-06
20.500000	1.02165e-05
20.450000	1.07017e-05
20.400000	1.12097e-05
20.350000	1.17415e-05
20.300000	1.22982e-05
20.250000	1.2881e-05
20.200000	1.3491e-05
20.150000	1.41296e-05
20.100000	1.47979e-05
20.050000	1.54975e-05
20.000000	1.62296e-05
19.950000	1.69959e-05
19.900000	1.77978e-05
19.850000	1.8637e-05
19.800000	1.95151e-05
19.750000	2.0434e-05
19.700000	2.13954e-05
19.650000	2.24013e-05
19.600000	2.34537e-05
19.550000	2.45547e-05
19.500000	2.57065e-05
19.450000	2.69114e-05
19.400000	2.81716e-05
19.350000	2.94898e-05
19.300000	3.08684e-05
19.250000	3.23102e-05
19.200000	3.3818e-05
19.150000	3.53946e-05
19.100000	3.70431e-05
19.050000	3.87667e-05
19.000000	4.05687e-05
18.950000	4.24525e-05
18.900000	4.44216e-05
18.850000	4.64798e-05
18.800000	4.86309e-05
18.750000	5.08789e-05
18.700000	5.32279e-05
18.650000	5.56824e-05
18.600000	5.82468e-05
18.550000	6.09257e-05
18.500000	6.37241e-05
18.450000	6.66468e-05
18.400000	6.96992e-05
18.350000	7.28865e-05
18.300000	7.62145e-05
18.250000	7.96888e-05
18.200000	8.33154e-05
18.150000	8.71006e-05
18.100000	9.10506e-05
18.050000	9.51721e-05
18.000000	9.9472e-05
17.950000	0.000103957
17.900000	0.000108635
17.850000	0.000113512
17.800000	0.000118597
17.750000	0.000123897
17.700000	0.000129421
17.650000	0.000135176
17.600000	0.000141171
17.550000	0.000147414
17.500000	0.000153914
17.450000	0.000160679
17.400000	0.000167719
17.350000	0.000175043
17.300000	0.000182658
17.250000	0.000190575
17.200000	0.000198802
17.150000	0.000207347
17.100000	0.000216219
17.050000	0.000225426
17.000000	0.000234975
16.950000	0.000244875
16.900000	0.000255131
16.850000	0.000265749
16.800000	0.000276733
16.750000	0.000288086
16.700000	0.000299811
16.650000	0.000311906
16.600000	0.000324367
16.550000	0.00033719
16.500000	0.000350362
16.450000	0.000363869
16.400000	0.00037769
16.350000	0.000391794
16.300000	0.000406141
16.250000	0.000420678
16.200000	0.00043533
16.150000	0.000449998
16.100000	0.000464539
16.050000	0.000478744
16.000000	0.000492281
15.950000	0.000504528
&
```
