## Supplementary material for "All-at-once RNA folding with 3D motif prediction framed by evolutionary information": RF01066_6C.cacofold.power

```
# Power analysis of CaCoFold structure 
#
# Powertype = SINGLE SUBSTITUTIONS
# covary  left_pos      right_pos    substitutions      power
#----------------------------------------------------------------
          1		48		7		0.20
          2		47		7		0.20
          3		45		6		0.16
          4		44		2		0.00
          5		43		9		0.28
          6		42		9		0.28
          8		41		10		0.32
          9		40		1		0.00
     *    10		39		6		0.16
     *    11		38		2		0.00
          12		37		6		0.16
     *    13		36		4		0.07
     *    14		35		4		0.07
          15		32		6		0.16
          54		93		2		0.00
     *    55		92		4		0.07
     *    56		91		4		0.07
          57		90		0		0.00
     *    58		89		9		0.28
          59		88		3		0.02
          60		87		4		0.07
          61		86		2		0.00
     *    62		85		5		0.11
          63		84		3		0.02
          64		83		4		0.07
          65		82		5		0.11
          66		81		3		0.02
          67		78		8		0.24
#
# BPAIRS 28
# avg substitutions per BP  4.8
# BPAIRS expected to covary 3.1 +/- 1.6
# BPAIRS observed to covary 8
#
```
