## Supplementary material for "All-at-once RNA folding with 3D motif prediction framed by evolutionary information": RF01066_6C.helixcov

```
# RMs = 2 L = 97

# RM_HELIX NESTED 2-14 35-48, nbp = 12 nbp_cov = 4
# pvals: 0.0890776,0.0961705,0.0397769,0.00251415,0.0926906,0.0208458,0.344522,4.47597e-07,0.000932401,0.00506161,1.36953e-05,0.00151515
# aggregated NONE
NESTED  :<<<<<<<<<<<<__________>>>>>>>>>>->>::::::::::::::::::::::::::::::::::::::::::
        ::::::::<<-<<__________>>->>::::::::::::::::::::::::::::::::::::::::::::::::::

# RM_HELIX NESTED 54-66 81-93, nbp = 13 nbp_cov = 4
# pvals: 0.0047952,0.000682651,0.000302632,0.468248,0.000123593,0.09001,0.0183816,0.344522,0.001665,0.0466367,0.0183816,0.00705961,0.14006
# aggregated NONE
NESTED  ::::::::::::::::::::::::::::::::::::<<<<<<<<<<<<<____________>>>>>>>>>>>>>::::
        :::::::::::::::::::::::::::::::::::::<<-<---<____________________>--->->>:::::
```
