## Supplementary material for "All-at-once RNA folding with 3D motif prediction framed by evolutionary information": RF01066_6C.sorted.cov

```
#
# Method Target_E-val [cov_min,cov_max] [FP | TP True Found | Sen PPV F] 
# GTp    0.05         [-8.00,24.67]     [0 | 8 25 8 | 32.00 100.00 48.48] 
#
#       left_pos       right_pos        score          E-value           pvalue       substitutions      power
#--------------------------------------------------------------------------------------------------------------
*	      10	      39	24.66710	1.11899e-05	4.47597e-07	6		0.16
*	      13	      36	19.94096	0.000342383	1.36953e-05	4		0.07
*	      58	      89	16.82113	0.00308983	0.000123593	9		0.28
*	      56	      91	15.53929	0.0075658	0.000302632	4		0.07
*	      55	      92	14.42193	0.0170663	0.000682651	4		0.07
*	      11	      38	13.96039	0.02331	0.000932401	2		0.00
*	      14	      35	13.20156	0.0378788	0.00151515	4		0.07
*	      62	      85	13.03671	0.041625	0.001665	5		0.11
```
