## Supplementary material for "All-at-once RNA folding with 3D motif prediction framed by evolutionary information": RF01066_6C.surv

```
24.650000	0.04
19.900000	0.08
16.800000	0.12
15.500000	0.16
14.400000	0.2
13.950000	0.24
13.200000	0.28
13.000000	0.32
12.200000	0.36
10.750000	0.4
10.650000	0.44
10.150000	0.48
8.650000	0.56
8.400000	0.6
7.000000	0.64
6.600000	0.68
4.600000	0.72
4.550000	0.76
4.450000	0.8
4.300000	0.84
2.900000	0.88
0.000000	0.96
-0.050000	1
&
13.201561	0.000335796
13.200000	0.000671592
11.200000	0.00134318
10.650000	0.00201478
10.600000	0.00268637
9.850000	0.00302216
9.200000	0.00402955
9.100000	0.00470114
8.800000	0.00537273
8.650000	0.00940228
8.500000	0.0100739
8.450000	0.0104097
8.250000	0.0110813
8.100000	0.0117529
8.050000	0.0127602
7.950000	0.013096
7.800000	0.0134318
7.650000	0.0141034
7.500000	0.0154466
7.400000	0.0157824
7.350000	0.0161182
7.300000	0.0184688
7.250000	0.019812
7.200000	0.0218267
7.050000	0.0228341
6.900000	0.0231699
6.850000	0.0235057
6.800000	0.0241773
6.750000	0.0255205
6.650000	0.0258563
6.600000	0.0268637
6.500000	0.0271995
6.450000	0.0278711
6.400000	0.0288784
6.250000	0.0305574
6.150000	0.0319006
6.050000	0.0322364
6.000000	0.0335796
5.950000	0.0349228
5.900000	0.0352586
5.850000	0.0355944
5.800000	0.0366017
5.750000	0.0386165
5.700000	0.0399597
5.650000	0.0402955
5.550000	0.0419745
5.500000	0.0429819
5.450000	0.0439893
5.400000	0.0443251
5.350000	0.0449966
5.000000	0.0453324
4.950000	0.0480188
4.900000	0.0490262
4.850000	0.0507052
4.800000	0.0517126
4.750000	0.0533915
4.700000	0.0560779
4.650000	0.0574211
4.600000	0.0591001
4.550000	0.065816
4.400000	0.0678308
4.350000	0.0701813
4.250000	0.0711887
4.200000	0.0718603
4.150000	0.0728677
4.100000	0.0742109
4.050000	0.0748825
3.950000	0.077233
3.900000	0.0782404
3.850000	0.0799194
3.800000	0.0812626
3.750000	0.0819342
3.700000	0.0832774
3.600000	0.0836132
3.550000	0.083949
3.500000	0.0856279
3.450000	0.0873069
3.400000	0.0910007
3.350000	0.0920081
3.300000	0.0923439
3.250000	0.0933512
3.200000	0.0943586
3.150000	0.0967092
3.100000	0.098724
3.050000	0.10141
3.000000	0.103425
2.950000	0.10544
2.900000	0.105776
2.850000	0.106447
2.800000	0.110141
2.750000	0.111484
2.700000	0.113835
2.650000	0.115514
2.600000	0.116185
2.550000	0.118536
2.500000	0.118872
2.450000	0.121894
2.400000	0.123237
2.350000	0.125252
2.300000	0.127602
2.250000	0.128274
2.200000	0.131968
2.150000	0.13499
2.100000	0.135326
2.050000	0.137005
2.000000	0.141034
1.950000	0.1454
1.900000	0.145735
1.850000	0.149093
1.800000	0.149429
1.750000	0.153794
1.700000	0.15816
1.650000	0.159503
1.600000	0.162861
1.550000	0.165212
1.500000	0.165883
1.450000	0.169577
1.400000	0.172935
1.350000	0.176629
1.300000	0.176964
1.250000	0.179987
1.200000	0.183345
1.150000	0.186367
1.100000	0.19006
1.050000	0.191068
1.000000	0.195097
0.950000	0.200134
0.900000	0.203156
0.850000	0.205843
0.800000	0.209872
0.750000	0.211216
0.700000	0.213566
0.650000	0.216924
0.600000	0.218267
0.550000	0.222968
0.500000	0.229013
0.450000	0.234721
0.400000	0.239087
0.350000	0.243116
0.300000	0.248489
0.250000	0.25957
0.200000	0.265279
0.150000	0.268972
0.100000	0.274009
0.050000	0.279046
0.000000	0.380792
-0.050000	0.620551
-0.100000	0.626595
-0.150000	0.631632
-0.200000	0.636669
-0.250000	0.643049
-0.300000	0.647079
-0.350000	0.655809
-0.400000	0.66051
-0.450000	0.670584
-0.500000	0.675285
-0.550000	0.679315
-0.600000	0.684016
-0.650000	0.691739
-0.700000	0.701142
-0.750000	0.7045
-0.800000	0.709537
-0.850000	0.716253
-0.900000	0.719275
-0.950000	0.722968
-1.000000	0.731028
-1.050000	0.739422
-1.100000	0.744124
-1.150000	0.751175
-1.200000	0.756212
-1.250000	0.762928
-1.300000	0.767293
-1.350000	0.769644
-1.400000	0.775688
-1.450000	0.777703
-1.500000	0.785426
-1.550000	0.790463
-1.600000	0.794829
-1.650000	0.803224
-1.700000	0.806246
-1.750000	0.808596
-1.800000	0.813298
-1.850000	0.818334
-1.900000	0.8227
-1.950000	0.830759
-2.000000	0.838482
-2.050000	0.843183
-2.100000	0.848892
-2.150000	0.853257
-2.200000	0.857958
-2.250000	0.859973
-2.300000	0.861652
-2.350000	0.861988
-2.400000	0.863667
-2.450000	0.864674
-2.500000	0.865682
-2.550000	0.874077
-2.600000	0.875756
-2.650000	0.879113
-2.700000	0.883143
-2.750000	0.885158
-2.800000	0.888852
-2.850000	0.891874
-2.900000	0.892881
-2.950000	0.894224
-3.000000	0.896575
-3.050000	0.89859
-3.100000	0.906649
-3.150000	0.91135
-3.200000	0.912357
-3.250000	0.9137
-3.300000	0.918737
-3.350000	0.919409
-3.400000	0.921424
-3.450000	0.925118
-3.500000	0.929483
-3.550000	0.931162
-3.600000	0.932169
-3.650000	0.933177
-3.700000	0.935191
-3.750000	0.937542
-3.800000	0.939557
-3.850000	0.939893
-3.900000	0.941236
-3.950000	0.942243
-4.000000	0.943586
-4.050000	0.944594
-4.100000	0.945937
-4.150000	0.946944
-4.200000	0.948959
-4.250000	0.950302
-4.300000	0.950974
-4.350000	0.952989
-4.400000	0.953324
-4.500000	0.95366
-4.550000	0.955675
-4.600000	0.957018
-4.650000	0.957354
-4.700000	0.959369
-4.750000	0.960712
-4.800000	0.965077
-4.850000	0.965413
-4.900000	0.966085
-4.950000	0.967764
-5.000000	0.968435
-5.050000	0.968771
-5.100000	0.969107
-5.150000	0.969778
-5.200000	0.971457
-5.300000	0.973808
-5.350000	0.977166
-5.400000	0.978173
-5.450000	0.978845
-5.500000	0.980188
-5.650000	0.98086
-5.700000	0.982203
-5.750000	0.982539
-5.800000	0.985897
-6.000000	0.988247
-6.100000	0.989255
-6.150000	0.990598
-6.250000	0.992948
-6.300000	0.993284
-6.350000	0.994291
-6.400000	0.994963
-6.450000	0.995299
-6.550000	0.995635
-6.750000	0.99597
-7.000000	0.996306
-8.000000	0.997985
-8.050000	1
&
20.800000	1.665e-05
19.750000	3.33e-05
18.600000	4.995e-05
17.950000	6.66001e-05
17.700000	8.32501e-05
17.550000	9.99001e-05
16.800000	0.00011655
16.750000	0.0001332
16.550000	0.00014985
16.350000	0.0001665
16.100000	0.00018315
15.950000	0.00021645
15.900000	0.0002331
15.650000	0.0002664
15.550000	0.00028305
15.450000	0.0002997
15.400000	0.00031635
15.350000	0.000333
15.250000	0.0003663
15.150000	0.00038295
15.100000	0.0003996
14.950000	0.00041625
14.900000	0.00044955
14.800000	0.00048285
14.750000	0.0004995
14.700000	0.000532801
14.650000	0.000599401
14.550000	0.000616051
14.450000	0.000632701
14.400000	0.000682651
14.350000	0.000715951
14.250000	0.000765901
14.150000	0.000799201
14.100000	0.000849151
14.050000	0.000865801
13.950000	0.000932401
13.850000	0.000999001
13.800000	0.00104895
13.750000	0.00108225
13.700000	0.0010989
13.600000	0.0011322
13.550000	0.0011988
13.500000	0.0012654
13.450000	0.0012987
13.400000	0.001332
13.350000	0.00134865
13.300000	0.0013986
13.250000	0.00144855
13.200000	0.00151515
13.150000	0.00158175
13.100000	0.0016317
13.000000	0.001665
12.950000	0.00171495
12.900000	0.00174825
12.850000	0.00181485
12.800000	0.0018648
12.750000	0.00198135
12.700000	0.00201465
12.650000	0.00208125
12.600000	0.00211455
12.550000	0.0021645
12.500000	0.0021978
12.450000	0.00221445
12.400000	0.00228105
12.350000	0.00231435
12.300000	0.0023643
12.250000	0.00244755
12.200000	0.00251415
12.150000	0.00261405
12.050000	0.0026973
12.000000	0.0027306
11.950000	0.00281385
11.900000	0.0028971
11.850000	0.0029304
11.800000	0.0030303
11.750000	0.0031302
11.700000	0.0032634
11.650000	0.0032967
11.600000	0.00333
11.550000	0.0033633
11.500000	0.0035298
11.450000	0.00361305
11.400000	0.003663
11.350000	0.00374625
11.300000	0.0037962
11.250000	0.0038295
11.200000	0.00394605
11.150000	0.0040626
11.100000	0.0041625
11.050000	0.00424575
11.000000	0.004329
10.950000	0.00441225
10.900000	0.00447885
10.850000	0.0046287
10.800000	0.00471195
10.750000	0.0047952
10.700000	0.0048951
10.650000	0.00506161
10.600000	0.00521146
10.550000	0.00537796
10.500000	0.00551116
10.450000	0.00559441
10.400000	0.00584416
10.350000	0.00597736
10.300000	0.00621046
10.250000	0.00646021
10.200000	0.00682651
10.150000	0.00705961
10.100000	0.00742591
10.050000	0.00754246
10.000000	0.00765901
9.950000	0.00792541
9.900000	0.00815851
9.850000	0.00825841
9.800000	0.00844156
9.750000	0.00884116
9.700000	0.00900766
9.650000	0.00929071
9.600000	0.00952381
9.550000	0.00982351
9.500000	0.0103397
9.450000	0.0105728
9.400000	0.0112055
9.350000	0.0119048
9.300000	0.0121712
9.250000	0.0126707
9.200000	0.0130037
9.150000	0.0138029
9.100000	0.0140859
9.050000	0.0144689
9.000000	0.0148518
8.950000	0.0152847
8.900000	0.0157509
8.850000	0.0162005
8.800000	0.0166001
8.750000	0.0171828
8.700000	0.0179154
8.650000	0.0183816
8.600000	0.0189144
8.550000	0.0193806
8.500000	0.0198635
8.450000	0.020313
8.400000	0.0208458
8.350000	0.0214452
8.300000	0.0223943
8.250000	0.02331
8.200000	0.0240093
8.150000	0.0245088
8.100000	0.0248918
8.050000	0.0252747
8.000000	0.026024
7.950000	0.0267399
7.900000	0.0274725
7.850000	0.0280719
7.800000	0.0288212
7.750000	0.0298035
7.700000	0.0303863
7.650000	0.0311189
7.600000	0.0317682
7.550000	0.0324675
7.500000	0.0330836
7.450000	0.0335664
7.400000	0.034299
7.350000	0.0349317
7.300000	0.0357143
7.250000	0.0363303
7.200000	0.036963
7.150000	0.037629
7.100000	0.0382284
7.050000	0.0390609
7.000000	0.0397769
6.950000	0.0405594
6.900000	0.0414086
6.850000	0.0427572
6.800000	0.0436397
6.750000	0.0445221
6.700000	0.0452714
6.650000	0.0461039
6.600000	0.0466367
6.550000	0.0475025
6.500000	0.048335
6.450000	0.0493007
6.400000	0.050333
6.350000	0.0512987
6.300000	0.0524809
6.250000	0.0532135
6.200000	0.0540793
6.150000	0.0551282
6.100000	0.0558442
6.050000	0.0569764
6.000000	0.0578089
5.950000	0.0585581
5.900000	0.0596737
5.850000	0.0606893
5.800000	0.0615718
5.750000	0.0626707
5.700000	0.0636197
5.650000	0.0645688
5.600000	0.0653846
5.550000	0.0668498
5.500000	0.0676823
5.450000	0.0684815
5.400000	0.0696304
5.350000	0.0708791
5.300000	0.0715784
5.250000	0.0726773
5.200000	0.073643
5.150000	0.0747919
5.100000	0.0761072
5.050000	0.077639
5.000000	0.0788711
4.950000	0.0799534
4.900000	0.0815185
4.850000	0.0831002
4.800000	0.0842491
4.750000	0.0854812
4.700000	0.0867799
4.650000	0.0878954
4.600000	0.0890776
4.550000	0.09001
4.500000	0.091342
4.450000	0.0926906
4.400000	0.0939727
4.350000	0.0951049
4.300000	0.0961705
4.250000	0.0977356
4.200000	0.099001
4.150000	0.10045
4.100000	0.101798
4.050000	0.102897
4.000000	0.104013
3.950000	0.105261
3.900000	0.106893
3.850000	0.108591
3.800000	0.110023
3.750000	0.111505
3.700000	0.113187
3.650000	0.114502
3.600000	0.115818
3.550000	0.117383
3.500000	0.118948
3.450000	0.120529
3.400000	0.121995
3.350000	0.123943
3.300000	0.125874
3.250000	0.127456
3.200000	0.129237
3.150000	0.131102
3.100000	0.13295
3.050000	0.134715
3.000000	0.13648
2.950000	0.138095
2.900000	0.14006
2.850000	0.141725
2.800000	0.14369
2.750000	0.145754
2.700000	0.147786
2.650000	0.149917
2.600000	0.152148
2.550000	0.154096
2.500000	0.156194
2.450000	0.158475
2.400000	0.160373
2.350000	0.162904
2.300000	0.164968
2.250000	0.167116
2.200000	0.170013
2.150000	0.172294
2.100000	0.175325
2.050000	0.177489
2.000000	0.180053
1.950000	0.182601
1.900000	0.185465
1.850000	0.187662
1.800000	0.19031
1.750000	0.192707
1.700000	0.195221
1.650000	0.197419
1.600000	0.199667
1.550000	0.202115
1.500000	0.204895
1.450000	0.207826
1.400000	0.21034
1.350000	0.21292
1.300000	0.215718
1.250000	0.218748
1.200000	0.221712
1.150000	0.224542
1.100000	0.227522
1.050000	0.230703
1.000000	0.233616
0.950000	0.236414
0.900000	0.239627
0.850000	0.242657
0.800000	0.245921
0.750000	0.249351
0.700000	0.252697
0.650000	0.255844
0.600000	0.259141
0.550000	0.262904
0.500000	0.266134
0.450000	0.269297
0.400000	0.272844
0.350000	0.276973
0.300000	0.280669
0.250000	0.284615
0.200000	0.288511
0.150000	0.29359
0.100000	0.298651
0.050000	0.303147
0.000000	0.344522
-0.050000	0.468248
-0.100000	0.481235
-0.150000	0.494789
-0.200000	0.507909
-0.250000	0.519664
-0.300000	0.532451
-0.350000	0.544622
-0.400000	0.555828
-0.450000	0.568082
-0.500000	0.578988
-0.550000	0.589444
-0.600000	0.599284
-0.650000	0.608492
-0.700000	0.617066
-0.750000	0.625408
-0.800000	0.633283
-0.850000	0.641658
-0.900000	0.65015
-0.950000	0.658225
-1.000000	0.665285
-1.050000	0.673144
-1.100000	0.68022
-1.150000	0.687662
-1.200000	0.695155
-1.250000	0.701632
-1.300000	0.708308
-1.350000	0.715301
-1.400000	0.721545
-1.450000	0.727522
-1.500000	0.733183
-1.550000	0.739011
-1.600000	0.745388
-1.650000	0.750833
-1.700000	0.756677
-1.750000	0.762121
-1.800000	0.767649
-1.850000	0.772894
-1.900000	0.777955
-1.950000	0.782284
-2.000000	0.78693
-2.050000	0.792358
-2.100000	0.797652
-2.150000	0.802331
-2.200000	0.807742
-2.250000	0.813004
-2.300000	0.817799
-2.350000	0.823027
-2.400000	0.827889
-2.450000	0.832867
-2.500000	0.837246
-2.550000	0.841941
-2.600000	0.846121
-2.650000	0.85025
-2.700000	0.854163
-2.750000	0.858242
-2.800000	0.861672
-2.850000	0.866034
-2.900000	0.870097
-2.950000	0.873793
-3.000000	0.877522
-3.050000	0.880386
-3.100000	0.883666
-3.150000	0.886713
-3.200000	0.890343
-3.250000	0.893923
-3.300000	0.897269
-3.350000	0.900233
-3.400000	0.903014
-3.450000	0.906027
-3.500000	0.908708
-3.550000	0.912221
-3.600000	0.915168
-3.650000	0.918631
-3.700000	0.921828
-3.750000	0.924476
-3.800000	0.926923
-3.850000	0.931152
-3.900000	0.933866
-3.950000	0.936597
-4.000000	0.938894
-4.050000	0.941442
-4.100000	0.943656
-4.150000	0.946021
-4.200000	0.948335
-4.250000	0.950949
-4.300000	0.953097
-4.350000	0.954995
-4.400000	0.957409
-4.450000	0.959357
-4.500000	0.960606
-4.550000	0.962304
-4.600000	0.964103
-4.650000	0.966567
-4.700000	0.968149
-4.750000	0.969647
-4.800000	0.971212
-4.850000	0.972777
-4.900000	0.973993
-4.950000	0.975191
-5.000000	0.976257
-5.050000	0.977639
-5.100000	0.978655
-5.150000	0.97972
-5.200000	0.980536
-5.250000	0.981552
-5.300000	0.982584
-5.350000	0.9834
-5.400000	0.984466
-5.450000	0.985481
-5.500000	0.986114
-5.550000	0.986747
-5.600000	0.987363
-5.650000	0.987879
-5.700000	0.988611
-5.750000	0.989361
-5.800000	0.99006
-5.850000	0.990426
-5.900000	0.991175
-5.950000	0.991625
-6.000000	0.992058
-6.050000	0.992424
-6.100000	0.99289
-6.150000	0.993273
-6.200000	0.99369
-6.250000	0.994172
-6.300000	0.994456
-6.350000	0.994739
-6.400000	0.995238
-6.450000	0.995371
-6.500000	0.995804
-6.550000	0.996021
-6.600000	0.996387
-6.650000	0.99657
-6.700000	0.996687
-6.750000	0.99692
-6.800000	0.99707
-6.850000	0.997203
-6.900000	0.997353
-6.950000	0.997502
-7.000000	0.997669
-7.050000	0.997919
-7.100000	0.997969
-7.150000	0.998102
-7.200000	0.998218
-7.250000	0.998402
-7.300000	0.998585
-7.350000	0.998701
-7.400000	0.998751
-7.450000	0.998785
-7.500000	0.998818
-7.550000	0.998968
-7.600000	0.999018
-7.650000	0.999084
-7.700000	0.999217
-7.750000	0.999251
-7.800000	0.999334
-7.850000	0.999417
-7.900000	0.999434
-7.950000	0.999467
-8.050000	0.9995
-8.100000	0.9996
-8.200000	0.999634
-8.250000	0.99965
-8.300000	0.9997
-8.350000	0.999717
-8.400000	0.999734
-8.550000	0.999767
-8.600000	0.9998
-8.650000	0.99985
-8.750000	0.999867
-8.850000	0.9999
-8.950000	0.999917
-9.000000	0.999933
-9.250000	0.99995
-9.550000	0.999967
-9.650000	0.999983
-9.950000	1
&
59.750000	3.67369e-18
59.700000	3.81031e-18
59.650000	3.95201e-18
59.600000	4.09898e-18
59.550000	4.25141e-18
59.500000	4.40951e-18
59.450000	4.57349e-18
59.400000	4.74357e-18
59.350000	4.91997e-18
59.300000	5.10294e-18
59.250000	5.2927e-18
59.200000	5.48952e-18
59.150000	5.69366e-18
59.100000	5.90539e-18
59.050000	6.125e-18
59.000000	6.35277e-18
58.950000	6.589e-18
58.900000	6.83403e-18
58.850000	7.08816e-18
58.800000	7.35174e-18
58.750000	7.62513e-18
58.700000	7.90867e-18
58.650000	8.20276e-18
58.600000	8.50779e-18
58.550000	8.82416e-18
58.500000	9.15229e-18
58.450000	9.49262e-18
58.400000	9.8456e-18
58.350000	1.02117e-17
58.300000	1.05914e-17
58.250000	1.09853e-17
58.200000	1.13938e-17
58.150000	1.18174e-17
58.100000	1.22569e-17
58.050000	1.27126e-17
58.000000	1.31853e-17
57.950000	1.36756e-17
57.900000	1.41841e-17
57.850000	1.47115e-17
57.800000	1.52586e-17
57.750000	1.58259e-17
57.700000	1.64144e-17
57.650000	1.70247e-17
57.600000	1.76578e-17
57.550000	1.83143e-17
57.500000	1.89953e-17
57.450000	1.97016e-17
57.400000	2.04341e-17
57.350000	2.11939e-17
57.300000	2.1982e-17
57.250000	2.27993e-17
57.200000	2.3647e-17
57.150000	2.45262e-17
57.100000	2.54382e-17
57.050000	2.6384e-17
57.000000	2.7365e-17
56.950000	2.83824e-17
56.900000	2.94377e-17
56.850000	3.05323e-17
56.800000	3.16675e-17
56.750000	3.28449e-17
56.700000	3.40661e-17
56.650000	3.53326e-17
56.600000	3.66463e-17
56.550000	3.80088e-17
56.500000	3.9422e-17
56.450000	4.08877e-17
56.400000	4.24078e-17
56.350000	4.39845e-17
56.300000	4.56199e-17
56.250000	4.7316e-17
56.200000	4.90751e-17
56.150000	5.08997e-17
56.100000	5.2792e-17
56.050000	5.47548e-17
56.000000	5.67904e-17
55.950000	5.89018e-17
55.900000	6.10916e-17
55.850000	6.33629e-17
55.800000	6.57186e-17
55.750000	6.81618e-17
55.700000	7.06959e-17
55.650000	7.33242e-17
55.600000	7.60502e-17
55.550000	7.88775e-17
55.500000	8.18099e-17
55.450000	8.48513e-17
55.400000	8.80057e-17
55.350000	9.12775e-17
55.300000	9.46708e-17
55.250000	9.81903e-17
55.200000	1.01841e-16
55.150000	1.05627e-16
55.100000	1.09553e-16
55.050000	1.13626e-16
55.000000	1.1785e-16
54.950000	1.22231e-16
54.900000	1.26775e-16
54.850000	1.31488e-16
54.800000	1.36376e-16
54.750000	1.41445e-16
54.700000	1.46704e-16
54.650000	1.52157e-16
54.600000	1.57813e-16
54.550000	1.6368e-16
54.500000	1.69764e-16
54.450000	1.76075e-16
54.400000	1.8262e-16
54.350000	1.89409e-16
54.300000	1.9645e-16
54.250000	2.03752e-16
54.200000	2.11326e-16
54.150000	2.19182e-16
54.100000	2.27329e-16
54.050000	2.3578e-16
54.000000	2.44544e-16
53.950000	2.53634e-16
53.900000	2.63062e-16
53.850000	2.7284e-16
53.800000	2.82982e-16
53.750000	2.93501e-16
53.700000	3.04411e-16
53.650000	3.15726e-16
53.600000	3.27461e-16
53.550000	3.39633e-16
53.500000	3.52258e-16
53.450000	3.65351e-16
53.400000	3.78931e-16
53.350000	3.93016e-16
53.300000	4.07624e-16
53.250000	4.22775e-16
53.200000	4.38489e-16
53.150000	4.54787e-16
53.100000	4.71691e-16
53.050000	4.89223e-16
53.000000	5.07407e-16
52.950000	5.26266e-16
52.900000	5.45826e-16
52.850000	5.66114e-16
52.800000	5.87155e-16
52.750000	6.08978e-16
52.700000	6.31612e-16
52.650000	6.55087e-16
52.600000	6.79435e-16
52.550000	7.04687e-16
52.500000	7.30878e-16
52.450000	7.58042e-16
52.400000	7.86216e-16
52.350000	8.15436e-16
52.300000	8.45742e-16
52.250000	8.77175e-16
52.200000	9.09776e-16
52.150000	9.43588e-16
52.100000	9.78656e-16
52.050000	1.01503e-15
52.000000	1.05275e-15
51.950000	1.09188e-15
51.900000	1.13246e-15
51.850000	1.17454e-15
51.800000	1.21819e-15
51.750000	1.26347e-15
51.700000	1.31042e-15
51.650000	1.35912e-15
51.600000	1.40963e-15
51.550000	1.46202e-15
51.500000	1.51635e-15
51.450000	1.5727e-15
51.400000	1.63115e-15
51.350000	1.69176e-15
51.300000	1.75463e-15
51.250000	1.81984e-15
51.200000	1.88747e-15
51.150000	1.95761e-15
51.100000	2.03035e-15
51.050000	2.1058e-15
51.000000	2.18406e-15
50.950000	2.26522e-15
50.900000	2.3494e-15
50.850000	2.4367e-15
50.800000	2.52725e-15
50.750000	2.62116e-15
50.700000	2.71856e-15
50.650000	2.81958e-15
50.600000	2.92436e-15
50.550000	3.03302e-15
50.500000	3.14573e-15
50.450000	3.26262e-15
50.400000	3.38385e-15
50.350000	3.50959e-15
50.300000	3.64e-15
50.250000	3.77526e-15
50.200000	3.91554e-15
50.150000	4.06103e-15
50.100000	4.21192e-15
50.050000	4.36843e-15
50.000000	4.53074e-15
49.950000	4.69909e-15
49.900000	4.87369e-15
49.850000	5.05478e-15
49.800000	5.2426e-15
49.750000	5.43739e-15
49.700000	5.63942e-15
49.650000	5.84895e-15
49.600000	6.06627e-15
49.550000	6.29167e-15
49.500000	6.52543e-15
49.450000	6.76788e-15
49.400000	7.01934e-15
49.350000	7.28014e-15
49.300000	7.55062e-15
49.250000	7.83116e-15
49.200000	8.12211e-15
49.150000	8.42387e-15
49.100000	8.73685e-15
49.050000	9.06144e-15
49.000000	9.3981e-15
48.950000	9.74726e-15
48.900000	1.01094e-14
48.850000	1.0485e-14
48.800000	1.08745e-14
48.750000	1.12785e-14
48.700000	1.16975e-14
48.650000	1.21321e-14
48.600000	1.25828e-14
48.550000	1.30503e-14
48.500000	1.35351e-14
48.450000	1.40379e-14
48.400000	1.45595e-14
48.350000	1.51003e-14
48.300000	1.56613e-14
48.250000	1.62431e-14
48.200000	1.68465e-14
48.150000	1.74724e-14
48.100000	1.81214e-14
48.050000	1.87946e-14
48.000000	1.94928e-14
47.950000	2.02169e-14
47.900000	2.09679e-14
47.850000	2.17468e-14
47.800000	2.25547e-14
47.750000	2.33925e-14
47.700000	2.42614e-14
47.650000	2.51627e-14
47.600000	2.60974e-14
47.550000	2.70668e-14
47.500000	2.80722e-14
47.450000	2.9115e-14
47.400000	3.01964e-14
47.350000	3.13181e-14
47.300000	3.24814e-14
47.250000	3.36879e-14
47.200000	3.49392e-14
47.150000	3.6237e-14
47.100000	3.7583e-14
47.050000	3.8979e-14
47.000000	4.04268e-14
46.950000	4.19283e-14
46.900000	4.34857e-14
46.850000	4.51009e-14
46.800000	4.6776e-14
46.750000	4.85134e-14
46.700000	5.03153e-14
46.650000	5.2184e-14
46.600000	5.41222e-14
46.550000	5.61324e-14
46.500000	5.82172e-14
46.450000	6.03794e-14
46.400000	6.26219e-14
46.350000	6.49477e-14
46.300000	6.73599e-14
46.250000	6.98616e-14
46.200000	7.24562e-14
46.150000	7.51472e-14
46.100000	7.7938e-14
46.050000	8.08325e-14
46.000000	8.38345e-14
45.950000	8.6948e-14
45.900000	9.0177e-14
45.850000	9.3526e-14
45.800000	9.69993e-14
45.750000	1.00602e-13
45.700000	1.04338e-13
45.650000	1.08212e-13
45.600000	1.12231e-13
45.550000	1.16399e-13
45.500000	1.20721e-13
45.450000	1.25204e-13
45.400000	1.29854e-13
45.350000	1.34676e-13
45.300000	1.39677e-13
45.250000	1.44864e-13
45.200000	1.50243e-13
45.150000	1.55822e-13
45.100000	1.61608e-13
45.050000	1.67609e-13
45.000000	1.73833e-13
44.950000	1.80288e-13
44.900000	1.86983e-13
44.850000	1.93926e-13
44.800000	2.01127e-13
44.750000	2.08595e-13
44.700000	2.1634e-13
44.650000	2.24373e-13
44.600000	2.32704e-13
44.550000	2.41344e-13
44.500000	2.50306e-13
44.450000	2.59599e-13
44.400000	2.69238e-13
44.350000	2.79235e-13
44.300000	2.89603e-13
44.250000	3.00355e-13
44.200000	3.11507e-13
44.150000	3.23072e-13
44.100000	3.35067e-13
44.050000	3.47508e-13
44.000000	3.6041e-13
43.950000	3.7379e-13
43.900000	3.87668e-13
43.850000	4.02061e-13
43.800000	4.16988e-13
43.750000	4.32468e-13
43.700000	4.48524e-13
43.650000	4.65176e-13
43.600000	4.82445e-13
43.550000	5.00356e-13
43.500000	5.18931e-13
43.450000	5.38196e-13
43.400000	5.58175e-13
43.350000	5.78897e-13
43.300000	6.00387e-13
43.250000	6.22675e-13
43.200000	6.4579e-13
43.150000	6.69763e-13
43.100000	6.94626e-13
43.050000	7.20411e-13
43.000000	7.47154e-13
42.950000	7.74889e-13
42.900000	8.03653e-13
42.850000	8.33484e-13
42.800000	8.64423e-13
42.750000	8.9651e-13
42.700000	9.29788e-13
42.650000	9.643e-13
42.600000	1.00009e-12
42.550000	1.03722e-12
42.500000	1.07571e-12
42.450000	1.11564e-12
42.400000	1.15705e-12
42.350000	1.2e-12
42.300000	1.24454e-12
42.250000	1.29073e-12
42.200000	1.33864e-12
42.150000	1.38832e-12
42.100000	1.43985e-12
42.050000	1.49329e-12
42.000000	1.54871e-12
41.950000	1.60619e-12
41.900000	1.6658e-12
41.850000	1.72763e-12
41.800000	1.79174e-12
41.750000	1.85824e-12
41.700000	1.9272e-12
41.650000	1.99873e-12
41.600000	2.0729e-12
41.550000	2.14983e-12
41.500000	2.22961e-12
41.450000	2.31236e-12
41.400000	2.39817e-12
41.350000	2.48716e-12
41.300000	2.57946e-12
41.250000	2.67518e-12
41.200000	2.77446e-12
41.150000	2.87741e-12
41.100000	2.98419e-12
41.050000	3.09493e-12
41.000000	3.20977e-12
40.950000	3.32888e-12
40.900000	3.4524e-12
40.850000	3.58051e-12
40.800000	3.71336e-12
40.750000	3.85115e-12
40.700000	3.99405e-12
40.650000	4.14225e-12
40.600000	4.29594e-12
40.550000	4.45534e-12
40.500000	4.62065e-12
40.450000	4.79209e-12
40.400000	4.96989e-12
40.350000	5.15429e-12
40.300000	5.34553e-12
40.250000	5.54385e-12
40.200000	5.74954e-12
40.150000	5.96285e-12
40.100000	6.18408e-12
40.050000	6.41351e-12
40.000000	6.65145e-12
39.950000	6.89822e-12
39.900000	7.15414e-12
39.850000	7.41955e-12
39.800000	7.6948e-12
39.750000	7.98026e-12
39.700000	8.27631e-12
39.650000	8.58333e-12
39.600000	8.90175e-12
39.550000	9.23197e-12
39.500000	9.57444e-12
39.450000	9.92961e-12
39.400000	1.02979e-11
39.350000	1.06799e-11
39.300000	1.10761e-11
39.250000	1.1487e-11
39.200000	1.19131e-11
39.150000	1.2355e-11
39.100000	1.28132e-11
39.050000	1.32885e-11
39.000000	1.37814e-11
38.950000	1.42926e-11
38.900000	1.48227e-11
38.850000	1.53725e-11
38.800000	1.59426e-11
38.750000	1.65339e-11
38.700000	1.71472e-11
38.650000	1.77831e-11
38.600000	1.84427e-11
38.550000	1.91267e-11
38.500000	1.9836e-11
38.450000	2.05717e-11
38.400000	2.13346e-11
38.350000	2.21259e-11
38.300000	2.29464e-11
38.250000	2.37974e-11
38.200000	2.46799e-11
38.150000	2.55951e-11
38.100000	2.65443e-11
38.050000	2.75287e-11
38.000000	2.85495e-11
37.950000	2.96082e-11
37.900000	3.07061e-11
37.850000	3.18448e-11
37.800000	3.30256e-11
37.750000	3.42502e-11
37.700000	3.55202e-11
37.650000	3.68373e-11
37.600000	3.82032e-11
37.550000	3.96197e-11
37.500000	4.10887e-11
37.450000	4.26122e-11
37.400000	4.41922e-11
37.350000	4.58307e-11
37.300000	4.75299e-11
37.250000	4.92921e-11
37.200000	5.11197e-11
37.150000	5.30149e-11
37.100000	5.49804e-11
37.050000	5.70187e-11
37.000000	5.91326e-11
36.950000	6.13248e-11
36.900000	6.35983e-11
36.850000	6.5956e-11
36.800000	6.84011e-11
36.750000	7.09368e-11
36.700000	7.35664e-11
36.650000	7.62935e-11
36.600000	7.91217e-11
36.550000	8.20546e-11
36.500000	8.50963e-11
36.450000	8.82506e-11
36.400000	9.15218e-11
36.350000	9.49142e-11
36.300000	9.84323e-11
36.250000	1.02081e-10
36.200000	1.05864e-10
36.150000	1.09788e-10
36.100000	1.13857e-10
36.050000	1.18077e-10
36.000000	1.22454e-10
35.950000	1.26992e-10
35.900000	1.31699e-10
35.850000	1.3658e-10
35.800000	1.41641e-10
35.750000	1.46891e-10
35.700000	1.52334e-10
35.650000	1.5798e-10
35.600000	1.63834e-10
35.550000	1.69906e-10
35.500000	1.76202e-10
35.450000	1.82731e-10
35.400000	1.89503e-10
35.350000	1.96525e-10
35.300000	2.03807e-10
35.250000	2.11359e-10
35.200000	2.19191e-10
35.150000	2.27313e-10
35.100000	2.35735e-10
35.050000	2.4447e-10
35.000000	2.53528e-10
34.950000	2.62921e-10
34.900000	2.72663e-10
34.850000	2.82765e-10
34.800000	2.93241e-10
34.750000	3.04105e-10
34.700000	3.15372e-10
34.650000	3.27055e-10
34.600000	3.39172e-10
34.550000	3.51737e-10
34.500000	3.64767e-10
34.450000	3.7828e-10
34.400000	3.92293e-10
34.350000	4.06825e-10
34.300000	4.21895e-10
34.250000	4.37523e-10
34.200000	4.53729e-10
34.150000	4.70536e-10
34.100000	4.87965e-10
34.050000	5.06039e-10
34.000000	5.24782e-10
33.950000	5.44219e-10
33.900000	5.64376e-10
33.850000	5.85279e-10
33.800000	6.06956e-10
33.750000	6.29435e-10
33.700000	6.52746e-10
33.650000	6.7692e-10
33.600000	7.01989e-10
33.550000	7.27986e-10
33.500000	7.54945e-10
33.450000	7.82902e-10
33.400000	8.11894e-10
33.350000	8.41958e-10
33.300000	8.73136e-10
33.250000	9.05467e-10
33.200000	9.38995e-10
33.150000	9.73764e-10
33.100000	1.00982e-09
33.050000	1.04721e-09
33.000000	1.08598e-09
32.950000	1.12619e-09
32.900000	1.16789e-09
32.850000	1.21113e-09
32.800000	1.25596e-09
32.750000	1.30246e-09
32.700000	1.35068e-09
32.650000	1.40068e-09
32.600000	1.45254e-09
32.550000	1.50631e-09
32.500000	1.56207e-09
32.450000	1.61989e-09
32.400000	1.67985e-09
32.350000	1.74203e-09
32.300000	1.80652e-09
32.250000	1.87338e-09
32.200000	1.94272e-09
32.150000	2.01463e-09
32.100000	2.08919e-09
32.050000	2.16651e-09
32.000000	2.2467e-09
31.950000	2.32985e-09
31.900000	2.41607e-09
31.850000	2.50548e-09
31.800000	2.5982e-09
31.750000	2.69435e-09
31.700000	2.79406e-09
31.650000	2.89745e-09
31.600000	3.00467e-09
31.550000	3.11585e-09
31.500000	3.23114e-09
31.450000	3.3507e-09
31.400000	3.47467e-09
31.350000	3.60323e-09
31.300000	3.73655e-09
31.250000	3.87479e-09
31.200000	4.01815e-09
31.150000	4.1668e-09
31.100000	4.32095e-09
31.050000	4.4808e-09
31.000000	4.64656e-09
30.950000	4.81845e-09
30.900000	4.99669e-09
30.850000	5.18152e-09
30.800000	5.37318e-09
30.750000	5.57193e-09
30.700000	5.77802e-09
30.650000	5.99173e-09
30.600000	6.21334e-09
30.550000	6.44314e-09
30.500000	6.68143e-09
30.450000	6.92853e-09
30.400000	7.18476e-09
30.350000	7.45046e-09
30.300000	7.72598e-09
30.250000	8.01168e-09
30.200000	8.30794e-09
30.150000	8.61514e-09
30.100000	8.9337e-09
30.050000	9.26402e-09
30.000000	9.60655e-09
29.950000	9.96174e-09
29.900000	1.033e-08
29.850000	1.0712e-08
29.800000	1.1108e-08
29.750000	1.15186e-08
29.700000	1.19445e-08
29.650000	1.2386e-08
29.600000	1.28439e-08
29.550000	1.33186e-08
29.500000	1.38109e-08
29.450000	1.43214e-08
29.400000	1.48508e-08
29.350000	1.53997e-08
29.300000	1.59688e-08
29.250000	1.6559e-08
29.200000	1.7171e-08
29.150000	1.78056e-08
29.100000	1.84636e-08
29.050000	1.91459e-08
29.000000	1.98533e-08
28.950000	2.0587e-08
28.900000	2.13477e-08
28.850000	2.21364e-08
28.800000	2.29543e-08
28.750000	2.38024e-08
28.700000	2.46818e-08
28.650000	2.55937e-08
28.600000	2.65392e-08
28.550000	2.75196e-08
28.500000	2.85362e-08
28.450000	2.95903e-08
28.400000	3.06833e-08
28.350000	3.18167e-08
28.300000	3.29919e-08
28.250000	3.42104e-08
28.200000	3.54739e-08
28.150000	3.67841e-08
28.100000	3.81425e-08
28.050000	3.95511e-08
28.000000	4.10117e-08
27.950000	4.25261e-08
27.900000	4.40964e-08
27.850000	4.57246e-08
27.800000	4.74129e-08
27.750000	4.91635e-08
27.700000	5.09786e-08
27.650000	5.28607e-08
27.600000	5.48121e-08
27.550000	5.68356e-08
27.500000	5.89337e-08
27.450000	6.11091e-08
27.400000	6.33648e-08
27.350000	6.57036e-08
27.300000	6.81286e-08
27.250000	7.06431e-08
27.200000	7.32503e-08
27.150000	7.59535e-08
27.100000	7.87565e-08
27.050000	8.16627e-08
27.000000	8.46761e-08
26.950000	8.78005e-08
26.900000	9.10401e-08
26.850000	9.43991e-08
26.800000	9.78818e-08
26.750000	1.01493e-07
26.700000	1.05237e-07
26.650000	1.09119e-07
26.600000	1.13144e-07
26.550000	1.17318e-07
26.500000	1.21645e-07
26.450000	1.26132e-07
26.400000	1.30784e-07
26.350000	1.35607e-07
26.300000	1.40608e-07
26.250000	1.45793e-07
26.200000	1.51169e-07
26.150000	1.56743e-07
26.100000	1.62522e-07
26.050000	1.68514e-07
26.000000	1.74727e-07
25.950000	1.81168e-07
25.900000	1.87847e-07
25.850000	1.94771e-07
25.800000	2.01951e-07
25.750000	2.09394e-07
25.700000	2.17112e-07
25.650000	2.25114e-07
25.600000	2.3341e-07
25.550000	2.42011e-07
25.500000	2.50929e-07
25.450000	2.60175e-07
25.400000	2.69761e-07
25.350000	2.797e-07
25.300000	2.90005e-07
25.250000	3.00689e-07
25.200000	3.11765e-07
25.150000	3.23249e-07
25.100000	3.35156e-07
25.050000	3.475e-07
25.000000	3.60298e-07
24.950000	3.73567e-07
24.900000	3.87323e-07
24.850000	4.01586e-07
24.800000	4.16373e-07
24.750000	4.31703e-07
24.700000	4.47597e-07
24.650000	4.64075e-07
24.600000	4.81158e-07
24.550000	4.98869e-07
24.500000	5.17232e-07
24.450000	5.36268e-07
24.400000	5.56005e-07
24.350000	5.76466e-07
24.300000	5.97679e-07
24.250000	6.19671e-07
24.200000	6.42471e-07
24.150000	6.66108e-07
24.100000	6.90613e-07
24.050000	7.16019e-07
24.000000	7.42356e-07
23.950000	7.69661e-07
23.900000	7.97968e-07
23.850000	8.27314e-07
23.800000	8.57738e-07
23.750000	8.89277e-07
23.700000	9.21975e-07
23.650000	9.55872e-07
23.600000	9.91012e-07
23.550000	1.02744e-06
23.500000	1.06521e-06
23.450000	1.10436e-06
23.400000	1.14495e-06
23.350000	1.18702e-06
23.300000	1.23064e-06
23.250000	1.27586e-06
23.200000	1.32273e-06
23.150000	1.37133e-06
23.100000	1.4217e-06
23.050000	1.47392e-06
23.000000	1.52806e-06
22.950000	1.58418e-06
22.900000	1.64235e-06
22.850000	1.70266e-06
22.800000	1.76517e-06
22.750000	1.82998e-06
22.700000	1.89715e-06
22.650000	1.96679e-06
22.600000	2.03898e-06
22.550000	2.11381e-06
22.500000	2.19138e-06
22.450000	2.27178e-06
22.400000	2.35513e-06
22.350000	2.44153e-06
22.300000	2.53109e-06
22.250000	2.62393e-06
22.200000	2.72016e-06
22.150000	2.81992e-06
22.100000	2.92332e-06
22.050000	3.03049e-06
22.000000	3.14159e-06
21.950000	3.25675e-06
21.900000	3.37612e-06
21.850000	3.49985e-06
21.800000	3.6281e-06
21.750000	3.76103e-06
21.700000	3.89882e-06
21.650000	4.04164e-06
21.600000	4.18968e-06
21.550000	4.34312e-06
21.500000	4.50216e-06
21.450000	4.667e-06
21.400000	4.83786e-06
21.350000	5.01496e-06
21.300000	5.19851e-06
21.250000	5.38876e-06
21.200000	5.58595e-06
21.150000	5.79032e-06
21.100000	6.00215e-06
21.050000	6.22169e-06
21.000000	6.44924e-06
20.950000	6.68507e-06
20.900000	6.9295e-06
20.850000	7.18282e-06
20.800000	7.44537e-06
20.750000	7.71748e-06
20.700000	7.99949e-06
20.650000	8.29176e-06
20.600000	8.59467e-06
20.550000	8.90859e-06
20.500000	9.23393e-06
20.450000	9.5711e-06
20.400000	9.92052e-06
20.350000	1.02826e-05
20.300000	1.06579e-05
20.250000	1.10468e-05
20.200000	1.14499e-05
20.150000	1.18675e-05
20.100000	1.23003e-05
20.050000	1.27489e-05
20.000000	1.32137e-05
19.950000	1.36953e-05
19.900000	1.41945e-05
19.850000	1.47117e-05
19.800000	1.52476e-05
19.750000	1.5803e-05
19.700000	1.63785e-05
19.650000	1.69748e-05
19.600000	1.75927e-05
19.550000	1.8233e-05
19.500000	1.88964e-05
19.450000	1.95838e-05
19.400000	2.02961e-05
19.350000	2.10341e-05
19.300000	2.17987e-05
19.250000	2.2591e-05
19.200000	2.34119e-05
19.150000	2.42624e-05
19.100000	2.51435e-05
19.050000	2.60565e-05
19.000000	2.70023e-05
18.950000	2.79823e-05
18.900000	2.89975e-05
18.850000	3.00492e-05
18.800000	3.11388e-05
18.750000	3.22676e-05
18.700000	3.3437e-05
18.650000	3.46484e-05
18.600000	3.59033e-05
18.550000	3.72033e-05
18.500000	3.85499e-05
18.450000	3.99448e-05
18.400000	4.13897e-05
18.350000	4.28863e-05
18.300000	4.44366e-05
18.250000	4.60423e-05
18.200000	4.77054e-05
18.150000	4.9428e-05
18.100000	5.12121e-05
18.050000	5.30599e-05
18.000000	5.49736e-05
17.950000	5.69555e-05
17.900000	5.9008e-05
17.850000	6.11336e-05
17.800000	6.33348e-05
17.750000	6.56142e-05
17.700000	6.79745e-05
17.650000	7.04186e-05
17.600000	7.29494e-05
17.550000	7.55698e-05
17.500000	7.82829e-05
17.450000	8.1092e-05
17.400000	8.40003e-05
17.350000	8.70112e-05
17.300000	9.01282e-05
17.250000	9.3355e-05
17.200000	9.66952e-05
17.150000	0.000100153
17.100000	0.000103732
17.050000	0.000107436
17.000000	0.00011127
16.950000	0.000115238
16.900000	0.000119344
16.850000	0.000123593
16.800000	0.00012799
16.750000	0.00013254
16.700000	0.000137247
16.650000	0.000142118
16.600000	0.000147156
16.550000	0.000152368
16.500000	0.000157759
16.450000	0.000163335
16.400000	0.000169102
16.350000	0.000175066
16.300000	0.000181233
16.250000	0.000187609
16.200000	0.000194201
16.150000	0.000201015
16.100000	0.000208058
16.050000	0.000215336
16.000000	0.000222858
15.950000	0.000230628
15.900000	0.000238656
15.850000	0.000246947
15.800000	0.00025551
15.750000	0.00026435
15.700000	0.000273475
15.650000	0.000282893
15.600000	0.00029261
15.550000	0.000302632
15.500000	0.000312966
15.450000	0.000323618
15.400000	0.000334594
15.350000	0.000345898
15.300000	0.000357533
15.250000	0.000369504
15.200000	0.00038181
15.150000	0.000394451
15.100000	0.000407424
15.050000	0.00042072
15.000000	0.000434328
14.950000	0.000448227
14.900000	0.000462389
14.850000	0.000476764
14.800000	0.000491276
14.750000	0.00050579
14.700000	0.000520023
&
```
