## Supplementary material for "All-at-once RNA folding with 3D motif prediction framed by evolutionary information": RF01067_ATPC.cacofold.helixcov

```
# RMs = 5 L = 113

# RM_HELIX NESTED 4-9 15-20, nbp = 6 nbp_cov = 1
# pvals: 8.31162e-05,0.135069,0.0766603,0.0151935,0.215361,1
# aggregated NONE
NESTED  :<<<<<<_____>>>>>>::::::::::::::::::::::::::::::::::::::::::::::::::::::::::::::::::::::::::
        :<_______________>::::::::::::::::::::::::::::::::::::::::::::::::::::::::::::::::::::::::::

# RM_HELIX NESTED 52-57 68-73, nbp = 6 nbp_cov = 1
# pvals: 0.414883,0.424892,0.0223244,0.000621118,0.424892,0.0484711
# aggregated NONE
NESTED  :::::::::::::::::::::::::::::::::::::::::::<<<<<<______>>>>>>:::::::::::::::::::::::::::::::
        ::::::::::::::::::::::::::::::::::::::::::::::<__________>::::::::::::::::::::::::::::::::::

# RM_HELIX NESTED 76-81 94-99, nbp = 6 nbp_cov = 4
# pvals: 0.424892,5.65552e-06,0.0640946,0.000145844,0.000250109,1.88405e-05
# aggregated NONE
NESTED  :::::::::::::::::::::::::::::::::::::::::::::::::::::::::::::::<<<<<<______>>>>>>:::::::::::
        ::::::::::::::::::::::::::::::::::::::::::::::::::::::::::::::::<-<<<______>>>->::::::::::::

# RM_HELIX NESTED 41-45 109-113, nbp = 5 nbp_cov = 0
# pvals: 0.337446,0.60983,0.0223244,0.424892,0.737052
# aggregated NONE
NESTED  ::::::::::::::::::::::::::::::::::::<<<<<______________________________________________>>>>>
        ::::::::::::::::::::::::::::::::::::::::::::::::::::::::::::::::::::::::::::::::::::::::::::

# RM_J3 J3_typeA.rot-1S 50-51 74-75 100-106, nbp = 0 nbp_cov = 0 nhl_b_cov 2/3
# aggregated NONE
RM_J3   :::::::::::::::::::::::::::::::::::::::::xx::::::::::::::::::XX::::::::::::::::::XXXXXX::::: J3_typeA.rot-1S
```
