## Supplementary material for "All-at-once RNA folding with 3D motif prediction framed by evolutionary information": RF01067_ATPC.power

```
# Power analysis of given structure 
#
# Powertype = SINGLE SUBSTITUTIONS
# covary  left_pos      right_pos    substitutions      power
#----------------------------------------------------------------
     *    4		20		10		0.32
          5		19		9		0.28
          6		18		7		0.20
          7		17		8		0.24
          8		16		17		0.52
          41		113		9		0.28
          42		112		4		0.07
          43		111		2		0.00
          44		110		0		0.00
          45		109		4		0.07
          51		74		1		0.00
          52		73		1		0.00
          53		72		3		0.02
          54		71		2		0.00
     *    55		70		2		0.00
          56		69		0		0.00
          57		68		10		0.32
          75		100		0		0.00
          76		99		7		0.20
     *    77		98		5		0.11
          78		97		12		0.39
     *    79		96		7		0.20
     *    80		95		9		0.28
     *    81		94		14		0.45
#
# BPAIRS 24
# avg substitutions per BP  6.0
# BPAIRS expected to covary 4.0 +/- 1.6
# BPAIRS observed to covary 6
#
```
