## Supplementary material for "All-at-once RNA folding with 3D motif prediction framed by evolutionary information": RF01067_ATPC.sorted.cacofold.cov

```
# The predicted CaCoFold structure
# BPAIRS observed to covary 6
#
#
# Method Target_E-val [cov_min,cov_max] [FP | TP True Found | Sen PPV F] 
# GTp    0.05         [-9.95,90.37]     [0 | 6 114 6 | 5.26 100.00 10.00] 
#
# in_fold in_given   left_pos       right_pos      score           E-value    pvalue       substitutions      power
#-----------------------------------------------------------------------------------------------------------------------
*	*	        77	        98	90.36501	0.000135733	5.65552e-06	5		0.11
*	*	        81	        94	84.76638	0.000452172	1.88405e-05	14		0.45
*	*	         4	        20	77.62731	0.00199479	8.31162e-05	10		0.32
*	*	        79	        96	74.75398	0.00350025	0.000145844	7		0.20
*	*	        80	        95	71.85490	0.00600262	0.000250109	9		0.28
*	*	        55	        70	65.84814	0.0149068	0.000621118	2		0.00
```
