## Supplementary material for "All-at-once RNA folding with 3D motif prediction framed by evolutionary information": RF01067_ATPC.sorted.cov

```
#
# Method Target_E-val [cov_min,cov_max] [FP | TP True Found | Sen PPV F] 
# GTp    0.05         [-9.95,90.37]     [0 | 6 24 6 | 25.00 100.00 40.00] 
#
#       left_pos       right_pos        score          E-value           pvalue       substitutions      power
#--------------------------------------------------------------------------------------------------------------
*	      77	      98	90.36501	0.000135733	5.65552e-06	5		0.11
*	      81	      94	84.76638	0.000452172	1.88405e-05	14		0.45
*	       4	      20	77.62731	0.00199479	8.31162e-05	10		0.32
*	      79	      96	74.75398	0.00350025	0.000145844	7		0.20
*	      80	      95	71.85490	0.00600262	0.000250109	9		0.28
*	      55	      70	65.84814	0.0149068	0.000621118	2		0.00
```
