## Supplementary material for "All-at-once RNA folding with 3D motif prediction framed by evolutionary information": RF01067_ATPC.surv

```
90.350000	0.0416667
84.750000	0.0833333
77.600000	0.125
74.750000	0.166667
71.850000	0.208333
65.800000	0.25
40.200000	0.291667
36.400000	0.375
27.950000	0.416667
24.750000	0.458333
22.500000	0.5
15.300000	0.541667
8.950000	0.583333
2.650000	0.625
0.000000	0.708333
-0.050000	0.916667
-4.550000	0.958333
-8.400000	1
&
73.700000	0.000240269
71.350000	0.000480538
71.200000	0.000720807
68.050000	0.000961076
65.800000	0.00144161
59.750000	0.00168188
55.800000	0.00192215
53.550000	0.00216242
52.300000	0.00240269
49.250000	0.00264296
48.700000	0.00288323
48.050000	0.00360404
47.600000	0.00384431
47.300000	0.00408457
46.800000	0.00432484
45.450000	0.00456511
45.300000	0.00528592
44.150000	0.00552619
43.800000	0.00576646
42.700000	0.00600673
42.100000	0.006247
42.000000	0.00648727
41.600000	0.00672753
41.200000	0.0069678
41.050000	0.00720807
40.300000	0.00744834
40.050000	0.00768861
40.000000	0.00792888
39.800000	0.00840942
39.750000	0.00913023
38.800000	0.00937049
38.500000	0.00961076
38.400000	0.00985103
38.150000	0.0100913
37.850000	0.0103316
37.800000	0.0110524
37.750000	0.0112926
37.500000	0.0115329
37.200000	0.0120135
37.100000	0.0127343
37.000000	0.0129745
36.400000	0.0163383
36.250000	0.0165786
36.100000	0.0180202
35.950000	0.0204229
35.700000	0.0206631
35.300000	0.0209034
35.000000	0.0211437
34.550000	0.021384
34.450000	0.0221048
34.350000	0.022345
34.250000	0.0225853
34.150000	0.0228256
33.800000	0.0230658
33.600000	0.0233061
33.400000	0.0235464
33.350000	0.0237866
33.250000	0.0240269
33.150000	0.0242672
32.900000	0.0245074
32.800000	0.0254685
32.750000	0.0257088
32.650000	0.0259491
32.550000	0.0261893
32.450000	0.0273907
32.300000	0.0276309
32.100000	0.0288323
31.450000	0.0293128
31.300000	0.0295531
31.100000	0.0297934
30.450000	0.0300336
30.000000	0.0305142
29.950000	0.0309947
29.850000	0.0324363
29.800000	0.0326766
29.700000	0.0329169
29.650000	0.0331571
29.550000	0.0333974
29.400000	0.0336377
29.350000	0.0338779
29.250000	0.0343585
29.100000	0.0345988
29.000000	0.0350793
28.850000	0.0353196
28.800000	0.0355598
28.450000	0.0358001
28.300000	0.0360404
28.200000	0.0362806
28.150000	0.0367612
28.100000	0.0370014
28.000000	0.0372417
27.800000	0.037482
27.700000	0.0377222
27.650000	0.0379625
27.550000	0.0382028
27.500000	0.0384431
27.450000	0.0386833
27.400000	0.0391639
27.150000	0.0394041
27.100000	0.0396444
27.000000	0.0398847
26.800000	0.0403652
26.700000	0.0408457
26.600000	0.041086
26.500000	0.0422874
26.450000	0.0425276
26.300000	0.0427679
26.200000	0.0430082
26.150000	0.0432484
26.100000	0.0434887
26.050000	0.043729
25.500000	0.0444498
25.450000	0.0446901
25.350000	0.0449303
25.300000	0.0451706
25.250000	0.0454109
25.200000	0.0456511
25.100000	0.0463719
24.900000	0.0466122
24.850000	0.047333
24.750000	0.0480538
24.650000	0.0482941
24.600000	0.0485344
24.500000	0.0487746
24.450000	0.0490149
24.400000	0.0492552
24.350000	0.0494954
24.250000	0.0497357
24.200000	0.0502162
24.150000	0.0504565
23.700000	0.0506968
23.600000	0.050937
23.550000	0.0514176
23.500000	0.0516579
23.350000	0.0518981
23.200000	0.0521384
23.150000	0.0523787
22.950000	0.0526189
22.900000	0.0528592
22.700000	0.0530995
22.650000	0.0533397
22.600000	0.05358
22.550000	0.0538203
22.500000	0.0540605
22.450000	0.0543008
22.300000	0.0545411
22.250000	0.0559827
22.100000	0.056223
22.050000	0.0564632
22.000000	0.0569438
21.900000	0.057184
21.750000	0.0574243
21.700000	0.0588659
21.600000	0.0591062
21.550000	0.0593465
21.400000	0.0595867
21.300000	0.0603075
21.250000	0.0605478
21.200000	0.0627102
21.000000	0.0629505
20.950000	0.063431
20.900000	0.0636713
20.800000	0.0643921
20.650000	0.0651129
20.600000	0.0655935
20.450000	0.0658337
20.400000	0.0663143
20.350000	0.0665545
20.300000	0.0667948
20.250000	0.0670351
20.150000	0.0672753
20.050000	0.0675156
20.000000	0.0679962
19.950000	0.0682364
19.900000	0.0684767
19.750000	0.068717
19.600000	0.0691975
19.450000	0.0694378
19.350000	0.0699183
19.300000	0.0701586
19.200000	0.0703988
19.100000	0.0706391
19.050000	0.0708794
19.000000	0.0711197
18.950000	0.0716002
18.800000	0.0718405
18.750000	0.0725613
18.650000	0.0728015
18.500000	0.0732821
18.400000	0.0735223
18.350000	0.0744834
18.300000	0.074964
18.250000	0.0754445
18.200000	0.0761653
18.150000	0.0764056
18.100000	0.0768861
18.000000	0.0771264
17.950000	0.0773667
17.850000	0.0776069
17.700000	0.0778472
17.650000	0.078568
17.600000	0.0788083
17.550000	0.0792888
17.500000	0.0795291
17.350000	0.0797693
17.300000	0.0800096
17.250000	0.0804901
17.000000	0.0807304
16.900000	0.0816915
16.800000	0.0819318
16.700000	0.0824123
16.650000	0.0828928
16.600000	0.0833734
16.550000	0.0836136
16.500000	0.0838539
16.400000	0.0845747
16.350000	0.084815
16.200000	0.0852955
16.000000	0.0857761
15.950000	0.0862566
15.900000	0.0864969
15.850000	0.0867371
15.800000	0.0876982
15.750000	0.088419
15.700000	0.0886593
15.650000	0.0888996
15.600000	0.0893801
15.550000	0.0908217
15.500000	0.091062
15.450000	0.0913023
15.300000	0.0915425
15.250000	0.0920231
15.200000	0.0929841
15.150000	0.0932244
15.100000	0.0934647
15.000000	0.0937049
14.950000	0.0941855
14.800000	0.0944258
14.750000	0.094666
14.700000	0.0951466
14.650000	0.0953868
14.600000	0.0958674
14.550000	0.0968284
14.500000	0.0985103
14.450000	0.0989909
14.350000	0.0994714
14.300000	0.0999519
14.250000	0.100432
14.200000	0.100913
14.150000	0.101153
14.000000	0.101634
13.950000	0.102355
13.900000	0.102595
13.800000	0.103075
13.750000	0.103316
13.700000	0.103556
13.650000	0.104037
13.500000	0.104277
13.450000	0.104517
13.400000	0.105959
13.350000	0.106439
13.300000	0.106679
13.250000	0.10692
13.200000	0.10716
13.150000	0.1074
13.100000	0.107641
13.050000	0.108361
13.000000	0.108842
12.900000	0.109322
12.800000	0.109803
12.650000	0.110043
12.600000	0.110284
12.550000	0.112206
12.500000	0.112686
12.400000	0.113407
12.350000	0.113888
12.250000	0.114368
12.150000	0.114849
12.050000	0.115329
12.000000	0.117011
11.950000	0.117732
11.800000	0.118453
11.750000	0.118933
11.700000	0.119173
11.600000	0.120375
11.550000	0.120855
11.500000	0.121096
11.450000	0.121576
11.400000	0.121816
11.350000	0.122537
11.300000	0.123498
11.250000	0.12494
11.200000	0.12518
11.150000	0.125901
11.050000	0.126382
11.000000	0.127102
10.950000	0.127823
10.900000	0.128063
10.850000	0.128304
10.800000	0.129265
10.750000	0.129986
10.700000	0.130947
10.650000	0.131187
10.550000	0.131667
10.500000	0.132148
10.450000	0.132629
10.400000	0.132869
10.350000	0.133109
10.300000	0.135031
10.250000	0.135272
10.200000	0.137194
10.150000	0.137434
10.000000	0.137674
9.900000	0.137914
9.850000	0.138395
9.800000	0.138635
9.750000	0.138876
9.700000	0.139356
9.650000	0.139837
9.600000	0.140798
9.500000	0.141038
9.450000	0.141759
9.400000	0.142239
9.350000	0.143681
9.250000	0.144161
9.150000	0.144642
9.050000	0.144882
9.000000	0.145603
8.950000	0.145843
8.900000	0.146084
8.850000	0.146564
8.800000	0.147045
8.750000	0.147525
8.700000	0.148246
8.650000	0.148486
8.600000	0.148727
8.550000	0.148967
8.500000	0.150168
8.450000	0.150408
8.350000	0.150649
8.250000	0.150889
8.200000	0.15137
8.150000	0.15161
8.100000	0.15209
8.000000	0.152331
7.950000	0.153532
7.900000	0.154012
7.850000	0.154253
7.800000	0.154733
7.700000	0.155694
7.650000	0.156175
7.600000	0.156655
7.500000	0.156896
7.450000	0.157136
7.400000	0.158337
7.350000	0.158578
7.200000	0.158818
7.150000	0.159058
7.100000	0.1605
7.050000	0.16074
7.000000	0.161221
6.950000	0.161701
6.900000	0.162422
6.850000	0.162902
6.800000	0.163143
6.750000	0.163623
6.700000	0.164584
6.650000	0.165786
6.600000	0.166026
6.550000	0.166266
6.500000	0.166747
6.450000	0.168429
6.400000	0.168909
6.350000	0.169149
6.300000	0.16939
6.250000	0.16963
6.200000	0.16987
6.150000	0.170591
6.100000	0.170831
6.050000	0.171072
6.000000	0.171552
5.950000	0.172033
5.850000	0.172513
5.800000	0.173234
5.750000	0.173474
5.700000	0.175156
5.650000	0.175637
5.600000	0.176117
5.550000	0.176598
5.500000	0.177319
5.450000	0.177799
5.400000	0.17852
5.350000	0.17876
5.300000	0.179
5.250000	0.179721
5.200000	0.179962
5.150000	0.180682
5.100000	0.180923
5.050000	0.181403
5.000000	0.182124
4.900000	0.182845
4.850000	0.183085
4.800000	0.184286
4.750000	0.184527
4.700000	0.186449
4.600000	0.18717
4.550000	0.18765
4.500000	0.190774
4.450000	0.191014
4.350000	0.191494
4.300000	0.191975
4.250000	0.192456
4.150000	0.192936
4.100000	0.193657
4.050000	0.193897
4.000000	0.194137
3.950000	0.194378
3.900000	0.1963
3.850000	0.197021
3.800000	0.198462
3.750000	0.198703
3.700000	0.199664
3.650000	0.201586
3.600000	0.201826
3.550000	0.202547
3.500000	0.203268
3.450000	0.203748
3.400000	0.204229
3.350000	0.20495
3.300000	0.205911
3.250000	0.206391
3.200000	0.206631
3.150000	0.208794
3.100000	0.209755
3.050000	0.210235
3.000000	0.211197
2.950000	0.213599
2.850000	0.216002
2.800000	0.218164
2.750000	0.219125
2.700000	0.219606
2.650000	0.220327
2.600000	0.221048
2.550000	0.221528
2.500000	0.222249
2.450000	0.222489
2.400000	0.22345
2.350000	0.223931
2.300000	0.224652
2.250000	0.225132
2.200000	0.225613
2.150000	0.227535
2.100000	0.227775
2.050000	0.230418
2.000000	0.2321
1.950000	0.23234
1.900000	0.234022
1.850000	0.234743
1.800000	0.239308
1.750000	0.239548
1.700000	0.241711
1.650000	0.242191
1.600000	0.243873
1.550000	0.244354
1.500000	0.246276
1.450000	0.248198
1.400000	0.248679
1.350000	0.249159
1.300000	0.251081
1.250000	0.251802
1.200000	0.253484
1.150000	0.253964
1.100000	0.254205
1.050000	0.254926
1.000000	0.256127
0.950000	0.25901
0.900000	0.260692
0.850000	0.261413
0.800000	0.262374
0.750000	0.263095
0.700000	0.266699
0.650000	0.26766
0.600000	0.269101
0.550000	0.269822
0.500000	0.271504
0.450000	0.272465
0.350000	0.272705
0.300000	0.274628
0.250000	0.275108
0.200000	0.27655
0.150000	0.27679
0.100000	0.277991
0.050000	0.278472
0.000000	0.388275
-0.050000	0.602114
-0.100000	0.603796
-0.150000	0.604998
-0.200000	0.606439
-0.250000	0.609563
-0.300000	0.610524
-0.350000	0.612206
-0.400000	0.612926
-0.450000	0.613407
-0.500000	0.613888
-0.550000	0.615089
-0.600000	0.615569
-0.650000	0.61605
-0.700000	0.619654
-0.750000	0.621576
-0.800000	0.622537
-0.850000	0.6247
-0.900000	0.628544
-0.950000	0.630947
-1.000000	0.631667
-1.050000	0.632148
-1.100000	0.633109
-1.150000	0.634791
-1.200000	0.635272
-1.250000	0.635752
-1.300000	0.638635
-1.350000	0.639356
-1.400000	0.640077
-1.450000	0.642239
-1.500000	0.644161
-1.550000	0.645123
-1.600000	0.647285
-1.650000	0.649688
-1.750000	0.650168
-1.800000	0.650649
-1.850000	0.650889
-1.900000	0.65137
-1.950000	0.652811
-2.000000	0.653292
-2.050000	0.654012
-2.100000	0.654253
-2.150000	0.655935
-2.200000	0.657136
-2.250000	0.658097
-2.300000	0.659539
-2.350000	0.659779
-2.400000	0.660019
-2.450000	0.66098
-2.500000	0.661941
-2.550000	0.662902
-2.600000	0.663864
-2.650000	0.666026
-2.700000	0.668188
-2.750000	0.66987
-2.800000	0.671792
-2.850000	0.672033
-2.900000	0.672273
-2.950000	0.673474
-3.000000	0.674195
-3.050000	0.67828
-3.100000	0.67852
-3.150000	0.679241
-3.200000	0.680202
-3.250000	0.680442
-3.300000	0.681163
-3.350000	0.683085
-3.400000	0.683806
-3.450000	0.684286
-3.500000	0.685247
-3.550000	0.685488
-3.600000	0.68741
-3.650000	0.689092
-3.700000	0.690053
-3.750000	0.692696
-3.800000	0.693897
-3.850000	0.695099
-3.950000	0.6963
-4.000000	0.697261
-4.050000	0.697982
-4.100000	0.701105
-4.150000	0.702787
-4.200000	0.703268
-4.250000	0.703988
-4.300000	0.70495
-4.350000	0.70543
-4.450000	0.705911
-4.500000	0.707112
-4.550000	0.707833
-4.600000	0.708073
-4.650000	0.710476
-4.700000	0.710716
-4.750000	0.713119
-4.800000	0.71456
-4.850000	0.716242
-4.900000	0.716482
-4.950000	0.716963
-5.000000	0.717203
-5.050000	0.717444
-5.100000	0.720807
-5.150000	0.723691
-5.200000	0.725853
-5.250000	0.726574
-5.300000	0.728256
-5.350000	0.728736
-5.400000	0.731379
-5.450000	0.733542
-5.500000	0.733782
-5.550000	0.734262
-5.600000	0.736425
-5.650000	0.737146
-5.700000	0.738347
-5.750000	0.74075
-5.800000	0.742672
-5.850000	0.743873
-5.900000	0.744834
-5.950000	0.745315
-6.000000	0.745795
-6.050000	0.748679
-6.100000	0.756848
-6.150000	0.757328
-6.200000	0.757568
-6.250000	0.759971
-6.300000	0.761893
-6.350000	0.762614
-6.450000	0.766218
-6.500000	0.769582
-6.550000	0.770303
-6.600000	0.771985
-6.650000	0.772705
-6.700000	0.774387
-6.750000	0.775589
-6.800000	0.77703
-6.850000	0.777271
-6.900000	0.778472
-6.950000	0.778712
-7.000000	0.779673
-7.100000	0.780154
-7.150000	0.781115
-7.200000	0.783758
-7.250000	0.784238
-7.300000	0.786881
-7.350000	0.788563
-7.400000	0.789044
-7.450000	0.790005
-7.500000	0.790966
-7.550000	0.792167
-7.600000	0.792888
-7.650000	0.794089
-7.700000	0.79481
-7.750000	0.795531
-7.800000	0.796973
-7.850000	0.797693
-7.900000	0.798895
-7.950000	0.800817
-8.000000	0.801778
-8.050000	0.802259
-8.100000	0.8037
-8.150000	0.805142
-8.200000	0.805622
-8.250000	0.806343
-8.300000	0.806583
-8.350000	0.807304
-8.400000	0.809947
-8.450000	0.810187
-8.500000	0.811148
-8.550000	0.811629
-8.600000	0.81235
-8.650000	0.813071
-8.700000	0.814512
-8.750000	0.815714
-8.800000	0.818116
-8.850000	0.819077
-8.950000	0.819798
-9.000000	0.820519
-9.050000	0.821
-9.100000	0.822201
-9.150000	0.825805
-9.200000	0.826526
-9.250000	0.826766
-9.300000	0.827006
-9.350000	0.827487
-9.400000	0.829169
-9.500000	0.83013
-9.550000	0.83061
-9.600000	0.833013
-9.650000	0.833974
-9.700000	0.834214
-9.750000	0.834695
-9.800000	0.836617
-9.850000	0.840221
-9.900000	0.841182
-9.950000	1
&
85.900000	1.19446e-05
82.250000	2.38892e-05
81.800000	3.58337e-05
81.050000	4.77783e-05
80.850000	5.97229e-05
79.950000	7.16675e-05
78.700000	8.3612e-05
76.850000	9.55566e-05
76.750000	0.000107501
76.100000	0.000119446
76.050000	0.00013139
75.700000	0.000143335
75.300000	0.00015528
75.150000	0.000167224
75.000000	0.000179169
74.750000	0.000191113
73.550000	0.000203058
73.050000	0.000215002
72.550000	0.000226947
72.350000	0.000238892
72.150000	0.000250836
71.950000	0.000262781
71.850000	0.000274725
71.550000	0.00028667
71.450000	0.000298614
71.300000	0.000310559
70.050000	0.000322504
69.950000	0.000334448
69.800000	0.000346393
69.700000	0.000358337
69.200000	0.000370282
69.150000	0.000382226
68.650000	0.000406116
68.150000	0.00041806
68.050000	0.000430005
67.900000	0.000453894
67.650000	0.000465839
67.550000	0.000477783
67.350000	0.000489728
66.950000	0.000501672
66.700000	0.000513617
66.600000	0.000525561
66.500000	0.000537506
66.450000	0.000549451
66.400000	0.000561395
66.300000	0.00057334
66.200000	0.000585284
66.000000	0.000597229
65.850000	0.000609173
65.800000	0.000621118
65.700000	0.000633063
65.650000	0.000656952
65.550000	0.000668896
65.450000	0.000692785
65.350000	0.00070473
65.200000	0.000716675
65.150000	0.000728619
65.000000	0.000740564
64.950000	0.000752508
64.900000	0.000764453
64.850000	0.000776398
64.800000	0.000788342
64.750000	0.000824176
64.550000	0.000848065
64.400000	0.000883899
64.350000	0.000907788
64.300000	0.000919732
64.150000	0.000931677
63.800000	0.000955566
63.650000	0.000967511
63.500000	0.000979455
63.100000	0.00100334
63.000000	0.00101529
62.950000	0.00103918
62.900000	0.00105112
62.650000	0.00107501
62.550000	0.00108696
62.400000	0.0010989
62.100000	0.00112279
61.900000	0.00113473
61.850000	0.00114668
61.800000	0.00115862
61.650000	0.00117057
61.500000	0.00118251
61.350000	0.0012064
61.300000	0.00124224
61.250000	0.00125418
61.150000	0.00127807
61.100000	0.00130196
61.050000	0.0013139
60.950000	0.00132585
60.850000	0.00134974
60.800000	0.00136168
60.700000	0.00138557
60.550000	0.00140946
60.400000	0.0014214
60.350000	0.00144529
60.250000	0.00146918
59.700000	0.00149307
59.650000	0.00150502
59.600000	0.00151696
59.550000	0.00154085
59.500000	0.0015528
59.450000	0.00156474
59.400000	0.00157668
59.300000	0.00158863
59.250000	0.00162446
59.150000	0.00163641
59.000000	0.0016603
58.850000	0.00168419
58.800000	0.00169613
58.750000	0.00170807
58.650000	0.00173196
58.550000	0.00174391
58.450000	0.00175585
58.300000	0.00177974
58.250000	0.00179169
58.100000	0.00181558
58.000000	0.00182752
57.950000	0.00186335
57.850000	0.0018753
57.800000	0.00188724
57.750000	0.00189919
57.700000	0.00192308
57.650000	0.00193502
57.600000	0.00194697
57.550000	0.00197086
57.450000	0.0019828
57.400000	0.00200669
57.250000	0.00201863
57.200000	0.00203058
57.150000	0.00206641
57.050000	0.00207836
57.000000	0.00211419
56.950000	0.00213808
56.900000	0.00216197
56.800000	0.00217391
56.700000	0.0021978
56.600000	0.00220975
56.550000	0.00222169
56.500000	0.00225753
56.450000	0.00226947
56.400000	0.0023053
56.350000	0.00232919
56.250000	0.00236503
56.200000	0.00240086
56.150000	0.00242475
56.100000	0.00244864
56.000000	0.00246058
55.950000	0.00249642
55.900000	0.00252031
55.850000	0.00255614
55.800000	0.00259197
55.650000	0.00261586
55.600000	0.00262781
55.550000	0.00266364
55.500000	0.00269947
55.450000	0.00273531
55.350000	0.0027592
55.300000	0.00277114
55.250000	0.00279503
55.200000	0.00283086
55.100000	0.00289059
55.000000	0.00290253
54.950000	0.00292642
54.900000	0.0029742
54.850000	0.00299809
54.800000	0.00303392
54.700000	0.00304587
54.650000	0.00306976
54.600000	0.0030817
54.500000	0.00310559
54.450000	0.00311753
54.400000	0.00312948
54.350000	0.00314142
54.300000	0.00315337
54.250000	0.00317726
54.200000	0.00321309
54.150000	0.00322504
54.100000	0.00326087
54.050000	0.00330865
54.000000	0.00332059
53.950000	0.00335643
53.850000	0.00338032
53.800000	0.00339226
53.750000	0.00341615
53.700000	0.00344004
53.650000	0.00345198
53.600000	0.00347587
53.550000	0.00348782
53.500000	0.00349976
53.450000	0.00352365
53.400000	0.00353559
53.350000	0.00355948
53.300000	0.00360726
53.250000	0.00361921
53.200000	0.0036431
53.150000	0.00369087
53.100000	0.00371476
53.050000	0.0037506
53.000000	0.00376254
52.950000	0.00377449
52.900000	0.00381032
52.850000	0.00382226
52.800000	0.00387004
52.750000	0.00388199
52.700000	0.00389393
52.650000	0.00391782
52.600000	0.00392977
52.550000	0.00395366
52.500000	0.0039656
52.450000	0.00400143
52.400000	0.00403727
52.350000	0.00408505
52.300000	0.00414477
52.250000	0.00416866
52.200000	0.0041806
52.150000	0.00419255
52.100000	0.00420449
52.050000	0.00421644
52.000000	0.00424032
51.900000	0.00425227
51.850000	0.00426421
51.800000	0.0042881
51.750000	0.00430005
51.700000	0.00432394
51.600000	0.00434783
51.550000	0.00437172
51.450000	0.0043956
51.400000	0.00441949
51.350000	0.00444338
51.300000	0.00450311
51.200000	0.00452699
51.150000	0.00455088
51.100000	0.00457477
51.050000	0.00458672
51.000000	0.00459866
50.950000	0.00461061
50.900000	0.00465839
50.850000	0.00467033
50.800000	0.00470616
50.750000	0.004742
50.700000	0.00476589
50.650000	0.00478978
50.600000	0.00481366
50.550000	0.00483755
50.500000	0.00488533
50.450000	0.00492117
50.400000	0.00496894
50.350000	0.00500478
50.300000	0.00501672
50.250000	0.00502867
50.200000	0.00507645
50.150000	0.00512422
50.100000	0.00520784
50.050000	0.00526756
50.000000	0.00535117
49.950000	0.00537506
49.900000	0.00545867
49.850000	0.00548256
49.800000	0.00554228
49.750000	0.00556617
49.650000	0.00560201
49.600000	0.00561395
49.550000	0.00563784
49.500000	0.00566173
49.450000	0.00567367
49.400000	0.00572145
49.350000	0.00574534
49.300000	0.00576923
49.250000	0.00581701
49.200000	0.00586479
49.150000	0.00588868
49.100000	0.00591257
49.050000	0.00596034
49.000000	0.00599618
48.950000	0.00606785
48.900000	0.00615146
48.850000	0.00622312
48.800000	0.0062709
48.750000	0.00628285
48.700000	0.00629479
48.650000	0.00633063
48.600000	0.00634257
48.550000	0.00635452
48.500000	0.00640229
48.450000	0.00642618
48.400000	0.00643813
48.350000	0.00647396
48.300000	0.00650979
48.250000	0.00653368
48.200000	0.00660535
48.150000	0.00662924
48.100000	0.00665313
48.050000	0.00668896
47.950000	0.00673674
47.900000	0.00677258
47.850000	0.00680841
47.800000	0.00684424
47.750000	0.00686813
47.700000	0.00692785
47.650000	0.00699952
47.600000	0.00701147
47.550000	0.00702341
47.500000	0.00705925
47.450000	0.00710702
47.400000	0.00714286
47.350000	0.00716675
47.300000	0.00723841
47.250000	0.0072623
47.200000	0.00732203
47.150000	0.0073698
47.100000	0.00739369
47.050000	0.00742953
47.000000	0.00748925
46.950000	0.00751314
46.900000	0.00756092
46.850000	0.00757286
46.800000	0.00758481
46.750000	0.00759675
46.700000	0.0076087
46.650000	0.00764453
46.600000	0.00766842
46.550000	0.00770425
46.500000	0.00774009
46.450000	0.00777592
46.400000	0.00787148
46.350000	0.00790731
46.300000	0.00795509
46.250000	0.00800287
46.200000	0.0080387
46.150000	0.00809842
46.100000	0.0081462
46.050000	0.00819398
45.950000	0.00822981
45.900000	0.00830148
45.850000	0.00831343
45.800000	0.00837315
45.750000	0.00844482
45.700000	0.00846871
45.650000	0.00848065
45.600000	0.00854037
45.550000	0.00861204
45.500000	0.00868371
45.450000	0.00873149
45.400000	0.00880315
45.350000	0.00883899
45.300000	0.00888677
45.250000	0.0089226
45.200000	0.0090301
45.150000	0.00905399
45.100000	0.00907788
45.050000	0.0091376
45.000000	0.00917344
44.950000	0.00920927
44.900000	0.00925705
44.850000	0.00931677
44.800000	0.00934066
44.750000	0.00938844
44.650000	0.00943622
44.600000	0.00948399
44.550000	0.00956761
44.500000	0.00963927
44.450000	0.009699
44.400000	0.00973483
44.350000	0.00983039
44.300000	0.00987817
44.250000	0.00996178
44.200000	0.0100334
44.150000	0.0101409
44.100000	0.0101768
44.050000	0.0102604
44.000000	0.0103679
43.950000	0.0104037
43.900000	0.0104515
43.850000	0.0104993
43.800000	0.010559
43.750000	0.0106307
43.700000	0.0106665
43.650000	0.0107143
43.600000	0.0107979
43.550000	0.0108337
43.500000	0.0108696
43.450000	0.0109293
43.400000	0.0110248
43.350000	0.0110368
43.300000	0.0110965
43.250000	0.0111801
43.200000	0.0112757
43.150000	0.0113354
43.100000	0.011419
43.050000	0.0114429
43.000000	0.0114787
42.950000	0.0115504
42.900000	0.0116221
42.850000	0.0116579
42.800000	0.0116937
42.750000	0.0117654
42.700000	0.0118132
42.650000	0.0118968
42.550000	0.0119565
42.500000	0.0120401
42.450000	0.0121118
42.400000	0.0122312
42.350000	0.0122551
42.300000	0.012291
42.250000	0.0123626
42.200000	0.0123985
42.150000	0.0124343
42.100000	0.012494
42.050000	0.0125179
42.000000	0.0125896
41.950000	0.0126613
41.900000	0.012709
41.850000	0.0127568
41.800000	0.0128285
41.750000	0.0129479
41.700000	0.0130315
41.650000	0.0130793
41.600000	0.013139
41.550000	0.0132465
41.500000	0.0133063
41.450000	0.0134018
41.400000	0.0134376
41.350000	0.0135213
41.300000	0.0135571
41.250000	0.013581
41.200000	0.0136527
41.150000	0.013784
41.100000	0.0139154
41.050000	0.0139632
41.000000	0.0140229
40.950000	0.0141185
40.900000	0.0141424
40.850000	0.0142379
40.800000	0.0142857
40.750000	0.0143454
40.700000	0.0144171
40.650000	0.0144649
40.600000	0.0144888
40.550000	0.0146082
40.500000	0.0147157
40.450000	0.0147874
40.400000	0.0148829
40.350000	0.0149785
40.300000	0.0150382
40.250000	0.0151099
40.200000	0.0151935
40.150000	0.0152771
40.100000	0.0153846
40.050000	0.0154682
40.000000	0.0155877
39.950000	0.0156832
39.900000	0.0157907
39.850000	0.0158982
39.800000	0.0160177
39.750000	0.0161132
39.700000	0.0162088
39.650000	0.0162566
39.600000	0.016376
39.550000	0.0164835
39.500000	0.0165313
39.450000	0.0165791
39.400000	0.0166627
39.350000	0.0167821
39.300000	0.0168896
39.250000	0.0169494
39.200000	0.0169971
39.150000	0.0170807
39.100000	0.0171763
39.050000	0.0173196
39.000000	0.0173794
38.950000	0.0174271
38.900000	0.0174988
38.850000	0.0176063
38.800000	0.0176421
38.750000	0.0177377
38.700000	0.0177974
38.650000	0.017881
38.600000	0.0179288
38.550000	0.0180483
38.500000	0.0181677
38.450000	0.0182513
38.400000	0.018323
38.350000	0.0183708
38.300000	0.0184305
38.250000	0.0185022
38.200000	0.0186335
38.150000	0.0186933
38.100000	0.0187888
38.050000	0.0188844
38.000000	0.0189322
37.950000	0.0190158
37.900000	0.0190994
37.850000	0.019171
37.800000	0.0192427
37.750000	0.019398
37.700000	0.0194338
37.650000	0.0195174
37.600000	0.0196488
37.550000	0.0197444
37.500000	0.0197802
37.450000	0.0198519
37.400000	0.0200072
37.350000	0.0201266
37.300000	0.0202222
37.250000	0.0203894
37.200000	0.020473
37.150000	0.0206044
37.100000	0.0207
37.050000	0.0207836
37.000000	0.0208911
36.950000	0.0209747
36.900000	0.0210822
36.850000	0.0211658
36.800000	0.0213688
36.750000	0.0214525
36.700000	0.0215361
36.650000	0.0216555
36.600000	0.0218227
36.550000	0.0219422
36.500000	0.0220855
36.450000	0.022193
36.400000	0.0223244
36.350000	0.0223841
36.300000	0.0225275
36.250000	0.022623
36.200000	0.0227903
36.150000	0.0229336
36.100000	0.023065
36.050000	0.0231605
36.000000	0.0233397
35.950000	0.0234233
35.900000	0.0235308
35.850000	0.0236861
35.800000	0.0237936
35.750000	0.0239011
35.700000	0.0239967
35.650000	0.0241042
35.600000	0.0241997
35.550000	0.0242953
35.500000	0.0244386
35.450000	0.0245581
35.400000	0.0246894
35.350000	0.0248328
35.300000	0.0248686
35.250000	0.0249522
35.200000	0.0251433
35.150000	0.0252389
35.100000	0.0253703
35.050000	0.0254061
35.000000	0.0255256
34.950000	0.0255972
34.900000	0.0257406
34.850000	0.0258481
34.800000	0.0258958
34.750000	0.026087
34.700000	0.0262064
34.650000	0.0263856
34.600000	0.0264572
34.550000	0.0265528
34.500000	0.0266842
34.450000	0.0268395
34.400000	0.0268992
34.350000	0.0270306
34.300000	0.027162
34.250000	0.0273411
34.200000	0.0274367
34.150000	0.0275681
34.100000	0.0277473
34.050000	0.0278906
34.000000	0.0279981
33.950000	0.0281295
33.900000	0.0281892
33.850000	0.0282728
33.800000	0.0284161
33.750000	0.0285475
33.700000	0.0287506
33.650000	0.0288462
33.600000	0.0289775
33.550000	0.0291925
33.500000	0.0293359
33.450000	0.0294553
33.400000	0.0295987
33.350000	0.029742
33.300000	0.0298973
33.250000	0.0300287
33.200000	0.0301601
33.150000	0.0302437
33.100000	0.0304228
33.050000	0.0305303
33.000000	0.0306976
32.950000	0.0308409
32.900000	0.0309484
32.850000	0.0311037
32.800000	0.0312351
32.750000	0.0314262
32.700000	0.0315456
32.650000	0.0316531
32.600000	0.0318681
32.550000	0.0319995
32.500000	0.0321906
32.450000	0.032334
32.400000	0.0324892
32.350000	0.0325609
32.300000	0.0327401
32.250000	0.032967
32.200000	0.0330984
32.150000	0.0332656
32.100000	0.0333851
32.050000	0.0335284
32.000000	0.0336359
31.950000	0.0336957
31.900000	0.033839
31.850000	0.0339704
31.800000	0.0340659
31.750000	0.0342093
31.700000	0.0343645
31.650000	0.0344482
31.600000	0.0346034
31.550000	0.034699
31.500000	0.0347826
31.450000	0.0349618
31.400000	0.0352007
31.350000	0.0353798
31.300000	0.0356187
31.250000	0.0357501
31.200000	0.0358815
31.150000	0.0360726
31.100000	0.0362876
31.050000	0.0364429
31.000000	0.0366937
30.950000	0.0369087
30.900000	0.0370879
30.850000	0.0372074
30.800000	0.0373746
30.750000	0.0375776
30.700000	0.037721
30.650000	0.0379479
30.600000	0.0380435
30.550000	0.0382465
30.500000	0.0384138
30.450000	0.0386407
30.400000	0.0387482
30.350000	0.0388677
30.300000	0.0390468
30.250000	0.0392499
30.200000	0.0394171
30.150000	0.0395963
30.100000	0.0398113
30.050000	0.0399666
30.000000	0.0401218
29.950000	0.0403368
29.900000	0.0405518
29.850000	0.0407071
29.800000	0.0408624
29.750000	0.0410416
29.700000	0.0412207
29.650000	0.0414357
29.600000	0.0416269
29.550000	0.0418299
29.500000	0.042033
29.450000	0.0422121
29.400000	0.0423674
29.350000	0.0425585
29.300000	0.0427496
29.250000	0.0429766
29.200000	0.0431796
29.150000	0.0433827
29.100000	0.0435619
29.050000	0.043753
29.000000	0.043956
28.950000	0.0442188
28.900000	0.044386
28.850000	0.0446488
28.800000	0.0448519
28.750000	0.0450191
28.700000	0.0452341
28.650000	0.0454611
28.600000	0.0457238
28.550000	0.0458791
28.500000	0.0460583
28.450000	0.0462613
28.400000	0.0464405
28.350000	0.0466555
28.300000	0.0468227
28.250000	0.0470019
28.200000	0.047205
28.150000	0.04742
28.100000	0.0476708
28.050000	0.0479097
28.000000	0.0481725
27.950000	0.0484711
27.900000	0.0486861
27.850000	0.0489728
27.800000	0.0492236
27.750000	0.0494505
27.700000	0.0496297
27.650000	0.0498686
27.600000	0.0500358
27.550000	0.0503106
27.500000	0.0505495
27.450000	0.0506928
27.400000	0.0509556
27.350000	0.0511586
27.300000	0.0514095
27.250000	0.0515647
27.200000	0.051732
27.150000	0.0518872
27.100000	0.05215
27.050000	0.052377
27.000000	0.0526398
26.950000	0.0528189
26.900000	0.0531056
26.850000	0.0532967
26.800000	0.0535953
26.750000	0.0539298
26.700000	0.0542403
26.650000	0.0544314
26.600000	0.0546584
26.550000	0.0548973
26.500000	0.0551003
26.450000	0.0554228
26.400000	0.0556856
26.350000	0.0559126
26.300000	0.0560678
26.250000	0.0564023
26.200000	0.0566531
26.150000	0.0569279
26.100000	0.0571548
26.050000	0.0574295
26.000000	0.0576923
25.950000	0.0578834
25.900000	0.0580268
25.850000	0.0583015
25.800000	0.0585165
25.750000	0.0588032
25.700000	0.0591137
25.650000	0.0592809
25.600000	0.0594959
25.550000	0.0597587
25.500000	0.0601409
25.450000	0.0604396
25.400000	0.0606904
25.350000	0.0609173
25.300000	0.0610846
25.250000	0.0612996
25.200000	0.0616221
25.150000	0.0619924
25.100000	0.0623387
25.050000	0.0625538
25.000000	0.0628285
24.950000	0.0630913
24.900000	0.0633063
24.850000	0.0635332
24.800000	0.063784
24.750000	0.0640946
24.700000	0.0642499
24.650000	0.0644649
24.600000	0.0646918
24.550000	0.0650024
24.500000	0.0652293
24.450000	0.0655757
24.400000	0.0659102
24.350000	0.0660893
24.300000	0.0663521
24.250000	0.066591
24.200000	0.066806
24.150000	0.0670569
24.100000	0.0673794
24.050000	0.0676302
24.000000	0.0678333
23.950000	0.068096
23.900000	0.0683469
23.850000	0.0686574
23.800000	0.0688485
23.750000	0.0691233
23.700000	0.0694458
23.650000	0.0696488
23.600000	0.0700549
23.550000	0.0703416
23.500000	0.0706044
23.450000	0.0710225
23.400000	0.0712733
23.350000	0.0715361
23.300000	0.0719064
23.250000	0.072205
23.200000	0.0725155
23.150000	0.0727305
23.100000	0.0728978
23.050000	0.0731605
23.000000	0.073483
22.950000	0.0738653
22.900000	0.0742594
22.850000	0.0745581
22.800000	0.0748328
22.750000	0.0751792
22.700000	0.0755256
22.650000	0.0758958
22.600000	0.0761706
22.550000	0.076517
22.500000	0.0766603
22.450000	0.076947
22.400000	0.0771739
22.350000	0.0776039
22.300000	0.0778906
22.250000	0.0781295
22.200000	0.0783803
22.150000	0.0787387
22.100000	0.0790612
22.050000	0.0794673
22.000000	0.0796584
21.950000	0.0799809
21.900000	0.0803153
21.850000	0.0806617
21.800000	0.0810081
21.750000	0.0813426
21.700000	0.0815576
21.650000	0.0818084
21.600000	0.0821787
21.550000	0.0825012
21.500000	0.0828356
21.450000	0.0830984
21.400000	0.083397
21.350000	0.0837793
21.300000	0.0841137
21.250000	0.0844004
21.200000	0.0847587
21.150000	0.0851051
21.100000	0.0853918
21.050000	0.0857621
21.000000	0.0860487
20.950000	0.0863354
20.900000	0.0865982
20.850000	0.086849
20.800000	0.0873507
20.750000	0.0877568
20.700000	0.0881868
20.650000	0.0885929
20.600000	0.0889154
20.550000	0.089226
20.500000	0.0895246
20.450000	0.0899068
20.400000	0.0904204
20.350000	0.0907549
20.300000	0.0911132
20.250000	0.091603
20.200000	0.0919971
20.150000	0.0924152
20.100000	0.0927974
20.050000	0.0931677
20.000000	0.0934783
19.950000	0.0938366
19.900000	0.0941113
19.850000	0.0944697
19.800000	0.0947802
19.750000	0.0950788
19.700000	0.0955925
19.650000	0.0962255
19.600000	0.0966436
19.550000	0.0971691
19.500000	0.0975753
19.450000	0.0979575
19.400000	0.0984114
19.350000	0.0988892
19.300000	0.0992475
19.250000	0.0995461
19.200000	0.0998567
19.150000	0.100191
19.100000	0.100693
19.050000	0.100979
19.000000	0.101338
18.950000	0.101708
18.900000	0.101947
18.850000	0.102389
18.800000	0.10295
18.750000	0.103237
18.700000	0.103607
18.650000	0.103906
18.600000	0.104384
18.550000	0.104909
18.500000	0.105351
18.450000	0.105745
18.400000	0.106187
18.350000	0.106534
18.300000	0.106844
18.250000	0.107286
18.200000	0.107776
18.150000	0.108182
18.100000	0.10866
18.050000	0.109078
18.000000	0.109376
17.950000	0.109783
17.900000	0.110225
17.850000	0.110643
17.800000	0.111061
17.750000	0.111431
17.700000	0.111897
17.650000	0.112387
17.600000	0.112876
17.550000	0.113318
17.500000	0.113832
17.450000	0.114322
17.400000	0.114704
17.350000	0.115086
17.300000	0.115635
17.250000	0.116113
17.200000	0.116567
17.150000	0.116985
17.100000	0.117487
17.050000	0.117977
17.000000	0.118454
16.950000	0.11904
16.900000	0.119577
16.850000	0.120019
16.800000	0.120377
16.750000	0.120819
16.700000	0.121321
16.650000	0.121835
16.600000	0.122324
16.550000	0.122814
16.500000	0.12334
16.450000	0.123853
16.400000	0.124319
16.350000	0.124904
16.300000	0.125382
16.250000	0.125872
16.200000	0.126398
16.150000	0.127007
16.100000	0.127305
16.050000	0.127664
16.000000	0.128189
15.950000	0.128739
15.900000	0.129049
15.850000	0.129515
15.800000	0.130088
15.750000	0.130495
15.700000	0.131056
15.650000	0.131486
15.600000	0.132047
15.550000	0.132633
15.500000	0.133086
15.450000	0.133576
15.400000	0.134138
15.350000	0.134627
15.300000	0.135069
15.250000	0.135535
15.200000	0.13618
15.150000	0.136765
15.100000	0.137267
15.050000	0.137745
15.000000	0.138139
14.950000	0.138641
14.900000	0.13913
14.850000	0.13956
14.800000	0.140217
14.750000	0.140755
14.700000	0.141269
14.650000	0.141627
14.600000	0.142272
14.550000	0.142845
14.500000	0.143299
14.450000	0.14392
14.400000	0.144553
14.350000	0.145246
14.300000	0.145772
14.250000	0.146381
14.200000	0.146942
14.150000	0.147539
14.100000	0.148053
14.050000	0.148591
14.000000	0.14914
13.950000	0.149833
13.900000	0.15037
13.850000	0.151015
13.800000	0.151613
13.750000	0.152186
13.700000	0.152688
13.650000	0.153392
13.600000	0.153906
13.550000	0.154539
13.500000	0.155208
13.450000	0.155614
13.400000	0.156235
13.350000	0.156677
13.300000	0.157298
13.250000	0.157836
13.200000	0.158445
13.150000	0.15903
13.100000	0.159544
13.050000	0.160057
13.000000	0.160511
12.950000	0.161061
12.900000	0.161837
12.850000	0.162375
12.800000	0.162996
12.750000	0.163796
12.700000	0.16431
12.650000	0.164835
12.600000	0.165456
12.550000	0.166209
12.500000	0.166818
12.450000	0.167308
12.400000	0.167845
12.350000	0.168502
12.300000	0.169064
12.250000	0.169625
12.200000	0.170246
12.150000	0.170867
12.100000	0.171703
12.050000	0.172312
12.000000	0.172993
11.950000	0.17377
11.900000	0.174331
11.850000	0.174833
11.800000	0.17549
11.750000	0.176087
11.700000	0.176744
11.650000	0.177341
11.600000	0.177914
11.550000	0.178595
11.500000	0.179372
11.450000	0.179993
11.400000	0.180566
11.350000	0.181187
11.300000	0.181737
11.250000	0.182418
11.200000	0.183003
11.150000	0.183612
11.100000	0.184305
11.050000	0.18495
11.000000	0.185547
10.950000	0.186312
10.900000	0.18698
10.850000	0.187888
10.800000	0.1887
10.750000	0.189465
10.700000	0.190134
10.650000	0.190707
10.600000	0.191269
10.550000	0.191854
10.500000	0.19257
10.450000	0.193215
10.400000	0.193908
10.350000	0.194732
10.300000	0.195533
10.250000	0.196405
10.200000	0.197097
10.150000	0.197754
10.100000	0.198531
10.050000	0.199164
10.000000	0.199749
9.950000	0.200478
9.900000	0.201254
9.850000	0.202043
9.800000	0.202699
9.750000	0.203464
9.700000	0.204181
9.650000	0.204945
9.600000	0.20565
9.550000	0.20639
9.500000	0.207083
9.450000	0.2078
9.400000	0.20854
9.350000	0.209042
9.300000	0.209639
9.250000	0.210475
9.200000	0.21124
9.150000	0.211968
9.100000	0.212793
9.050000	0.213473
9.000000	0.214477
8.950000	0.215361
8.900000	0.216149
8.850000	0.21689
8.800000	0.217642
8.750000	0.218395
8.700000	0.219183
8.650000	0.219852
8.600000	0.220652
8.550000	0.221452
8.500000	0.222277
8.450000	0.223161
8.400000	0.224032
8.350000	0.224964
8.300000	0.225812
8.250000	0.226493
8.200000	0.227246
8.150000	0.228309
8.100000	0.22924
8.050000	0.230053
8.000000	0.23096
7.950000	0.231832
7.900000	0.232609
7.850000	0.233469
7.800000	0.234233
7.750000	0.235093
7.700000	0.236037
7.650000	0.236586
7.600000	0.237578
7.550000	0.238366
7.500000	0.239298
7.450000	0.240086
7.400000	0.240791
7.350000	0.241758
7.300000	0.242523
7.250000	0.243466
7.200000	0.244434
7.150000	0.245162
7.100000	0.246094
7.050000	0.247145
7.000000	0.248196
6.950000	0.249152
6.900000	0.250394
6.850000	0.251421
6.800000	0.252293
6.750000	0.253082
6.700000	0.254157
6.650000	0.255291
6.600000	0.256151
6.550000	0.257083
6.500000	0.257991
6.450000	0.258851
6.400000	0.259627
6.350000	0.260463
6.300000	0.261479
6.250000	0.262327
6.200000	0.263235
6.150000	0.26425
6.100000	0.265002
6.050000	0.265862
6.000000	0.26683
5.950000	0.267809
5.900000	0.26886
5.850000	0.269756
5.800000	0.270772
5.750000	0.271691
5.700000	0.272707
5.650000	0.273674
5.600000	0.274558
5.550000	0.275418
5.500000	0.276338
5.450000	0.27709
5.400000	0.278082
5.350000	0.279085
5.300000	0.280041
5.250000	0.281116
5.200000	0.282203
5.150000	0.28311
5.100000	0.284233
5.050000	0.285248
5.000000	0.286323
4.950000	0.287243
4.900000	0.288342
4.850000	0.289393
4.800000	0.290552
4.750000	0.291412
4.700000	0.292582
4.650000	0.293562
4.600000	0.294625
4.550000	0.295784
4.500000	0.297026
4.450000	0.297934
4.400000	0.298889
4.350000	0.299809
4.300000	0.300717
4.250000	0.301672
4.200000	0.302652
4.150000	0.303774
4.100000	0.304981
4.050000	0.306032
4.000000	0.307059
3.950000	0.308158
3.900000	0.309173
3.850000	0.310213
3.800000	0.311108
3.750000	0.312243
3.700000	0.313473
3.650000	0.314537
3.600000	0.315731
3.550000	0.316687
3.500000	0.317678
3.450000	0.318825
3.400000	0.319935
3.350000	0.320999
3.300000	0.321918
3.250000	0.322766
3.200000	0.324092
3.150000	0.325394
3.100000	0.326648
3.050000	0.32795
3.000000	0.329025
2.950000	0.330256
2.900000	0.331426
2.850000	0.332668
2.800000	0.333731
2.750000	0.334878
2.700000	0.336323
2.650000	0.337446
2.600000	0.338593
2.550000	0.339943
2.500000	0.340994
2.450000	0.342188
2.400000	0.343251
2.350000	0.344482
2.300000	0.345688
2.250000	0.347097
2.200000	0.348232
2.150000	0.349498
2.100000	0.350609
2.050000	0.351923
2.000000	0.353488
1.950000	0.354706
1.900000	0.35602
1.850000	0.357465
1.800000	0.358779
1.750000	0.360177
1.700000	0.361407
1.650000	0.362661
1.600000	0.363856
1.550000	0.365098
1.500000	0.3664
1.450000	0.367678
1.400000	0.36904
1.350000	0.37027
1.300000	0.371381
1.250000	0.372695
1.200000	0.373985
1.150000	0.375299
1.100000	0.376577
1.050000	0.377914
1.000000	0.379312
0.950000	0.380841
0.900000	0.382167
0.850000	0.383743
0.800000	0.38532
0.750000	0.386634
0.700000	0.3879
0.650000	0.389429
0.600000	0.39091
0.550000	0.392821
0.500000	0.394434
0.450000	0.396058
0.400000	0.397456
0.350000	0.398949
0.300000	0.4008
0.250000	0.402401
0.200000	0.404204
0.150000	0.405853
0.100000	0.407298
0.050000	0.40897
0.000000	0.414883
-0.050000	0.424892
-0.100000	0.426983
-0.150000	0.429061
-0.200000	0.431092
-0.250000	0.433385
-0.300000	0.435726
-0.350000	0.437805
-0.400000	0.439931
-0.450000	0.441925
-0.500000	0.444195
-0.550000	0.446429
-0.600000	0.448591
-0.650000	0.450681
-0.700000	0.452699
-0.750000	0.45473
-0.800000	0.457
-0.850000	0.459233
-0.900000	0.461323
-0.950000	0.463473
-1.000000	0.465743
-1.050000	0.467845
-1.100000	0.469959
-1.150000	0.472038
-1.200000	0.474319
-1.250000	0.476493
-1.300000	0.478882
-1.350000	0.481355
-1.400000	0.483552
-1.450000	0.485822
-1.500000	0.488127
-1.550000	0.490516
-1.600000	0.492738
-1.650000	0.494816
-1.700000	0.496584
-1.750000	0.498901
-1.800000	0.500872
-1.850000	0.502843
-1.900000	0.504778
-1.950000	0.506844
-2.000000	0.508779
-2.050000	0.511168
-2.100000	0.513247
-2.150000	0.515432
-2.200000	0.517475
-2.250000	0.51929
-2.300000	0.521154
-2.350000	0.52322
-2.400000	0.525203
-2.450000	0.527556
-2.500000	0.529778
-2.550000	0.531665
-2.600000	0.533982
-2.650000	0.536097
-2.700000	0.538055
-2.750000	0.540038
-2.800000	0.542069
-2.850000	0.543944
-2.900000	0.545963
-2.950000	0.548017
-3.000000	0.550167
-3.050000	0.55209
-3.100000	0.554193
-3.150000	0.556128
-3.200000	0.557979
-3.250000	0.560033
-3.300000	0.5621
-3.350000	0.564166
-3.400000	0.566089
-3.450000	0.568156
-3.500000	0.570067
-3.550000	0.57199
-3.600000	0.574032
-3.650000	0.576075
-3.700000	0.578237
-3.750000	0.580339
-3.800000	0.582346
-3.850000	0.584305
-3.900000	0.586144
-3.950000	0.587996
-4.000000	0.589931
-4.050000	0.591651
-4.100000	0.593371
-4.150000	0.595437
-4.200000	0.597432
-4.250000	0.59914
-4.300000	0.6008
-4.350000	0.602329
-4.400000	0.604169
-4.450000	0.606068
-4.500000	0.608051
-4.550000	0.60983
-4.600000	0.61155
-4.650000	0.613032
-4.700000	0.614919
-4.750000	0.616914
-4.800000	0.618562
-4.850000	0.620306
-4.900000	0.621918
-4.950000	0.623829
-5.000000	0.625538
-5.050000	0.627066
-5.100000	0.628858
-5.150000	0.630662
-5.200000	0.63268
-5.250000	0.634484
-5.300000	0.636586
-5.350000	0.638617
-5.400000	0.640217
-5.450000	0.641973
-5.500000	0.643765
-5.550000	0.645545
-5.600000	0.647504
-5.650000	0.649044
-5.700000	0.650514
-5.750000	0.652293
-5.800000	0.654073
-5.850000	0.655781
-5.900000	0.657513
-5.950000	0.658994
-6.000000	0.660989
-6.050000	0.662876
-6.100000	0.664513
-6.150000	0.666543
-6.200000	0.667965
-6.250000	0.669649
-6.300000	0.671405
-6.350000	0.673256
-6.400000	0.674821
-6.450000	0.676577
-6.500000	0.678034
-6.550000	0.679909
-6.600000	0.681677
-6.650000	0.6836
-6.700000	0.68501
-6.750000	0.686527
-6.800000	0.688055
-6.850000	0.689704
-6.900000	0.690898
-6.950000	0.692499
-7.000000	0.694374
-7.050000	0.696082
-7.100000	0.69779
-7.150000	0.699236
-7.200000	0.700705
-7.250000	0.702329
-7.300000	0.703942
-7.350000	0.705447
-7.400000	0.706868
-7.450000	0.708385
-7.500000	0.710117
-7.550000	0.711718
-7.600000	0.713294
-7.650000	0.714943
-7.700000	0.716531
-7.750000	0.718168
-7.800000	0.719876
-7.850000	0.721214
-7.900000	0.722659
-7.950000	0.724188
-8.000000	0.72586
-8.050000	0.727305
-8.100000	0.728643
-8.150000	0.730196
-8.200000	0.731605
-8.250000	0.732764
-8.300000	0.734209
-8.350000	0.735559
-8.400000	0.737052
-8.450000	0.738438
-8.500000	0.740074
-8.550000	0.741472
-8.600000	0.742989
-8.650000	0.74435
-8.700000	0.745819
-8.750000	0.747229
-8.800000	0.748602
-8.850000	0.750036
-8.900000	0.751421
-8.950000	0.752795
-9.000000	0.753978
-9.050000	0.755256
-9.100000	0.756617
-9.150000	0.758266
-9.200000	0.7594
-9.250000	0.760893
-9.300000	0.762183
-9.350000	0.763617
-9.400000	0.764775
-9.450000	0.76597
-9.500000	0.767487
-9.550000	0.768932
-9.600000	0.770067
-9.650000	0.771548
-9.700000	0.772969
-9.750000	0.774331
-9.800000	0.77586
-9.850000	0.777186
-9.900000	0.7785
-9.950000	1
&
191.150000	6.41595e-16
191.100000	6.49046e-16
191.050000	6.56584e-16
191.000000	6.64209e-16
190.950000	6.71923e-16
190.900000	6.79726e-16
190.850000	6.87619e-16
190.800000	6.95605e-16
190.750000	7.03683e-16
190.700000	7.11854e-16
190.650000	7.20121e-16
190.600000	7.28483e-16
190.550000	7.36943e-16
190.500000	7.45501e-16
190.450000	7.54158e-16
190.400000	7.62915e-16
190.350000	7.71774e-16
190.300000	7.80736e-16
190.250000	7.89802e-16
190.200000	7.98973e-16
190.150000	8.08251e-16
190.100000	8.17636e-16
190.050000	8.27131e-16
190.000000	8.36735e-16
189.950000	8.46451e-16
189.900000	8.56279e-16
189.850000	8.66222e-16
189.800000	8.7628e-16
189.750000	8.86455e-16
189.700000	8.96748e-16
189.650000	9.0716e-16
189.600000	9.17693e-16
189.550000	9.28348e-16
189.500000	9.39127e-16
189.450000	9.50032e-16
189.400000	9.61062e-16
189.350000	9.72221e-16
189.300000	9.83509e-16
189.250000	9.94928e-16
189.200000	1.00648e-15
189.150000	1.01817e-15
189.100000	1.02999e-15
189.050000	1.04194e-15
189.000000	1.05404e-15
188.950000	1.06628e-15
188.900000	1.07866e-15
188.850000	1.09118e-15
188.800000	1.10385e-15
188.750000	1.11667e-15
188.700000	1.12963e-15
188.650000	1.14274e-15
188.600000	1.15601e-15
188.550000	1.16943e-15
188.500000	1.18301e-15
188.450000	1.19674e-15
188.400000	1.21064e-15
188.350000	1.22469e-15
188.300000	1.23891e-15
188.250000	1.25329e-15
188.200000	1.26784e-15
188.150000	1.28256e-15
188.100000	1.29745e-15
188.050000	1.31251e-15
188.000000	1.32774e-15
187.950000	1.34316e-15
187.900000	1.35875e-15
187.850000	1.37452e-15
187.800000	1.39048e-15
187.750000	1.40662e-15
187.700000	1.42295e-15
187.650000	1.43947e-15
187.600000	1.45618e-15
187.550000	1.47308e-15
187.500000	1.49018e-15
187.450000	1.50748e-15
187.400000	1.52497e-15
187.350000	1.54267e-15
187.300000	1.56058e-15
187.250000	1.5787e-15
187.200000	1.59702e-15
187.150000	1.61556e-15
187.100000	1.63431e-15
187.050000	1.65328e-15
187.000000	1.67247e-15
186.950000	1.69188e-15
186.900000	1.71152e-15
186.850000	1.73138e-15
186.800000	1.75148e-15
186.750000	1.77181e-15
186.700000	1.79237e-15
186.650000	1.81318e-15
186.600000	1.83422e-15
186.550000	1.85551e-15
186.500000	1.87704e-15
186.450000	1.89883e-15
186.400000	1.92087e-15
186.350000	1.94316e-15
186.300000	1.96571e-15
186.250000	1.98853e-15
186.200000	2.01161e-15
186.150000	2.03495e-15
186.100000	2.05857e-15
186.050000	2.08246e-15
186.000000	2.10663e-15
185.950000	2.13107e-15
185.900000	2.15581e-15
185.850000	2.18082e-15
185.800000	2.20613e-15
185.750000	2.23174e-15
185.700000	2.25764e-15
185.650000	2.28383e-15
185.600000	2.31034e-15
185.550000	2.33715e-15
185.500000	2.36427e-15
185.450000	2.39171e-15
185.400000	2.41946e-15
185.350000	2.44754e-15
185.300000	2.47594e-15
185.250000	2.50467e-15
185.200000	2.53374e-15
185.150000	2.56314e-15
185.100000	2.59288e-15
185.050000	2.62297e-15
185.000000	2.6534e-15
184.950000	2.68419e-15
184.900000	2.71534e-15
184.850000	2.74685e-15
184.800000	2.77872e-15
184.750000	2.81096e-15
184.700000	2.84358e-15
184.650000	2.87657e-15
184.600000	2.90995e-15
184.550000	2.94371e-15
184.500000	2.97787e-15
184.450000	3.01242e-15
184.400000	3.04737e-15
184.350000	3.08273e-15
184.300000	3.1185e-15
184.250000	3.15468e-15
184.200000	3.19129e-15
184.150000	3.22831e-15
184.100000	3.26577e-15
184.050000	3.30366e-15
184.000000	3.34199e-15
183.950000	3.38076e-15
183.900000	3.41998e-15
183.850000	3.45966e-15
183.800000	3.4998e-15
183.750000	3.54041e-15
183.700000	3.58148e-15
183.650000	3.62303e-15
183.600000	3.66506e-15
183.550000	3.70758e-15
183.500000	3.7506e-15
183.450000	3.79411e-15
183.400000	3.83812e-15
183.350000	3.88265e-15
183.300000	3.92769e-15
183.250000	3.97326e-15
183.200000	4.01935e-15
183.150000	4.06598e-15
183.100000	4.11314e-15
183.050000	4.16086e-15
183.000000	4.20913e-15
182.950000	4.25795e-15
182.900000	4.30735e-15
182.850000	4.35731e-15
182.800000	4.40786e-15
182.750000	4.45899e-15
182.700000	4.51071e-15
182.650000	4.56304e-15
182.600000	4.61597e-15
182.550000	4.66951e-15
182.500000	4.72368e-15
182.450000	4.77847e-15
182.400000	4.8339e-15
182.350000	4.88997e-15
182.300000	4.94669e-15
182.250000	5.00406e-15
182.200000	5.06211e-15
182.150000	5.12082e-15
182.100000	5.18022e-15
182.050000	5.2403e-15
182.000000	5.30108e-15
181.950000	5.36257e-15
181.900000	5.42477e-15
181.850000	5.48768e-15
181.800000	5.55133e-15
181.750000	5.61572e-15
181.700000	5.68085e-15
181.650000	5.74674e-15
181.600000	5.81339e-15
181.550000	5.88081e-15
181.500000	5.94902e-15
181.450000	6.01801e-15
181.400000	6.08781e-15
181.350000	6.15841e-15
181.300000	6.22983e-15
181.250000	6.30208e-15
181.200000	6.37517e-15
181.150000	6.44911e-15
181.100000	6.5239e-15
181.050000	6.59956e-15
181.000000	6.67609e-15
180.950000	6.75351e-15
180.900000	6.83183e-15
180.850000	6.91106e-15
180.800000	6.9912e-15
180.750000	7.07228e-15
180.700000	7.15429e-15
180.650000	7.23726e-15
180.600000	7.32118e-15
180.550000	7.40608e-15
180.500000	7.49196e-15
180.450000	7.57884e-15
180.400000	7.66672e-15
180.350000	7.75562e-15
180.300000	7.84555e-15
180.250000	7.93653e-15
180.200000	8.02856e-15
180.150000	8.12165e-15
180.100000	8.21583e-15
180.050000	8.31109e-15
180.000000	8.40746e-15
179.950000	8.50495e-15
179.900000	8.60356e-15
179.850000	8.70332e-15
179.800000	8.80423e-15
179.750000	8.90632e-15
179.700000	9.00958e-15
179.650000	9.11404e-15
179.600000	9.21972e-15
179.550000	9.32661e-15
179.500000	9.43475e-15
179.450000	9.54414e-15
179.400000	9.65479e-15
179.350000	9.76673e-15
179.300000	9.87997e-15
179.250000	9.99451e-15
179.200000	1.01104e-14
179.150000	1.02276e-14
179.100000	1.03462e-14
179.050000	1.04661e-14
179.000000	1.05875e-14
178.950000	1.07102e-14
178.900000	1.08344e-14
178.850000	1.096e-14
178.800000	1.1087e-14
178.750000	1.12156e-14
178.700000	1.13456e-14
178.650000	1.14771e-14
178.600000	1.16102e-14
178.550000	1.17448e-14
178.500000	1.18809e-14
178.450000	1.20186e-14
178.400000	1.2158e-14
178.350000	1.22989e-14
178.300000	1.24415e-14
178.250000	1.25857e-14
178.200000	1.27316e-14
178.150000	1.28792e-14
178.100000	1.30285e-14
178.050000	1.31795e-14
178.000000	1.33323e-14
177.950000	1.34868e-14
177.900000	1.36431e-14
177.850000	1.38013e-14
177.800000	1.39612e-14
177.750000	1.41231e-14
177.700000	1.42868e-14
177.650000	1.44524e-14
177.600000	1.46199e-14
177.550000	1.47893e-14
177.500000	1.49608e-14
177.450000	1.51342e-14
177.400000	1.53096e-14
177.350000	1.5487e-14
177.300000	1.56665e-14
177.250000	1.58481e-14
177.200000	1.60318e-14
177.150000	1.62176e-14
177.100000	1.64055e-14
177.050000	1.65957e-14
177.000000	1.6788e-14
176.950000	1.69826e-14
176.900000	1.71794e-14
176.850000	1.73785e-14
176.800000	1.75799e-14
176.750000	1.77836e-14
176.700000	1.79897e-14
176.650000	1.81982e-14
176.600000	1.84091e-14
176.550000	1.86225e-14
176.500000	1.88383e-14
176.450000	1.90566e-14
176.400000	1.92774e-14
176.350000	1.95008e-14
176.300000	1.97268e-14
176.250000	1.99554e-14
176.200000	2.01866e-14
176.150000	2.04206e-14
176.100000	2.06572e-14
176.050000	2.08966e-14
176.000000	2.11387e-14
175.950000	2.13837e-14
175.900000	2.16315e-14
175.850000	2.18821e-14
175.800000	2.21357e-14
175.750000	2.23922e-14
175.700000	2.26516e-14
175.650000	2.29141e-14
175.600000	2.31796e-14
175.550000	2.34482e-14
175.500000	2.37199e-14
175.450000	2.39947e-14
175.400000	2.42727e-14
175.350000	2.4554e-14
175.300000	2.48385e-14
175.250000	2.51262e-14
175.200000	2.54174e-14
175.150000	2.57119e-14
175.100000	2.60098e-14
175.050000	2.63111e-14
175.000000	2.66159e-14
174.950000	2.69243e-14
174.900000	2.72362e-14
174.850000	2.75518e-14
174.800000	2.7871e-14
174.750000	2.81939e-14
174.700000	2.85205e-14
174.650000	2.88509e-14
174.600000	2.91852e-14
174.550000	2.95233e-14
174.500000	2.98653e-14
174.450000	3.02113e-14
174.400000	3.05613e-14
174.350000	3.09153e-14
174.300000	3.12735e-14
174.250000	3.16357e-14
174.200000	3.20022e-14
174.150000	3.23729e-14
174.100000	3.2748e-14
174.050000	3.31273e-14
174.000000	3.3511e-14
173.950000	3.38992e-14
173.900000	3.42919e-14
173.850000	3.46891e-14
173.800000	3.5091e-14
173.750000	3.54974e-14
173.700000	3.59086e-14
173.650000	3.63245e-14
173.600000	3.67453e-14
173.550000	3.71709e-14
173.500000	3.76015e-14
173.450000	3.8037e-14
173.400000	3.84776e-14
173.350000	3.89232e-14
173.300000	3.93741e-14
173.250000	3.98301e-14
173.200000	4.02914e-14
173.150000	4.07581e-14
173.100000	4.12302e-14
173.050000	4.17077e-14
173.000000	4.21907e-14
172.950000	4.26794e-14
172.900000	4.31737e-14
172.850000	4.36737e-14
172.800000	4.41795e-14
172.750000	4.46912e-14
172.700000	4.52087e-14
172.650000	4.57323e-14
172.600000	4.62619e-14
172.550000	4.67977e-14
172.500000	4.73397e-14
172.450000	4.78879e-14
172.400000	4.84425e-14
172.350000	4.90035e-14
172.300000	4.95709e-14
172.250000	5.0145e-14
172.200000	5.07257e-14
172.150000	5.13131e-14
172.100000	5.19073e-14
172.050000	5.25084e-14
172.000000	5.31164e-14
171.950000	5.37315e-14
171.900000	5.43537e-14
171.850000	5.49831e-14
171.800000	5.56198e-14
171.750000	5.62638e-14
171.700000	5.69153e-14
171.650000	5.75743e-14
171.600000	5.8241e-14
171.550000	5.89153e-14
171.500000	5.95975e-14
171.450000	6.02876e-14
171.400000	6.09856e-14
171.350000	6.16917e-14
171.300000	6.2406e-14
171.250000	6.31286e-14
171.200000	6.38595e-14
171.150000	6.45989e-14
171.100000	6.53468e-14
171.050000	6.61034e-14
171.000000	6.68687e-14
170.950000	6.76429e-14
170.900000	6.8426e-14
170.850000	6.92182e-14
170.800000	7.00196e-14
170.750000	7.08302e-14
170.700000	7.16502e-14
170.650000	7.24797e-14
170.600000	7.33188e-14
170.550000	7.41676e-14
170.500000	7.50262e-14
170.450000	7.58948e-14
170.400000	7.67734e-14
170.350000	7.76621e-14
170.300000	7.85612e-14
170.250000	7.94706e-14
170.200000	8.03906e-14
170.150000	8.13212e-14
170.100000	8.22625e-14
170.050000	8.32148e-14
170.000000	8.41781e-14
169.950000	8.51525e-14
169.900000	8.61381e-14
169.850000	8.71352e-14
169.800000	8.81438e-14
169.750000	8.91641e-14
169.700000	9.01962e-14
169.650000	9.12402e-14
169.600000	9.22963e-14
169.550000	9.33646e-14
169.500000	9.44452e-14
169.450000	9.55384e-14
169.400000	9.66442e-14
169.350000	9.77628e-14
169.300000	9.88943e-14
169.250000	1.00039e-13
169.200000	1.01197e-13
169.150000	1.02368e-13
169.100000	1.03553e-13
169.050000	1.04751e-13
169.000000	1.05964e-13
168.950000	1.0719e-13
168.900000	1.0843e-13
168.850000	1.09685e-13
168.800000	1.10955e-13
168.750000	1.12239e-13
168.700000	1.13538e-13
168.650000	1.14852e-13
168.600000	1.16181e-13
168.550000	1.17525e-13
168.500000	1.18885e-13
168.450000	1.20261e-13
168.400000	1.21653e-13
168.350000	1.23061e-13
168.300000	1.24485e-13
168.250000	1.25925e-13
168.200000	1.27382e-13
168.150000	1.28856e-13
168.100000	1.30347e-13
168.050000	1.31856e-13
168.000000	1.33381e-13
167.950000	1.34925e-13
167.900000	1.36486e-13
167.850000	1.38065e-13
167.800000	1.39663e-13
167.750000	1.41279e-13
167.700000	1.42914e-13
167.650000	1.44567e-13
167.600000	1.4624e-13
167.550000	1.47932e-13
167.500000	1.49643e-13
167.450000	1.51375e-13
167.400000	1.53126e-13
167.350000	1.54898e-13
167.300000	1.5669e-13
167.250000	1.58503e-13
167.200000	1.60337e-13
167.150000	1.62192e-13
167.100000	1.64068e-13
167.050000	1.65966e-13
167.000000	1.67886e-13
166.950000	1.69829e-13
166.900000	1.71793e-13
166.850000	1.73781e-13
166.800000	1.75791e-13
166.750000	1.77825e-13
166.700000	1.79882e-13
166.650000	1.81963e-13
166.600000	1.84068e-13
166.550000	1.86197e-13
166.500000	1.88351e-13
166.450000	1.9053e-13
166.400000	1.92734e-13
166.350000	1.94963e-13
166.300000	1.97218e-13
166.250000	1.995e-13
166.200000	2.01807e-13
166.150000	2.04142e-13
166.100000	2.06503e-13
166.050000	2.08892e-13
166.000000	2.11308e-13
165.950000	2.13752e-13
165.900000	2.16224e-13
165.850000	2.18725e-13
165.800000	2.21255e-13
165.750000	2.23814e-13
165.700000	2.26403e-13
165.650000	2.29021e-13
165.600000	2.3167e-13
165.550000	2.3435e-13
165.500000	2.3706e-13
165.450000	2.39802e-13
165.400000	2.42575e-13
165.350000	2.45381e-13
165.300000	2.48219e-13
165.250000	2.51089e-13
165.200000	2.53993e-13
165.150000	2.5693e-13
165.100000	2.59902e-13
165.050000	2.62907e-13
165.000000	2.65948e-13
164.950000	2.69023e-13
164.900000	2.72134e-13
164.850000	2.75281e-13
164.800000	2.78465e-13
164.750000	2.81685e-13
164.700000	2.84942e-13
164.650000	2.88237e-13
164.600000	2.9157e-13
164.550000	2.94941e-13
164.500000	2.98352e-13
164.450000	3.01802e-13
164.400000	3.05292e-13
164.350000	3.08822e-13
164.300000	3.12392e-13
164.250000	3.16005e-13
164.200000	3.19658e-13
164.150000	3.23354e-13
164.100000	3.27093e-13
164.050000	3.30875e-13
164.000000	3.34701e-13
163.950000	3.3857e-13
163.900000	3.42485e-13
163.850000	3.46445e-13
163.800000	3.5045e-13
163.750000	3.54502e-13
163.700000	3.586e-13
163.650000	3.62746e-13
163.600000	3.6694e-13
163.550000	3.71182e-13
163.500000	3.75473e-13
163.450000	3.79814e-13
163.400000	3.84205e-13
163.350000	3.88646e-13
163.300000	3.93139e-13
163.250000	3.97684e-13
163.200000	4.02281e-13
163.150000	4.06932e-13
163.100000	4.11636e-13
163.050000	4.16394e-13
163.000000	4.21208e-13
162.950000	4.26077e-13
162.900000	4.31002e-13
162.850000	4.35984e-13
162.800000	4.41023e-13
162.750000	4.46121e-13
162.700000	4.51278e-13
162.650000	4.56494e-13
162.600000	4.61771e-13
162.550000	4.67108e-13
162.500000	4.72507e-13
162.450000	4.77968e-13
162.400000	4.83493e-13
162.350000	4.89081e-13
162.300000	4.94734e-13
162.250000	5.00452e-13
162.200000	5.06236e-13
162.150000	5.12087e-13
162.100000	5.18005e-13
162.050000	5.23992e-13
162.000000	5.30048e-13
161.950000	5.36173e-13
161.900000	5.4237e-13
161.850000	5.48638e-13
161.800000	5.54978e-13
161.750000	5.61392e-13
161.700000	5.6788e-13
161.650000	5.74442e-13
161.600000	5.81081e-13
161.550000	5.87796e-13
161.500000	5.94588e-13
161.450000	6.01459e-13
161.400000	6.08409e-13
161.350000	6.1544e-13
161.300000	6.22551e-13
161.250000	6.29745e-13
161.200000	6.37022e-13
161.150000	6.44383e-13
161.100000	6.51829e-13
161.050000	6.5936e-13
161.000000	6.66979e-13
160.950000	6.74686e-13
160.900000	6.82481e-13
160.850000	6.90367e-13
160.800000	6.98343e-13
160.750000	7.06412e-13
160.700000	7.14574e-13
160.650000	7.2283e-13
160.600000	7.31181e-13
160.550000	7.39629e-13
160.500000	7.48174e-13
160.450000	7.56818e-13
160.400000	7.65561e-13
160.350000	7.74406e-13
160.300000	7.83352e-13
160.250000	7.92402e-13
160.200000	8.01556e-13
160.150000	8.10816e-13
160.100000	8.20183e-13
160.050000	8.29658e-13
160.000000	8.39242e-13
159.950000	8.48937e-13
159.900000	8.58744e-13
159.850000	8.68664e-13
159.800000	8.78698e-13
159.750000	8.88848e-13
159.700000	8.99116e-13
159.650000	9.09502e-13
159.600000	9.20007e-13
159.550000	9.30634e-13
159.500000	9.41384e-13
159.450000	9.52257e-13
159.400000	9.63256e-13
159.350000	9.74382e-13
159.300000	9.85637e-13
159.250000	9.97021e-13
159.200000	1.00854e-12
159.150000	1.02018e-12
159.100000	1.03197e-12
159.050000	1.04389e-12
159.000000	1.05594e-12
158.950000	1.06814e-12
158.900000	1.08047e-12
158.850000	1.09295e-12
158.800000	1.10557e-12
158.750000	1.11834e-12
158.700000	1.13126e-12
158.650000	1.14432e-12
158.600000	1.15754e-12
158.550000	1.17091e-12
158.500000	1.18443e-12
158.450000	1.1981e-12
158.400000	1.21194e-12
158.350000	1.22594e-12
158.300000	1.24009e-12
158.250000	1.25441e-12
158.200000	1.2689e-12
158.150000	1.28355e-12
158.100000	1.29837e-12
158.050000	1.31336e-12
158.000000	1.32853e-12
157.950000	1.34387e-12
157.900000	1.35938e-12
157.850000	1.37508e-12
157.800000	1.39096e-12
157.750000	1.40702e-12
157.700000	1.42326e-12
157.650000	1.4397e-12
157.600000	1.45632e-12
157.550000	1.47313e-12
157.500000	1.49014e-12
157.450000	1.50734e-12
157.400000	1.52475e-12
157.350000	1.54235e-12
157.300000	1.56015e-12
157.250000	1.57817e-12
157.200000	1.59639e-12
157.150000	1.61481e-12
157.100000	1.63346e-12
157.050000	1.65231e-12
157.000000	1.67139e-12
156.950000	1.69068e-12
156.900000	1.7102e-12
156.850000	1.72994e-12
156.800000	1.74991e-12
156.750000	1.77011e-12
156.700000	1.79054e-12
156.650000	1.81121e-12
156.600000	1.83212e-12
156.550000	1.85327e-12
156.500000	1.87466e-12
156.450000	1.8963e-12
156.400000	1.91818e-12
156.350000	1.94032e-12
156.300000	1.96272e-12
156.250000	1.98537e-12
156.200000	2.00829e-12
156.150000	2.03147e-12
156.100000	2.05491e-12
156.050000	2.07863e-12
156.000000	2.10262e-12
155.950000	2.12688e-12
155.900000	2.15143e-12
155.850000	2.17626e-12
155.800000	2.20137e-12
155.750000	2.22678e-12
155.700000	2.25248e-12
155.650000	2.27847e-12
155.600000	2.30477e-12
155.550000	2.33136e-12
155.500000	2.35827e-12
155.450000	2.38548e-12
155.400000	2.41301e-12
155.350000	2.44085e-12
155.300000	2.46902e-12
155.250000	2.49751e-12
155.200000	2.52632e-12
155.150000	2.55548e-12
155.100000	2.58496e-12
155.050000	2.61479e-12
155.000000	2.64496e-12
154.950000	2.67548e-12
154.900000	2.70635e-12
154.850000	2.73757e-12
154.800000	2.76916e-12
154.750000	2.80111e-12
154.700000	2.83343e-12
154.650000	2.86612e-12
154.600000	2.89918e-12
154.550000	2.93263e-12
154.500000	2.96646e-12
154.450000	3.00069e-12
154.400000	3.0353e-12
154.350000	3.07032e-12
154.300000	3.10574e-12
154.250000	3.14157e-12
154.200000	3.17781e-12
154.150000	3.21447e-12
154.100000	3.25155e-12
154.050000	3.28906e-12
154.000000	3.327e-12
153.950000	3.36538e-12
153.900000	3.4042e-12
153.850000	3.44347e-12
153.800000	3.48319e-12
153.750000	3.52336e-12
153.700000	3.564e-12
153.650000	3.60511e-12
153.600000	3.64669e-12
153.550000	3.68875e-12
153.500000	3.7313e-12
153.450000	3.77434e-12
153.400000	3.81787e-12
153.350000	3.8619e-12
153.300000	3.90644e-12
153.250000	3.9515e-12
153.200000	3.99707e-12
153.150000	4.04317e-12
153.100000	4.0898e-12
153.050000	4.13696e-12
153.000000	4.18467e-12
152.950000	4.23293e-12
152.900000	4.28174e-12
152.850000	4.33112e-12
152.800000	4.38107e-12
152.750000	4.43159e-12
152.700000	4.48269e-12
152.650000	4.53438e-12
152.600000	4.58667e-12
152.550000	4.63956e-12
152.500000	4.69306e-12
152.450000	4.74717e-12
152.400000	4.80191e-12
152.350000	4.85728e-12
152.300000	4.91328e-12
152.250000	4.96993e-12
152.200000	5.02724e-12
152.150000	5.0852e-12
152.100000	5.14383e-12
152.050000	5.20314e-12
152.000000	5.26313e-12
151.950000	5.32381e-12
151.900000	5.38518e-12
151.850000	5.44727e-12
151.800000	5.51007e-12
151.750000	5.57359e-12
151.700000	5.63785e-12
151.650000	5.70284e-12
151.600000	5.76859e-12
151.550000	5.83509e-12
151.500000	5.90235e-12
151.450000	5.97039e-12
151.400000	6.03922e-12
151.350000	6.10883e-12
151.300000	6.17925e-12
151.250000	6.25048e-12
151.200000	6.32253e-12
151.150000	6.3954e-12
151.100000	6.46912e-12
151.050000	6.54369e-12
151.000000	6.61911e-12
150.950000	6.6954e-12
150.900000	6.77257e-12
150.850000	6.85063e-12
150.800000	6.92959e-12
150.750000	7.00946e-12
150.700000	7.09024e-12
150.650000	7.17196e-12
150.600000	7.25462e-12
150.550000	7.33822e-12
150.500000	7.4228e-12
150.450000	7.50834e-12
150.400000	7.59487e-12
150.350000	7.68239e-12
150.300000	7.77092e-12
150.250000	7.86048e-12
150.200000	7.95106e-12
150.150000	8.04268e-12
150.100000	8.13536e-12
150.050000	8.22911e-12
150.000000	8.32393e-12
149.950000	8.41985e-12
149.900000	8.51687e-12
149.850000	8.615e-12
149.800000	8.71427e-12
149.750000	8.81467e-12
149.700000	8.91624e-12
149.650000	9.01897e-12
149.600000	9.12288e-12
149.550000	9.22799e-12
149.500000	9.33431e-12
149.450000	9.44186e-12
149.400000	9.55064e-12
149.350000	9.66067e-12
149.300000	9.77197e-12
149.250000	9.88455e-12
149.200000	9.99842e-12
149.150000	1.01136e-11
149.100000	1.02301e-11
149.050000	1.0348e-11
149.000000	1.04672e-11
148.950000	1.05878e-11
148.900000	1.07097e-11
148.850000	1.08331e-11
148.800000	1.09579e-11
148.750000	1.10841e-11
148.700000	1.12118e-11
148.650000	1.13409e-11
148.600000	1.14715e-11
148.550000	1.16037e-11
148.500000	1.17373e-11
148.450000	1.18725e-11
148.400000	1.20093e-11
148.350000	1.21476e-11
148.300000	1.22875e-11
148.250000	1.2429e-11
148.200000	1.25722e-11
148.150000	1.27169e-11
148.100000	1.28634e-11
148.050000	1.30115e-11
148.000000	1.31614e-11
147.950000	1.3313e-11
147.900000	1.34663e-11
147.850000	1.36214e-11
147.800000	1.37782e-11
147.750000	1.39369e-11
147.700000	1.40974e-11
147.650000	1.42597e-11
147.600000	1.44239e-11
147.550000	1.459e-11
147.500000	1.4758e-11
147.450000	1.49279e-11
147.400000	1.50998e-11
147.350000	1.52737e-11
147.300000	1.54495e-11
147.250000	1.56274e-11
147.200000	1.58073e-11
147.150000	1.59893e-11
147.100000	1.61734e-11
147.050000	1.63596e-11
147.000000	1.6548e-11
146.950000	1.67385e-11
146.900000	1.69312e-11
146.850000	1.71261e-11
146.800000	1.73233e-11
146.750000	1.75227e-11
146.700000	1.77244e-11
146.650000	1.79285e-11
146.600000	1.81349e-11
146.550000	1.83436e-11
146.500000	1.85548e-11
146.450000	1.87684e-11
146.400000	1.89844e-11
146.350000	1.92029e-11
146.300000	1.9424e-11
146.250000	1.96476e-11
146.200000	1.98737e-11
146.150000	2.01024e-11
146.100000	2.03338e-11
146.050000	2.05679e-11
146.000000	2.08046e-11
145.950000	2.1044e-11
145.900000	2.12862e-11
145.850000	2.15312e-11
145.800000	2.1779e-11
145.750000	2.20297e-11
145.700000	2.22832e-11
145.650000	2.25396e-11
145.600000	2.2799e-11
145.550000	2.30614e-11
145.500000	2.33268e-11
145.450000	2.35952e-11
145.400000	2.38667e-11
145.350000	2.41414e-11
145.300000	2.44191e-11
145.250000	2.47001e-11
145.200000	2.49843e-11
145.150000	2.52718e-11
145.100000	2.55626e-11
145.050000	2.58567e-11
145.000000	2.61542e-11
144.950000	2.64552e-11
144.900000	2.67595e-11
144.850000	2.70674e-11
144.800000	2.73788e-11
144.750000	2.76938e-11
144.700000	2.80124e-11
144.650000	2.83347e-11
144.600000	2.86607e-11
144.550000	2.89904e-11
144.500000	2.93239e-11
144.450000	2.96613e-11
144.400000	3.00025e-11
144.350000	3.03476e-11
144.300000	3.06967e-11
144.250000	3.10498e-11
144.200000	3.1407e-11
144.150000	3.17682e-11
144.100000	3.21337e-11
144.050000	3.25033e-11
144.000000	3.28771e-11
143.950000	3.32553e-11
143.900000	3.36378e-11
143.850000	3.40247e-11
143.800000	3.4416e-11
143.750000	3.48118e-11
143.700000	3.52122e-11
143.650000	3.56172e-11
143.600000	3.60268e-11
143.550000	3.64411e-11
143.500000	3.68602e-11
143.450000	3.72841e-11
143.400000	3.77129e-11
143.350000	3.81466e-11
143.300000	3.85852e-11
143.250000	3.90289e-11
143.200000	3.94778e-11
143.150000	3.99317e-11
143.100000	4.03909e-11
143.050000	4.08553e-11
143.000000	4.13251e-11
142.950000	4.18003e-11
142.900000	4.22809e-11
142.850000	4.2767e-11
142.800000	4.32587e-11
142.750000	4.37561e-11
142.700000	4.42592e-11
142.650000	4.4768e-11
142.600000	4.52827e-11
142.550000	4.58033e-11
142.500000	4.63299e-11
142.450000	4.68625e-11
142.400000	4.74013e-11
142.350000	4.79462e-11
142.300000	4.84974e-11
142.250000	4.90549e-11
142.200000	4.96188e-11
142.150000	5.01891e-11
142.100000	5.07661e-11
142.050000	5.13496e-11
142.000000	5.19399e-11
141.950000	5.25369e-11
141.900000	5.31407e-11
141.850000	5.37515e-11
141.800000	5.43693e-11
141.750000	5.49942e-11
141.700000	5.56263e-11
141.650000	5.62656e-11
141.600000	5.69123e-11
141.550000	5.75664e-11
141.500000	5.8228e-11
141.450000	5.88971e-11
141.400000	5.9574e-11
141.350000	6.02586e-11
141.300000	6.09511e-11
141.250000	6.16515e-11
141.200000	6.236e-11
141.150000	6.30766e-11
141.100000	6.38014e-11
141.050000	6.45345e-11
141.000000	6.52761e-11
140.950000	6.60261e-11
140.900000	6.67848e-11
140.850000	6.75521e-11
140.800000	6.83283e-11
140.750000	6.91133e-11
140.700000	6.99074e-11
140.650000	7.07106e-11
140.600000	7.1523e-11
140.550000	7.23447e-11
140.500000	7.31758e-11
140.450000	7.40165e-11
140.400000	7.48668e-11
140.350000	7.57269e-11
140.300000	7.65968e-11
140.250000	7.74767e-11
140.200000	7.83667e-11
140.150000	7.92669e-11
140.100000	8.01775e-11
140.050000	8.10984e-11
140.000000	8.203e-11
139.950000	8.29722e-11
139.900000	8.39252e-11
139.850000	8.48892e-11
139.800000	8.58642e-11
139.750000	8.68504e-11
139.700000	8.78479e-11
139.650000	8.88568e-11
139.600000	8.98773e-11
139.550000	9.09095e-11
139.500000	9.19536e-11
139.450000	9.30096e-11
139.400000	9.40777e-11
139.350000	9.51581e-11
139.300000	9.62509e-11
139.250000	9.73561e-11
139.200000	9.84741e-11
139.150000	9.96049e-11
139.100000	1.00749e-10
139.050000	1.01905e-10
139.000000	1.03076e-10
138.950000	1.04259e-10
138.900000	1.05456e-10
138.850000	1.06667e-10
138.800000	1.07892e-10
138.750000	1.0913e-10
138.700000	1.10383e-10
138.650000	1.11651e-10
138.600000	1.12933e-10
138.550000	1.14229e-10
138.500000	1.1554e-10
138.450000	1.16867e-10
138.400000	1.18208e-10
138.350000	1.19565e-10
138.300000	1.20938e-10
138.250000	1.22326e-10
138.200000	1.2373e-10
138.150000	1.25151e-10
138.100000	1.26587e-10
138.050000	1.2804e-10
138.000000	1.2951e-10
137.950000	1.30996e-10
137.900000	1.325e-10
137.850000	1.34021e-10
137.800000	1.35559e-10
137.750000	1.37115e-10
137.700000	1.38688e-10
137.650000	1.4028e-10
137.600000	1.4189e-10
137.550000	1.43518e-10
137.500000	1.45165e-10
137.450000	1.46831e-10
137.400000	1.48516e-10
137.350000	1.5022e-10
137.300000	1.51944e-10
137.250000	1.53687e-10
137.200000	1.55451e-10
137.150000	1.57235e-10
137.100000	1.59039e-10
137.050000	1.60863e-10
137.000000	1.62709e-10
136.950000	1.64576e-10
136.900000	1.66464e-10
136.850000	1.68374e-10
136.800000	1.70306e-10
136.750000	1.7226e-10
136.700000	1.74236e-10
136.650000	1.76235e-10
136.600000	1.78256e-10
136.550000	1.80301e-10
136.500000	1.8237e-10
136.450000	1.84462e-10
136.400000	1.86578e-10
136.350000	1.88718e-10
136.300000	1.90882e-10
136.250000	1.93072e-10
136.200000	1.95286e-10
136.150000	1.97526e-10
136.100000	1.99792e-10
136.050000	2.02083e-10
136.000000	2.04401e-10
135.950000	2.06745e-10
135.900000	2.09116e-10
135.850000	2.11515e-10
135.800000	2.1394e-10
135.750000	2.16394e-10
135.700000	2.18875e-10
135.650000	2.21385e-10
135.600000	2.23924e-10
135.550000	2.26492e-10
135.500000	2.29089e-10
135.450000	2.31716e-10
135.400000	2.34373e-10
135.350000	2.3706e-10
135.300000	2.39778e-10
135.250000	2.42527e-10
135.200000	2.45308e-10
135.150000	2.4812e-10
135.100000	2.50965e-10
135.050000	2.53842e-10
135.000000	2.56752e-10
134.950000	2.59696e-10
134.900000	2.62673e-10
134.850000	2.65684e-10
134.800000	2.6873e-10
134.750000	2.71811e-10
134.700000	2.74926e-10
134.650000	2.78078e-10
134.600000	2.81265e-10
134.550000	2.84489e-10
134.500000	2.8775e-10
134.450000	2.91048e-10
134.400000	2.94384e-10
134.350000	2.97758e-10
134.300000	3.01171e-10
134.250000	3.04622e-10
134.200000	3.08114e-10
134.150000	3.11645e-10
134.100000	3.15216e-10
134.050000	3.18828e-10
134.000000	3.22482e-10
133.950000	3.26178e-10
133.900000	3.29915e-10
133.850000	3.33696e-10
133.800000	3.3752e-10
133.750000	3.41387e-10
133.700000	3.45299e-10
133.650000	3.49255e-10
133.600000	3.53257e-10
133.550000	3.57304e-10
133.500000	3.61398e-10
133.450000	3.65538e-10
133.400000	3.69726e-10
133.350000	3.73962e-10
133.300000	3.78246e-10
133.250000	3.82579e-10
133.200000	3.86962e-10
133.150000	3.91395e-10
133.100000	3.95879e-10
133.050000	4.00413e-10
133.000000	4.05e-10
132.950000	4.09639e-10
132.900000	4.14331e-10
132.850000	4.19077e-10
132.800000	4.23877e-10
132.750000	4.28732e-10
132.700000	4.33642e-10
132.650000	4.38609e-10
132.600000	4.43632e-10
132.550000	4.48713e-10
132.500000	4.53851e-10
132.450000	4.59049e-10
132.400000	4.64306e-10
132.350000	4.69623e-10
132.300000	4.75e-10
132.250000	4.8044e-10
132.200000	4.85941e-10
132.150000	4.91505e-10
132.100000	4.97133e-10
132.050000	5.02825e-10
132.000000	5.08582e-10
131.950000	5.14405e-10
131.900000	5.20295e-10
131.850000	5.26252e-10
131.800000	5.32277e-10
131.750000	5.3837e-10
131.700000	5.44534e-10
131.650000	5.50767e-10
131.600000	5.57072e-10
131.550000	5.63449e-10
131.500000	5.69899e-10
131.450000	5.76423e-10
131.400000	5.83021e-10
131.350000	5.89694e-10
131.300000	5.96444e-10
131.250000	6.03271e-10
131.200000	6.10175e-10
131.150000	6.17159e-10
131.100000	6.24222e-10
131.050000	6.31367e-10
131.000000	6.38592e-10
130.950000	6.459e-10
130.900000	6.53292e-10
130.850000	6.60768e-10
130.800000	6.6833e-10
130.750000	6.75977e-10
130.700000	6.83712e-10
130.650000	6.91536e-10
130.600000	6.99449e-10
130.550000	7.07452e-10
130.500000	7.15546e-10
130.450000	7.23733e-10
130.400000	7.32014e-10
130.350000	7.40389e-10
130.300000	7.48859e-10
130.250000	7.57427e-10
130.200000	7.66092e-10
130.150000	7.74856e-10
130.100000	7.8372e-10
130.050000	7.92685e-10
130.000000	8.01753e-10
129.950000	8.10924e-10
129.900000	8.20199e-10
129.850000	8.29581e-10
129.800000	8.3907e-10
129.750000	8.48667e-10
129.700000	8.58374e-10
129.650000	8.68191e-10
129.600000	8.7812e-10
129.550000	8.88163e-10
129.500000	8.9832e-10
129.450000	9.08594e-10
129.400000	9.18984e-10
129.350000	9.29493e-10
129.300000	9.40122e-10
129.250000	9.50872e-10
129.200000	9.61745e-10
129.150000	9.72742e-10
129.100000	9.83865e-10
129.050000	9.95114e-10
129.000000	1.00649e-09
128.950000	1.018e-09
128.900000	1.02964e-09
128.850000	1.04141e-09
128.800000	1.05332e-09
128.750000	1.06536e-09
128.700000	1.07754e-09
128.650000	1.08985e-09
128.600000	1.10231e-09
128.550000	1.11491e-09
128.500000	1.12766e-09
128.450000	1.14055e-09
128.400000	1.15358e-09
128.350000	1.16677e-09
128.300000	1.1801e-09
128.250000	1.19359e-09
128.200000	1.20723e-09
128.150000	1.22103e-09
128.100000	1.23499e-09
128.050000	1.2491e-09
128.000000	1.26337e-09
127.950000	1.27781e-09
127.900000	1.29241e-09
127.850000	1.30718e-09
127.800000	1.32212e-09
127.750000	1.33723e-09
127.700000	1.3525e-09
127.650000	1.36796e-09
127.600000	1.38359e-09
127.550000	1.3994e-09
127.500000	1.41538e-09
127.450000	1.43155e-09
127.400000	1.44791e-09
127.350000	1.46445e-09
127.300000	1.48118e-09
127.250000	1.4981e-09
127.200000	1.51521e-09
127.150000	1.53252e-09
127.100000	1.55003e-09
127.050000	1.56773e-09
127.000000	1.58564e-09
126.950000	1.60375e-09
126.900000	1.62206e-09
126.850000	1.64059e-09
126.800000	1.65933e-09
126.750000	1.67828e-09
126.700000	1.69744e-09
126.650000	1.71683e-09
126.600000	1.73643e-09
126.550000	1.75626e-09
126.500000	1.77632e-09
126.450000	1.7966e-09
126.400000	1.81712e-09
126.350000	1.83786e-09
126.300000	1.85885e-09
126.250000	1.88007e-09
126.200000	1.90154e-09
126.150000	1.92325e-09
126.100000	1.9452e-09
126.050000	1.96741e-09
126.000000	1.98987e-09
125.950000	2.01258e-09
125.900000	2.03556e-09
125.850000	2.05879e-09
125.800000	2.08229e-09
125.750000	2.10606e-09
125.700000	2.1301e-09
125.650000	2.15441e-09
125.600000	2.179e-09
125.550000	2.20387e-09
125.500000	2.22902e-09
125.450000	2.25446e-09
125.400000	2.28019e-09
125.350000	2.30621e-09
125.300000	2.33253e-09
125.250000	2.35915e-09
125.200000	2.38607e-09
125.150000	2.41329e-09
125.100000	2.44083e-09
125.050000	2.46868e-09
125.000000	2.49685e-09
124.950000	2.52533e-09
124.900000	2.55415e-09
124.850000	2.58329e-09
124.800000	2.61276e-09
124.750000	2.64256e-09
124.700000	2.67271e-09
124.650000	2.7032e-09
124.600000	2.73403e-09
124.550000	2.76522e-09
124.500000	2.79676e-09
124.450000	2.82866e-09
124.400000	2.86092e-09
124.350000	2.89355e-09
124.300000	2.92656e-09
124.250000	2.95993e-09
124.200000	2.99369e-09
124.150000	3.02783e-09
124.100000	3.06236e-09
124.050000	3.09728e-09
124.000000	3.1326e-09
123.950000	3.16832e-09
123.900000	3.20445e-09
123.850000	3.24098e-09
123.800000	3.27794e-09
123.750000	3.31531e-09
123.700000	3.35311e-09
123.650000	3.39134e-09
123.600000	3.43e-09
123.550000	3.4691e-09
123.500000	3.50865e-09
123.450000	3.54865e-09
123.400000	3.5891e-09
123.350000	3.63001e-09
123.300000	3.67139e-09
123.250000	3.71324e-09
123.200000	3.75556e-09
123.150000	3.79836e-09
123.100000	3.84165e-09
123.050000	3.88544e-09
123.000000	3.92972e-09
122.950000	3.9745e-09
122.900000	4.01979e-09
122.850000	4.0656e-09
122.800000	4.11193e-09
122.750000	4.15878e-09
122.700000	4.20617e-09
122.650000	4.2541e-09
122.600000	4.30257e-09
122.550000	4.35159e-09
122.500000	4.40116e-09
122.450000	4.45131e-09
122.400000	4.50202e-09
122.350000	4.5533e-09
122.300000	4.60517e-09
122.250000	4.65763e-09
122.200000	4.71069e-09
122.150000	4.76435e-09
122.100000	4.81861e-09
122.050000	4.8735e-09
122.000000	4.929e-09
121.950000	4.98514e-09
121.900000	5.04192e-09
121.850000	5.09934e-09
121.800000	5.15741e-09
121.750000	5.21614e-09
121.700000	5.27554e-09
121.650000	5.33561e-09
121.600000	5.39637e-09
121.550000	5.45781e-09
121.500000	5.51996e-09
121.450000	5.58281e-09
121.400000	5.64637e-09
121.350000	5.71065e-09
121.300000	5.77566e-09
121.250000	5.84142e-09
121.200000	5.90791e-09
121.150000	5.97517e-09
121.100000	6.04318e-09
121.050000	6.11197e-09
121.000000	6.18154e-09
120.950000	6.2519e-09
120.900000	6.32306e-09
120.850000	6.39502e-09
120.800000	6.4678e-09
120.750000	6.54141e-09
120.700000	6.61585e-09
120.650000	6.69114e-09
120.600000	6.76728e-09
120.550000	6.84429e-09
120.500000	6.92217e-09
120.450000	7.00093e-09
120.400000	7.08059e-09
120.350000	7.16115e-09
120.300000	7.24262e-09
120.250000	7.32502e-09
120.200000	7.40836e-09
120.150000	7.49264e-09
120.100000	7.57787e-09
120.050000	7.66407e-09
120.000000	7.75125e-09
119.950000	7.83942e-09
119.900000	7.92859e-09
119.850000	8.01877e-09
119.800000	8.10997e-09
119.750000	8.2022e-09
119.700000	8.29549e-09
119.650000	8.38983e-09
119.600000	8.48523e-09
119.550000	8.58173e-09
119.500000	8.67931e-09
119.450000	8.778e-09
119.400000	8.87781e-09
119.350000	8.97875e-09
119.300000	9.08084e-09
119.250000	9.18408e-09
119.200000	9.2885e-09
119.150000	9.39409e-09
119.100000	9.50089e-09
119.050000	9.60889e-09
119.000000	9.71812e-09
118.950000	9.82858e-09
118.900000	9.9403e-09
118.850000	1.00533e-08
118.800000	1.01675e-08
118.750000	1.02831e-08
118.700000	1.04e-08
118.650000	1.05182e-08
118.600000	1.06377e-08
118.550000	1.07586e-08
118.500000	1.08808e-08
118.450000	1.10045e-08
118.400000	1.11295e-08
118.350000	1.1256e-08
118.300000	1.13839e-08
118.250000	1.15132e-08
118.200000	1.1644e-08
118.150000	1.17763e-08
118.100000	1.19101e-08
118.050000	1.20454e-08
118.000000	1.21822e-08
117.950000	1.23206e-08
117.900000	1.24605e-08
117.850000	1.2602e-08
117.800000	1.27452e-08
117.750000	1.28899e-08
117.700000	1.30363e-08
117.650000	1.31844e-08
117.600000	1.33341e-08
117.550000	1.34855e-08
117.500000	1.36386e-08
117.450000	1.37935e-08
117.400000	1.39501e-08
117.350000	1.41085e-08
117.300000	1.42687e-08
117.250000	1.44307e-08
117.200000	1.45945e-08
117.150000	1.47602e-08
117.100000	1.49278e-08
117.050000	1.50972e-08
117.000000	1.52686e-08
116.950000	1.54419e-08
116.900000	1.56172e-08
116.850000	1.57944e-08
116.800000	1.59737e-08
116.750000	1.6155e-08
116.700000	1.63383e-08
116.650000	1.65237e-08
116.600000	1.67112e-08
116.550000	1.69009e-08
116.500000	1.70926e-08
116.450000	1.72866e-08
116.400000	1.74827e-08
116.350000	1.76811e-08
116.300000	1.78817e-08
116.250000	1.80845e-08
116.200000	1.82897e-08
116.150000	1.84972e-08
116.100000	1.8707e-08
116.050000	1.89192e-08
116.000000	1.91338e-08
115.950000	1.93508e-08
115.900000	1.95703e-08
115.850000	1.97922e-08
115.800000	2.00167e-08
115.750000	2.02437e-08
115.700000	2.04732e-08
115.650000	2.07054e-08
115.600000	2.09402e-08
115.550000	2.11776e-08
115.500000	2.14177e-08
115.450000	2.16606e-08
115.400000	2.19061e-08
115.350000	2.21545e-08
115.300000	2.24056e-08
115.250000	2.26596e-08
115.200000	2.29165e-08
115.150000	2.31763e-08
115.100000	2.3439e-08
115.050000	2.37046e-08
115.000000	2.39733e-08
114.950000	2.4245e-08
114.900000	2.45197e-08
114.850000	2.47976e-08
114.800000	2.50786e-08
114.750000	2.53628e-08
114.700000	2.56502e-08
114.650000	2.59408e-08
114.600000	2.62347e-08
114.550000	2.6532e-08
114.500000	2.68325e-08
114.450000	2.71365e-08
114.400000	2.74439e-08
114.350000	2.77548e-08
114.300000	2.80692e-08
114.250000	2.83871e-08
114.200000	2.87087e-08
114.150000	2.90338e-08
114.100000	2.93626e-08
114.050000	2.96952e-08
114.000000	3.00315e-08
113.950000	3.03715e-08
113.900000	3.07155e-08
113.850000	3.10633e-08
113.800000	3.1415e-08
113.750000	3.17707e-08
113.700000	3.21304e-08
113.650000	3.24941e-08
113.600000	3.2862e-08
113.550000	3.3234e-08
113.500000	3.36102e-08
113.450000	3.39906e-08
113.400000	3.43754e-08
113.350000	3.47644e-08
113.300000	3.51579e-08
113.250000	3.55558e-08
113.200000	3.59582e-08
113.150000	3.63651e-08
113.100000	3.67766e-08
113.050000	3.71927e-08
113.000000	3.76136e-08
112.950000	3.80391e-08
112.900000	3.84695e-08
112.850000	3.89047e-08
112.800000	3.93449e-08
112.750000	3.979e-08
112.700000	4.02401e-08
112.650000	4.06952e-08
112.600000	4.11556e-08
112.550000	4.1621e-08
112.500000	4.20918e-08
112.450000	4.25678e-08
112.400000	4.30492e-08
112.350000	4.3536e-08
112.300000	4.40283e-08
112.250000	4.45262e-08
112.200000	4.50297e-08
112.150000	4.55388e-08
112.100000	4.60536e-08
112.050000	4.65743e-08
112.000000	4.71008e-08
111.950000	4.76333e-08
111.900000	4.81717e-08
111.850000	4.87162e-08
111.800000	4.92669e-08
111.750000	4.98237e-08
111.700000	5.03868e-08
111.650000	5.09562e-08
111.600000	5.15321e-08
111.550000	5.21144e-08
111.500000	5.27033e-08
111.450000	5.32988e-08
111.400000	5.3901e-08
111.350000	5.451e-08
111.300000	5.51259e-08
111.250000	5.57486e-08
111.200000	5.63784e-08
111.150000	5.70153e-08
111.100000	5.76593e-08
111.050000	5.83105e-08
111.000000	5.89691e-08
110.950000	5.96351e-08
110.900000	6.03086e-08
110.850000	6.09897e-08
110.800000	6.16784e-08
110.750000	6.23749e-08
110.700000	6.30792e-08
110.650000	6.37914e-08
110.600000	6.45116e-08
110.550000	6.52399e-08
110.500000	6.59764e-08
110.450000	6.67212e-08
110.400000	6.74744e-08
110.350000	6.8236e-08
110.300000	6.90062e-08
110.250000	6.9785e-08
110.200000	7.05726e-08
110.150000	7.13691e-08
110.100000	7.21745e-08
110.050000	7.29889e-08
110.000000	7.38125e-08
109.950000	7.46453e-08
109.900000	7.54875e-08
109.850000	7.63392e-08
109.800000	7.72004e-08
109.750000	7.80713e-08
109.700000	7.8952e-08
109.650000	7.98425e-08
109.600000	8.07431e-08
109.550000	8.16538e-08
109.500000	8.25747e-08
109.450000	8.35059e-08
109.400000	8.44476e-08
109.350000	8.53999e-08
109.300000	8.63628e-08
109.250000	8.73366e-08
109.200000	8.83213e-08
109.150000	8.9317e-08
109.100000	9.0324e-08
109.050000	9.13422e-08
109.000000	9.23718e-08
108.950000	9.3413e-08
108.900000	9.44659e-08
108.850000	9.55306e-08
108.800000	9.66072e-08
108.750000	9.76959e-08
108.700000	9.87969e-08
108.650000	9.99102e-08
108.600000	1.01036e-07
108.550000	1.02174e-07
108.500000	1.03325e-07
108.450000	1.0449e-07
108.400000	1.05667e-07
108.350000	1.06857e-07
108.300000	1.08061e-07
108.250000	1.09278e-07
108.200000	1.10509e-07
108.150000	1.11753e-07
108.100000	1.13012e-07
108.050000	1.14284e-07
108.000000	1.15571e-07
107.950000	1.16873e-07
107.900000	1.18188e-07
107.850000	1.19519e-07
107.800000	1.20865e-07
107.750000	1.22225e-07
107.700000	1.23601e-07
107.650000	1.24993e-07
107.600000	1.26399e-07
107.550000	1.27822e-07
107.500000	1.29261e-07
107.450000	1.30715e-07
107.400000	1.32186e-07
107.350000	1.33674e-07
107.300000	1.35178e-07
107.250000	1.36699e-07
107.200000	1.38237e-07
107.150000	1.39792e-07
107.100000	1.41364e-07
107.050000	1.42955e-07
107.000000	1.44563e-07
106.950000	1.46189e-07
106.900000	1.47833e-07
106.850000	1.49495e-07
106.800000	1.51177e-07
106.750000	1.52877e-07
106.700000	1.54596e-07
106.650000	1.56334e-07
106.600000	1.58091e-07
106.550000	1.59869e-07
106.500000	1.61666e-07
106.450000	1.63483e-07
106.400000	1.65321e-07
106.350000	1.67179e-07
106.300000	1.69058e-07
106.250000	1.70958e-07
106.200000	1.72879e-07
106.150000	1.74822e-07
106.100000	1.76786e-07
106.050000	1.78773e-07
106.000000	1.80781e-07
105.950000	1.82812e-07
105.900000	1.84866e-07
105.850000	1.86943e-07
105.800000	1.89043e-07
105.750000	1.91166e-07
105.700000	1.93313e-07
105.650000	1.95484e-07
105.600000	1.97679e-07
105.550000	1.99899e-07
105.500000	2.02144e-07
105.450000	2.04413e-07
105.400000	2.06708e-07
105.350000	2.09029e-07
105.300000	2.11375e-07
105.250000	2.13748e-07
105.200000	2.16147e-07
105.150000	2.18573e-07
105.100000	2.21026e-07
105.050000	2.23507e-07
105.000000	2.26015e-07
104.950000	2.28551e-07
104.900000	2.31116e-07
104.850000	2.33709e-07
104.800000	2.36331e-07
104.750000	2.38982e-07
104.700000	2.41663e-07
104.650000	2.44373e-07
104.600000	2.47114e-07
104.550000	2.49886e-07
104.500000	2.52688e-07
104.450000	2.55522e-07
104.400000	2.58387e-07
104.350000	2.61284e-07
104.300000	2.64214e-07
104.250000	2.67176e-07
104.200000	2.70171e-07
104.150000	2.73199e-07
104.100000	2.76262e-07
104.050000	2.79358e-07
104.000000	2.82489e-07
103.950000	2.85655e-07
103.900000	2.88856e-07
103.850000	2.92093e-07
103.800000	2.95365e-07
103.750000	2.98675e-07
103.700000	3.02021e-07
103.650000	3.05404e-07
103.600000	3.08825e-07
103.550000	3.12284e-07
103.500000	3.15782e-07
103.450000	3.19318e-07
103.400000	3.22894e-07
103.350000	3.2651e-07
103.300000	3.30166e-07
103.250000	3.33863e-07
103.200000	3.37601e-07
103.150000	3.4138e-07
103.100000	3.45201e-07
103.050000	3.49065e-07
103.000000	3.52972e-07
102.950000	3.56923e-07
102.900000	3.60917e-07
102.850000	3.64956e-07
102.800000	3.69039e-07
102.750000	3.73169e-07
102.700000	3.77344e-07
102.650000	3.81565e-07
102.600000	3.85833e-07
102.550000	3.90149e-07
102.500000	3.94513e-07
102.450000	3.98925e-07
102.400000	4.03386e-07
102.350000	4.07897e-07
102.300000	4.12458e-07
102.250000	4.1707e-07
102.200000	4.21733e-07
102.150000	4.26447e-07
102.100000	4.31214e-07
102.050000	4.36034e-07
102.000000	4.40908e-07
101.950000	4.45836e-07
101.900000	4.50818e-07
101.850000	4.55856e-07
101.800000	4.60949e-07
101.750000	4.66099e-07
101.700000	4.71306e-07
101.650000	4.76572e-07
101.600000	4.81895e-07
101.550000	4.87278e-07
101.500000	4.9272e-07
101.450000	4.98222e-07
101.400000	5.03786e-07
101.350000	5.09412e-07
101.300000	5.15099e-07
101.250000	5.2085e-07
101.200000	5.26665e-07
101.150000	5.32544e-07
101.100000	5.38488e-07
101.050000	5.44498e-07
101.000000	5.50575e-07
100.950000	5.56719e-07
100.900000	5.62932e-07
100.850000	5.69213e-07
100.800000	5.75563e-07
100.750000	5.81984e-07
100.700000	5.88477e-07
100.650000	5.95041e-07
100.600000	6.01677e-07
100.550000	6.08388e-07
100.500000	6.15172e-07
100.450000	6.22032e-07
100.400000	6.28968e-07
100.350000	6.3598e-07
100.300000	6.4307e-07
100.250000	6.50239e-07
100.200000	6.57487e-07
100.150000	6.64815e-07
100.100000	6.72224e-07
100.050000	6.79715e-07
100.000000	6.87289e-07
99.950000	6.94947e-07
99.900000	7.02689e-07
99.850000	7.10517e-07
99.800000	7.18432e-07
99.750000	7.26434e-07
99.700000	7.34525e-07
99.650000	7.42705e-07
99.600000	7.50976e-07
99.550000	7.59338e-07
99.500000	7.67792e-07
99.450000	7.7634e-07
99.400000	7.84982e-07
99.350000	7.9372e-07
99.300000	8.02554e-07
99.250000	8.11486e-07
99.200000	8.20516e-07
99.150000	8.29646e-07
99.100000	8.38877e-07
99.050000	8.4821e-07
99.000000	8.57646e-07
98.950000	8.67186e-07
98.900000	8.76832e-07
98.850000	8.86583e-07
98.800000	8.96443e-07
98.750000	9.06411e-07
98.700000	9.16489e-07
98.650000	9.26679e-07
98.600000	9.3698e-07
98.550000	9.47396e-07
98.500000	9.57926e-07
98.450000	9.68572e-07
98.400000	9.79336e-07
98.350000	9.90219e-07
98.300000	1.00122e-06
98.250000	1.01234e-06
98.200000	1.02359e-06
98.150000	1.03496e-06
98.100000	1.04646e-06
98.050000	1.05808e-06
98.000000	1.06983e-06
97.950000	1.08171e-06
97.900000	1.09372e-06
97.850000	1.10586e-06
97.800000	1.11814e-06
97.750000	1.13055e-06
97.700000	1.1431e-06
97.650000	1.15578e-06
97.600000	1.16861e-06
97.550000	1.18157e-06
97.500000	1.19468e-06
97.450000	1.20794e-06
97.400000	1.22134e-06
97.350000	1.23488e-06
97.300000	1.24858e-06
97.250000	1.26243e-06
97.200000	1.27642e-06
97.150000	1.29058e-06
97.100000	1.30489e-06
97.050000	1.31935e-06
97.000000	1.33397e-06
96.950000	1.34876e-06
96.900000	1.36371e-06
96.850000	1.37882e-06
96.800000	1.3941e-06
96.750000	1.40954e-06
96.700000	1.42516e-06
96.650000	1.44094e-06
96.600000	1.4569e-06
96.550000	1.47304e-06
96.500000	1.48935e-06
96.450000	1.50584e-06
96.400000	1.52251e-06
96.350000	1.53937e-06
96.300000	1.55641e-06
96.250000	1.57363e-06
96.200000	1.59105e-06
96.150000	1.60866e-06
96.100000	1.62646e-06
96.050000	1.64445e-06
96.000000	1.66264e-06
95.950000	1.68103e-06
95.900000	1.69963e-06
95.850000	1.71842e-06
95.800000	1.73742e-06
95.750000	1.75664e-06
95.700000	1.77606e-06
95.650000	1.79569e-06
95.600000	1.81554e-06
95.550000	1.8356e-06
95.500000	1.85589e-06
95.450000	1.8764e-06
95.400000	1.89713e-06
95.350000	1.91809e-06
95.300000	1.93928e-06
95.250000	1.9607e-06
95.200000	1.98235e-06
95.150000	2.00424e-06
95.100000	2.02637e-06
95.050000	2.04874e-06
95.000000	2.07136e-06
94.950000	2.09422e-06
94.900000	2.11734e-06
94.850000	2.1407e-06
94.800000	2.16433e-06
94.750000	2.18821e-06
94.700000	2.21235e-06
94.650000	2.23675e-06
94.600000	2.26142e-06
94.550000	2.28636e-06
94.500000	2.31157e-06
94.450000	2.33706e-06
94.400000	2.36283e-06
94.350000	2.38887e-06
94.300000	2.4152e-06
94.250000	2.44182e-06
94.200000	2.46873e-06
94.150000	2.49593e-06
94.100000	2.52343e-06
94.050000	2.55123e-06
94.000000	2.57933e-06
93.950000	2.60773e-06
93.900000	2.63645e-06
93.850000	2.66548e-06
93.800000	2.69482e-06
93.750000	2.72449e-06
93.700000	2.75448e-06
93.650000	2.78479e-06
93.600000	2.81544e-06
93.550000	2.84641e-06
93.500000	2.87773e-06
93.450000	2.90938e-06
93.400000	2.94139e-06
93.350000	2.97373e-06
93.300000	3.00643e-06
93.250000	3.03949e-06
93.200000	3.0729e-06
93.150000	3.10668e-06
93.100000	3.14083e-06
93.050000	3.17534e-06
93.000000	3.21023e-06
92.950000	3.2455e-06
92.900000	3.28116e-06
92.850000	3.3172e-06
92.800000	3.35363e-06
92.750000	3.39046e-06
92.700000	3.42768e-06
92.650000	3.46531e-06
92.600000	3.50335e-06
92.550000	3.54181e-06
92.500000	3.58067e-06
92.450000	3.61996e-06
92.400000	3.65968e-06
92.350000	3.69983e-06
92.300000	3.74041e-06
92.250000	3.78143e-06
92.200000	3.8229e-06
92.150000	3.86481e-06
92.100000	3.90718e-06
92.050000	3.95001e-06
92.000000	3.9933e-06
91.950000	4.03706e-06
91.900000	4.08129e-06
91.850000	4.12601e-06
91.800000	4.1712e-06
91.750000	4.21689e-06
91.700000	4.26307e-06
91.650000	4.30975e-06
91.600000	4.35693e-06
91.550000	4.40462e-06
91.500000	4.45283e-06
91.450000	4.50156e-06
91.400000	4.55082e-06
91.350000	4.60061e-06
91.300000	4.65093e-06
91.250000	4.7018e-06
91.200000	4.75322e-06
91.150000	4.80519e-06
91.100000	4.85772e-06
91.050000	4.91083e-06
91.000000	4.9645e-06
90.950000	5.01875e-06
90.900000	5.07359e-06
90.850000	5.12902e-06
90.800000	5.18504e-06
90.750000	5.24167e-06
90.700000	5.29891e-06
90.650000	5.35677e-06
90.600000	5.41524e-06
90.550000	5.47435e-06
90.500000	5.5341e-06
90.450000	5.59449e-06
90.400000	5.65552e-06
90.350000	5.71722e-06
90.300000	5.77958e-06
90.250000	5.8426e-06
90.200000	5.90631e-06
90.150000	5.9707e-06
90.100000	6.03578e-06
90.050000	6.10157e-06
90.000000	6.16806e-06
89.950000	6.23526e-06
89.900000	6.30318e-06
89.850000	6.37184e-06
89.800000	6.44123e-06
89.750000	6.51136e-06
89.700000	6.58225e-06
89.650000	6.6539e-06
89.600000	6.72631e-06
89.550000	6.79951e-06
89.500000	6.87348e-06
89.450000	6.94825e-06
89.400000	7.02382e-06
89.350000	7.10021e-06
89.300000	7.1774e-06
89.250000	7.25543e-06
89.200000	7.33429e-06
89.150000	7.41399e-06
89.100000	7.49455e-06
89.050000	7.57597e-06
89.000000	7.65826e-06
88.950000	7.74143e-06
88.900000	7.82549e-06
88.850000	7.91044e-06
88.800000	7.99631e-06
88.750000	8.08309e-06
88.700000	8.1708e-06
88.650000	8.25944e-06
88.600000	8.34903e-06
88.550000	8.43958e-06
88.500000	8.53109e-06
88.450000	8.62358e-06
88.400000	8.71705e-06
88.350000	8.81153e-06
88.300000	8.907e-06
88.250000	9.0035e-06
88.200000	9.10102e-06
88.150000	9.19959e-06
88.100000	9.2992e-06
88.050000	9.39987e-06
88.000000	9.50161e-06
87.950000	9.60444e-06
87.900000	9.70836e-06
87.850000	9.81338e-06
87.800000	9.91952e-06
87.750000	1.00268e-05
87.700000	1.01352e-05
87.650000	1.02448e-05
87.600000	1.03555e-05
87.550000	1.04674e-05
87.500000	1.05805e-05
87.450000	1.06948e-05
87.400000	1.08103e-05
87.350000	1.0927e-05
87.300000	1.10449e-05
87.250000	1.11642e-05
87.200000	1.12846e-05
87.150000	1.14064e-05
87.100000	1.15294e-05
87.050000	1.16538e-05
87.000000	1.17794e-05
86.950000	1.19064e-05
86.900000	1.20347e-05
86.850000	1.21644e-05
86.800000	1.22955e-05
86.750000	1.24279e-05
86.700000	1.25618e-05
86.650000	1.2697e-05
86.600000	1.28337e-05
86.550000	1.29719e-05
86.500000	1.31115e-05
86.450000	1.32525e-05
86.400000	1.33951e-05
86.350000	1.35391e-05
86.300000	1.36847e-05
86.250000	1.38318e-05
86.200000	1.39804e-05
86.150000	1.41307e-05
86.100000	1.42825e-05
86.050000	1.44358e-05
86.000000	1.45909e-05
85.950000	1.47475e-05
85.900000	1.49058e-05
85.850000	1.50657e-05
85.800000	1.52274e-05
85.750000	1.53907e-05
85.700000	1.55557e-05
85.650000	1.57225e-05
85.600000	1.5891e-05
85.550000	1.60613e-05
85.500000	1.62334e-05
85.450000	1.64073e-05
85.400000	1.6583e-05
85.350000	1.67606e-05
85.300000	1.694e-05
85.250000	1.71212e-05
85.200000	1.73044e-05
85.150000	1.74895e-05
85.100000	1.76766e-05
85.050000	1.78655e-05
85.000000	1.80565e-05
84.950000	1.82495e-05
84.900000	1.84444e-05
84.850000	1.86414e-05
84.800000	1.88405e-05
84.750000	1.90417e-05
84.700000	1.92449e-05
84.650000	1.94502e-05
84.600000	1.96577e-05
84.550000	1.98674e-05
84.500000	2.00792e-05
84.450000	2.02933e-05
84.400000	2.05095e-05
84.350000	2.07281e-05
84.300000	2.09489e-05
84.250000	2.11719e-05
84.200000	2.13973e-05
84.150000	2.16251e-05
84.100000	2.18552e-05
84.050000	2.20877e-05
84.000000	2.23226e-05
83.950000	2.25599e-05
83.900000	2.27997e-05
83.850000	2.3042e-05
83.800000	2.32868e-05
83.750000	2.35341e-05
83.700000	2.3784e-05
83.650000	2.40365e-05
83.600000	2.42916e-05
83.550000	2.45493e-05
83.500000	2.48096e-05
83.450000	2.50727e-05
83.400000	2.53385e-05
83.350000	2.5607e-05
83.300000	2.58783e-05
83.250000	2.61524e-05
83.200000	2.64293e-05
83.150000	2.6709e-05
83.100000	2.69917e-05
83.050000	2.72772e-05
83.000000	2.75657e-05
82.950000	2.78571e-05
82.900000	2.81516e-05
82.850000	2.8449e-05
82.800000	2.87495e-05
82.750000	2.90531e-05
82.700000	2.93599e-05
82.650000	2.96697e-05
82.600000	2.99827e-05
82.550000	3.0299e-05
82.500000	3.06184e-05
82.450000	3.09412e-05
82.400000	3.12672e-05
82.350000	3.15966e-05
82.300000	3.19293e-05
82.250000	3.22654e-05
82.200000	3.2605e-05
82.150000	3.2948e-05
82.100000	3.32945e-05
82.050000	3.36445e-05
82.000000	3.39981e-05
81.950000	3.43554e-05
81.900000	3.47162e-05
81.850000	3.50807e-05
81.800000	3.54489e-05
81.750000	3.58209e-05
81.700000	3.61966e-05
81.650000	3.65761e-05
81.600000	3.69595e-05
81.550000	3.73468e-05
81.500000	3.7738e-05
81.450000	3.81331e-05
81.400000	3.85322e-05
81.350000	3.89354e-05
81.300000	3.93427e-05
81.250000	3.9754e-05
81.200000	4.01695e-05
81.150000	4.05893e-05
81.100000	4.10132e-05
81.050000	4.14414e-05
81.000000	4.18739e-05
80.950000	4.23108e-05
80.900000	4.2752e-05
80.850000	4.31977e-05
80.800000	4.36479e-05
80.750000	4.41026e-05
80.700000	4.45618e-05
80.650000	4.50257e-05
80.600000	4.54942e-05
80.550000	4.59674e-05
80.500000	4.64453e-05
80.450000	4.6928e-05
80.400000	4.74155e-05
80.350000	4.79079e-05
80.300000	4.84052e-05
80.250000	4.89074e-05
80.200000	4.94147e-05
80.150000	4.9927e-05
80.100000	5.04444e-05
80.050000	5.0967e-05
80.000000	5.14947e-05
79.950000	5.20277e-05
79.900000	5.2566e-05
79.850000	5.31096e-05
79.800000	5.36586e-05
79.750000	5.4213e-05
79.700000	5.47729e-05
79.650000	5.53383e-05
79.600000	5.59094e-05
79.550000	5.6486e-05
79.500000	5.70684e-05
79.450000	5.76565e-05
79.400000	5.82503e-05
79.350000	5.885e-05
79.300000	5.94557e-05
79.250000	6.00672e-05
79.200000	6.06848e-05
79.150000	6.13084e-05
79.100000	6.19381e-05
79.050000	6.2574e-05
79.000000	6.32161e-05
78.950000	6.38645e-05
78.900000	6.45192e-05
78.850000	6.51804e-05
78.800000	6.58479e-05
78.750000	6.6522e-05
78.700000	6.72026e-05
78.650000	6.78898e-05
78.600000	6.85837e-05
78.550000	6.92843e-05
78.500000	6.99917e-05
78.450000	7.0706e-05
78.400000	7.14272e-05
78.350000	7.21554e-05
78.300000	7.28906e-05
78.250000	7.36328e-05
78.200000	7.43823e-05
78.150000	7.51389e-05
78.100000	7.59029e-05
78.050000	7.66741e-05
78.000000	7.74528e-05
77.950000	7.8239e-05
77.900000	7.90326e-05
77.850000	7.98339e-05
77.800000	8.06428e-05
77.750000	8.14595e-05
77.700000	8.22839e-05
77.650000	8.31162e-05
77.600000	8.39565e-05
77.550000	8.48047e-05
77.500000	8.56609e-05
77.450000	8.65253e-05
77.400000	8.73979e-05
77.350000	8.82788e-05
77.300000	8.91679e-05
77.250000	9.00655e-05
77.200000	9.09715e-05
77.150000	9.1886e-05
77.100000	9.28092e-05
77.050000	9.3741e-05
77.000000	9.46816e-05
76.950000	9.5631e-05
76.900000	9.65892e-05
76.850000	9.75565e-05
76.800000	9.85327e-05
76.750000	9.95181e-05
76.700000	0.000100513
76.650000	0.000101516
76.600000	0.000102529
76.550000	0.000103552
76.500000	0.000104584
76.450000	0.000105625
76.400000	0.000106676
76.350000	0.000107737
76.300000	0.000108808
76.250000	0.000109888
76.200000	0.000110978
76.150000	0.000112079
76.100000	0.000113189
76.050000	0.00011431
76.000000	0.00011544
75.950000	0.000116581
75.900000	0.000117733
75.850000	0.000118895
75.800000	0.000120067
75.750000	0.00012125
75.700000	0.000122443
75.650000	0.000123648
75.600000	0.000124863
75.550000	0.000126089
75.500000	0.000127326
75.450000	0.000128574
75.400000	0.000129834
75.350000	0.000131104
75.300000	0.000132386
75.250000	0.000133679
75.200000	0.000134984
75.150000	0.0001363
75.100000	0.000137628
75.050000	0.000138968
75.000000	0.000140319
74.950000	0.000141682
74.900000	0.000143057
74.850000	0.000144445
74.800000	0.000145844
74.750000	0.000147255
74.700000	0.000148679
74.650000	0.000150115
74.600000	0.000151563
74.550000	0.000153024
74.500000	0.000154497
74.450000	0.000155983
74.400000	0.000157482
74.350000	0.000158993
74.300000	0.000160517
74.250000	0.000162055
74.200000	0.000163605
74.150000	0.000165168
74.100000	0.000166745
74.050000	0.000168335
74.000000	0.000169938
73.950000	0.000171554
73.900000	0.000173184
73.850000	0.000174827
73.800000	0.000176484
73.750000	0.000178155
73.700000	0.000179839
73.650000	0.000181537
73.600000	0.000183249
73.550000	0.000184975
73.500000	0.000186715
73.450000	0.000188469
73.400000	0.000190237
73.350000	0.00019202
73.300000	0.000193816
73.250000	0.000195627
73.200000	0.000197452
73.150000	0.000199292
73.100000	0.000201146
73.050000	0.000203015
73.000000	0.000204898
72.950000	0.000206796
72.900000	0.000208709
72.850000	0.000210636
72.800000	0.000212578
72.750000	0.000214535
72.700000	0.000216507
72.650000	0.000218494
72.600000	0.000220496
72.550000	0.000222513
72.500000	0.000224544
72.450000	0.000226591
72.400000	0.000228653
72.350000	0.000230731
72.300000	0.000232823
72.250000	0.00023493
72.200000	0.000237053
72.150000	0.000239191
72.100000	0.000241344
72.050000	0.000243513
72.000000	0.000245696
71.950000	0.000247895
71.900000	0.000250109
71.850000	0.000252339
71.800000	0.000254584
71.750000	0.000256843
71.700000	0.000259119
71.650000	0.000261409
71.600000	0.000263715
71.550000	0.000266036
71.500000	0.000268371
71.450000	0.000270723
71.400000	0.000273089
71.350000	0.00027547
71.300000	0.000277866
71.250000	0.000280277
71.200000	0.000282703
71.150000	0.000285143
71.100000	0.000287599
71.050000	0.000290069
71.000000	0.000292553
70.950000	0.000295052
70.900000	0.000297566
70.850000	0.000300093
70.800000	0.000302635
70.750000	0.000305191
70.700000	0.000307761
70.650000	0.000310344
70.600000	0.000312941
70.550000	0.000315551
70.500000	0.000318175
70.450000	0.000320812
70.400000	0.000323462
70.350000	0.000326124
70.300000	0.000328799
70.250000	0.000331486
70.200000	0.000334185
70.150000	0.000336896
70.100000	0.000339619
70.050000	0.000342353
70.000000	0.000345098
69.950000	0.000347853
69.900000	0.000350619
69.850000	0.000353395
69.800000	0.000356181
69.750000	0.000358976
69.700000	0.000361779
69.650000	0.000364592
69.600000	0.000367413
69.550000	0.000370241
69.500000	0.000373076
69.450000	0.000375919
69.400000	0.000378767
69.350000	0.000381622
69.300000	0.000384481
69.250000	0.000387345
69.200000	0.000390213
69.150000	0.000393084
69.100000	0.000395958
69.050000	0.000398834
69.000000	0.000401711
68.950000	0.000404589
68.900000	0.000407466
68.850000	0.000410341
68.800000	0.000413215
68.750000	0.000416086
68.700000	0.000418952
68.650000	0.000421814
68.600000	0.000424669
68.550000	0.000427517
68.500000	0.000430357
68.450000	0.000433186
68.400000	0.000436004
68.350000	0.00043881
68.300000	0.000441602
68.250000	0.000444378
68.200000	0.000447136
68.150000	0.000449875
68.100000	0.000452594
68.050000	0.000455289
68.000000	0.000457958
67.950000	0.000460601
67.900000	0.000463213
67.850000	0.000465792
67.800000	0.000468336
67.750000	0.000470841
67.700000	0.000473304
67.650000	0.000475722
67.600000	0.00047809
67.550000	0.000480404
67.500000	0.000482659
67.450000	0.00048485
67.400000	0.000486971
67.350000	0.000489015
67.300000	0.000490974
67.250000	0.000492839
67.200000	0.000494599
67.150000	0.000496241
67.100000	0.000497747
67.050000	0.000499095
67.000000	0.000500252
66.950000	0.000501162
&
```
