## Supplementary material for "All-at-once RNA folding with 3D motif prediction framed by evolutionary information": RF01068_Guanidine-II.cacofold.cov

```
#
# Method Target_E-val [cov_min,cov_max] [FP | TP True Found | Sen PPV F] 
# GTp    0.05           [-9.95,104.18]    [0 | 9 13 9 | 69.23 100.00 81.82] 
#
# in_CaCoFold in_given  left_pos      right_pos  score            E-value       pvalue       substitutions    power
#------------------------------------------------------------------------------------------------------------------------
*	*	         1	        21	33.77284	0.000462691	3.55916e-05	39		0.81
*	*	         2	        20	25.95642	0.00243927	0.000187636	33		0.77
*	*	         3	        19	65.68389	4.73257e-07	3.64044e-08	35		0.78
*	*	         4	        18	68.35602	2.63734e-07	2.02873e-08	31		0.75
*	*	         5	        16	104.17805	1.12196e-10	8.6305e-12	26		0.69
*	*	         6	        15	45.41134	3.77149e-05	2.90115e-06	21		0.61
*	*	        42	        55	24.01809	0.003673	0.000282539	26		0.69
*	*	        43	        54	96.11573	6.43467e-10	4.94975e-11	16		0.50
*	*	        44	        53	13.42333	0.0415094	0.00319303	11		0.35
```
