## Supplementary material for "All-at-once RNA folding with 3D motif prediction framed by evolutionary information": RF01068_Guanidine-II.helixcov

```
# RMs = 2 L = 55

# RM_HELIX NESTED 1-8 13-21, nbp = 8 nbp_cov = 6
# pvals: 3.55916e-05,0.000187636,3.64044e-08,2.02873e-08,8.6305e-12,2.90115e-06,0.0781633,0.355166
# aggregated NONE
NESTED  <<<<<<<<____>>>>>>>>:::::::::::::::::::::::::::::
        <<<<<<________>>>>>>:::::::::::::::::::::::::::::

# RM_HELIX NESTED 42-46 51-55, nbp = 5 nbp_cov = 3
# pvals: 0.000282539,4.94975e-11,0.00319303,0.355166,0.355166
# aggregated NONE
NESTED  :::::::::::::::::::::::::::::::::::<<<<<____>>>>>
        :::::::::::::::::::::::::::::::::::<<<________>>>
```
