## Supplementary material for "All-at-once RNA folding with 3D motif prediction framed by evolutionary information": RF01068_Guanidine-II.power

```
# Power analysis of given structure 
#
# Powertype = SINGLE SUBSTITUTIONS
# covary  left_pos      right_pos    substitutions      power
#----------------------------------------------------------------
     *    1		21		39		0.81
     *    2		20		33		0.77
     *    3		19		35		0.78
     *    4		18		31		0.75
     *    5		16		26		0.69
     *    6		15		21		0.61
          7		14		3		0.02
          8		13		0		0.00
     *    42		55		26		0.69
     *    43		54		16		0.50
     *    44		53		11		0.35
          45		52		1		0.00
          46		51		0		0.00
#
# BPAIRS 13
# avg substitutions per BP  18.6
# BPAIRS expected to covary 6.0 +/- 1.4
# BPAIRS observed to covary 9
#
```
