## Supplementary material for "All-at-once RNA folding with 3D motif prediction framed by evolutionary information": RF01068_Guanidine-II.surv

```
104.150000	0.0769231
96.100000	0.153846
68.350000	0.230769
65.650000	0.307692
45.400000	0.384615
33.750000	0.461538
25.950000	0.538462
24.000000	0.615385
13.400000	0.692308
2.750000	0.769231
-0.050000	1
&
16.350000	0.000859845
11.450000	0.00171969
7.250000	0.00257954
6.350000	0.00343938
6.050000	0.00429923
5.300000	0.00515907
5.050000	0.00601892
4.100000	0.00687876
4.000000	0.00859845
3.950000	0.0094583
3.900000	0.0103181
3.750000	0.011178
3.700000	0.0128977
3.550000	0.0146174
3.500000	0.0154772
3.400000	0.0163371
3.250000	0.0171969
3.200000	0.0180567
3.150000	0.0197764
3.000000	0.0214961
2.900000	0.0240757
2.750000	0.0249355
2.600000	0.0257954
2.550000	0.0283749
2.500000	0.0292347
2.450000	0.0300946
2.400000	0.0326741
2.300000	0.033534
2.250000	0.0361135
2.150000	0.0369733
2.050000	0.0378332
2.000000	0.038693
1.950000	0.0395529
1.850000	0.0412726
1.800000	0.0421324
1.750000	0.0429923
1.700000	0.0438521
1.650000	0.044712
1.600000	0.0464316
1.550000	0.0481513
1.450000	0.0490112
1.350000	0.049871
1.300000	0.0515907
1.250000	0.0524506
1.200000	0.0533104
1.150000	0.0541702
1.100000	0.0550301
1.050000	0.0567498
0.950000	0.0593293
0.900000	0.0627687
0.800000	0.0636285
0.750000	0.0679278
0.650000	0.0696475
0.600000	0.0756664
0.550000	0.0765262
0.500000	0.0799656
0.450000	0.0816853
0.400000	0.0877042
0.350000	0.0937231
0.300000	0.102322
0.250000	0.1092
0.200000	0.116079
0.150000	0.125537
0.100000	0.133276
0.050000	0.144454
0.000000	0.269991
-0.050000	0.593293
-0.100000	0.619948
-0.150000	0.642304
-0.200000	0.66724
-0.250000	0.690456
-0.300000	0.705933
-0.350000	0.71969
-0.400000	0.727429
-0.450000	0.737747
-0.500000	0.748065
-0.550000	0.760103
-0.600000	0.769561
-0.650000	0.7773
-0.700000	0.784179
-0.750000	0.791917
-0.800000	0.797077
-0.850000	0.804815
-0.900000	0.813414
-0.950000	0.819433
-1.000000	0.822012
-1.050000	0.828031
-1.100000	0.83491
-1.150000	0.838349
-1.200000	0.842648
-1.250000	0.845228
-1.300000	0.850387
-1.350000	0.856406
-1.400000	0.865864
-1.450000	0.871023
-1.500000	0.873603
-1.550000	0.877902
-1.600000	0.881341
-1.650000	0.8865
-1.700000	0.8908
-1.750000	0.893379
-1.800000	0.895099
-1.850000	0.896819
-1.900000	0.899398
-1.950000	0.900258
-2.000000	0.904557
-2.050000	0.907137
-2.100000	0.909716
-2.150000	0.912296
-2.200000	0.914015
-2.250000	0.916595
-2.300000	0.917455
-2.400000	0.918315
-2.450000	0.919175
-2.500000	0.920894
-2.550000	0.924334
-2.600000	0.925193
-2.650000	0.929493
-2.700000	0.931212
-2.800000	0.935512
-2.850000	0.937231
-2.900000	0.938951
-2.950000	0.941531
-3.000000	0.94239
-3.050000	0.94411
-3.100000	0.94583
-3.150000	0.947549
-3.200000	0.949269
-3.450000	0.950129
-3.500000	0.950989
-3.550000	0.953568
-3.600000	0.955288
-3.650000	0.957008
-3.700000	0.957868
-3.750000	0.959587
-3.800000	0.960447
-3.900000	0.962167
-4.000000	0.963027
-4.200000	0.964746
-4.250000	0.966466
-4.300000	0.968186
-4.500000	0.969046
-4.650000	0.970765
-4.700000	0.972485
-4.750000	0.973345
-4.900000	0.976784
-5.000000	0.977644
-5.050000	0.978504
-5.100000	0.979364
-5.300000	0.981083
-5.350000	0.981943
-5.650000	0.983663
-5.800000	0.984523
-5.850000	0.986242
-6.100000	0.987102
-6.600000	0.987962
-6.700000	0.988822
-6.750000	0.989682
-6.900000	0.990542
-7.250000	0.991402
-7.350000	0.992261
-7.850000	0.993121
-8.100000	0.993981
-8.200000	0.994841
-8.250000	0.995701
-9.250000	0.996561
-9.300000	0.99742
-9.950000	1
&
44.400000	4.2517e-06
40.550000	8.5034e-06
37.650000	1.27551e-05
36.550000	1.70068e-05
35.450000	2.12585e-05
35.400000	2.55102e-05
33.800000	2.97619e-05
33.400000	3.40136e-05
32.150000	3.82653e-05
32.050000	4.2517e-05
31.600000	4.67687e-05
31.550000	5.10204e-05
30.950000	5.52721e-05
30.250000	5.95238e-05
30.200000	6.37755e-05
30.050000	6.80272e-05
29.850000	7.22789e-05
29.700000	7.65306e-05
29.650000	8.07823e-05
29.500000	8.5034e-05
29.450000	8.92857e-05
29.400000	9.35374e-05
29.300000	9.77891e-05
29.200000	0.000102041
29.100000	0.000110544
28.850000	0.000123299
28.600000	0.000127551
28.350000	0.000131803
28.050000	0.000140306
27.900000	0.000144558
27.850000	0.00014881
27.750000	0.000153061
27.700000	0.000161565
27.550000	0.000165816
27.350000	0.000170068
27.300000	0.00017432
26.700000	0.000178571
26.650000	0.000182823
26.500000	0.000191327
26.200000	0.000195578
26.000000	0.00019983
25.800000	0.000204082
25.700000	0.000208333
25.550000	0.000212585
25.500000	0.000221088
25.450000	0.00022534
25.350000	0.000233844
25.300000	0.000238095
24.900000	0.000242347
24.850000	0.00025085
24.800000	0.000255102
24.750000	0.000259354
24.700000	0.000263605
24.650000	0.000267857
24.550000	0.000276361
24.250000	0.000284864
24.200000	0.000289116
24.150000	0.000293367
23.950000	0.000297619
23.700000	0.000301871
23.650000	0.000306122
23.600000	0.000310374
23.500000	0.000314626
23.450000	0.000318878
23.400000	0.000323129
23.350000	0.000327381
23.150000	0.000331633
23.100000	0.000335884
23.050000	0.000340136
23.000000	0.000344388
22.900000	0.000352891
22.850000	0.000357143
22.800000	0.000361395
22.750000	0.000369898
22.550000	0.00037415
22.500000	0.000378401
22.450000	0.000382653
22.400000	0.000386905
22.250000	0.000391156
22.200000	0.000395408
22.100000	0.000408163
22.000000	0.000412415
21.950000	0.000416667
21.900000	0.000420918
21.850000	0.00042517
21.750000	0.000429422
21.700000	0.000437925
21.550000	0.00045068
21.500000	0.000454932
21.450000	0.000463435
21.400000	0.00047619
21.350000	0.000488946
21.250000	0.000501701
21.200000	0.000510204
21.150000	0.000514456
21.100000	0.000522959
21.050000	0.000527211
21.000000	0.000535714
20.950000	0.000552721
20.850000	0.000569728
20.800000	0.000578231
20.750000	0.000582483
20.700000	0.000590986
20.650000	0.000595238
20.600000	0.000603741
20.550000	0.000620748
20.450000	0.000629252
20.350000	0.000642007
20.300000	0.00065051
20.200000	0.000667517
20.150000	0.000671769
20.100000	0.00067602
20.050000	0.000680272
20.000000	0.000684524
19.950000	0.000688776
19.900000	0.000701531
19.850000	0.000705782
19.800000	0.000714286
19.750000	0.000731293
19.700000	0.000735544
19.650000	0.000744048
19.600000	0.000756803
19.550000	0.000761054
19.450000	0.000778061
19.400000	0.000786565
19.350000	0.00079932
19.300000	0.000812075
19.250000	0.000841837
19.200000	0.000854592
19.150000	0.000858844
19.100000	0.000867347
19.050000	0.00087585
19.000000	0.000884354
18.950000	0.000888605
18.900000	0.000897109
18.850000	0.000914116
18.800000	0.000926871
18.750000	0.000939626
18.700000	0.000952381
18.650000	0.000965136
18.600000	0.000977891
18.550000	0.000982143
18.500000	0.00099915
18.450000	0.0010034
18.400000	0.00100765
18.350000	0.00102891
18.300000	0.00104592
18.250000	0.00105442
18.200000	0.00107143
18.150000	0.00107993
18.100000	0.00108844
18.050000	0.00110969
18.000000	0.00111395
17.950000	0.00114371
17.900000	0.00115646
17.850000	0.00116497
17.800000	0.00118197
17.750000	0.00119048
17.700000	0.00120323
17.650000	0.00121599
17.600000	0.00122874
17.550000	0.0012415
17.500000	0.00125
17.450000	0.00125425
17.400000	0.00126701
17.350000	0.00127976
17.300000	0.00129252
17.250000	0.00130102
17.200000	0.00131803
17.150000	0.00133078
17.100000	0.00134354
17.050000	0.00135629
16.950000	0.00136054
16.900000	0.00138605
16.850000	0.00139881
16.800000	0.00141156
16.750000	0.00143707
16.700000	0.00145833
16.650000	0.00146684
16.600000	0.00147959
16.550000	0.00150085
16.500000	0.00151786
16.450000	0.00152636
16.400000	0.00154337
16.350000	0.00155187
16.300000	0.00156888
16.200000	0.00159439
16.150000	0.00160714
16.100000	0.0016199
16.050000	0.00164966
16.000000	0.00167517
15.950000	0.00168793
15.900000	0.00170493
15.850000	0.00170918
15.800000	0.00172619
15.750000	0.0017602
15.700000	0.00178146
15.650000	0.00178571
15.600000	0.00181548
15.550000	0.00183673
15.500000	0.00187925
15.450000	0.00190901
15.400000	0.00192177
15.350000	0.00193878
15.300000	0.00198554
15.250000	0.00202381
15.200000	0.00204932
15.150000	0.00206633
15.100000	0.00210884
15.050000	0.00213861
15.000000	0.00218112
14.950000	0.00219388
14.900000	0.00221939
14.850000	0.0022449
14.800000	0.00226616
14.750000	0.00230017
14.700000	0.00233418
14.650000	0.00237245
14.600000	0.00239796
14.550000	0.00241922
14.500000	0.00244898
14.450000	0.00246599
14.400000	0.00248299
14.350000	0.00251276
14.300000	0.00255102
14.250000	0.00258078
14.200000	0.00259779
14.150000	0.00262755
14.100000	0.00265731
14.050000	0.00269133
14.000000	0.0027381
13.950000	0.00275085
13.900000	0.00277211
13.850000	0.00280612
13.800000	0.00284439
13.750000	0.00288265
13.700000	0.00295068
13.650000	0.00297194
13.600000	0.00298469
13.550000	0.00303571
13.500000	0.00309099
13.450000	0.00315901
13.400000	0.00319303
13.350000	0.00321854
13.300000	0.0032483
13.250000	0.00329932
13.200000	0.00332908
13.150000	0.00339286
13.100000	0.00345238
13.050000	0.0035034
13.000000	0.00355442
12.950000	0.00362245
12.900000	0.00365646
12.850000	0.00369898
12.800000	0.00375
12.750000	0.00378827
12.700000	0.00383503
12.650000	0.00389031
12.600000	0.00395833
12.550000	0.00401361
12.500000	0.00409014
12.450000	0.00416667
12.400000	0.00423044
12.350000	0.00428146
12.300000	0.00432823
12.250000	0.00437925
12.200000	0.00444303
12.150000	0.0045068
12.100000	0.00457058
12.050000	0.00463435
12.000000	0.00469388
11.950000	0.00474915
11.900000	0.00479592
11.850000	0.00486395
11.800000	0.00493197
11.750000	0.00497449
11.700000	0.00504677
11.650000	0.0051148
11.600000	0.00521684
11.550000	0.00526361
11.500000	0.00529337
11.450000	0.00537415
11.400000	0.00545918
11.350000	0.00554847
11.300000	0.00564201
11.250000	0.00572279
11.200000	0.00579932
11.150000	0.00586735
11.100000	0.00595663
11.050000	0.00599915
11.000000	0.00608844
10.950000	0.00615221
10.900000	0.0062585
10.850000	0.00635204
10.800000	0.00642857
10.750000	0.00651786
10.700000	0.00659864
10.650000	0.00667942
10.600000	0.00676871
10.550000	0.00685799
10.500000	0.00703231
10.450000	0.00715561
10.400000	0.00726616
10.350000	0.0073682
10.300000	0.00745748
10.250000	0.00755952
10.200000	0.00763605
10.150000	0.00775085
10.100000	0.00784014
10.050000	0.00792517
10.000000	0.00801871
9.950000	0.0081335
9.900000	0.00823554
9.850000	0.00831633
9.800000	0.00837585
9.750000	0.00848214
9.700000	0.00859694
9.650000	0.00869898
9.600000	0.00883503
9.550000	0.00895833
9.500000	0.00909439
9.450000	0.00921344
9.400000	0.00933673
9.350000	0.00948129
9.300000	0.00957908
9.250000	0.00968537
9.200000	0.00984269
9.150000	0.00993622
9.100000	0.010102
9.050000	0.0101913
9.000000	0.0103656
8.950000	0.0105187
8.900000	0.010676
8.850000	0.0108121
8.800000	0.0109736
8.750000	0.011131
8.700000	0.011301
8.650000	0.0114838
8.600000	0.0116412
8.550000	0.0118155
8.500000	0.0119813
8.450000	0.0122194
8.400000	0.0123512
8.350000	0.012517
8.300000	0.0126998
8.250000	0.0128954
8.200000	0.013057
8.150000	0.0132568
8.100000	0.0134566
8.050000	0.0136352
8.000000	0.013835
7.950000	0.0140136
7.900000	0.0142049
7.850000	0.0143878
7.800000	0.0146216
7.750000	0.0148299
7.700000	0.0150553
7.650000	0.0152211
7.600000	0.0154719
7.550000	0.015693
7.500000	0.0159269
7.450000	0.0161947
7.400000	0.0164371
7.350000	0.0166582
7.300000	0.016892
7.250000	0.0171344
7.200000	0.0174065
7.150000	0.0176998
7.100000	0.0179294
7.050000	0.0182313
7.000000	0.0184439
6.950000	0.018682
6.900000	0.0189413
6.850000	0.0192049
6.800000	0.0194983
6.750000	0.0198129
6.700000	0.0201446
6.650000	0.0204379
6.600000	0.0207781
6.550000	0.0210927
6.500000	0.0214116
6.450000	0.0218112
6.400000	0.0221344
6.350000	0.0224575
6.300000	0.0227594
6.250000	0.023074
6.200000	0.0234056
6.150000	0.0238053
6.100000	0.0241369
6.050000	0.0245366
6.000000	0.0249362
5.950000	0.0253486
5.900000	0.0257313
5.850000	0.0261395
5.800000	0.0265009
5.750000	0.026994
5.700000	0.0274957
5.650000	0.0279422
5.600000	0.0283376
5.550000	0.028716
5.500000	0.0292474
5.450000	0.0297279
5.400000	0.0302083
5.350000	0.0306463
5.300000	0.0311139
5.250000	0.0316327
5.200000	0.0321684
5.150000	0.0326828
5.100000	0.0333291
5.050000	0.0338265
5.000000	0.0343537
4.950000	0.034932
4.900000	0.03554
4.850000	0.0360969
4.800000	0.0367389
4.750000	0.0372789
4.700000	0.0379039
4.650000	0.0385034
4.600000	0.0391879
4.550000	0.0399277
4.500000	0.040625
4.450000	0.0413988
4.400000	0.0422066
4.350000	0.0431122
4.300000	0.043835
4.250000	0.0445791
4.200000	0.0453997
4.150000	0.04625
4.100000	0.0469855
4.050000	0.0478784
4.000000	0.048869
3.950000	0.0497109
3.900000	0.0505527
3.850000	0.0514881
3.800000	0.0523299
3.750000	0.0531973
3.700000	0.0542517
3.650000	0.0553274
3.600000	0.0564328
3.550000	0.057381
3.500000	0.0584949
3.450000	0.0596386
3.400000	0.0607738
3.350000	0.0619303
3.300000	0.0631207
3.250000	0.0643155
3.200000	0.065693
3.150000	0.0668878
3.100000	0.0681548
3.050000	0.069409
3.000000	0.0708929
2.950000	0.0721301
2.900000	0.0735119
2.850000	0.0750765
2.800000	0.0765774
2.750000	0.0781633
2.700000	0.0797279
2.650000	0.0814243
2.600000	0.0830825
2.550000	0.0847874
2.500000	0.0866539
2.450000	0.0883036
2.400000	0.0902466
2.350000	0.0922151
2.300000	0.0941922
2.250000	0.0962075
2.200000	0.0983588
2.150000	0.100582
2.100000	0.102844
2.050000	0.105153
2.000000	0.1075
1.950000	0.109996
1.900000	0.112581
1.850000	0.114932
1.800000	0.117491
1.750000	0.120332
1.700000	0.12321
1.650000	0.126054
1.600000	0.129099
1.550000	0.132113
1.500000	0.135489
1.450000	0.138988
1.400000	0.14256
1.350000	0.146097
1.300000	0.149885
1.250000	0.153805
1.200000	0.157968
1.150000	0.162343
1.100000	0.166947
1.050000	0.171446
1.000000	0.176327
0.950000	0.181382
0.900000	0.186539
0.850000	0.191935
0.800000	0.1975
0.750000	0.203427
0.700000	0.209711
0.650000	0.215982
0.600000	0.222364
0.550000	0.229281
0.500000	0.236514
0.450000	0.244116
0.400000	0.252007
0.350000	0.260668
0.300000	0.269634
0.250000	0.279396
0.200000	0.29
0.150000	0.301127
0.100000	0.313057
0.050000	0.325859
0.000000	0.339728
-0.050000	0.355166
-0.100000	0.372232
-0.150000	0.391348
-0.200000	0.411662
-0.250000	0.433099
-0.300000	0.455217
-0.350000	0.478168
-0.400000	0.501169
-0.450000	0.524477
-0.500000	0.547041
-0.550000	0.569218
-0.600000	0.590995
-0.650000	0.612509
-0.700000	0.63335
-0.750000	0.652037
-0.800000	0.670527
-0.850000	0.687861
-0.900000	0.70477
-0.950000	0.720969
-1.000000	0.736671
-1.050000	0.751509
-1.100000	0.765548
-1.150000	0.778486
-1.200000	0.790923
-1.250000	0.802738
-1.300000	0.813827
-1.350000	0.824235
-1.400000	0.834111
-1.450000	0.843784
-1.500000	0.852445
-1.550000	0.860676
-1.600000	0.868316
-1.650000	0.87585
-1.700000	0.883091
-1.750000	0.889885
-1.800000	0.896122
-1.850000	0.902198
-1.900000	0.907551
-1.950000	0.912628
-2.000000	0.917479
-2.050000	0.922483
-2.100000	0.927079
-2.150000	0.931441
-2.200000	0.935446
-2.250000	0.939477
-2.300000	0.942989
-2.350000	0.946327
-2.400000	0.949583
-2.450000	0.952751
-2.500000	0.955638
-2.550000	0.958312
-2.600000	0.960923
-2.650000	0.963265
-2.700000	0.965612
-2.750000	0.967628
-2.800000	0.969549
-2.850000	0.971267
-2.900000	0.973061
-2.950000	0.974728
-3.000000	0.976246
-3.050000	0.977717
-3.100000	0.979039
-3.150000	0.980213
-3.200000	0.981501
-3.250000	0.982589
-3.300000	0.983673
-3.350000	0.984698
-3.400000	0.985561
-3.450000	0.986382
-3.500000	0.98716
-3.550000	0.987891
-3.600000	0.988588
-3.650000	0.989303
-3.700000	0.989983
-3.750000	0.990655
-3.800000	0.991267
-3.850000	0.99182
-3.900000	0.9923
-3.950000	0.992785
-4.000000	0.993168
-4.050000	0.993631
-4.100000	0.994031
-4.150000	0.994409
-4.200000	0.994745
-4.250000	0.994962
-4.300000	0.995221
-4.350000	0.995565
-4.400000	0.995842
-4.450000	0.996114
-4.500000	0.996318
-4.550000	0.996569
-4.600000	0.996794
-4.650000	0.996994
-4.700000	0.997156
-4.750000	0.997304
-4.800000	0.997491
-4.850000	0.997666
-4.900000	0.997793
-4.950000	0.997921
-5.000000	0.998036
-5.050000	0.998142
-5.100000	0.998244
-5.150000	0.998329
-5.200000	0.998423
-5.250000	0.998508
-5.300000	0.998639
-5.350000	0.998754
-5.400000	0.998827
-5.450000	0.998869
-5.500000	0.998933
-5.550000	0.999001
-5.600000	0.999069
-5.650000	0.999116
-5.700000	0.999171
-5.750000	0.999222
-5.800000	0.999277
-5.850000	0.999328
-5.900000	0.999371
-5.950000	0.999409
-6.000000	0.999456
-6.050000	0.999503
-6.100000	0.999541
-6.150000	0.999562
-6.200000	0.9996
-6.250000	0.99963
-6.300000	0.999647
-6.350000	0.999664
-6.400000	0.99969
-6.450000	0.999719
-6.500000	0.999728
-6.550000	0.999745
-6.600000	0.999749
-6.650000	0.999766
-6.700000	0.999779
-6.750000	0.999792
-6.800000	0.999804
-6.850000	0.999817
-6.900000	0.999843
-6.950000	0.999847
-7.000000	0.999864
-7.050000	0.999889
-7.100000	0.999894
-7.150000	0.999915
-7.250000	0.999923
-7.300000	0.999928
-7.350000	0.999949
-7.450000	0.999953
-7.550000	0.999966
-7.600000	0.99997
-7.650000	0.999974
-7.750000	0.999983
-8.100000	0.999987
-8.450000	0.999991
-9.150000	0.999996
-9.500000	1
&
218.750000	1.34829e-22
218.700000	1.36302e-22
218.650000	1.37791e-22
218.600000	1.39297e-22
218.550000	1.40819e-22
218.500000	1.42357e-22
218.450000	1.43913e-22
218.400000	1.45485e-22
218.350000	1.47075e-22
218.300000	1.48682e-22
218.250000	1.50306e-22
218.200000	1.51949e-22
218.150000	1.53609e-22
218.100000	1.55287e-22
218.050000	1.56984e-22
218.000000	1.58699e-22
217.950000	1.60433e-22
217.900000	1.62186e-22
217.850000	1.63958e-22
217.800000	1.6575e-22
217.750000	1.67561e-22
217.700000	1.69391e-22
217.650000	1.71242e-22
217.600000	1.73113e-22
217.550000	1.75005e-22
217.500000	1.76917e-22
217.450000	1.7885e-22
217.400000	1.80804e-22
217.350000	1.8278e-22
217.300000	1.84777e-22
217.250000	1.86796e-22
217.200000	1.88837e-22
217.150000	1.909e-22
217.100000	1.92986e-22
217.050000	1.95094e-22
217.000000	1.97226e-22
216.950000	1.99381e-22
216.900000	2.01559e-22
216.850000	2.03762e-22
216.800000	2.05988e-22
216.750000	2.08239e-22
216.700000	2.10514e-22
216.650000	2.12814e-22
216.600000	2.15139e-22
216.550000	2.1749e-22
216.500000	2.19866e-22
216.450000	2.22269e-22
216.400000	2.24697e-22
216.350000	2.27152e-22
216.300000	2.29634e-22
216.250000	2.32143e-22
216.200000	2.3468e-22
216.150000	2.37244e-22
216.100000	2.39836e-22
216.050000	2.42457e-22
216.000000	2.45106e-22
215.950000	2.47784e-22
215.900000	2.50491e-22
215.850000	2.53228e-22
215.800000	2.55995e-22
215.750000	2.58792e-22
215.700000	2.61619e-22
215.650000	2.64478e-22
215.600000	2.67368e-22
215.550000	2.70289e-22
215.500000	2.73242e-22
215.450000	2.76228e-22
215.400000	2.79246e-22
215.350000	2.82297e-22
215.300000	2.85381e-22
215.250000	2.88499e-22
215.200000	2.91651e-22
215.150000	2.94838e-22
215.100000	2.9806e-22
215.050000	3.01316e-22
215.000000	3.04608e-22
214.950000	3.07937e-22
214.900000	3.11301e-22
214.850000	3.14702e-22
214.800000	3.18141e-22
214.750000	3.21617e-22
214.700000	3.25131e-22
214.650000	3.28683e-22
214.600000	3.32275e-22
214.550000	3.35905e-22
214.500000	3.39575e-22
214.450000	3.43285e-22
214.400000	3.47036e-22
214.350000	3.50828e-22
214.300000	3.54661e-22
214.250000	3.58536e-22
214.200000	3.62453e-22
214.150000	3.66414e-22
214.100000	3.70417e-22
214.050000	3.74464e-22
214.000000	3.78556e-22
213.950000	3.82692e-22
213.900000	3.86873e-22
213.850000	3.911e-22
213.800000	3.95373e-22
213.750000	3.99693e-22
213.700000	4.0406e-22
213.650000	4.08475e-22
213.600000	4.12938e-22
213.550000	4.1745e-22
213.500000	4.22011e-22
213.450000	4.26622e-22
213.400000	4.31283e-22
213.350000	4.35995e-22
213.300000	4.40759e-22
213.250000	4.45574e-22
213.200000	4.50443e-22
213.150000	4.55364e-22
213.100000	4.6034e-22
213.050000	4.65369e-22
213.000000	4.70454e-22
212.950000	4.75594e-22
212.900000	4.8079e-22
212.850000	4.86044e-22
212.800000	4.91354e-22
212.750000	4.96723e-22
212.700000	5.0215e-22
212.650000	5.07636e-22
212.600000	5.13183e-22
212.550000	5.1879e-22
212.500000	5.24458e-22
212.450000	5.30188e-22
212.400000	5.35981e-22
212.350000	5.41837e-22
212.300000	5.47757e-22
212.250000	5.53742e-22
212.200000	5.59792e-22
212.150000	5.65908e-22
212.100000	5.72091e-22
212.050000	5.78342e-22
212.000000	5.84661e-22
211.950000	5.91049e-22
211.900000	5.97506e-22
211.850000	6.04035e-22
211.800000	6.10634e-22
211.750000	6.17306e-22
211.700000	6.24051e-22
211.650000	6.30869e-22
211.600000	6.37762e-22
211.550000	6.4473e-22
211.500000	6.51774e-22
211.450000	6.58895e-22
211.400000	6.66094e-22
211.350000	6.73372e-22
211.300000	6.80729e-22
211.250000	6.88166e-22
211.200000	6.95685e-22
211.150000	7.03286e-22
211.100000	7.1097e-22
211.050000	7.18738e-22
211.000000	7.26591e-22
210.950000	7.3453e-22
210.900000	7.42555e-22
210.850000	7.50668e-22
210.800000	7.5887e-22
210.750000	7.67161e-22
210.700000	7.75543e-22
210.650000	7.84016e-22
210.600000	7.92582e-22
210.550000	8.01242e-22
210.500000	8.09996e-22
210.450000	8.18846e-22
210.400000	8.27792e-22
210.350000	8.36837e-22
210.300000	8.4598e-22
210.250000	8.55223e-22
210.200000	8.64567e-22
210.150000	8.74013e-22
210.100000	8.83562e-22
210.050000	8.93216e-22
210.000000	9.02975e-22
209.950000	9.1284e-22
209.900000	9.22814e-22
209.850000	9.32896e-22
209.800000	9.43089e-22
209.750000	9.53393e-22
209.700000	9.63809e-22
209.650000	9.7434e-22
209.600000	9.84985e-22
209.550000	9.95747e-22
209.500000	1.00663e-21
209.450000	1.01762e-21
209.400000	1.02874e-21
209.350000	1.03998e-21
209.300000	1.05134e-21
209.250000	1.06283e-21
209.200000	1.07444e-21
209.150000	1.08618e-21
209.100000	1.09805e-21
209.050000	1.11005e-21
209.000000	1.12217e-21
208.950000	1.13444e-21
208.900000	1.14683e-21
208.850000	1.15936e-21
208.800000	1.17203e-21
208.750000	1.18483e-21
208.700000	1.19778e-21
208.650000	1.21086e-21
208.600000	1.22409e-21
208.550000	1.23747e-21
208.500000	1.25099e-21
208.450000	1.26465e-21
208.400000	1.27847e-21
208.350000	1.29244e-21
208.300000	1.30656e-21
208.250000	1.32084e-21
208.200000	1.33527e-21
208.150000	1.34986e-21
208.100000	1.3646e-21
208.050000	1.37951e-21
208.000000	1.39458e-21
207.950000	1.40982e-21
207.900000	1.42522e-21
207.850000	1.4408e-21
207.800000	1.45654e-21
207.750000	1.47245e-21
207.700000	1.48854e-21
207.650000	1.5048e-21
207.600000	1.52124e-21
207.550000	1.53786e-21
207.500000	1.55466e-21
207.450000	1.57165e-21
207.400000	1.58882e-21
207.350000	1.60618e-21
207.300000	1.62373e-21
207.250000	1.64147e-21
207.200000	1.6594e-21
207.150000	1.67753e-21
207.100000	1.69586e-21
207.050000	1.71439e-21
207.000000	1.73312e-21
206.950000	1.75205e-21
206.900000	1.7712e-21
206.850000	1.79055e-21
206.800000	1.81011e-21
206.750000	1.82989e-21
206.700000	1.84988e-21
206.650000	1.87009e-21
206.600000	1.89052e-21
206.550000	1.91118e-21
206.500000	1.93206e-21
206.450000	1.95317e-21
206.400000	1.97451e-21
206.350000	1.99608e-21
206.300000	2.01789e-21
206.250000	2.03993e-21
206.200000	2.06222e-21
206.150000	2.08475e-21
206.100000	2.10753e-21
206.050000	2.13055e-21
206.000000	2.15383e-21
205.950000	2.17736e-21
205.900000	2.20115e-21
205.850000	2.2252e-21
205.800000	2.24951e-21
205.750000	2.27409e-21
205.700000	2.29893e-21
205.650000	2.32405e-21
205.600000	2.34944e-21
205.550000	2.37511e-21
205.500000	2.40106e-21
205.450000	2.42729e-21
205.400000	2.45381e-21
205.350000	2.48062e-21
205.300000	2.50772e-21
205.250000	2.53512e-21
205.200000	2.56282e-21
205.150000	2.59082e-21
205.100000	2.61912e-21
205.050000	2.64774e-21
205.000000	2.67666e-21
204.950000	2.70591e-21
204.900000	2.73547e-21
204.850000	2.76536e-21
204.800000	2.79557e-21
204.750000	2.82611e-21
204.700000	2.85699e-21
204.650000	2.8882e-21
204.600000	2.91976e-21
204.550000	2.95166e-21
204.500000	2.9839e-21
204.450000	3.01651e-21
204.400000	3.04946e-21
204.350000	3.08278e-21
204.300000	3.11646e-21
204.250000	3.15051e-21
204.200000	3.18493e-21
204.150000	3.21972e-21
204.100000	3.2549e-21
204.050000	3.29046e-21
204.000000	3.32641e-21
203.950000	3.36275e-21
203.900000	3.39949e-21
203.850000	3.43663e-21
203.800000	3.47418e-21
203.750000	3.51213e-21
203.700000	3.55051e-21
203.650000	3.5893e-21
203.600000	3.62851e-21
203.550000	3.66815e-21
203.500000	3.70823e-21
203.450000	3.74874e-21
203.400000	3.7897e-21
203.350000	3.8311e-21
203.300000	3.87296e-21
203.250000	3.91527e-21
203.200000	3.95805e-21
203.150000	4.00129e-21
203.100000	4.045e-21
203.050000	4.0892e-21
203.000000	4.13387e-21
202.950000	4.17903e-21
202.900000	4.22469e-21
202.850000	4.27085e-21
202.800000	4.31751e-21
202.750000	4.36468e-21
202.700000	4.41236e-21
202.650000	4.46057e-21
202.600000	4.5093e-21
202.550000	4.55857e-21
202.500000	4.60837e-21
202.450000	4.65872e-21
202.400000	4.70961e-21
202.350000	4.76107e-21
202.300000	4.81308e-21
202.250000	4.86567e-21
202.200000	4.91882e-21
202.150000	4.97256e-21
202.100000	5.02689e-21
202.050000	5.08181e-21
202.000000	5.13733e-21
201.950000	5.19346e-21
201.900000	5.25019e-21
201.850000	5.30755e-21
201.800000	5.36554e-21
201.750000	5.42416e-21
201.700000	5.48342e-21
201.650000	5.54333e-21
201.600000	5.60389e-21
201.550000	5.66511e-21
201.500000	5.727e-21
201.450000	5.78957e-21
201.400000	5.85282e-21
201.350000	5.91677e-21
201.300000	5.98141e-21
201.250000	6.04675e-21
201.200000	6.11282e-21
201.150000	6.1796e-21
201.100000	6.24711e-21
201.050000	6.31536e-21
201.000000	6.38436e-21
200.950000	6.45411e-21
200.900000	6.52462e-21
200.850000	6.5959e-21
200.800000	6.66796e-21
200.750000	6.74081e-21
200.700000	6.81445e-21
200.650000	6.8889e-21
200.600000	6.96416e-21
200.550000	7.04025e-21
200.500000	7.11716e-21
200.450000	7.19492e-21
200.400000	7.27352e-21
200.350000	7.35299e-21
200.300000	7.43332e-21
200.250000	7.51453e-21
200.200000	7.59662e-21
200.150000	7.67962e-21
200.100000	7.76352e-21
200.050000	7.84833e-21
200.000000	7.93408e-21
199.950000	8.02076e-21
199.900000	8.10838e-21
199.850000	8.19697e-21
199.800000	8.28652e-21
199.750000	8.37705e-21
199.700000	8.46857e-21
199.650000	8.56109e-21
199.600000	8.65462e-21
199.550000	8.74917e-21
199.500000	8.84475e-21
199.450000	8.94138e-21
199.400000	9.03907e-21
199.350000	9.13782e-21
199.300000	9.23765e-21
199.250000	9.33857e-21
199.200000	9.44059e-21
199.150000	9.54373e-21
199.100000	9.64799e-21
199.050000	9.7534e-21
199.000000	9.85995e-21
198.950000	9.96767e-21
198.900000	1.00766e-20
198.850000	1.01867e-20
198.800000	1.02979e-20
198.750000	1.04104e-20
198.700000	1.05242e-20
198.650000	1.06392e-20
198.600000	1.07554e-20
198.550000	1.08729e-20
198.500000	1.09917e-20
198.450000	1.11118e-20
198.400000	1.12332e-20
198.350000	1.13559e-20
198.300000	1.14799e-20
198.250000	1.16053e-20
198.200000	1.17321e-20
198.150000	1.18603e-20
198.100000	1.19899e-20
198.050000	1.21209e-20
198.000000	1.22533e-20
197.950000	1.23872e-20
197.900000	1.25225e-20
197.850000	1.26593e-20
197.800000	1.27976e-20
197.750000	1.29374e-20
197.700000	1.30787e-20
197.650000	1.32216e-20
197.600000	1.33661e-20
197.550000	1.35121e-20
197.500000	1.36597e-20
197.450000	1.38089e-20
197.400000	1.39598e-20
197.350000	1.41123e-20
197.300000	1.42665e-20
197.250000	1.44223e-20
197.200000	1.45799e-20
197.150000	1.47392e-20
197.100000	1.49002e-20
197.050000	1.5063e-20
197.000000	1.52275e-20
196.950000	1.53939e-20
196.900000	1.55621e-20
196.850000	1.57321e-20
196.800000	1.5904e-20
196.750000	1.60777e-20
196.700000	1.62533e-20
196.650000	1.64309e-20
196.600000	1.66104e-20
196.550000	1.67919e-20
196.500000	1.69753e-20
196.450000	1.71608e-20
196.400000	1.73482e-20
196.350000	1.75378e-20
196.300000	1.77294e-20
196.250000	1.79231e-20
196.200000	1.81189e-20
196.150000	1.83168e-20
196.100000	1.85169e-20
196.050000	1.87192e-20
196.000000	1.89237e-20
195.950000	1.91304e-20
195.900000	1.93394e-20
195.850000	1.95507e-20
195.800000	1.97643e-20
195.750000	1.99802e-20
195.700000	2.01985e-20
195.650000	2.04191e-20
195.600000	2.06422e-20
195.550000	2.08677e-20
195.500000	2.10957e-20
195.450000	2.13262e-20
195.400000	2.15591e-20
195.350000	2.17947e-20
195.300000	2.20328e-20
195.250000	2.22735e-20
195.200000	2.25168e-20
195.150000	2.27628e-20
195.100000	2.30115e-20
195.050000	2.32629e-20
195.000000	2.3517e-20
194.950000	2.37739e-20
194.900000	2.40336e-20
194.850000	2.42962e-20
194.800000	2.45616e-20
194.750000	2.48299e-20
194.700000	2.51012e-20
194.650000	2.53754e-20
194.600000	2.56526e-20
194.550000	2.59329e-20
194.500000	2.62162e-20
194.450000	2.65026e-20
194.400000	2.67921e-20
194.350000	2.70848e-20
194.300000	2.73807e-20
194.250000	2.76798e-20
194.200000	2.79822e-20
194.150000	2.82879e-20
194.100000	2.85969e-20
194.050000	2.89093e-20
194.000000	2.92251e-20
193.950000	2.95444e-20
193.900000	2.98672e-20
193.850000	3.01935e-20
193.800000	3.05233e-20
193.750000	3.08568e-20
193.700000	3.11939e-20
193.650000	3.15346e-20
193.600000	3.18791e-20
193.550000	3.22274e-20
193.500000	3.25795e-20
193.450000	3.29354e-20
193.400000	3.32952e-20
193.350000	3.36589e-20
193.300000	3.40266e-20
193.250000	3.43983e-20
193.200000	3.47741e-20
193.150000	3.5154e-20
193.100000	3.5538e-20
193.050000	3.59263e-20
193.000000	3.63188e-20
192.950000	3.67155e-20
192.900000	3.71166e-20
192.850000	3.75221e-20
192.800000	3.7932e-20
192.750000	3.83464e-20
192.700000	3.87653e-20
192.650000	3.91888e-20
192.600000	3.96169e-20
192.550000	4.00497e-20
192.500000	4.04872e-20
192.450000	4.09295e-20
192.400000	4.13766e-20
192.350000	4.18286e-20
192.300000	4.22856e-20
192.250000	4.27475e-20
192.200000	4.32145e-20
192.150000	4.36866e-20
192.100000	4.41639e-20
192.050000	4.46463e-20
192.000000	4.51341e-20
191.950000	4.56271e-20
191.900000	4.61256e-20
191.850000	4.66295e-20
191.800000	4.71389e-20
191.750000	4.76538e-20
191.700000	4.81744e-20
191.650000	4.87007e-20
191.600000	4.92327e-20
191.550000	4.97705e-20
191.500000	5.03142e-20
191.450000	5.08639e-20
191.400000	5.14195e-20
191.350000	5.19813e-20
191.300000	5.25491e-20
191.250000	5.31232e-20
191.200000	5.37035e-20
191.150000	5.42902e-20
191.100000	5.48833e-20
191.050000	5.54828e-20
191.000000	5.60889e-20
190.950000	5.67017e-20
190.900000	5.73211e-20
190.850000	5.79473e-20
190.800000	5.85803e-20
190.750000	5.92203e-20
190.700000	5.98672e-20
190.650000	6.05212e-20
190.600000	6.11823e-20
190.550000	6.18507e-20
190.500000	6.25264e-20
190.450000	6.32094e-20
190.400000	6.38999e-20
190.350000	6.4598e-20
190.300000	6.53037e-20
190.250000	6.60171e-20
190.200000	6.67383e-20
190.150000	6.74673e-20
190.100000	6.82043e-20
190.050000	6.89494e-20
190.000000	6.97026e-20
189.950000	7.04641e-20
189.900000	7.12338e-20
189.850000	7.2012e-20
189.800000	7.27987e-20
189.750000	7.35939e-20
189.700000	7.43979e-20
189.650000	7.52106e-20
189.600000	7.60322e-20
189.550000	7.68628e-20
189.500000	7.77025e-20
189.450000	7.85513e-20
189.400000	7.94094e-20
189.350000	8.02769e-20
189.300000	8.11539e-20
189.250000	8.20404e-20
189.200000	8.29366e-20
189.150000	8.38426e-20
189.100000	8.47585e-20
189.050000	8.56844e-20
189.000000	8.66205e-20
188.950000	8.75667e-20
188.900000	8.85233e-20
188.850000	8.94903e-20
188.800000	9.04679e-20
188.750000	9.14562e-20
188.700000	9.24553e-20
188.650000	9.34653e-20
188.600000	9.44863e-20
188.550000	9.55184e-20
188.500000	9.65619e-20
188.450000	9.76167e-20
188.400000	9.86831e-20
188.350000	9.97611e-20
188.300000	1.00851e-19
188.250000	1.01953e-19
188.200000	1.03066e-19
188.150000	1.04192e-19
188.100000	1.0533e-19
188.050000	1.06481e-19
188.000000	1.07644e-19
187.950000	1.0882e-19
187.900000	1.10009e-19
187.850000	1.11211e-19
187.800000	1.12426e-19
187.750000	1.13654e-19
187.700000	1.14895e-19
187.650000	1.1615e-19
187.600000	1.17419e-19
187.550000	1.18702e-19
187.500000	1.19999e-19
187.450000	1.21309e-19
187.400000	1.22635e-19
187.350000	1.23974e-19
187.300000	1.25328e-19
187.250000	1.26698e-19
187.200000	1.28082e-19
187.150000	1.29481e-19
187.100000	1.30895e-19
187.050000	1.32325e-19
187.000000	1.33771e-19
186.950000	1.35232e-19
186.900000	1.36709e-19
186.850000	1.38203e-19
186.800000	1.39712e-19
186.750000	1.41238e-19
186.700000	1.42781e-19
186.650000	1.44341e-19
186.600000	1.45918e-19
186.550000	1.47512e-19
186.500000	1.49123e-19
186.450000	1.50752e-19
186.400000	1.52399e-19
186.350000	1.54064e-19
186.300000	1.55747e-19
186.250000	1.57448e-19
186.200000	1.59168e-19
186.150000	1.60907e-19
186.100000	1.62664e-19
186.050000	1.64441e-19
186.000000	1.66238e-19
185.950000	1.68054e-19
185.900000	1.69889e-19
185.850000	1.71745e-19
185.800000	1.73621e-19
185.750000	1.75518e-19
185.700000	1.77435e-19
185.650000	1.79374e-19
185.600000	1.81333e-19
185.550000	1.83314e-19
185.500000	1.85316e-19
185.450000	1.87341e-19
185.400000	1.89387e-19
185.350000	1.91456e-19
185.300000	1.93547e-19
185.250000	1.95662e-19
185.200000	1.97799e-19
185.150000	1.9996e-19
185.100000	2.02144e-19
185.050000	2.04352e-19
185.000000	2.06584e-19
184.950000	2.08841e-19
184.900000	2.11122e-19
184.850000	2.13429e-19
184.800000	2.1576e-19
184.750000	2.18117e-19
184.700000	2.205e-19
184.650000	2.22908e-19
184.600000	2.25343e-19
184.550000	2.27805e-19
184.500000	2.30293e-19
184.450000	2.32809e-19
184.400000	2.35352e-19
184.350000	2.37923e-19
184.300000	2.40522e-19
184.250000	2.43149e-19
184.200000	2.45805e-19
184.150000	2.48491e-19
184.100000	2.51205e-19
184.050000	2.53949e-19
184.000000	2.56723e-19
183.950000	2.59527e-19
183.900000	2.62362e-19
183.850000	2.65228e-19
183.800000	2.68126e-19
183.750000	2.71055e-19
183.700000	2.74015e-19
183.650000	2.77009e-19
183.600000	2.80035e-19
183.550000	2.83094e-19
183.500000	2.86186e-19
183.450000	2.89312e-19
183.400000	2.92472e-19
183.350000	2.95667e-19
183.300000	2.98897e-19
183.250000	3.02162e-19
183.200000	3.05463e-19
183.150000	3.08799e-19
183.100000	3.12173e-19
183.050000	3.15583e-19
183.000000	3.1903e-19
182.950000	3.22515e-19
182.900000	3.26038e-19
182.850000	3.29599e-19
182.800000	3.332e-19
182.750000	3.36839e-19
182.700000	3.40519e-19
182.650000	3.44239e-19
182.600000	3.47999e-19
182.550000	3.518e-19
182.500000	3.55643e-19
182.450000	3.59528e-19
182.400000	3.63455e-19
182.350000	3.67425e-19
182.300000	3.71439e-19
182.250000	3.75496e-19
182.200000	3.79598e-19
182.150000	3.83745e-19
182.100000	3.87936e-19
182.050000	3.92174e-19
182.000000	3.96458e-19
181.950000	4.00789e-19
181.900000	4.05167e-19
181.850000	4.09592e-19
181.800000	4.14067e-19
181.750000	4.1859e-19
181.700000	4.23162e-19
181.650000	4.27784e-19
181.600000	4.32457e-19
181.550000	4.37181e-19
181.500000	4.41957e-19
181.450000	4.46784e-19
181.400000	4.51665e-19
181.350000	4.56598e-19
181.300000	4.61586e-19
181.250000	4.66628e-19
181.200000	4.71725e-19
181.150000	4.76878e-19
181.100000	4.82087e-19
181.050000	4.87353e-19
181.000000	4.92677e-19
180.950000	4.98058e-19
180.900000	5.03499e-19
180.850000	5.08999e-19
180.800000	5.14559e-19
180.750000	5.20179e-19
180.700000	5.25861e-19
180.650000	5.31606e-19
180.600000	5.37412e-19
180.550000	5.43283e-19
180.500000	5.49217e-19
180.450000	5.55216e-19
180.400000	5.61281e-19
180.350000	5.67412e-19
180.300000	5.7361e-19
180.250000	5.79876e-19
180.200000	5.8621e-19
180.150000	5.92613e-19
180.100000	5.99087e-19
180.050000	6.05631e-19
180.000000	6.12246e-19
179.950000	6.18934e-19
179.900000	6.25694e-19
179.850000	6.32529e-19
179.800000	6.39438e-19
179.750000	6.46423e-19
179.700000	6.53484e-19
179.650000	6.60622e-19
179.600000	6.67838e-19
179.550000	6.75133e-19
179.500000	6.82508e-19
179.450000	6.89963e-19
179.400000	6.975e-19
179.350000	7.05118e-19
179.300000	7.12821e-19
179.250000	7.20607e-19
179.200000	7.28478e-19
179.150000	7.36435e-19
179.100000	7.4448e-19
179.050000	7.52612e-19
179.000000	7.60833e-19
178.950000	7.69143e-19
178.900000	7.77545e-19
178.850000	7.86038e-19
178.800000	7.94624e-19
178.750000	8.03304e-19
178.700000	8.12078e-19
178.650000	8.20949e-19
178.600000	8.29916e-19
178.550000	8.38981e-19
178.500000	8.48145e-19
178.450000	8.5741e-19
178.400000	8.66775e-19
178.350000	8.76243e-19
178.300000	8.85815e-19
178.250000	8.9549e-19
178.200000	9.05272e-19
178.150000	9.1516e-19
178.100000	9.25156e-19
178.050000	9.35262e-19
178.000000	9.45478e-19
177.950000	9.55805e-19
177.900000	9.66246e-19
177.850000	9.768e-19
177.800000	9.8747e-19
177.750000	9.98256e-19
177.700000	1.00916e-18
177.650000	1.02018e-18
177.600000	1.03133e-18
177.550000	1.04259e-18
177.500000	1.05398e-18
177.450000	1.06549e-18
177.400000	1.07713e-18
177.350000	1.0889e-18
177.300000	1.10079e-18
177.250000	1.11281e-18
177.200000	1.12497e-18
177.150000	1.13726e-18
177.100000	1.14968e-18
177.050000	1.16224e-18
177.000000	1.17493e-18
176.950000	1.18777e-18
176.900000	1.20074e-18
176.850000	1.21386e-18
176.800000	1.22711e-18
176.750000	1.24052e-18
176.700000	1.25407e-18
176.650000	1.26777e-18
176.600000	1.28161e-18
176.550000	1.29561e-18
176.500000	1.30976e-18
176.450000	1.32407e-18
176.400000	1.33853e-18
176.350000	1.35315e-18
176.300000	1.36793e-18
176.250000	1.38288e-18
176.200000	1.39798e-18
176.150000	1.41325e-18
176.100000	1.42869e-18
176.050000	1.44429e-18
176.000000	1.46007e-18
175.950000	1.47602e-18
175.900000	1.49214e-18
175.850000	1.50844e-18
175.800000	1.52491e-18
175.750000	1.54157e-18
175.700000	1.55841e-18
175.650000	1.57543e-18
175.600000	1.59264e-18
175.550000	1.61003e-18
175.500000	1.62762e-18
175.450000	1.6454e-18
175.400000	1.66337e-18
175.350000	1.68154e-18
175.300000	1.69991e-18
175.250000	1.71847e-18
175.200000	1.73724e-18
175.150000	1.75622e-18
175.100000	1.7754e-18
175.050000	1.7948e-18
175.000000	1.8144e-18
174.950000	1.83422e-18
174.900000	1.85425e-18
174.850000	1.87451e-18
174.800000	1.89498e-18
174.750000	1.91568e-18
174.700000	1.9366e-18
174.650000	1.95776e-18
174.600000	1.97914e-18
174.550000	2.00076e-18
174.500000	2.02261e-18
174.450000	2.0447e-18
174.400000	2.06704e-18
174.350000	2.08961e-18
174.300000	2.11244e-18
174.250000	2.13551e-18
174.200000	2.15884e-18
174.150000	2.18242e-18
174.100000	2.20626e-18
174.050000	2.23035e-18
174.000000	2.25471e-18
173.950000	2.27934e-18
173.900000	2.30424e-18
173.850000	2.32941e-18
173.800000	2.35485e-18
173.750000	2.38057e-18
173.700000	2.40657e-18
173.650000	2.43286e-18
173.600000	2.45943e-18
173.550000	2.4863e-18
173.500000	2.51345e-18
173.450000	2.54091e-18
173.400000	2.56866e-18
173.350000	2.59671e-18
173.300000	2.62508e-18
173.250000	2.65375e-18
173.200000	2.68274e-18
173.150000	2.71204e-18
173.100000	2.74166e-18
173.050000	2.77161e-18
173.000000	2.80188e-18
172.950000	2.83248e-18
172.900000	2.86342e-18
172.850000	2.8947e-18
172.800000	2.92631e-18
172.750000	2.95828e-18
172.700000	2.99059e-18
172.650000	3.02325e-18
172.600000	3.05627e-18
172.550000	3.08966e-18
172.500000	3.1234e-18
172.450000	3.15752e-18
172.400000	3.19201e-18
172.350000	3.22687e-18
172.300000	3.26211e-18
172.250000	3.29774e-18
172.200000	3.33376e-18
172.150000	3.37018e-18
172.100000	3.40699e-18
172.050000	3.4442e-18
172.000000	3.48182e-18
171.950000	3.51985e-18
171.900000	3.55829e-18
171.850000	3.59716e-18
171.800000	3.63645e-18
171.750000	3.67617e-18
171.700000	3.71632e-18
171.650000	3.75691e-18
171.600000	3.79794e-18
171.550000	3.83943e-18
171.500000	3.88136e-18
171.450000	3.92376e-18
171.400000	3.96661e-18
171.350000	4.00994e-18
171.300000	4.05374e-18
171.250000	4.09801e-18
171.200000	4.14277e-18
171.150000	4.18802e-18
171.100000	4.23376e-18
171.050000	4.28001e-18
171.000000	4.32675e-18
170.950000	4.37401e-18
170.900000	4.42178e-18
170.850000	4.47008e-18
170.800000	4.5189e-18
170.750000	4.56826e-18
170.700000	4.61816e-18
170.650000	4.6686e-18
170.600000	4.71959e-18
170.550000	4.77114e-18
170.500000	4.82325e-18
170.450000	4.87593e-18
170.400000	4.92919e-18
170.350000	4.98302e-18
170.300000	5.03745e-18
170.250000	5.09247e-18
170.200000	5.14809e-18
170.150000	5.20432e-18
170.100000	5.26116e-18
170.050000	5.31862e-18
170.000000	5.37672e-18
169.950000	5.43544e-18
169.900000	5.49481e-18
169.850000	5.55482e-18
169.800000	5.61549e-18
169.750000	5.67683e-18
169.700000	5.73883e-18
169.650000	5.80151e-18
169.600000	5.86487e-18
169.550000	5.92893e-18
169.500000	5.99369e-18
169.450000	6.05915e-18
169.400000	6.12533e-18
169.350000	6.19223e-18
169.300000	6.25986e-18
169.250000	6.32823e-18
169.200000	6.39735e-18
169.150000	6.46722e-18
169.100000	6.53786e-18
169.050000	6.60927e-18
169.000000	6.68145e-18
168.950000	6.75443e-18
168.900000	6.8282e-18
168.850000	6.90278e-18
168.800000	6.97817e-18
168.750000	7.05439e-18
168.700000	7.13144e-18
168.650000	7.20933e-18
168.600000	7.28807e-18
168.550000	7.36767e-18
168.500000	7.44814e-18
168.450000	7.52948e-18
168.400000	7.61172e-18
168.350000	7.69486e-18
168.300000	7.7789e-18
168.250000	7.86386e-18
168.200000	7.94975e-18
168.150000	8.03658e-18
168.100000	8.12435e-18
168.050000	8.21309e-18
168.000000	8.30279e-18
167.950000	8.39347e-18
167.900000	8.48514e-18
167.850000	8.57782e-18
167.800000	8.6715e-18
167.750000	8.76621e-18
167.700000	8.86196e-18
167.650000	8.95875e-18
167.600000	9.05659e-18
167.550000	9.15551e-18
167.500000	9.2555e-18
167.450000	9.35659e-18
167.400000	9.45878e-18
167.350000	9.56209e-18
167.300000	9.66653e-18
167.250000	9.7721e-18
167.200000	9.87883e-18
167.150000	9.98673e-18
167.100000	1.00958e-17
167.050000	1.02061e-17
167.000000	1.03175e-17
166.950000	1.04302e-17
166.900000	1.05441e-17
166.850000	1.06593e-17
166.800000	1.07757e-17
166.750000	1.08934e-17
166.700000	1.10124e-17
166.650000	1.11327e-17
166.600000	1.12542e-17
166.550000	1.13772e-17
166.500000	1.15014e-17
166.450000	1.1627e-17
166.400000	1.1754e-17
166.350000	1.18824e-17
166.300000	1.20122e-17
166.250000	1.21434e-17
166.200000	1.2276e-17
166.150000	1.24101e-17
166.100000	1.25456e-17
166.050000	1.26826e-17
166.000000	1.28211e-17
165.950000	1.29612e-17
165.900000	1.31027e-17
165.850000	1.32458e-17
165.800000	1.33905e-17
165.750000	1.35368e-17
165.700000	1.36846e-17
165.650000	1.38341e-17
165.600000	1.39851e-17
165.550000	1.41379e-17
165.500000	1.42923e-17
165.450000	1.44484e-17
165.400000	1.46062e-17
165.350000	1.47657e-17
165.300000	1.4927e-17
165.250000	1.509e-17
165.200000	1.52548e-17
165.150000	1.54214e-17
165.100000	1.55898e-17
165.050000	1.57601e-17
165.000000	1.59322e-17
164.950000	1.61062e-17
164.900000	1.62822e-17
164.850000	1.646e-17
164.800000	1.66397e-17
164.750000	1.68215e-17
164.700000	1.70052e-17
164.650000	1.71909e-17
164.600000	1.73787e-17
164.550000	1.75685e-17
164.500000	1.77603e-17
164.450000	1.79543e-17
164.400000	1.81504e-17
164.350000	1.83486e-17
164.300000	1.8549e-17
164.250000	1.87516e-17
164.200000	1.89564e-17
164.150000	1.91634e-17
164.100000	1.93727e-17
164.050000	1.95843e-17
164.000000	1.97982e-17
163.950000	2.00144e-17
163.900000	2.0233e-17
163.850000	2.0454e-17
163.800000	2.06774e-17
163.750000	2.09032e-17
163.700000	2.11315e-17
163.650000	2.13623e-17
163.600000	2.15956e-17
163.550000	2.18314e-17
163.500000	2.20699e-17
163.450000	2.23109e-17
163.400000	2.25546e-17
163.350000	2.28009e-17
163.300000	2.30499e-17
163.250000	2.33017e-17
163.200000	2.35561e-17
163.150000	2.38134e-17
163.100000	2.40735e-17
163.050000	2.43364e-17
163.000000	2.46022e-17
162.950000	2.48709e-17
162.900000	2.51425e-17
162.850000	2.54171e-17
162.800000	2.56947e-17
162.750000	2.59753e-17
162.700000	2.6259e-17
162.650000	2.65458e-17
162.600000	2.68357e-17
162.550000	2.71288e-17
162.500000	2.7425e-17
162.450000	2.77246e-17
162.400000	2.80273e-17
162.350000	2.83334e-17
162.300000	2.86429e-17
162.250000	2.89557e-17
162.200000	2.92719e-17
162.150000	2.95916e-17
162.100000	2.99148e-17
162.050000	3.02415e-17
162.000000	3.05718e-17
161.950000	3.09056e-17
161.900000	3.12432e-17
161.850000	3.15844e-17
161.800000	3.19293e-17
161.750000	3.2278e-17
161.700000	3.26305e-17
161.650000	3.29869e-17
161.600000	3.33472e-17
161.550000	3.37113e-17
161.500000	3.40795e-17
161.450000	3.44517e-17
161.400000	3.4828e-17
161.350000	3.52083e-17
161.300000	3.55928e-17
161.250000	3.59815e-17
161.200000	3.63745e-17
161.150000	3.67718e-17
161.100000	3.71733e-17
161.050000	3.75793e-17
161.000000	3.79897e-17
160.950000	3.84046e-17
160.900000	3.8824e-17
160.850000	3.9248e-17
160.800000	3.96767e-17
160.750000	4.011e-17
160.700000	4.0548e-17
160.650000	4.09908e-17
160.600000	4.14385e-17
160.550000	4.18911e-17
160.500000	4.23486e-17
160.450000	4.2811e-17
160.400000	4.32786e-17
160.350000	4.37512e-17
160.300000	4.4229e-17
160.250000	4.47121e-17
160.200000	4.52004e-17
160.150000	4.5694e-17
160.100000	4.6193e-17
160.050000	4.66975e-17
160.000000	4.72075e-17
159.950000	4.7723e-17
159.900000	4.82442e-17
159.850000	4.87711e-17
159.800000	4.93037e-17
159.750000	4.98421e-17
159.700000	5.03865e-17
159.650000	5.09367e-17
159.600000	5.1493e-17
159.550000	5.20554e-17
159.500000	5.26239e-17
159.450000	5.31986e-17
159.400000	5.37795e-17
159.350000	5.43668e-17
159.300000	5.49606e-17
159.250000	5.55608e-17
159.200000	5.61676e-17
159.150000	5.6781e-17
159.100000	5.74011e-17
159.050000	5.80279e-17
159.000000	5.86616e-17
158.950000	5.93023e-17
158.900000	5.99499e-17
158.850000	6.06046e-17
158.800000	6.12665e-17
158.750000	6.19355e-17
158.700000	6.26119e-17
158.650000	6.32957e-17
158.600000	6.39869e-17
158.550000	6.46857e-17
158.500000	6.53921e-17
158.450000	6.61063e-17
158.400000	6.68282e-17
158.350000	6.7558e-17
158.300000	6.82958e-17
158.250000	6.90416e-17
158.200000	6.97956e-17
158.150000	7.05579e-17
158.100000	7.13284e-17
158.050000	7.21074e-17
158.000000	7.28948e-17
157.950000	7.36909e-17
157.900000	7.44956e-17
157.850000	7.53092e-17
157.800000	7.61316e-17
157.750000	7.6963e-17
157.700000	7.78035e-17
157.650000	7.86532e-17
157.600000	7.95121e-17
157.550000	8.03804e-17
157.500000	8.12582e-17
157.450000	8.21456e-17
157.400000	8.30427e-17
157.350000	8.39496e-17
157.300000	8.48664e-17
157.250000	8.57932e-17
157.200000	8.67301e-17
157.150000	8.76772e-17
157.100000	8.86347e-17
157.050000	8.96026e-17
157.000000	9.05812e-17
156.950000	9.15704e-17
156.900000	9.25704e-17
156.850000	9.35813e-17
156.800000	9.46032e-17
156.750000	9.56364e-17
156.700000	9.66808e-17
156.650000	9.77366e-17
156.600000	9.88039e-17
156.550000	9.98829e-17
156.500000	1.00974e-16
156.450000	1.02076e-16
156.400000	1.03191e-16
156.350000	1.04318e-16
156.300000	1.05457e-16
156.250000	1.06609e-16
156.200000	1.07773e-16
156.150000	1.0895e-16
156.100000	1.1014e-16
156.050000	1.11343e-16
156.000000	1.12558e-16
155.950000	1.13788e-16
155.900000	1.1503e-16
155.850000	1.16286e-16
155.800000	1.17556e-16
155.750000	1.1884e-16
155.700000	1.20138e-16
155.650000	1.2145e-16
155.600000	1.22776e-16
155.550000	1.24117e-16
155.500000	1.25472e-16
155.450000	1.26842e-16
155.400000	1.28228e-16
155.350000	1.29628e-16
155.300000	1.31043e-16
155.250000	1.32474e-16
155.200000	1.33921e-16
155.150000	1.35384e-16
155.100000	1.36862e-16
155.050000	1.38357e-16
155.000000	1.39868e-16
154.950000	1.41395e-16
154.900000	1.42939e-16
154.850000	1.445e-16
154.800000	1.46078e-16
154.750000	1.47673e-16
154.700000	1.49286e-16
154.650000	1.50916e-16
154.600000	1.52564e-16
154.550000	1.5423e-16
154.500000	1.55914e-16
154.450000	1.57617e-16
154.400000	1.59338e-16
154.350000	1.61078e-16
154.300000	1.62837e-16
154.250000	1.64615e-16
154.200000	1.66413e-16
154.150000	1.6823e-16
154.100000	1.70067e-16
154.050000	1.71924e-16
154.000000	1.73802e-16
153.950000	1.757e-16
153.900000	1.77619e-16
153.850000	1.79558e-16
153.800000	1.81519e-16
153.750000	1.83501e-16
153.700000	1.85505e-16
153.650000	1.87531e-16
153.600000	1.89579e-16
153.550000	1.91649e-16
153.500000	1.93742e-16
153.450000	1.95857e-16
153.400000	1.97996e-16
153.350000	2.00158e-16
153.300000	2.02344e-16
153.250000	2.04554e-16
153.200000	2.06787e-16
153.150000	2.09045e-16
153.100000	2.11328e-16
153.050000	2.13636e-16
153.000000	2.15969e-16
152.950000	2.18327e-16
152.900000	2.20711e-16
152.850000	2.23122e-16
152.800000	2.25558e-16
152.750000	2.28021e-16
152.700000	2.30511e-16
152.650000	2.33028e-16
152.600000	2.35573e-16
152.550000	2.38145e-16
152.500000	2.40746e-16
152.450000	2.43375e-16
152.400000	2.46032e-16
152.350000	2.48719e-16
152.300000	2.51435e-16
152.250000	2.54181e-16
152.200000	2.56956e-16
152.150000	2.59762e-16
152.100000	2.62599e-16
152.050000	2.65466e-16
152.000000	2.68365e-16
151.950000	2.71296e-16
151.900000	2.74258e-16
151.850000	2.77253e-16
151.800000	2.80281e-16
151.750000	2.83341e-16
151.700000	2.86435e-16
151.650000	2.89563e-16
151.600000	2.92725e-16
151.550000	2.95922e-16
151.500000	2.99153e-16
151.450000	3.0242e-16
151.400000	3.05722e-16
151.350000	3.09061e-16
151.300000	3.12435e-16
151.250000	3.15847e-16
151.200000	3.19296e-16
151.150000	3.22783e-16
151.100000	3.26307e-16
151.050000	3.29871e-16
151.000000	3.33473e-16
150.950000	3.37114e-16
150.900000	3.40795e-16
150.850000	3.44517e-16
150.800000	3.48279e-16
150.750000	3.52082e-16
150.700000	3.55926e-16
150.650000	3.59813e-16
150.600000	3.63742e-16
150.550000	3.67714e-16
150.500000	3.71729e-16
150.450000	3.75789e-16
150.400000	3.79892e-16
150.350000	3.8404e-16
150.300000	3.88234e-16
150.250000	3.92473e-16
150.200000	3.96759e-16
150.150000	4.01091e-16
150.100000	4.05471e-16
150.050000	4.09899e-16
150.000000	4.14375e-16
149.950000	4.18899e-16
149.900000	4.23474e-16
149.850000	4.28098e-16
149.800000	4.32772e-16
149.750000	4.37498e-16
149.700000	4.42275e-16
149.650000	4.47105e-16
149.600000	4.51987e-16
149.550000	4.56922e-16
149.500000	4.61912e-16
149.450000	4.66956e-16
149.400000	4.72054e-16
149.350000	4.77209e-16
149.300000	4.8242e-16
149.250000	4.87688e-16
149.200000	4.93013e-16
149.150000	4.98396e-16
149.100000	5.03839e-16
149.050000	5.0934e-16
149.000000	5.14902e-16
148.950000	5.20524e-16
148.900000	5.26208e-16
148.850000	5.31954e-16
148.800000	5.37763e-16
148.750000	5.43635e-16
148.700000	5.49571e-16
148.650000	5.55572e-16
148.600000	5.61638e-16
148.550000	5.67771e-16
148.500000	5.73971e-16
148.450000	5.80238e-16
148.400000	5.86574e-16
148.350000	5.92979e-16
148.300000	5.99454e-16
148.250000	6.06e-16
148.200000	6.12617e-16
148.150000	6.19306e-16
148.100000	6.26068e-16
148.050000	6.32905e-16
148.000000	6.39815e-16
147.950000	6.46802e-16
147.900000	6.53864e-16
147.850000	6.61004e-16
147.800000	6.68222e-16
147.750000	6.75518e-16
147.700000	6.82894e-16
147.650000	6.90351e-16
147.600000	6.97889e-16
147.550000	7.05509e-16
147.500000	7.13213e-16
147.450000	7.21001e-16
147.400000	7.28874e-16
147.350000	7.36832e-16
147.300000	7.44878e-16
147.250000	7.53011e-16
147.200000	7.61234e-16
147.150000	7.69546e-16
147.100000	7.77948e-16
147.050000	7.86443e-16
147.000000	7.9503e-16
146.950000	8.03711e-16
146.900000	8.12487e-16
146.850000	8.21359e-16
146.800000	8.30327e-16
146.750000	8.39393e-16
146.700000	8.48559e-16
146.650000	8.57824e-16
146.600000	8.67191e-16
146.550000	8.7666e-16
146.500000	8.86232e-16
146.450000	8.95909e-16
146.400000	9.05691e-16
146.350000	9.15581e-16
146.300000	9.25578e-16
146.250000	9.35684e-16
146.200000	9.45901e-16
146.150000	9.56229e-16
146.100000	9.6667e-16
146.050000	9.77225e-16
146.000000	9.87896e-16
145.950000	9.98682e-16
145.900000	1.00959e-15
145.850000	1.02061e-15
145.800000	1.03175e-15
145.750000	1.04302e-15
145.700000	1.05441e-15
145.650000	1.06592e-15
145.600000	1.07756e-15
145.550000	1.08933e-15
145.500000	1.10122e-15
145.450000	1.11324e-15
145.400000	1.1254e-15
145.350000	1.13769e-15
145.300000	1.15011e-15
145.250000	1.16267e-15
145.200000	1.17536e-15
145.150000	1.1882e-15
145.100000	1.20117e-15
145.050000	1.21429e-15
145.000000	1.22754e-15
144.950000	1.24095e-15
144.900000	1.2545e-15
144.850000	1.26819e-15
144.800000	1.28204e-15
144.750000	1.29604e-15
144.700000	1.31019e-15
144.650000	1.3245e-15
144.600000	1.33896e-15
144.550000	1.35358e-15
144.500000	1.36836e-15
144.450000	1.3833e-15
144.400000	1.3984e-15
144.350000	1.41367e-15
144.300000	1.42911e-15
144.250000	1.44471e-15
144.200000	1.46048e-15
144.150000	1.47643e-15
144.100000	1.49255e-15
144.050000	1.50885e-15
144.000000	1.52532e-15
143.950000	1.54198e-15
143.900000	1.55881e-15
143.850000	1.57583e-15
143.800000	1.59304e-15
143.750000	1.61043e-15
143.700000	1.62802e-15
143.650000	1.64579e-15
143.600000	1.66376e-15
143.550000	1.68193e-15
143.500000	1.70029e-15
143.450000	1.71886e-15
143.400000	1.73763e-15
143.350000	1.7566e-15
143.300000	1.77578e-15
143.250000	1.79517e-15
143.200000	1.81477e-15
143.150000	1.83458e-15
143.100000	1.85461e-15
143.050000	1.87486e-15
143.000000	1.89533e-15
142.950000	1.91603e-15
142.900000	1.93695e-15
142.850000	1.95809e-15
142.800000	1.97947e-15
142.750000	2.00109e-15
142.700000	2.02294e-15
142.650000	2.04502e-15
142.600000	2.06735e-15
142.550000	2.08992e-15
142.500000	2.11274e-15
142.450000	2.13581e-15
142.400000	2.15913e-15
142.350000	2.1827e-15
142.300000	2.20653e-15
142.250000	2.23063e-15
142.200000	2.25498e-15
142.150000	2.2796e-15
142.100000	2.30449e-15
142.050000	2.32965e-15
142.000000	2.35509e-15
141.950000	2.3808e-15
141.900000	2.4068e-15
141.850000	2.43307e-15
141.800000	2.45964e-15
141.750000	2.48649e-15
141.700000	2.51364e-15
141.650000	2.54109e-15
141.600000	2.56883e-15
141.550000	2.59688e-15
141.500000	2.62523e-15
141.450000	2.65389e-15
141.400000	2.68287e-15
141.350000	2.71216e-15
141.300000	2.74177e-15
141.250000	2.77171e-15
141.200000	2.80197e-15
141.150000	2.83256e-15
141.100000	2.86349e-15
141.050000	2.89475e-15
141.000000	2.92636e-15
140.950000	2.95831e-15
140.900000	2.99061e-15
140.850000	3.02326e-15
140.800000	3.05627e-15
140.750000	3.08964e-15
140.700000	3.12337e-15
140.650000	3.15747e-15
140.600000	3.19194e-15
140.550000	3.22679e-15
140.500000	3.26202e-15
140.450000	3.29764e-15
140.400000	3.33364e-15
140.350000	3.37004e-15
140.300000	3.40683e-15
140.250000	3.44403e-15
140.200000	3.48163e-15
140.150000	3.51964e-15
140.100000	3.55807e-15
140.050000	3.59692e-15
140.000000	3.63619e-15
139.950000	3.67589e-15
139.900000	3.71602e-15
139.850000	3.75659e-15
139.800000	3.79761e-15
139.750000	3.83907e-15
139.700000	3.88098e-15
139.650000	3.92336e-15
139.600000	3.96619e-15
139.550000	4.00949e-15
139.500000	4.05327e-15
139.450000	4.09752e-15
139.400000	4.14226e-15
139.350000	4.18748e-15
139.300000	4.2332e-15
139.250000	4.27942e-15
139.200000	4.32614e-15
139.150000	4.37337e-15
139.100000	4.42112e-15
139.050000	4.46939e-15
139.000000	4.51819e-15
138.950000	4.56751e-15
138.900000	4.61738e-15
138.850000	4.66779e-15
138.800000	4.71875e-15
138.750000	4.77027e-15
138.700000	4.82235e-15
138.650000	4.875e-15
138.600000	4.92823e-15
138.550000	4.98203e-15
138.500000	5.03642e-15
138.450000	5.09141e-15
138.400000	5.147e-15
138.350000	5.20319e-15
138.300000	5.26e-15
138.250000	5.31742e-15
138.200000	5.37548e-15
138.150000	5.43416e-15
138.100000	5.49349e-15
138.050000	5.55347e-15
138.000000	5.6141e-15
137.950000	5.67539e-15
137.900000	5.73735e-15
137.850000	5.79999e-15
137.800000	5.86331e-15
137.750000	5.92732e-15
137.700000	5.99204e-15
137.650000	6.05745e-15
137.600000	6.12359e-15
137.550000	6.19044e-15
137.500000	6.25803e-15
137.450000	6.32635e-15
137.400000	6.39542e-15
137.350000	6.46524e-15
137.300000	6.53582e-15
137.250000	6.60718e-15
137.200000	6.67931e-15
137.150000	6.75223e-15
137.100000	6.82595e-15
137.050000	6.90047e-15
137.000000	6.97581e-15
136.950000	7.05196e-15
136.900000	7.12895e-15
136.850000	7.20678e-15
136.800000	7.28546e-15
136.750000	7.365e-15
136.700000	7.44541e-15
136.650000	7.52669e-15
136.600000	7.60886e-15
136.550000	7.69193e-15
136.500000	7.77591e-15
136.450000	7.8608e-15
136.400000	7.94662e-15
136.350000	8.03337e-15
136.300000	8.12107e-15
136.250000	8.20973e-15
136.200000	8.29936e-15
136.150000	8.38997e-15
136.100000	8.48156e-15
136.050000	8.57416e-15
136.000000	8.66777e-15
135.950000	8.76239e-15
135.900000	8.85805e-15
135.850000	8.95476e-15
135.800000	9.05252e-15
135.750000	9.15135e-15
135.700000	9.25126e-15
135.650000	9.35225e-15
135.600000	9.45435e-15
135.550000	9.55757e-15
135.500000	9.66191e-15
135.450000	9.76739e-15
135.400000	9.87402e-15
135.350000	9.98182e-15
135.300000	1.00908e-14
135.250000	1.0201e-14
135.200000	1.03123e-14
135.150000	1.04249e-14
135.100000	1.05387e-14
135.050000	1.06538e-14
135.000000	1.07701e-14
134.950000	1.08876e-14
134.900000	1.10065e-14
134.850000	1.11267e-14
134.800000	1.12481e-14
134.750000	1.13709e-14
134.700000	1.14951e-14
134.650000	1.16206e-14
134.600000	1.17474e-14
134.550000	1.18757e-14
134.500000	1.20053e-14
134.450000	1.21364e-14
134.400000	1.22689e-14
134.350000	1.24028e-14
134.300000	1.25382e-14
134.250000	1.26751e-14
134.200000	1.28135e-14
134.150000	1.29533e-14
134.100000	1.30947e-14
134.050000	1.32377e-14
134.000000	1.33822e-14
133.950000	1.35283e-14
133.900000	1.3676e-14
133.850000	1.38253e-14
133.800000	1.39762e-14
133.750000	1.41288e-14
133.700000	1.4283e-14
133.650000	1.4439e-14
133.600000	1.45966e-14
133.550000	1.47559e-14
133.500000	1.4917e-14
133.450000	1.50799e-14
133.400000	1.52445e-14
133.350000	1.54109e-14
133.300000	1.55791e-14
133.250000	1.57492e-14
133.200000	1.59211e-14
133.150000	1.6095e-14
133.100000	1.62707e-14
133.050000	1.64483e-14
133.000000	1.66278e-14
132.950000	1.68094e-14
132.900000	1.69929e-14
132.850000	1.71784e-14
132.800000	1.73659e-14
132.750000	1.75555e-14
132.700000	1.77471e-14
132.650000	1.79409e-14
132.600000	1.81367e-14
132.550000	1.83347e-14
132.500000	1.85349e-14
132.450000	1.87372e-14
132.400000	1.89417e-14
132.350000	1.91485e-14
132.300000	1.93575e-14
132.250000	1.95689e-14
132.200000	1.97825e-14
132.150000	1.99984e-14
132.100000	2.02168e-14
132.050000	2.04375e-14
132.000000	2.06606e-14
131.950000	2.08861e-14
131.900000	2.11141e-14
131.850000	2.13446e-14
131.800000	2.15776e-14
131.750000	2.18131e-14
131.700000	2.20513e-14
131.650000	2.2292e-14
131.600000	2.25353e-14
131.550000	2.27813e-14
131.500000	2.303e-14
131.450000	2.32814e-14
131.400000	2.35356e-14
131.350000	2.37925e-14
131.300000	2.40522e-14
131.250000	2.43148e-14
131.200000	2.45802e-14
131.150000	2.48485e-14
131.100000	2.51198e-14
131.050000	2.5394e-14
131.000000	2.56712e-14
130.950000	2.59515e-14
130.900000	2.62347e-14
130.850000	2.65211e-14
130.800000	2.68106e-14
130.750000	2.71033e-14
130.700000	2.73992e-14
130.650000	2.76983e-14
130.600000	2.80006e-14
130.550000	2.83063e-14
130.500000	2.86153e-14
130.450000	2.89277e-14
130.400000	2.92434e-14
130.350000	2.95627e-14
130.300000	2.98854e-14
130.250000	3.02116e-14
130.200000	3.05414e-14
130.150000	3.08748e-14
130.100000	3.12118e-14
130.050000	3.15525e-14
130.000000	3.1897e-14
129.950000	3.22451e-14
129.900000	3.25971e-14
129.850000	3.2953e-14
129.800000	3.33127e-14
129.750000	3.36763e-14
129.700000	3.40439e-14
129.650000	3.44156e-14
129.600000	3.47912e-14
129.550000	3.5171e-14
129.500000	3.55549e-14
129.450000	3.59431e-14
129.400000	3.63354e-14
129.350000	3.6732e-14
129.300000	3.7133e-14
129.250000	3.75384e-14
129.200000	3.79481e-14
129.150000	3.83624e-14
129.100000	3.87811e-14
129.050000	3.92044e-14
129.000000	3.96324e-14
128.950000	4.0065e-14
128.900000	4.05024e-14
128.850000	4.09445e-14
128.800000	4.13914e-14
128.750000	4.18432e-14
128.700000	4.23e-14
128.650000	4.27617e-14
128.600000	4.32285e-14
128.550000	4.37004e-14
128.500000	4.41774e-14
128.450000	4.46596e-14
128.400000	4.51471e-14
128.350000	4.56399e-14
128.300000	4.61381e-14
128.250000	4.66417e-14
128.200000	4.71509e-14
128.150000	4.76656e-14
128.100000	4.81859e-14
128.050000	4.87118e-14
128.000000	4.92436e-14
127.950000	4.97811e-14
127.900000	5.03245e-14
127.850000	5.08738e-14
127.800000	5.14291e-14
127.750000	5.19905e-14
127.700000	5.2558e-14
127.650000	5.31317e-14
127.600000	5.37117e-14
127.550000	5.4298e-14
127.500000	5.48906e-14
127.450000	5.54898e-14
127.400000	5.60955e-14
127.350000	5.67078e-14
127.300000	5.73268e-14
127.250000	5.79526e-14
127.200000	5.85851e-14
127.150000	5.92246e-14
127.100000	5.98711e-14
127.050000	6.05246e-14
127.000000	6.11853e-14
126.950000	6.18531e-14
126.900000	6.25283e-14
126.850000	6.32108e-14
126.800000	6.39008e-14
126.750000	6.45983e-14
126.700000	6.53034e-14
126.650000	6.60162e-14
126.600000	6.67368e-14
126.550000	6.74652e-14
126.500000	6.82016e-14
126.450000	6.89461e-14
126.400000	6.96986e-14
126.350000	7.04594e-14
126.300000	7.12285e-14
126.250000	7.2006e-14
126.200000	7.27919e-14
126.150000	7.35865e-14
126.100000	7.43897e-14
126.050000	7.52017e-14
126.000000	7.60225e-14
125.950000	7.68523e-14
125.900000	7.76912e-14
125.850000	7.85392e-14
125.800000	7.93964e-14
125.750000	8.02631e-14
125.700000	8.11391e-14
125.650000	8.20248e-14
125.600000	8.29201e-14
125.550000	8.38252e-14
125.500000	8.47401e-14
125.450000	8.56651e-14
125.400000	8.66001e-14
125.350000	8.75454e-14
125.300000	8.85009e-14
125.250000	8.94669e-14
125.200000	9.04435e-14
125.150000	9.14306e-14
125.100000	9.24286e-14
125.050000	9.34375e-14
125.000000	9.44573e-14
124.950000	9.54883e-14
124.900000	9.65306e-14
124.850000	9.75842e-14
124.800000	9.86493e-14
124.750000	9.97261e-14
124.700000	1.00815e-13
124.650000	1.01915e-13
124.600000	1.03027e-13
124.550000	1.04152e-13
124.500000	1.05289e-13
124.450000	1.06438e-13
124.400000	1.076e-13
124.350000	1.08774e-13
124.300000	1.09961e-13
124.250000	1.11162e-13
124.200000	1.12375e-13
124.150000	1.13601e-13
124.100000	1.14841e-13
124.050000	1.16095e-13
124.000000	1.17362e-13
123.950000	1.18643e-13
123.900000	1.19938e-13
123.850000	1.21247e-13
123.800000	1.2257e-13
123.750000	1.23908e-13
123.700000	1.25261e-13
123.650000	1.26628e-13
123.600000	1.2801e-13
123.550000	1.29407e-13
123.500000	1.30819e-13
123.450000	1.32247e-13
123.400000	1.33691e-13
123.350000	1.3515e-13
123.300000	1.36625e-13
123.250000	1.38116e-13
123.200000	1.39624e-13
123.150000	1.41148e-13
123.100000	1.42688e-13
123.050000	1.44246e-13
123.000000	1.4582e-13
122.950000	1.47411e-13
122.900000	1.4902e-13
122.850000	1.50647e-13
122.800000	1.52291e-13
122.750000	1.53953e-13
122.700000	1.55634e-13
122.650000	1.57332e-13
122.600000	1.59049e-13
122.550000	1.60785e-13
122.500000	1.6254e-13
122.450000	1.64314e-13
122.400000	1.66108e-13
122.350000	1.67921e-13
122.300000	1.69753e-13
122.250000	1.71606e-13
122.200000	1.73479e-13
122.150000	1.75372e-13
122.100000	1.77287e-13
122.050000	1.79221e-13
122.000000	1.81178e-13
121.950000	1.83155e-13
121.900000	1.85154e-13
121.850000	1.87175e-13
121.800000	1.89218e-13
121.750000	1.91283e-13
121.700000	1.93371e-13
121.650000	1.95481e-13
121.600000	1.97615e-13
121.550000	1.99771e-13
121.500000	2.01952e-13
121.450000	2.04156e-13
121.400000	2.06384e-13
121.350000	2.08636e-13
121.300000	2.10914e-13
121.250000	2.13215e-13
121.200000	2.15543e-13
121.150000	2.17895e-13
121.100000	2.20273e-13
121.050000	2.22677e-13
121.000000	2.25107e-13
120.950000	2.27564e-13
120.900000	2.30048e-13
120.850000	2.32559e-13
120.800000	2.35097e-13
120.750000	2.37663e-13
120.700000	2.40257e-13
120.650000	2.42879e-13
120.600000	2.45529e-13
120.550000	2.48209e-13
120.500000	2.50918e-13
120.450000	2.53657e-13
120.400000	2.56425e-13
120.350000	2.59224e-13
120.300000	2.62053e-13
120.250000	2.64913e-13
120.200000	2.67804e-13
120.150000	2.70727e-13
120.100000	2.73681e-13
120.050000	2.76668e-13
120.000000	2.79688e-13
119.950000	2.8274e-13
119.900000	2.85826e-13
119.850000	2.88945e-13
119.800000	2.92099e-13
119.750000	2.95287e-13
119.700000	2.98509e-13
119.650000	3.01767e-13
119.600000	3.05061e-13
119.550000	3.0839e-13
119.500000	3.11756e-13
119.450000	3.15158e-13
119.400000	3.18597e-13
119.350000	3.22075e-13
119.300000	3.2559e-13
119.250000	3.29143e-13
119.200000	3.32735e-13
119.150000	3.36366e-13
119.100000	3.40037e-13
119.050000	3.43748e-13
119.000000	3.475e-13
118.950000	3.51292e-13
118.900000	3.55126e-13
118.850000	3.59002e-13
118.800000	3.6292e-13
118.750000	3.6688e-13
118.700000	3.70884e-13
118.650000	3.74932e-13
118.600000	3.79024e-13
118.550000	3.8316e-13
118.500000	3.87342e-13
118.450000	3.91569e-13
118.400000	3.95842e-13
118.350000	4.00162e-13
118.300000	4.04529e-13
118.250000	4.08944e-13
118.200000	4.13407e-13
118.150000	4.17919e-13
118.100000	4.2248e-13
118.050000	4.2709e-13
118.000000	4.31751e-13
117.950000	4.36463e-13
117.900000	4.41226e-13
117.850000	4.46042e-13
117.800000	4.50909e-13
117.750000	4.5583e-13
117.700000	4.60805e-13
117.650000	4.65834e-13
117.600000	4.70917e-13
117.550000	4.76057e-13
117.500000	4.81252e-13
117.450000	4.86504e-13
117.400000	4.91813e-13
117.350000	4.9718e-13
117.300000	5.02606e-13
117.250000	5.08091e-13
117.200000	5.13636e-13
117.150000	5.19241e-13
117.100000	5.24908e-13
117.050000	5.30636e-13
117.000000	5.36427e-13
116.950000	5.42281e-13
116.900000	5.48199e-13
116.850000	5.54181e-13
116.800000	5.60229e-13
116.750000	5.66343e-13
116.700000	5.72523e-13
116.650000	5.78771e-13
116.600000	5.85087e-13
116.550000	5.91472e-13
116.500000	5.97927e-13
116.450000	6.04452e-13
116.400000	6.11048e-13
116.350000	6.17717e-13
116.300000	6.24458e-13
116.250000	6.31272e-13
116.200000	6.38161e-13
116.150000	6.45125e-13
116.100000	6.52165e-13
116.050000	6.59282e-13
116.000000	6.66477e-13
115.950000	6.7375e-13
115.900000	6.81102e-13
115.850000	6.88535e-13
115.800000	6.96049e-13
115.750000	7.03645e-13
115.700000	7.11323e-13
115.650000	7.19086e-13
115.600000	7.26933e-13
115.550000	7.34866e-13
115.500000	7.42885e-13
115.450000	7.50992e-13
115.400000	7.59187e-13
115.350000	7.67472e-13
115.300000	7.75847e-13
115.250000	7.84313e-13
115.200000	7.92872e-13
115.150000	8.01524e-13
115.100000	8.10271e-13
115.050000	8.19113e-13
115.000000	8.28051e-13
114.950000	8.37088e-13
114.900000	8.46222e-13
114.850000	8.55457e-13
114.800000	8.64792e-13
114.750000	8.74229e-13
114.700000	8.83769e-13
114.650000	8.93413e-13
114.600000	9.03162e-13
114.550000	9.13017e-13
114.500000	9.22981e-13
114.450000	9.33052e-13
114.400000	9.43234e-13
114.350000	9.53527e-13
114.300000	9.63932e-13
114.250000	9.74451e-13
114.200000	9.85084e-13
114.150000	9.95834e-13
114.100000	1.0067e-12
114.050000	1.01769e-12
114.000000	1.02879e-12
113.950000	1.04002e-12
113.900000	1.05137e-12
113.850000	1.06284e-12
113.800000	1.07444e-12
113.750000	1.08616e-12
113.700000	1.09801e-12
113.650000	1.11e-12
113.600000	1.12211e-12
113.550000	1.13435e-12
113.500000	1.14673e-12
113.450000	1.15924e-12
113.400000	1.17189e-12
113.350000	1.18468e-12
113.300000	1.19761e-12
113.250000	1.21068e-12
113.200000	1.22389e-12
113.150000	1.23724e-12
113.100000	1.25074e-12
113.050000	1.26439e-12
113.000000	1.27819e-12
112.950000	1.29214e-12
112.900000	1.30623e-12
112.850000	1.32049e-12
112.800000	1.3349e-12
112.750000	1.34946e-12
112.700000	1.36419e-12
112.650000	1.37907e-12
112.600000	1.39412e-12
112.550000	1.40933e-12
112.500000	1.42471e-12
112.450000	1.44026e-12
112.400000	1.45598e-12
112.350000	1.47186e-12
112.300000	1.48792e-12
112.250000	1.50416e-12
112.200000	1.52057e-12
112.150000	1.53716e-12
112.100000	1.55394e-12
112.050000	1.57089e-12
112.000000	1.58803e-12
111.950000	1.60536e-12
111.900000	1.62288e-12
111.850000	1.64059e-12
111.800000	1.65849e-12
111.750000	1.67658e-12
111.700000	1.69488e-12
111.650000	1.71337e-12
111.600000	1.73207e-12
111.550000	1.75097e-12
111.500000	1.77007e-12
111.450000	1.78939e-12
111.400000	1.80891e-12
111.350000	1.82865e-12
111.300000	1.8486e-12
111.250000	1.86877e-12
111.200000	1.88916e-12
111.150000	1.90978e-12
111.100000	1.93062e-12
111.050000	1.95168e-12
111.000000	1.97298e-12
110.950000	1.99451e-12
110.900000	2.01627e-12
110.850000	2.03827e-12
110.800000	2.06051e-12
110.750000	2.08299e-12
110.700000	2.10572e-12
110.650000	2.12869e-12
110.600000	2.15192e-12
110.550000	2.1754e-12
110.500000	2.19914e-12
110.450000	2.22313e-12
110.400000	2.24739e-12
110.350000	2.27191e-12
110.300000	2.2967e-12
110.250000	2.32176e-12
110.200000	2.34709e-12
110.150000	2.3727e-12
110.100000	2.39859e-12
110.050000	2.42476e-12
110.000000	2.45122e-12
109.950000	2.47796e-12
109.900000	2.505e-12
109.850000	2.53233e-12
109.800000	2.55996e-12
109.750000	2.58789e-12
109.700000	2.61613e-12
109.650000	2.64468e-12
109.600000	2.67353e-12
109.550000	2.7027e-12
109.500000	2.73219e-12
109.450000	2.762e-12
109.400000	2.79214e-12
109.350000	2.8226e-12
109.300000	2.8534e-12
109.250000	2.88453e-12
109.200000	2.916e-12
109.150000	2.94782e-12
109.100000	2.97998e-12
109.050000	3.0125e-12
109.000000	3.04536e-12
108.950000	3.07859e-12
108.900000	3.11218e-12
108.850000	3.14614e-12
108.800000	3.18046e-12
108.750000	3.21516e-12
108.700000	3.25024e-12
108.650000	3.28571e-12
108.600000	3.32156e-12
108.550000	3.3578e-12
108.500000	3.39443e-12
108.450000	3.43147e-12
108.400000	3.4689e-12
108.350000	3.50675e-12
108.300000	3.54501e-12
108.250000	3.58369e-12
108.200000	3.62279e-12
108.150000	3.66232e-12
108.100000	3.70227e-12
108.050000	3.74267e-12
108.000000	3.7835e-12
107.950000	3.82478e-12
107.900000	3.86651e-12
107.850000	3.9087e-12
107.800000	3.95134e-12
107.750000	3.99445e-12
107.700000	4.03803e-12
107.650000	4.08209e-12
107.600000	4.12662e-12
107.550000	4.17165e-12
107.500000	4.21716e-12
107.450000	4.26317e-12
107.400000	4.30968e-12
107.350000	4.3567e-12
107.300000	4.40423e-12
107.250000	4.45229e-12
107.200000	4.50086e-12
107.150000	4.54997e-12
107.100000	4.59961e-12
107.050000	4.64979e-12
107.000000	4.70052e-12
106.950000	4.7518e-12
106.900000	4.80364e-12
106.850000	4.85605e-12
106.800000	4.90903e-12
106.750000	4.96259e-12
106.700000	5.01673e-12
106.650000	5.07146e-12
106.600000	5.12679e-12
106.550000	5.18272e-12
106.500000	5.23927e-12
106.450000	5.29643e-12
106.400000	5.35421e-12
106.350000	5.41262e-12
106.300000	5.47168e-12
106.250000	5.53137e-12
106.200000	5.59172e-12
106.150000	5.65272e-12
106.100000	5.71439e-12
106.050000	5.77673e-12
106.000000	5.83976e-12
105.950000	5.90347e-12
105.900000	5.96787e-12
105.850000	6.03298e-12
105.800000	6.0988e-12
105.750000	6.16533e-12
105.700000	6.2326e-12
105.650000	6.30059e-12
105.600000	6.36933e-12
105.550000	6.43881e-12
105.500000	6.50906e-12
105.450000	6.58007e-12
105.400000	6.65186e-12
105.350000	6.72442e-12
105.300000	6.79778e-12
105.250000	6.87194e-12
105.200000	6.94691e-12
105.150000	7.0227e-12
105.100000	7.09932e-12
105.050000	7.17676e-12
105.000000	7.25506e-12
104.950000	7.33421e-12
104.900000	7.41422e-12
104.850000	7.4951e-12
104.800000	7.57687e-12
104.750000	7.65953e-12
104.700000	7.74309e-12
104.650000	7.82756e-12
104.600000	7.91295e-12
104.550000	7.99928e-12
104.500000	8.08654e-12
104.450000	8.17476e-12
104.400000	8.26394e-12
104.350000	8.35409e-12
104.300000	8.44523e-12
104.250000	8.53736e-12
104.200000	8.6305e-12
104.150000	8.72465e-12
104.100000	8.81983e-12
104.050000	8.91604e-12
104.000000	9.01331e-12
103.950000	9.11163e-12
103.900000	9.21103e-12
103.850000	9.31152e-12
103.800000	9.4131e-12
103.750000	9.51578e-12
103.700000	9.61959e-12
103.650000	9.72453e-12
103.600000	9.83061e-12
103.550000	9.93785e-12
103.500000	1.00463e-11
103.450000	1.01559e-11
103.400000	1.02666e-11
103.350000	1.03786e-11
103.300000	1.04919e-11
103.250000	1.06063e-11
103.200000	1.0722e-11
103.150000	1.0839e-11
103.100000	1.09572e-11
103.050000	1.10768e-11
103.000000	1.11976e-11
102.950000	1.13197e-11
102.900000	1.14432e-11
102.850000	1.1568e-11
102.800000	1.16942e-11
102.750000	1.18218e-11
102.700000	1.19508e-11
102.650000	1.20811e-11
102.600000	1.22129e-11
102.550000	1.23461e-11
102.500000	1.24808e-11
102.450000	1.2617e-11
102.400000	1.27546e-11
102.350000	1.28937e-11
102.300000	1.30344e-11
102.250000	1.31766e-11
102.200000	1.33203e-11
102.150000	1.34656e-11
102.100000	1.36125e-11
102.050000	1.3761e-11
102.000000	1.39111e-11
101.950000	1.40628e-11
101.900000	1.42163e-11
101.850000	1.43713e-11
101.800000	1.45281e-11
101.750000	1.46866e-11
101.700000	1.48468e-11
101.650000	1.50087e-11
101.600000	1.51724e-11
101.550000	1.53379e-11
101.500000	1.55053e-11
101.450000	1.56744e-11
101.400000	1.58454e-11
101.350000	1.60182e-11
101.300000	1.61929e-11
101.250000	1.63696e-11
101.200000	1.65481e-11
101.150000	1.67286e-11
101.100000	1.69111e-11
101.050000	1.70956e-11
101.000000	1.72821e-11
100.950000	1.74706e-11
100.900000	1.76611e-11
100.850000	1.78538e-11
100.800000	1.80485e-11
100.750000	1.82454e-11
100.700000	1.84444e-11
100.650000	1.86456e-11
100.600000	1.8849e-11
100.550000	1.90546e-11
100.500000	1.92624e-11
100.450000	1.94726e-11
100.400000	1.9685e-11
100.350000	1.98997e-11
100.300000	2.01167e-11
100.250000	2.03362e-11
100.200000	2.0558e-11
100.150000	2.07822e-11
100.100000	2.10089e-11
100.050000	2.12381e-11
100.000000	2.14697e-11
99.950000	2.17039e-11
99.900000	2.19406e-11
99.850000	2.218e-11
99.800000	2.24219e-11
99.750000	2.26664e-11
99.700000	2.29137e-11
99.650000	2.31636e-11
99.600000	2.34163e-11
99.550000	2.36717e-11
99.500000	2.39299e-11
99.450000	2.41909e-11
99.400000	2.44547e-11
99.350000	2.47215e-11
99.300000	2.49911e-11
99.250000	2.52637e-11
99.200000	2.55393e-11
99.150000	2.58178e-11
99.100000	2.60994e-11
99.050000	2.63841e-11
99.000000	2.66719e-11
98.950000	2.69628e-11
98.900000	2.72569e-11
98.850000	2.75542e-11
98.800000	2.78547e-11
98.750000	2.81585e-11
98.700000	2.84657e-11
98.650000	2.87761e-11
98.600000	2.909e-11
98.550000	2.94073e-11
98.500000	2.9728e-11
98.450000	3.00523e-11
98.400000	3.03801e-11
98.350000	3.07114e-11
98.300000	3.10464e-11
98.250000	3.1385e-11
98.200000	3.17273e-11
98.150000	3.20734e-11
98.100000	3.24232e-11
98.050000	3.27768e-11
98.000000	3.31343e-11
97.950000	3.34957e-11
97.900000	3.3861e-11
97.850000	3.42303e-11
97.800000	3.46037e-11
97.750000	3.49811e-11
97.700000	3.53626e-11
97.650000	3.57483e-11
97.600000	3.61382e-11
97.550000	3.65323e-11
97.500000	3.69308e-11
97.450000	3.73336e-11
97.400000	3.77408e-11
97.350000	3.81524e-11
97.300000	3.85685e-11
97.250000	3.89891e-11
97.200000	3.94144e-11
97.150000	3.98442e-11
97.100000	4.02788e-11
97.050000	4.07181e-11
97.000000	4.11622e-11
96.950000	4.16111e-11
96.900000	4.20649e-11
96.850000	4.25237e-11
96.800000	4.29875e-11
96.750000	4.34563e-11
96.700000	4.39303e-11
96.650000	4.44094e-11
96.600000	4.48937e-11
96.550000	4.53834e-11
96.500000	4.58783e-11
96.450000	4.63787e-11
96.400000	4.68845e-11
96.350000	4.73958e-11
96.300000	4.79127e-11
96.250000	4.84353e-11
96.200000	4.89635e-11
96.150000	4.94975e-11
96.100000	5.00373e-11
96.050000	5.0583e-11
96.000000	5.11347e-11
95.950000	5.16924e-11
95.900000	5.22561e-11
95.850000	5.2826e-11
95.800000	5.34021e-11
95.750000	5.39845e-11
95.700000	5.45733e-11
95.650000	5.51684e-11
95.600000	5.57701e-11
95.550000	5.63783e-11
95.500000	5.69932e-11
95.450000	5.76147e-11
95.400000	5.8243e-11
95.350000	5.88782e-11
95.300000	5.95203e-11
95.250000	6.01694e-11
95.200000	6.08256e-11
95.150000	6.1489e-11
95.100000	6.21595e-11
95.050000	6.28374e-11
95.000000	6.35227e-11
94.950000	6.42154e-11
94.900000	6.49157e-11
94.850000	6.56237e-11
94.800000	6.63393e-11
94.750000	6.70628e-11
94.700000	6.77942e-11
94.650000	6.85335e-11
94.600000	6.92809e-11
94.550000	7.00364e-11
94.500000	7.08002e-11
94.450000	7.15723e-11
94.400000	7.23528e-11
94.350000	7.31418e-11
94.300000	7.39394e-11
94.250000	7.47458e-11
94.200000	7.55609e-11
94.150000	7.63849e-11
94.100000	7.72179e-11
94.050000	7.80599e-11
94.000000	7.89112e-11
93.950000	7.97717e-11
93.900000	8.06416e-11
93.850000	8.1521e-11
93.800000	8.241e-11
93.750000	8.33087e-11
93.700000	8.42172e-11
93.650000	8.51356e-11
93.600000	8.6064e-11
93.550000	8.70025e-11
93.500000	8.79512e-11
93.450000	8.89103e-11
93.400000	8.98799e-11
93.350000	9.086e-11
93.300000	9.18508e-11
93.250000	9.28524e-11
93.200000	9.3865e-11
93.150000	9.48886e-11
93.100000	9.59233e-11
93.050000	9.69693e-11
93.000000	9.80267e-11
92.950000	9.90957e-11
92.900000	1.00176e-10
92.850000	1.01269e-10
92.800000	1.02373e-10
92.750000	1.03489e-10
92.700000	1.04618e-10
92.650000	1.05759e-10
92.600000	1.06912e-10
92.550000	1.08078e-10
92.500000	1.09256e-10
92.450000	1.10448e-10
92.400000	1.11652e-10
92.350000	1.12869e-10
92.300000	1.141e-10
92.250000	1.15344e-10
92.200000	1.16602e-10
92.150000	1.17874e-10
92.100000	1.19159e-10
92.050000	1.20458e-10
92.000000	1.21772e-10
91.950000	1.231e-10
91.900000	1.24442e-10
91.850000	1.25799e-10
91.800000	1.2717e-10
91.750000	1.28557e-10
91.700000	1.29959e-10
91.650000	1.31376e-10
91.600000	1.32809e-10
91.550000	1.34257e-10
91.500000	1.35721e-10
91.450000	1.372e-10
91.400000	1.38697e-10
91.350000	1.40209e-10
91.300000	1.41738e-10
91.250000	1.43283e-10
91.200000	1.44845e-10
91.150000	1.46425e-10
91.100000	1.48021e-10
91.050000	1.49635e-10
91.000000	1.51267e-10
90.950000	1.52916e-10
90.900000	1.54584e-10
90.850000	1.56269e-10
90.800000	1.57973e-10
90.750000	1.59696e-10
90.700000	1.61437e-10
90.650000	1.63197e-10
90.600000	1.64977e-10
90.550000	1.66775e-10
90.500000	1.68594e-10
90.450000	1.70432e-10
90.400000	1.7229e-10
90.350000	1.74169e-10
90.300000	1.76068e-10
90.250000	1.77988e-10
90.200000	1.79928e-10
90.150000	1.8189e-10
90.100000	1.83873e-10
90.050000	1.85878e-10
90.000000	1.87905e-10
89.950000	1.89954e-10
89.900000	1.92025e-10
89.850000	1.94118e-10
89.800000	1.96235e-10
89.750000	1.98374e-10
89.700000	2.00537e-10
89.650000	2.02724e-10
89.600000	2.04934e-10
89.550000	2.07168e-10
89.500000	2.09427e-10
89.450000	2.11711e-10
89.400000	2.14019e-10
89.350000	2.16352e-10
89.300000	2.18711e-10
89.250000	2.21096e-10
89.200000	2.23506e-10
89.150000	2.25943e-10
89.100000	2.28407e-10
89.050000	2.30897e-10
89.000000	2.33414e-10
88.950000	2.35959e-10
88.900000	2.38532e-10
88.850000	2.41132e-10
88.800000	2.43761e-10
88.750000	2.46419e-10
88.700000	2.49105e-10
88.650000	2.51821e-10
88.600000	2.54567e-10
88.550000	2.57342e-10
88.500000	2.60148e-10
88.450000	2.62984e-10
88.400000	2.65851e-10
88.350000	2.6875e-10
88.300000	2.7168e-10
88.250000	2.74642e-10
88.200000	2.77636e-10
88.150000	2.80663e-10
88.100000	2.83723e-10
88.050000	2.86816e-10
88.000000	2.89943e-10
87.950000	2.93104e-10
87.900000	2.96299e-10
87.850000	2.9953e-10
87.800000	3.02795e-10
87.750000	3.06096e-10
87.700000	3.09433e-10
87.650000	3.12807e-10
87.600000	3.16217e-10
87.550000	3.19664e-10
87.500000	3.23149e-10
87.450000	3.26672e-10
87.400000	3.30234e-10
87.350000	3.33834e-10
87.300000	3.37473e-10
87.250000	3.41152e-10
87.200000	3.44871e-10
87.150000	3.48631e-10
87.100000	3.52432e-10
87.050000	3.56274e-10
87.000000	3.60158e-10
86.950000	3.64084e-10
86.900000	3.68053e-10
86.850000	3.72066e-10
86.800000	3.76122e-10
86.750000	3.80222e-10
86.700000	3.84367e-10
86.650000	3.88557e-10
86.600000	3.92793e-10
86.550000	3.97075e-10
86.500000	4.01404e-10
86.450000	4.0578e-10
86.400000	4.10203e-10
86.350000	4.14675e-10
86.300000	4.19195e-10
86.250000	4.23765e-10
86.200000	4.28385e-10
86.150000	4.33055e-10
86.100000	4.37775e-10
86.050000	4.42548e-10
86.000000	4.47372e-10
85.950000	4.52249e-10
85.900000	4.57179e-10
85.850000	4.62162e-10
85.800000	4.672e-10
85.750000	4.72293e-10
85.700000	4.77442e-10
85.650000	4.82646e-10
85.600000	4.87908e-10
85.550000	4.93226e-10
85.500000	4.98603e-10
85.450000	5.04038e-10
85.400000	5.09532e-10
85.350000	5.15087e-10
85.300000	5.20702e-10
85.250000	5.26378e-10
85.200000	5.32115e-10
85.150000	5.37916e-10
85.100000	5.4378e-10
85.050000	5.49707e-10
85.000000	5.55699e-10
84.950000	5.61757e-10
84.900000	5.6788e-10
84.850000	5.7407e-10
84.800000	5.80328e-10
84.750000	5.86654e-10
84.700000	5.93048e-10
84.650000	5.99513e-10
84.600000	6.06048e-10
84.550000	6.12654e-10
84.500000	6.19332e-10
84.450000	6.26083e-10
84.400000	6.32907e-10
84.350000	6.39806e-10
84.300000	6.4678e-10
84.250000	6.5383e-10
84.200000	6.60957e-10
84.150000	6.68161e-10
84.100000	6.75444e-10
84.050000	6.82807e-10
84.000000	6.90249e-10
83.950000	6.97773e-10
83.900000	7.05378e-10
83.850000	7.13067e-10
83.800000	7.20839e-10
83.750000	7.28696e-10
83.700000	7.36639e-10
83.650000	7.44668e-10
83.600000	7.52785e-10
83.550000	7.6099e-10
83.500000	7.69285e-10
83.450000	7.7767e-10
83.400000	7.86146e-10
83.350000	7.94715e-10
83.300000	8.03377e-10
83.250000	8.12133e-10
83.200000	8.20985e-10
83.150000	8.29933e-10
83.100000	8.38979e-10
83.050000	8.48123e-10
83.000000	8.57367e-10
82.950000	8.66712e-10
82.900000	8.76159e-10
82.850000	8.85708e-10
82.800000	8.95362e-10
82.750000	9.0512e-10
82.700000	9.14986e-10
82.650000	9.24958e-10
82.600000	9.35039e-10
82.550000	9.4523e-10
82.500000	9.55533e-10
82.450000	9.65947e-10
82.400000	9.76475e-10
82.350000	9.87117e-10
82.300000	9.97876e-10
82.250000	1.00875e-09
82.200000	1.01975e-09
82.150000	1.03086e-09
82.100000	1.0421e-09
82.050000	1.05345e-09
82.000000	1.06493e-09
81.950000	1.07654e-09
81.900000	1.08827e-09
81.850000	1.10013e-09
81.800000	1.11212e-09
81.750000	1.12424e-09
81.700000	1.1365e-09
81.650000	1.14888e-09
81.600000	1.1614e-09
81.550000	1.17406e-09
81.500000	1.18686e-09
81.450000	1.19979e-09
81.400000	1.21287e-09
81.350000	1.22609e-09
81.300000	1.23945e-09
81.250000	1.25296e-09
81.200000	1.26661e-09
81.150000	1.28042e-09
81.100000	1.29437e-09
81.050000	1.30848e-09
81.000000	1.32274e-09
80.950000	1.33715e-09
80.900000	1.35172e-09
80.850000	1.36645e-09
80.800000	1.38135e-09
80.750000	1.3964e-09
80.700000	1.41162e-09
80.650000	1.427e-09
80.600000	1.44255e-09
80.550000	1.45827e-09
80.500000	1.47417e-09
80.450000	1.49023e-09
80.400000	1.50647e-09
80.350000	1.52289e-09
80.300000	1.53948e-09
80.250000	1.55626e-09
80.200000	1.57322e-09
80.150000	1.59036e-09
80.100000	1.6077e-09
80.050000	1.62522e-09
80.000000	1.64293e-09
79.950000	1.66083e-09
79.900000	1.67893e-09
79.850000	1.69722e-09
79.800000	1.71572e-09
79.750000	1.73442e-09
79.700000	1.75332e-09
79.650000	1.77242e-09
79.600000	1.79174e-09
79.550000	1.81126e-09
79.500000	1.831e-09
79.450000	1.85095e-09
79.400000	1.87112e-09
79.350000	1.89151e-09
79.300000	1.91212e-09
79.250000	1.93296e-09
79.200000	1.95402e-09
79.150000	1.97532e-09
79.100000	1.99684e-09
79.050000	2.0186e-09
79.000000	2.0406e-09
78.950000	2.06283e-09
78.900000	2.08531e-09
78.850000	2.10803e-09
78.800000	2.131e-09
78.750000	2.15423e-09
78.700000	2.1777e-09
78.650000	2.20143e-09
78.600000	2.22542e-09
78.550000	2.24967e-09
78.500000	2.27418e-09
78.450000	2.29896e-09
78.400000	2.32401e-09
78.350000	2.34933e-09
78.300000	2.37493e-09
78.250000	2.40081e-09
78.200000	2.42697e-09
78.150000	2.45341e-09
78.100000	2.48015e-09
78.050000	2.50717e-09
78.000000	2.53449e-09
77.950000	2.5621e-09
77.900000	2.59002e-09
77.850000	2.61824e-09
77.800000	2.64677e-09
77.750000	2.67561e-09
77.700000	2.70476e-09
77.650000	2.73423e-09
77.600000	2.76403e-09
77.550000	2.79414e-09
77.500000	2.82459e-09
77.450000	2.85536e-09
77.400000	2.88647e-09
77.350000	2.91792e-09
77.300000	2.94971e-09
77.250000	2.98185e-09
77.200000	3.01434e-09
77.150000	3.04718e-09
77.100000	3.08039e-09
77.050000	3.11395e-09
77.000000	3.14787e-09
76.950000	3.18217e-09
76.900000	3.21684e-09
76.850000	3.25189e-09
76.800000	3.28732e-09
76.750000	3.32314e-09
76.700000	3.35934e-09
76.650000	3.39594e-09
76.600000	3.43294e-09
76.550000	3.47034e-09
76.500000	3.50815e-09
76.450000	3.54638e-09
76.400000	3.58501e-09
76.350000	3.62407e-09
76.300000	3.66355e-09
76.250000	3.70347e-09
76.200000	3.74382e-09
76.150000	3.7846e-09
76.100000	3.82584e-09
76.050000	3.86752e-09
76.000000	3.90965e-09
75.950000	3.95225e-09
75.900000	3.9953e-09
75.850000	4.03883e-09
75.800000	4.08283e-09
75.750000	4.12731e-09
75.700000	4.17228e-09
75.650000	4.21773e-09
75.600000	4.26368e-09
75.550000	4.31013e-09
75.500000	4.35709e-09
75.450000	4.40455e-09
75.400000	4.45254e-09
75.350000	4.50104e-09
75.300000	4.55008e-09
75.250000	4.59965e-09
75.200000	4.64975e-09
75.150000	4.70041e-09
75.100000	4.75161e-09
75.050000	4.80338e-09
75.000000	4.85571e-09
74.950000	4.9086e-09
74.900000	4.96208e-09
74.850000	5.01613e-09
74.800000	5.07078e-09
74.750000	5.12601e-09
74.700000	5.18186e-09
74.650000	5.2383e-09
74.600000	5.29537e-09
74.550000	5.35305e-09
74.500000	5.41137e-09
74.450000	5.47031e-09
74.400000	5.5299e-09
74.350000	5.59014e-09
74.300000	5.65104e-09
74.250000	5.7126e-09
74.200000	5.77482e-09
74.150000	5.83773e-09
74.100000	5.90132e-09
74.050000	5.96561e-09
74.000000	6.03059e-09
73.950000	6.09628e-09
73.900000	6.16269e-09
73.850000	6.22982e-09
73.800000	6.29768e-09
73.750000	6.36628e-09
73.700000	6.43562e-09
73.650000	6.50572e-09
73.600000	6.57659e-09
73.550000	6.64823e-09
73.500000	6.72064e-09
73.450000	6.79385e-09
73.400000	6.86785e-09
73.350000	6.94266e-09
73.300000	7.01828e-09
73.250000	7.09473e-09
73.200000	7.17201e-09
73.150000	7.25013e-09
73.100000	7.3291e-09
73.050000	7.40893e-09
73.000000	7.48963e-09
72.950000	7.5712e-09
72.900000	7.65367e-09
72.850000	7.73703e-09
72.800000	7.82131e-09
72.750000	7.9065e-09
72.700000	7.99261e-09
72.650000	8.07967e-09
72.600000	8.16767e-09
72.550000	8.25663e-09
72.500000	8.34656e-09
72.450000	8.43747e-09
72.400000	8.52937e-09
72.350000	8.62227e-09
72.300000	8.71618e-09
72.250000	8.81111e-09
72.200000	8.90708e-09
72.150000	9.00409e-09
72.100000	9.10215e-09
72.050000	9.20129e-09
72.000000	9.3015e-09
71.950000	9.40281e-09
71.900000	9.50522e-09
71.850000	9.60874e-09
71.800000	9.71339e-09
71.750000	9.81918e-09
71.700000	9.92612e-09
71.650000	1.00342e-08
71.600000	1.01435e-08
71.550000	1.0254e-08
71.500000	1.03657e-08
71.450000	1.04785e-08
71.400000	1.05927e-08
71.350000	1.0708e-08
71.300000	1.08246e-08
71.250000	1.09425e-08
71.200000	1.10617e-08
71.150000	1.11822e-08
71.100000	1.1304e-08
71.050000	1.14271e-08
71.000000	1.15515e-08
70.950000	1.16773e-08
70.900000	1.18045e-08
70.850000	1.1933e-08
70.800000	1.2063e-08
70.750000	1.21944e-08
70.700000	1.23272e-08
70.650000	1.24614e-08
70.600000	1.25971e-08
70.550000	1.27343e-08
70.500000	1.2873e-08
70.450000	1.30131e-08
70.400000	1.31549e-08
70.350000	1.32981e-08
70.300000	1.34429e-08
70.250000	1.35893e-08
70.200000	1.37373e-08
70.150000	1.38869e-08
70.100000	1.40381e-08
70.050000	1.4191e-08
70.000000	1.43455e-08
69.950000	1.45017e-08
69.900000	1.46597e-08
69.850000	1.48193e-08
69.800000	1.49807e-08
69.750000	1.51438e-08
69.700000	1.53087e-08
69.650000	1.54754e-08
69.600000	1.56439e-08
69.550000	1.58143e-08
69.500000	1.59865e-08
69.450000	1.61605e-08
69.400000	1.63365e-08
69.350000	1.65144e-08
69.300000	1.66942e-08
69.250000	1.6876e-08
69.200000	1.70598e-08
69.150000	1.72455e-08
69.100000	1.74333e-08
69.050000	1.76231e-08
69.000000	1.7815e-08
68.950000	1.8009e-08
68.900000	1.82051e-08
68.850000	1.84033e-08
68.800000	1.86037e-08
68.750000	1.88062e-08
68.700000	1.9011e-08
68.650000	1.9218e-08
68.600000	1.94273e-08
68.550000	1.96388e-08
68.500000	1.98526e-08
68.450000	2.00688e-08
68.400000	2.02873e-08
68.350000	2.05082e-08
68.300000	2.07314e-08
68.250000	2.09572e-08
68.200000	2.11853e-08
68.150000	2.1416e-08
68.100000	2.16492e-08
68.050000	2.18849e-08
68.000000	2.21232e-08
67.950000	2.2364e-08
67.900000	2.26075e-08
67.850000	2.28536e-08
67.800000	2.31025e-08
67.750000	2.3354e-08
67.700000	2.36082e-08
67.650000	2.38653e-08
67.600000	2.41251e-08
67.550000	2.43877e-08
67.500000	2.46533e-08
67.450000	2.49217e-08
67.400000	2.5193e-08
67.350000	2.54672e-08
67.300000	2.57445e-08
67.250000	2.60248e-08
67.200000	2.63081e-08
67.150000	2.65945e-08
67.100000	2.6884e-08
67.050000	2.71767e-08
67.000000	2.74726e-08
66.950000	2.77716e-08
66.900000	2.8074e-08
66.850000	2.83796e-08
66.800000	2.86886e-08
66.750000	2.90009e-08
66.700000	2.93166e-08
66.650000	2.96357e-08
66.600000	2.99583e-08
66.550000	3.02845e-08
66.500000	3.06141e-08
66.450000	3.09474e-08
66.400000	3.12843e-08
66.350000	3.16248e-08
66.300000	3.19691e-08
66.250000	3.23171e-08
66.200000	3.26689e-08
66.150000	3.30245e-08
66.100000	3.3384e-08
66.050000	3.37474e-08
66.000000	3.41148e-08
65.950000	3.44861e-08
65.900000	3.48615e-08
65.850000	3.5241e-08
65.800000	3.56246e-08
65.750000	3.60124e-08
65.700000	3.64044e-08
65.650000	3.68006e-08
65.600000	3.72012e-08
65.550000	3.76061e-08
65.500000	3.80155e-08
65.450000	3.84293e-08
65.400000	3.88476e-08
65.350000	3.92704e-08
65.300000	3.96978e-08
65.250000	4.01299e-08
65.200000	4.05667e-08
65.150000	4.10083e-08
65.100000	4.14546e-08
65.050000	4.19058e-08
65.000000	4.2362e-08
64.950000	4.2823e-08
64.900000	4.32891e-08
64.850000	4.37603e-08
64.800000	4.42366e-08
64.750000	4.47181e-08
64.700000	4.52048e-08
64.650000	4.56968e-08
64.600000	4.61941e-08
64.550000	4.66969e-08
64.500000	4.72051e-08
64.450000	4.77189e-08
64.400000	4.82382e-08
64.350000	4.87632e-08
64.300000	4.9294e-08
64.250000	4.98304e-08
64.200000	5.03728e-08
64.150000	5.0921e-08
64.100000	5.14752e-08
64.050000	5.20354e-08
64.000000	5.26017e-08
63.950000	5.31742e-08
63.900000	5.37528e-08
63.850000	5.43378e-08
63.800000	5.49292e-08
63.750000	5.5527e-08
63.700000	5.61313e-08
63.650000	5.67421e-08
63.600000	5.73596e-08
63.550000	5.79838e-08
63.500000	5.86148e-08
63.450000	5.92527e-08
63.400000	5.98975e-08
63.350000	6.05494e-08
63.300000	6.12083e-08
63.250000	6.18743e-08
63.200000	6.25477e-08
63.150000	6.32283e-08
63.100000	6.39164e-08
63.050000	6.46119e-08
63.000000	6.5315e-08
62.950000	6.60257e-08
62.900000	6.67442e-08
62.850000	6.74705e-08
62.800000	6.82047e-08
62.750000	6.89469e-08
62.700000	6.96971e-08
62.650000	7.04555e-08
62.600000	7.12222e-08
62.550000	7.19972e-08
62.500000	7.27806e-08
62.450000	7.35725e-08
62.400000	7.43731e-08
62.350000	7.51823e-08
62.300000	7.60004e-08
62.250000	7.68273e-08
62.200000	7.76633e-08
62.150000	7.85083e-08
62.100000	7.93626e-08
62.050000	8.02261e-08
62.000000	8.1099e-08
61.950000	8.19814e-08
61.900000	8.28734e-08
61.850000	8.37751e-08
61.800000	8.46866e-08
61.750000	8.5608e-08
61.700000	8.65394e-08
61.650000	8.7481e-08
61.600000	8.84328e-08
61.550000	8.93949e-08
61.500000	9.03675e-08
61.450000	9.13507e-08
61.400000	9.23446e-08
61.350000	9.33493e-08
61.300000	9.43649e-08
61.250000	9.53915e-08
61.200000	9.64293e-08
61.150000	9.74784e-08
61.100000	9.85389e-08
61.050000	9.9611e-08
61.000000	1.00695e-07
60.950000	1.0179e-07
60.900000	1.02898e-07
60.850000	1.04017e-07
60.800000	1.05149e-07
60.750000	1.06292e-07
60.700000	1.07449e-07
60.650000	1.08618e-07
60.600000	1.09799e-07
60.550000	1.10994e-07
60.500000	1.12201e-07
60.450000	1.13422e-07
60.400000	1.14656e-07
60.350000	1.15903e-07
60.300000	1.17164e-07
60.250000	1.18438e-07
60.200000	1.19727e-07
60.150000	1.21029e-07
60.100000	1.22346e-07
60.050000	1.23676e-07
60.000000	1.25022e-07
59.950000	1.26382e-07
59.900000	1.27756e-07
59.850000	1.29146e-07
59.800000	1.30551e-07
59.750000	1.31971e-07
59.700000	1.33407e-07
59.650000	1.34858e-07
59.600000	1.36325e-07
59.550000	1.37807e-07
59.500000	1.39306e-07
59.450000	1.40822e-07
59.400000	1.42353e-07
59.350000	1.43902e-07
59.300000	1.45467e-07
59.250000	1.47049e-07
59.200000	1.48648e-07
59.150000	1.50265e-07
59.100000	1.519e-07
59.050000	1.53552e-07
59.000000	1.55222e-07
58.950000	1.5691e-07
58.900000	1.58617e-07
58.850000	1.60342e-07
58.800000	1.62086e-07
58.750000	1.63848e-07
58.700000	1.6563e-07
58.650000	1.67432e-07
58.600000	1.69253e-07
58.550000	1.71093e-07
58.500000	1.72954e-07
58.450000	1.74835e-07
58.400000	1.76737e-07
58.350000	1.78659e-07
58.300000	1.80602e-07
58.250000	1.82566e-07
58.200000	1.84551e-07
58.150000	1.86558e-07
58.100000	1.88587e-07
58.050000	1.90638e-07
58.000000	1.92711e-07
57.950000	1.94807e-07
57.900000	1.96925e-07
57.850000	1.99067e-07
57.800000	2.01231e-07
57.750000	2.0342e-07
57.700000	2.05632e-07
57.650000	2.07868e-07
57.600000	2.10128e-07
57.550000	2.12413e-07
57.500000	2.14723e-07
57.450000	2.17058e-07
57.400000	2.19418e-07
57.350000	2.21804e-07
57.300000	2.24216e-07
57.250000	2.26654e-07
57.200000	2.29118e-07
57.150000	2.31609e-07
57.100000	2.34128e-07
57.050000	2.36674e-07
57.000000	2.39247e-07
56.950000	2.41848e-07
56.900000	2.44478e-07
56.850000	2.47136e-07
56.800000	2.49823e-07
56.750000	2.52539e-07
56.700000	2.55285e-07
56.650000	2.58061e-07
56.600000	2.60867e-07
56.550000	2.63703e-07
56.500000	2.6657e-07
56.450000	2.69468e-07
56.400000	2.72398e-07
56.350000	2.75359e-07
56.300000	2.78353e-07
56.250000	2.81379e-07
56.200000	2.84438e-07
56.150000	2.87531e-07
56.100000	2.90657e-07
56.050000	2.93817e-07
56.000000	2.97011e-07
55.950000	3.0024e-07
55.900000	3.03504e-07
55.850000	3.06803e-07
55.800000	3.10138e-07
55.750000	3.1351e-07
55.700000	3.16918e-07
55.650000	3.20363e-07
55.600000	3.23846e-07
55.550000	3.27366e-07
55.500000	3.30925e-07
55.450000	3.34522e-07
55.400000	3.38159e-07
55.350000	3.41834e-07
55.300000	3.4555e-07
55.250000	3.49306e-07
55.200000	3.53103e-07
55.150000	3.56942e-07
55.100000	3.60821e-07
55.050000	3.64743e-07
55.000000	3.68708e-07
54.950000	3.72716e-07
54.900000	3.76767e-07
54.850000	3.80862e-07
54.800000	3.85002e-07
54.750000	3.89187e-07
54.700000	3.93417e-07
54.650000	3.97693e-07
54.600000	4.02015e-07
54.550000	4.06385e-07
54.500000	4.10801e-07
54.450000	4.15266e-07
54.400000	4.1978e-07
54.350000	4.24342e-07
54.300000	4.28954e-07
54.250000	4.33616e-07
54.200000	4.38328e-07
54.150000	4.43092e-07
54.100000	4.47908e-07
54.050000	4.52775e-07
54.000000	4.57696e-07
53.950000	4.6267e-07
53.900000	4.67698e-07
53.850000	4.72781e-07
53.800000	4.77919e-07
53.750000	4.83113e-07
53.700000	4.88363e-07
53.650000	4.9367e-07
53.600000	4.99034e-07
53.550000	5.04457e-07
53.500000	5.09939e-07
53.450000	5.1548e-07
53.400000	5.21082e-07
53.350000	5.26744e-07
53.300000	5.32468e-07
53.250000	5.38254e-07
53.200000	5.44103e-07
53.150000	5.50015e-07
53.100000	5.55991e-07
53.050000	5.62033e-07
53.000000	5.68139e-07
52.950000	5.74313e-07
52.900000	5.80553e-07
52.850000	5.86861e-07
52.800000	5.93237e-07
52.750000	5.99683e-07
52.700000	6.06198e-07
52.650000	6.12785e-07
52.600000	6.19443e-07
52.550000	6.26173e-07
52.500000	6.32976e-07
52.450000	6.39853e-07
52.400000	6.46805e-07
52.350000	6.53832e-07
52.300000	6.60935e-07
52.250000	6.68116e-07
52.200000	6.75374e-07
52.150000	6.82711e-07
52.100000	6.90128e-07
52.050000	6.97625e-07
52.000000	7.05204e-07
51.950000	7.12865e-07
51.900000	7.20609e-07
51.850000	7.28437e-07
51.800000	7.3635e-07
51.750000	7.44349e-07
51.700000	7.52435e-07
51.650000	7.60609e-07
51.600000	7.68871e-07
51.550000	7.77223e-07
51.500000	7.85666e-07
51.450000	7.942e-07
51.400000	8.02826e-07
51.350000	8.11547e-07
51.300000	8.20362e-07
51.250000	8.29273e-07
51.200000	8.3828e-07
51.150000	8.47385e-07
51.100000	8.56589e-07
51.050000	8.65893e-07
51.000000	8.75298e-07
50.950000	8.84804e-07
50.900000	8.94414e-07
50.850000	9.04129e-07
50.800000	9.13948e-07
50.750000	9.23874e-07
50.700000	9.33908e-07
50.650000	9.44051e-07
50.600000	9.54304e-07
50.550000	9.64668e-07
50.500000	9.75144e-07
50.450000	9.85734e-07
50.400000	9.96439e-07
50.350000	1.00726e-06
50.300000	1.0182e-06
50.250000	1.02926e-06
50.200000	1.04043e-06
50.150000	1.05173e-06
50.100000	1.06315e-06
50.050000	1.0747e-06
50.000000	1.08637e-06
49.950000	1.09816e-06
49.900000	1.11009e-06
49.850000	1.12214e-06
49.800000	1.13433e-06
49.750000	1.14664e-06
49.700000	1.15909e-06
49.650000	1.17168e-06
49.600000	1.1844e-06
49.550000	1.19726e-06
49.500000	1.21026e-06
49.450000	1.2234e-06
49.400000	1.23668e-06
49.350000	1.25011e-06
49.300000	1.26368e-06
49.250000	1.2774e-06
49.200000	1.29127e-06
49.150000	1.30529e-06
49.100000	1.31946e-06
49.050000	1.33379e-06
49.000000	1.34827e-06
48.950000	1.3629e-06
48.900000	1.3777e-06
48.850000	1.39266e-06
48.800000	1.40778e-06
48.750000	1.42306e-06
48.700000	1.43851e-06
48.650000	1.45412e-06
48.600000	1.46991e-06
48.550000	1.48586e-06
48.500000	1.50199e-06
48.450000	1.5183e-06
48.400000	1.53478e-06
48.350000	1.55144e-06
48.300000	1.56828e-06
48.250000	1.5853e-06
48.200000	1.60251e-06
48.150000	1.6199e-06
48.100000	1.63748e-06
48.050000	1.65525e-06
48.000000	1.67322e-06
47.950000	1.69138e-06
47.900000	1.70974e-06
47.850000	1.72829e-06
47.800000	1.74705e-06
47.750000	1.76601e-06
47.700000	1.78518e-06
47.650000	1.80455e-06
47.600000	1.82414e-06
47.550000	1.84393e-06
47.500000	1.86394e-06
47.450000	1.88417e-06
47.400000	1.90462e-06
47.350000	1.92529e-06
47.300000	1.94618e-06
47.250000	1.9673e-06
47.200000	1.98864e-06
47.150000	2.01022e-06
47.100000	2.03204e-06
47.050000	2.05409e-06
47.000000	2.07637e-06
46.950000	2.0989e-06
46.900000	2.12168e-06
46.850000	2.1447e-06
46.800000	2.16797e-06
46.750000	2.19149e-06
46.700000	2.21527e-06
46.650000	2.2393e-06
46.600000	2.2636e-06
46.550000	2.28816e-06
46.500000	2.31298e-06
46.450000	2.33808e-06
46.400000	2.36344e-06
46.350000	2.38908e-06
46.300000	2.415e-06
46.250000	2.4412e-06
46.200000	2.46768e-06
46.150000	2.49445e-06
46.100000	2.52151e-06
46.050000	2.54886e-06
46.000000	2.57651e-06
45.950000	2.60446e-06
45.900000	2.63271e-06
45.850000	2.66127e-06
45.800000	2.69014e-06
45.750000	2.71932e-06
45.700000	2.74881e-06
45.650000	2.77863e-06
45.600000	2.80876e-06
45.550000	2.83923e-06
45.500000	2.87002e-06
45.450000	2.90115e-06
45.400000	2.93261e-06
45.350000	2.96442e-06
45.300000	2.99657e-06
45.250000	3.02907e-06
45.200000	3.06192e-06
45.150000	3.09512e-06
45.100000	3.12869e-06
45.050000	3.16262e-06
45.000000	3.19691e-06
44.950000	3.23158e-06
44.900000	3.26662e-06
44.850000	3.30205e-06
44.800000	3.33785e-06
44.750000	3.37405e-06
44.700000	3.41063e-06
44.650000	3.44761e-06
44.600000	3.485e-06
44.550000	3.52278e-06
44.500000	3.56098e-06
44.450000	3.59959e-06
44.400000	3.63861e-06
44.350000	3.67806e-06
44.300000	3.71794e-06
44.250000	3.75825e-06
44.200000	3.79899e-06
44.150000	3.84018e-06
44.100000	3.88181e-06
44.050000	3.92389e-06
44.000000	3.96643e-06
43.950000	4.00943e-06
43.900000	4.05289e-06
43.850000	4.09683e-06
43.800000	4.14123e-06
43.750000	4.18612e-06
43.700000	4.2315e-06
43.650000	4.27737e-06
43.600000	4.32373e-06
43.550000	4.37059e-06
43.500000	4.41797e-06
43.450000	4.46585e-06
43.400000	4.51425e-06
43.350000	4.56318e-06
43.300000	4.61263e-06
43.250000	4.66262e-06
43.200000	4.71316e-06
43.150000	4.76423e-06
43.100000	4.81586e-06
43.050000	4.86805e-06
43.000000	4.92081e-06
42.950000	4.97413e-06
42.900000	5.02803e-06
42.850000	5.08252e-06
42.800000	5.13759e-06
42.750000	5.19326e-06
42.700000	5.24953e-06
42.650000	5.30641e-06
42.600000	5.36391e-06
42.550000	5.42203e-06
42.500000	5.48077e-06
42.450000	5.54015e-06
42.400000	5.60018e-06
42.350000	5.66085e-06
42.300000	5.72218e-06
42.250000	5.78417e-06
42.200000	5.84683e-06
42.150000	5.91017e-06
42.100000	5.9742e-06
42.050000	6.03891e-06
42.000000	6.10433e-06
41.950000	6.17045e-06
41.900000	6.23729e-06
41.850000	6.30485e-06
41.800000	6.37315e-06
41.750000	6.44218e-06
41.700000	6.51195e-06
41.650000	6.58248e-06
41.600000	6.65378e-06
41.550000	6.72584e-06
41.500000	6.79868e-06
41.450000	6.87231e-06
41.400000	6.94674e-06
41.350000	7.02197e-06
41.300000	7.09801e-06
41.250000	7.17488e-06
41.200000	7.25257e-06
41.150000	7.33111e-06
41.100000	7.41049e-06
41.050000	7.49074e-06
41.000000	7.57184e-06
40.950000	7.65383e-06
40.900000	7.7367e-06
40.850000	7.82047e-06
40.800000	7.90514e-06
40.750000	7.99073e-06
40.700000	8.07724e-06
40.650000	8.16468e-06
40.600000	8.25308e-06
40.550000	8.34242e-06
40.500000	8.43273e-06
40.450000	8.52402e-06
40.400000	8.61629e-06
40.350000	8.70956e-06
40.300000	8.80384e-06
40.250000	8.89913e-06
40.200000	8.99545e-06
40.150000	9.09282e-06
40.100000	9.19123e-06
40.050000	9.29071e-06
40.000000	9.39126e-06
39.950000	9.4929e-06
39.900000	9.59564e-06
39.850000	9.69948e-06
39.800000	9.80445e-06
39.750000	9.91055e-06
39.700000	1.00178e-05
39.650000	1.01262e-05
39.600000	1.02358e-05
39.550000	1.03465e-05
39.500000	1.04585e-05
39.450000	1.05716e-05
39.400000	1.0686e-05
39.350000	1.08016e-05
39.300000	1.09185e-05
39.250000	1.10366e-05
39.200000	1.1156e-05
39.150000	1.12767e-05
39.100000	1.13987e-05
39.050000	1.1522e-05
39.000000	1.16467e-05
38.950000	1.17726e-05
38.900000	1.19e-05
38.850000	1.20287e-05
38.800000	1.21588e-05
38.750000	1.22903e-05
38.700000	1.24232e-05
38.650000	1.25576e-05
38.600000	1.26934e-05
38.550000	1.28307e-05
38.500000	1.29694e-05
38.450000	1.31097e-05
38.400000	1.32515e-05
38.350000	1.33948e-05
38.300000	1.35396e-05
38.250000	1.3686e-05
38.200000	1.3834e-05
38.150000	1.39836e-05
38.100000	1.41348e-05
38.050000	1.42876e-05
38.000000	1.4442e-05
37.950000	1.45982e-05
37.900000	1.4756e-05
37.850000	1.49155e-05
37.800000	1.50768e-05
37.750000	1.52397e-05
37.700000	1.54045e-05
37.650000	1.5571e-05
37.600000	1.57393e-05
37.550000	1.59094e-05
37.500000	1.60813e-05
37.450000	1.62551e-05
37.400000	1.64308e-05
37.350000	1.66084e-05
37.300000	1.67879e-05
37.250000	1.69693e-05
37.200000	1.71527e-05
37.150000	1.7338e-05
37.100000	1.75254e-05
37.050000	1.77147e-05
37.000000	1.79061e-05
36.950000	1.80996e-05
36.900000	1.82951e-05
36.850000	1.84928e-05
36.800000	1.86926e-05
36.750000	1.88945e-05
36.700000	1.90986e-05
36.650000	1.93049e-05
36.600000	1.95134e-05
36.550000	1.97242e-05
36.500000	1.99373e-05
36.450000	2.01526e-05
36.400000	2.03702e-05
36.350000	2.05902e-05
36.300000	2.08126e-05
36.250000	2.10374e-05
36.200000	2.12645e-05
36.150000	2.14942e-05
36.100000	2.17263e-05
36.050000	2.19609e-05
36.000000	2.2198e-05
35.950000	2.24376e-05
35.900000	2.26799e-05
35.850000	2.29247e-05
35.800000	2.31722e-05
35.750000	2.34224e-05
35.700000	2.36752e-05
35.650000	2.39308e-05
35.600000	2.41891e-05
35.550000	2.44502e-05
35.500000	2.47141e-05
35.450000	2.49808e-05
35.400000	2.52504e-05
35.350000	2.55229e-05
35.300000	2.57983e-05
35.250000	2.60767e-05
35.200000	2.63581e-05
35.150000	2.66425e-05
35.100000	2.693e-05
35.050000	2.72205e-05
35.000000	2.75142e-05
34.950000	2.78111e-05
34.900000	2.81111e-05
34.850000	2.84143e-05
34.800000	2.87208e-05
34.750000	2.90306e-05
34.700000	2.93438e-05
34.650000	2.96603e-05
34.600000	2.99802e-05
34.550000	3.03035e-05
34.500000	3.06303e-05
34.450000	3.09606e-05
34.400000	3.12945e-05
34.350000	3.16319e-05
34.300000	3.1973e-05
34.250000	3.23177e-05
34.200000	3.26661e-05
34.150000	3.30183e-05
34.100000	3.33743e-05
34.050000	3.3734e-05
34.000000	3.40977e-05
33.950000	3.44652e-05
33.900000	3.48367e-05
33.850000	3.52121e-05
33.800000	3.55916e-05
33.750000	3.59752e-05
33.700000	3.63629e-05
33.650000	3.67547e-05
33.600000	3.71508e-05
33.550000	3.75511e-05
33.500000	3.79557e-05
33.450000	3.83646e-05
33.400000	3.87779e-05
33.350000	3.91956e-05
33.300000	3.96178e-05
33.250000	4.00446e-05
33.200000	4.04759e-05
33.150000	4.09119e-05
33.100000	4.13525e-05
33.050000	4.17978e-05
33.000000	4.22479e-05
32.950000	4.27028e-05
32.900000	4.31626e-05
32.850000	4.36274e-05
32.800000	4.40971e-05
32.750000	4.45718e-05
32.700000	4.50517e-05
32.650000	4.55366e-05
32.600000	4.60268e-05
32.550000	4.65222e-05
32.500000	4.70229e-05
32.450000	4.7529e-05
32.400000	4.80404e-05
32.350000	4.85574e-05
32.300000	4.90799e-05
32.250000	4.9608e-05
32.200000	5.01417e-05
32.150000	5.06811e-05
32.100000	5.12264e-05
32.050000	5.17774e-05
32.000000	5.23343e-05
31.950000	5.28972e-05
31.900000	5.34661e-05
31.850000	5.40411e-05
31.800000	5.46223e-05
31.750000	5.52096e-05
31.700000	5.58033e-05
31.650000	5.64032e-05
31.600000	5.70096e-05
31.550000	5.76225e-05
31.500000	5.82419e-05
31.450000	5.88679e-05
31.400000	5.95007e-05
31.350000	6.01401e-05
31.300000	6.07864e-05
31.250000	6.14396e-05
31.200000	6.20998e-05
31.150000	6.2767e-05
31.100000	6.34414e-05
31.050000	6.41229e-05
31.000000	6.48117e-05
30.950000	6.55079e-05
30.900000	6.62115e-05
30.850000	6.69226e-05
30.800000	6.76412e-05
30.750000	6.83676e-05
30.700000	6.91017e-05
30.650000	6.98436e-05
30.600000	7.05934e-05
30.550000	7.13512e-05
30.500000	7.21171e-05
30.450000	7.28911e-05
30.400000	7.36734e-05
30.350000	7.4464e-05
30.300000	7.52631e-05
30.250000	7.60706e-05
30.200000	7.68868e-05
30.150000	7.77116e-05
30.100000	7.85452e-05
30.050000	7.93877e-05
30.000000	8.02391e-05
29.950000	8.10996e-05
29.900000	8.19693e-05
29.850000	8.28482e-05
29.800000	8.37365e-05
29.750000	8.46341e-05
29.700000	8.55414e-05
29.650000	8.64583e-05
29.600000	8.73849e-05
29.550000	8.83213e-05
29.500000	8.92677e-05
29.450000	9.02242e-05
29.400000	9.11908e-05
29.350000	9.21677e-05
29.300000	9.3155e-05
29.250000	9.41527e-05
29.200000	9.5161e-05
29.150000	9.618e-05
29.100000	9.72098e-05
29.050000	9.82505e-05
29.000000	9.93023e-05
28.950000	0.000100365
28.900000	0.000101439
28.850000	0.000102525
28.800000	0.000103622
28.750000	0.000104731
28.700000	0.000105851
28.650000	0.000106983
28.600000	0.000108128
28.550000	0.000109284
28.500000	0.000110453
28.450000	0.000111634
28.400000	0.000112827
28.350000	0.000114033
28.300000	0.000115252
28.250000	0.000116484
28.200000	0.000117728
28.150000	0.000118986
28.100000	0.000120257
28.050000	0.000121542
28.000000	0.00012284
27.950000	0.000124152
27.900000	0.000125477
27.850000	0.000126817
27.800000	0.000128171
27.750000	0.000129539
27.700000	0.000130921
27.650000	0.000132318
27.600000	0.00013373
27.550000	0.000135156
27.500000	0.000136598
27.450000	0.000138054
27.400000	0.000139526
27.350000	0.000141014
27.300000	0.000142517
27.250000	0.000144036
27.200000	0.000145571
27.150000	0.000147122
27.100000	0.000148689
27.050000	0.000150273
27.000000	0.000151873
26.950000	0.00015349
26.900000	0.000155124
26.850000	0.000156775
26.800000	0.000158443
26.750000	0.000160129
26.700000	0.000161833
26.650000	0.000163554
26.600000	0.000165293
26.550000	0.000167051
26.500000	0.000168827
26.450000	0.000170621
26.400000	0.000172434
26.350000	0.000174266
26.300000	0.000176117
26.250000	0.000177988
26.200000	0.000179878
26.150000	0.000181787
26.100000	0.000183717
26.050000	0.000185666
26.000000	0.000187636
25.950000	0.000189626
25.900000	0.000191637
25.850000	0.000193669
25.800000	0.000195721
25.750000	0.000197795
25.700000	0.000199891
25.650000	0.000202008
25.600000	0.000204147
25.550000	0.000206309
25.500000	0.000208492
25.450000	0.000210698
25.400000	0.000212927
25.350000	0.000215179
25.300000	0.000217454
25.250000	0.000219752
25.200000	0.000222075
25.150000	0.00022442
25.100000	0.00022679
25.050000	0.000229185
25.000000	0.000231604
24.950000	0.000234047
24.900000	0.000236516
24.850000	0.00023901
24.800000	0.000241529
24.750000	0.000244074
24.700000	0.000246645
24.650000	0.000249243
24.600000	0.000251866
24.550000	0.000254517
24.500000	0.000257194
24.450000	0.000259898
24.400000	0.00026263
24.350000	0.000265389
24.300000	0.000268176
24.250000	0.000270991
24.200000	0.000273835
24.150000	0.000276707
24.100000	0.000279608
24.050000	0.000282539
24.000000	0.000285498
23.950000	0.000288487
23.900000	0.000291506
23.850000	0.000294555
23.800000	0.000297634
23.750000	0.000300744
23.700000	0.000303884
23.650000	0.000307056
23.600000	0.000310259
23.550000	0.000313493
23.500000	0.000316759
23.450000	0.000320057
23.400000	0.000323387
23.350000	0.00032675
23.300000	0.000330145
23.250000	0.000333573
23.200000	0.000337035
23.150000	0.000340529
23.100000	0.000344057
23.050000	0.000347619
23.000000	0.000351214
22.950000	0.000354844
22.900000	0.000358507
22.850000	0.000362205
22.800000	0.000365938
22.750000	0.000369705
22.700000	0.000373507
22.650000	0.000377344
22.600000	0.000381216
22.550000	0.000385123
22.500000	0.000389065
22.450000	0.000393042
22.400000	0.000397054
22.350000	0.000401101
22.300000	0.000405183
22.250000	0.0004093
22.200000	0.000413452
22.150000	0.000417638
22.100000	0.000421858
22.050000	0.000426111
22.000000	0.000430398
21.950000	0.000434718
21.900000	0.00043907
21.850000	0.000443453
21.800000	0.000447866
21.750000	0.000452308
21.700000	0.000456777
21.650000	0.000461271
21.600000	0.000465787
21.550000	0.000470324
21.500000	0.000474875
21.450000	0.000479436
21.400000	0.000483999
21.350000	0.000488551
21.300000	0.000493071
21.250000	0.000497517
&
```
