## Supplementary material for "All-at-once RNA folding with 3D motif prediction framed by evolutionary information": RF01069_purD.cacofold.cov

```
#
# Method Target_E-val [cov_min,cov_max] [FP | TP True Found | Sen PPV F] 
# GTp    0.05           [-9.86,36.69]    [0 | 12 182 12 | 6.59 100.00 12.37] 
#
# in_CaCoFold in_given  left_pos      right_pos  score            E-value       pvalue       substitutions    power
#------------------------------------------------------------------------------------------------------------------------
*	*	         4	        94	18.22107	0.00303879	0.000112548	4		0.07
*	*	         5	        92	36.68612	4.19984e-11	1.5555e-12	14		0.45
*	*	         9	        89	22.91371	3.5724e-05	1.32311e-06	11		0.35
*	*	        10	        88	15.93024	0.0179691	0.000665522	9		0.28
*	*	        11	        87	29.82918	3.95667e-08	1.46544e-09	12		0.39
*	*	        12	        86	25.22816	3.76231e-06	1.39345e-07	10		0.32
*	*	        25	        74	25.37520	3.24607e-06	1.20225e-07	9		0.28
*	*	        30	        68	21.84892	0.000103692	3.84045e-06	10		0.32
*	*	        32	        66	23.04625	3.24122e-05	1.20045e-06	8		0.24
*	*	        44	        59	24.06631	1.163e-05	4.3074e-07	10		0.32
*	*	       112	       133	14.73994	0.0323154	0.00119687	6		0.16
*	*	       114	       131	16.22899	0.0150708	0.000558179	4		0.07
```
