## Supplementary material for "All-at-once RNA folding with 3D motif prediction framed by evolutionary information": RF01069_purD.cacofold.helixcov

```
# RMs = 6 L = 166

# RM_HELIX NESTED 41-45 58-62, nbp = 5 nbp_cov = 1
# pvals: 0.0992754,0.00419708,0.0334961,4.3074e-07,0.0566874
# aggregated NONE
NESTED  :::::::::::::::::::::::::::::::::::<<<<<_____>>>>>:::::::::::::::::::::::::::::::::::::::::::::::::::::::::::::::::::::::::::::::::::::::
        ::::::::::::::::::::::::::::::::::::::<_______>::::::::::::::::::::::::::::::::::::::::::::::::::::::::::::::::::::::::::::::::::::::::::

# RM_HELIX NESTED 24-33 65-75, nbp = 10 nbp_cov = 3
# pvals: 0.00671962,1.20225e-07,0.0209586,0.415216,0.515795,0.164395,3.84045e-06,0.00469085,1.20045e-06,0.0314942
# aggregated NONE
NESTED  :::::::::::::::::::<<<<<<<<<<_______________________>>>>>>>>>>:::::::::::::::::::::::::::::::::::::::::::::::::::::::::::::::::::::::::::
        ::::::::::::::::::::<----<-<_________________________>->---->::::::::::::::::::::::::::::::::::::::::::::::::::::::::::::::::::::::::::::

# RM_HELIX NESTED 4-16 83-94, nbp = 9 nbp_cov = 6
# pvals: 0.000112548,1.5555e-12,0.227088,0.00809897,1.32311e-06,0.000665522,1.46544e-09,1.39345e-07,0.320416
# aggregated NONE
NESTED  ::<<-<<<<<<<________________________________________________________>>>>>>>>>::::::::::::::::::::::::::::::::::::::::::::::::::::::::::::
        ::<<---<<<<__________________________________________________________>>>>-->>::::::::::::::::::::::::::::::::::::::::::::::::::::::::::::

# RM_HELIX NESTED 95-115 130-150, nbp = 19 nbp_cov = 2
# pvals: 0.380802,0.916015,0.244585,0.74474,0.143613,0.916015,0.605775,0.263112,0.524732,0.44897,0.279664,0.0466187,0.605775,0.0716831,0.237339,0.00119687,0.0242325,0.000558179,0.579095
# aggregated NONE
NESTED  :::::::::::::::::::::::::::::::::::::::::::::::::::::::::::::::::::::::::::::<<<<<<<<<<<<<<<<<<<________>>>>>>>>>>>>>>>>>>>::::::::::::::
        ::::::::::::::::::::::::::::::::::::::::::::::::::::::::::::::::::::::::::::::::::::::::::::<-<__________>->:::::::::::::::::::::::::::::

# RM_HELIX NESTED 156-158 164-166, nbp = 3 nbp_cov = 0
# pvals: 0.658228,0.251878,0.405389
# aggregated NONE
NESTED  ::::::::::::::::::::::::::::::::::::::::::::::::::::::::::::::::::::::::::::::::::::::::::::::::::::::::::::::::::::::::::::::<<<_____>>>
        :::::::::::::::::::::::::::::::::::::::::::::::::::::::::::::::::::::::::::::::::::::::::::::::::::::::::::::::::::::::::::::::::::::::::

# RM_IL K-turn-b.rot 34-40 63-64, nbp = 0 nbp_cov = 0 nhl_b_cov 2/2
# aggregated NONE
RM_IL   :::::::::::::::::::::::::::::XXXXXX:::::::::::::::XX::::::::::::::::::::::::::::::::::::::::::::::::::::::::::::::::::::::::::::::::::::: K-turn-b.rot
```
