## Supplementary material for "All-at-once RNA folding with 3D motif prediction framed by evolutionary information": RF01069_purD.cacofold.power

```
# Power analysis of CaCoFold structure
#
# Powertype = SINGLE SUBSTITUTIONS
# covary left_pos right_pos substitutions power
#----------------------------------------------------------------
* 4		94		4		0.07
* 5		92		14		0.45
7		91		6		0.16
8		90		12		0.39
* 9		89		11		0.35
* 10		88		9		0.28
* 11		87		12		0.39
* 12		86		10		0.32
16		83		7		0.20
24		75		5		0.11
* 25		74		9		0.28
26		73		3		0.02
27		72		5		0.11
28		71		5		0.11
29		69		10		0.32
* 30		68		10		0.32
31		67		9		0.28
* 32		66		8		0.24
33		65		4		0.07
41		62		5		0.11
42		61		7		0.20
43		60		10		0.32
* 44		59		10		0.32
45		58		4		0.07
95		150		2		0.00
96		149		6		0.16
97		148		9		0.28
98		147		11		0.35
99		146		12		0.39
100		145		9		0.28
101		144		10		0.32
102		143		11		0.35
103		140		6		0.16
104		139		9		0.28
105		138		10		0.32
106		137		9		0.28
107		136		5		0.11
110		135		10		0.32
111		134		6		0.16
* 112		133		6		0.16
113		132		3		0.02
* 114		131		4		0.07
115		130		3		0.02
156		166		9		0.28
157		165		6		0.16
158		164		3		0.02
#
# BPAIRS 46
# avg substitutions per BP 7.6
# BPAIRS expected to covary 10.0 +/- 2.7
# BPAIRS observed to covary 12
#
```
