## Supplementary material for "All-at-once RNA folding with 3D motif prediction framed by evolutionary information": RF01069_purD.helixcov

```
# RMs = 5 L = 166

# RM_HELIX NESTED 41-44 59-62, nbp = 4 nbp_cov = 1
# pvals: 0.0992754,0.00419708,0.0334961,4.3074e-07
# aggregated NONE
NESTED  :::::::::::::::::::::::::::::::::::<<<<_______>>>>:::::::::::::::::::::::::::::::::::::::::::::::::::::::::::::::::::::::::::::::::::::::
        ::::::::::::::::::::::::::::::::::::::<_______>::::::::::::::::::::::::::::::::::::::::::::::::::::::::::::::::::::::::::::::::::::::::::

# RM_HELIX NESTED 24-33 65-75, nbp = 9 nbp_cov = 3
# pvals: 0.00671962,1.20225e-07,0.0209586,0.415216,0.515795,3.84045e-06,0.00469085,1.20045e-06,0.0314942
# aggregated NONE
NESTED  :::::::::::::::::::<<<<<-<<<<_______________________>>>>->>>>>:::::::::::::::::::::::::::::::::::::::::::::::::::::::::::::::::::::::::::
        ::::::::::::::::::::<----<-<_________________________>->---->::::::::::::::::::::::::::::::::::::::::::::::::::::::::::::::::::::::::::::

# RM_HELIX NESTED 8-12 86-90, nbp = 5 nbp_cov = 4
# pvals: 0.00809897,1.32311e-06,0.000665522,1.46544e-09,1.39345e-07
# aggregated NONE
NESTED  ::::::<<<<<__________________________________________________________>>>>>:::::::::::::::::::::::::::::::::::::::::::::::::::::::::::::::
        :::::::<<<<__________________________________________________________>>>>::::::::::::::::::::::::::::::::::::::::::::::::::::::::::::::::

# RM_HELIX NESTED 4-5 92-94, nbp = 2 nbp_cov = 2
# pvals: 0.000112548,1.5555e-12
# aggregated NONE
NESTED  ::<<_______________________________________________________________________>>::::::::::::::::::::::::::::::::::::::::::::::::::::::::::::
        ::<<_______________________________________________________________________>>::::::::::::::::::::::::::::::::::::::::::::::::::::::::::::

# RM_HELIX NESTED 110-116 129-135, nbp = 7 nbp_cov = 2
# pvals: 0.0716831,0.237339,0.00119687,0.0242325,0.000558179,0.579095,0.614582
# aggregated NONE
NESTED  ::::::::::::::::::::::::::::::::::::::::::::::::::::::::::::::::::::::::::::::::::::::::::<<<<<<<______>>>>>>>:::::::::::::::::::::::::::
        ::::::::::::::::::::::::::::::::::::::::::::::::::::::::::::::::::::::::::::::::::::::::::::<-<__________>->:::::::::::::::::::::::::::::
```
