## Supplementary material for "All-at-once RNA folding with 3D motif prediction framed by evolutionary information": RF01069_purD.power

```
# Power analysis of given structure 
#
# Powertype = SINGLE SUBSTITUTIONS
# covary  left_pos      right_pos    substitutions      power
#----------------------------------------------------------------
     *    4		94		4		0.07
     *    5		92		14		0.45
          8		90		12		0.39
     *    9		89		11		0.35
     *    10		88		9		0.28
     *    11		87		12		0.39
     *    12		86		10		0.32
          24		75		5		0.11
     *    25		74		9		0.28
          26		73		3		0.02
          27		72		5		0.11
          28		71		5		0.11
     *    30		68		10		0.32
          31		67		9		0.28
     *    32		66		8		0.24
          33		65		4		0.07
          41		62		5		0.11
          42		61		7		0.20
          43		60		10		0.32
     *    44		59		10		0.32
          110		135		10		0.32
          111		134		6		0.16
     *    112		133		6		0.16
          113		132		3		0.02
     *    114		131		4		0.07
          115		130		3		0.02
          116		129		4		0.07
#
# BPAIRS 27
# avg substitutions per BP  7.3
# BPAIRS expected to covary 5.5 +/- 2.0
# BPAIRS observed to covary 12
#
```
