## Supplementary material for "All-at-once RNA folding with 3D motif prediction framed by evolutionary information": RF01069_purD.sorted.cov

```
#
# Method Target_E-val [cov_min,cov_max] [FP | TP True Found | Sen PPV F] 
# GTp    0.05         [-9.86,36.69]     [0 | 12 27 12 | 44.44 100.00 61.54] 
#
#       left_pos       right_pos        score          E-value           pvalue       substitutions      power
#--------------------------------------------------------------------------------------------------------------
*	       5	      92	36.68612	4.19984e-11	1.5555e-12	14		0.45
*	      11	      87	29.82918	3.95667e-08	1.46544e-09	12		0.39
*	      25	      74	25.37520	3.24607e-06	1.20225e-07	9		0.28
*	      12	      86	25.22816	3.76231e-06	1.39345e-07	10		0.32
*	      44	      59	24.06631	1.163e-05	4.3074e-07	10		0.32
*	      32	      66	23.04625	3.24122e-05	1.20045e-06	8		0.24
*	       9	      89	22.91371	3.5724e-05	1.32311e-06	11		0.35
*	      30	      68	21.84892	0.000103692	3.84045e-06	10		0.32
*	       4	      94	18.22107	0.00303879	0.000112548	4		0.07
*	     114	     131	16.22899	0.0150708	0.000558179	4		0.07
*	      10	      88	15.93024	0.0179691	0.000665522	9		0.28
*	     112	     133	14.73994	0.0323154	0.00119687	6		0.16
```
