## Supplementary material for "All-at-once RNA folding with 3D motif prediction framed by evolutionary information": RF01069_purD.surv

```
36.650000	0.037037
29.800000	0.0740741
25.350000	0.111111
25.200000	0.148148
24.050000	0.185185
23.000000	0.222222
22.900000	0.259259
21.800000	0.296296
18.200000	0.333333
16.200000	0.37037
15.900000	0.407407
14.700000	0.444444
12.250000	0.481481
12.000000	0.518519
11.150000	0.555556
10.750000	0.592593
8.550000	0.62963
8.200000	0.666667
7.550000	0.703704
7.400000	0.740741
5.450000	0.777778
4.450000	0.814815
1.600000	0.851852
-0.100000	0.888889
-0.600000	0.925926
-0.950000	0.962963
-1.150000	1
&
19.350000	0.000107654
16.800000	0.000215308
16.300000	0.000322963
16.250000	0.000430617
16.000000	0.000538271
15.750000	0.000645925
15.250000	0.00075358
15.200000	0.000861234
15.100000	0.000968888
14.650000	0.00107654
14.500000	0.0011842
14.250000	0.00129185
14.000000	0.0013995
13.900000	0.00150716
13.800000	0.00161481
13.500000	0.00172247
13.400000	0.00183012
13.350000	0.00193778
13.300000	0.00215308
13.100000	0.00236839
13.000000	0.0025837
12.850000	0.00279901
12.700000	0.00290666
12.650000	0.00301432
12.600000	0.00312197
12.450000	0.00333728
12.400000	0.00355259
12.300000	0.00387555
12.250000	0.00398321
12.100000	0.00409086
12.000000	0.00430617
11.950000	0.00441382
11.800000	0.00473679
11.750000	0.00484444
11.700000	0.00495209
11.600000	0.00505975
11.500000	0.00549036
11.450000	0.00570567
11.400000	0.00592098
11.300000	0.00602864
11.200000	0.00613629
11.100000	0.00624394
11.050000	0.00656691
11.000000	0.00667456
10.850000	0.00678222
10.800000	0.00688987
10.750000	0.00710518
10.550000	0.00732049
10.200000	0.00742814
10.150000	0.00764345
10.100000	0.00785876
10.050000	0.00796641
10.000000	0.00807407
9.950000	0.00850468
9.900000	0.00861234
9.850000	0.00904295
9.800000	0.00915061
9.750000	0.00936592
9.700000	0.00947357
9.650000	0.00958123
9.600000	0.00990419
9.550000	0.0102272
9.500000	0.0105501
9.450000	0.0106578
9.350000	0.0109807
9.250000	0.011196
9.200000	0.011519
9.150000	0.0116267
9.100000	0.0117343
9.050000	0.011842
9.000000	0.0121649
8.950000	0.0123802
8.900000	0.0124879
8.850000	0.0125955
8.800000	0.0130262
8.750000	0.0132415
8.700000	0.0135644
8.650000	0.0137797
8.600000	0.0144257
8.550000	0.0148563
8.500000	0.0150716
8.450000	0.0151792
8.400000	0.0152869
8.350000	0.0158252
8.300000	0.0160405
8.250000	0.0165787
8.200000	0.0176553
8.100000	0.0179783
8.050000	0.0183012
8.000000	0.0185165
7.950000	0.0189471
7.900000	0.0191625
7.800000	0.0193778
7.750000	0.0200237
7.700000	0.020562
7.650000	0.0209926
7.600000	0.0214232
7.550000	0.0221768
7.500000	0.0224997
7.450000	0.023038
7.400000	0.0232533
7.350000	0.0237916
7.300000	0.0240069
7.250000	0.0252987
7.200000	0.0256217
7.150000	0.0265906
7.100000	0.0269136
7.050000	0.0271289
7.000000	0.0283131
6.950000	0.028959
6.900000	0.0298202
6.850000	0.0301432
6.800000	0.0303585
6.750000	0.0304661
6.700000	0.0310044
6.650000	0.0315427
6.600000	0.0324039
6.550000	0.0328345
6.500000	0.0335881
6.450000	0.0344493
6.400000	0.0357412
6.350000	0.0364948
6.300000	0.037356
6.250000	0.0383249
6.200000	0.0396168
6.150000	0.040478
6.100000	0.0417698
6.050000	0.0426311
6.000000	0.0430617
5.950000	0.0436
5.900000	0.0445688
5.850000	0.0449995
5.800000	0.0451071
5.750000	0.0456454
5.700000	0.0461837
5.650000	0.0467219
5.600000	0.0476908
5.550000	0.0485521
5.500000	0.0493056
5.450000	0.0501669
5.400000	0.0509204
5.350000	0.051997
5.300000	0.0525353
5.250000	0.0540424
5.200000	0.0555496
5.150000	0.0566261
5.100000	0.0573797
5.050000	0.0583486
5.000000	0.0595328
4.950000	0.0608246
4.900000	0.0616859
4.850000	0.0617935
4.800000	0.0630854
4.750000	0.0642696
4.700000	0.065992
4.650000	0.0671762
4.600000	0.0681451
4.550000	0.0696523
4.500000	0.0712671
4.450000	0.0726666
4.400000	0.0738508
4.350000	0.075358
4.300000	0.0764345
4.250000	0.0776187
4.200000	0.0794488
4.150000	0.0807407
4.100000	0.0823555
4.050000	0.0839703
4.000000	0.0858004
3.950000	0.0871999
3.900000	0.0880611
3.850000	0.0894607
3.800000	0.0915061
3.750000	0.0931209
3.700000	0.0946281
3.650000	0.0965658
3.600000	0.0981806
3.550000	0.0999031
3.500000	0.10098
3.450000	0.103348
3.400000	0.105716
3.350000	0.106362
3.300000	0.109484
3.250000	0.110884
3.200000	0.113791
3.150000	0.115621
3.100000	0.116805
3.050000	0.118527
3.000000	0.119711
2.950000	0.121972
2.900000	0.12391
2.850000	0.126601
2.800000	0.129616
2.750000	0.131769
2.700000	0.134029
2.650000	0.13629
2.600000	0.138228
2.550000	0.140273
2.500000	0.143503
2.450000	0.145548
2.400000	0.147271
2.350000	0.148886
2.300000	0.151792
2.250000	0.154484
2.200000	0.156314
2.150000	0.159436
2.100000	0.161697
2.050000	0.164065
2.000000	0.167079
1.950000	0.170201
1.900000	0.173646
1.850000	0.17623
1.800000	0.179783
1.750000	0.183443
1.700000	0.188072
1.650000	0.190871
1.600000	0.193455
1.550000	0.197761
1.500000	0.200883
1.450000	0.203789
1.400000	0.206696
1.350000	0.209603
1.300000	0.213371
1.250000	0.216062
1.200000	0.220476
1.150000	0.224459
1.100000	0.227581
1.050000	0.231672
1.000000	0.23544
0.950000	0.239208
0.900000	0.24416
0.850000	0.248789
0.800000	0.25288
0.750000	0.257078
0.700000	0.2616
0.650000	0.266444
0.600000	0.27032
0.550000	0.274303
0.500000	0.27947
0.450000	0.284315
0.400000	0.290128
0.350000	0.294973
0.300000	0.300032
0.250000	0.304769
0.200000	0.310044
0.150000	0.314996
0.100000	0.320594
0.050000	0.337065
0.000000	0.381419
-0.050000	0.494886
-0.100000	0.502745
-0.150000	0.51168
-0.200000	0.518786
-0.250000	0.527829
-0.300000	0.539132
-0.350000	0.550974
-0.400000	0.561847
-0.450000	0.569921
-0.500000	0.579287
-0.550000	0.591452
-0.600000	0.602218
-0.650000	0.613306
-0.700000	0.619981
-0.750000	0.62967
-0.800000	0.638605
-0.850000	0.645818
-0.900000	0.6526
-0.950000	0.659274
-1.000000	0.666164
-1.050000	0.674777
-1.100000	0.682205
-1.150000	0.689418
-1.200000	0.696738
-1.250000	0.703305
-1.300000	0.710625
-1.350000	0.718054
-1.400000	0.725159
-1.450000	0.732479
-1.500000	0.737324
-1.550000	0.743352
-1.600000	0.748735
-1.650000	0.755517
-1.700000	0.761869
-1.750000	0.766713
-1.800000	0.771773
-1.850000	0.776725
-1.900000	0.781785
-1.950000	0.786522
-2.000000	0.792012
-2.050000	0.79901
-2.100000	0.805684
-2.150000	0.810313
-2.200000	0.815696
-2.250000	0.820433
-2.300000	0.828292
-2.350000	0.835289
-2.400000	0.841641
-2.450000	0.845947
-2.500000	0.851437
-2.550000	0.856712
-2.600000	0.861664
-2.650000	0.865432
-2.700000	0.870707
-2.750000	0.875121
-2.800000	0.878243
-2.850000	0.882549
-2.900000	0.886532
-2.950000	0.889439
-3.000000	0.892453
-3.050000	0.895468
-3.100000	0.899559
-3.150000	0.902465
-3.200000	0.906341
-3.250000	0.909355
-3.300000	0.9128
-3.350000	0.916676
-3.400000	0.919367
-3.450000	0.922166
-3.500000	0.924319
-3.550000	0.926365
-3.600000	0.928518
-3.650000	0.932393
-3.700000	0.934654
-3.750000	0.936915
-3.800000	0.939068
-3.850000	0.94079
-3.900000	0.943374
-3.950000	0.944989
-4.000000	0.947357
-4.050000	0.949403
-4.100000	0.951986
-4.150000	0.953924
-4.200000	0.955324
-4.250000	0.957261
-4.300000	0.959522
-4.350000	0.960599
-4.400000	0.962213
-4.450000	0.963721
-4.500000	0.965874
-4.550000	0.966735
-4.600000	0.968027
-4.650000	0.969103
-4.700000	0.97061
-4.750000	0.971902
-4.800000	0.972548
-4.850000	0.973948
-4.900000	0.975455
-4.950000	0.976424
-5.000000	0.9775
-5.050000	0.977931
-5.100000	0.979007
-5.150000	0.979653
-5.200000	0.980299
-5.250000	0.981053
-5.300000	0.981699
-5.350000	0.98256
-5.400000	0.983637
-5.450000	0.984175
-5.500000	0.985251
-5.550000	0.985897
-5.600000	0.98622
-5.650000	0.986759
-5.700000	0.987189
-5.750000	0.987727
-5.800000	0.987835
-5.850000	0.988373
-5.900000	0.98945
-6.000000	0.989988
-6.050000	0.990203
-6.100000	0.990849
-6.150000	0.991495
-6.200000	0.991711
-6.250000	0.991926
-6.300000	0.992249
-6.350000	0.992572
-6.400000	0.99268
-6.450000	0.992787
-6.500000	0.992895
-6.550000	0.99311
-6.600000	0.993325
-6.650000	0.993433
-6.700000	0.993756
-6.750000	0.993864
-6.800000	0.994079
-6.850000	0.99494
-6.900000	0.995156
-7.000000	0.995371
-7.050000	0.995586
-7.150000	0.995694
-7.200000	0.995909
-7.350000	0.996124
-7.400000	0.996232
-7.450000	0.99634
-7.550000	0.996447
-7.600000	0.996663
-7.650000	0.99677
-7.700000	0.996878
-7.800000	0.997093
-7.900000	0.997309
-7.950000	0.997524
-8.000000	0.997632
-8.150000	0.997739
-8.200000	0.998062
-8.250000	0.99817
-8.350000	0.998385
-8.400000	0.9986
-8.450000	0.998708
-8.500000	0.998816
-8.650000	0.999031
-8.700000	0.999246
-8.850000	0.999462
-8.950000	0.999569
-9.100000	0.999677
-9.300000	0.999785
-9.600000	0.999892
-9.900000	1
&
23.800000	5.36711e-06
22.750000	1.07342e-05
20.950000	1.61013e-05
20.800000	2.14684e-05
20.750000	2.68356e-05
19.650000	3.75698e-05
19.550000	4.29369e-05
19.100000	4.8304e-05
18.700000	5.90382e-05
18.650000	6.44053e-05
18.550000	7.51395e-05
18.450000	9.12409e-05
18.250000	9.6608e-05
18.200000	0.000112709
18.100000	0.000118076
18.000000	0.000123444
17.900000	0.000128811
17.800000	0.000134178
17.750000	0.000144912
17.700000	0.000155646
17.650000	0.000161013
17.600000	0.00016638
17.550000	0.000182482
17.500000	0.000193216
17.450000	0.000214684
17.400000	0.000220052
17.350000	0.000236153
17.250000	0.00024152
17.200000	0.000268356
17.150000	0.000273723
17.100000	0.00027909
17.000000	0.000311292
16.950000	0.00031666
16.900000	0.000327394
16.850000	0.000338128
16.800000	0.000348862
16.750000	0.000364964
16.700000	0.000375698
16.650000	0.000391799
16.600000	0.000418635
16.550000	0.000429369
16.500000	0.00044547
16.450000	0.000461571
16.400000	0.00048304
16.300000	0.00052061
16.250000	0.000536711
16.200000	0.000558179
16.150000	0.000563547
16.100000	0.000574281
16.050000	0.000601116
16.000000	0.000611851
15.950000	0.000644053
15.900000	0.000665522
15.850000	0.00068699
15.800000	0.000713826
15.750000	0.000729927
15.700000	0.000751395
15.650000	0.000772864
15.600000	0.000778231
15.550000	0.000799699
15.500000	0.000810434
15.450000	0.000826535
15.400000	0.000858738
15.350000	0.000880206
15.300000	0.000896307
15.250000	0.000917776
15.200000	0.00092851
15.150000	0.00096608
15.100000	0.000976814
15.050000	0.00100902
15.000000	0.00102512
14.950000	0.00105732
14.900000	0.00107879
14.850000	0.00110026
14.800000	0.00112709
14.750000	0.00115393
14.700000	0.00119687
14.650000	0.0012237
14.600000	0.00126664
14.550000	0.00129884
14.500000	0.00134178
14.450000	0.00140082
14.400000	0.00142765
14.350000	0.00147059
14.300000	0.00150279
14.250000	0.00154036
14.200000	0.0015833
14.150000	0.00162087
14.100000	0.00165307
14.050000	0.00170674
14.000000	0.00176041
13.950000	0.00180335
13.900000	0.00185702
13.850000	0.00189459
13.800000	0.00192679
13.750000	0.00198583
13.700000	0.0020556
13.650000	0.00213611
13.600000	0.00216831
13.550000	0.00222198
13.500000	0.00229176
13.450000	0.00231859
13.400000	0.00238836
13.350000	0.0024635
13.300000	0.00253864
13.250000	0.00260305
13.200000	0.00264062
13.150000	0.00272112
13.100000	0.00278553
13.050000	0.0028392
13.000000	0.00294654
12.950000	0.00302705
12.900000	0.00310219
12.850000	0.00315586
12.800000	0.003231
12.750000	0.00331687
12.700000	0.00341348
12.650000	0.00352619
12.600000	0.0036067
12.550000	0.00371941
12.500000	0.00377845
12.450000	0.00384285
12.400000	0.00392872
12.350000	0.00403607
12.300000	0.00409511
12.250000	0.00419708
12.200000	0.00427222
12.150000	0.00440103
12.100000	0.00449764
12.050000	0.00458888
12.000000	0.00469085
11.950000	0.00476599
11.900000	0.00491627
11.850000	0.00499678
11.800000	0.00510412
11.750000	0.0052222
11.700000	0.00531881
11.650000	0.00546909
11.600000	0.00554959
11.550000	0.00563547
11.500000	0.00577501
11.450000	0.00589309
11.400000	0.00599506
11.350000	0.00617218
11.300000	0.00634929
11.250000	0.00648347
11.200000	0.00659081
11.150000	0.00671962
11.100000	0.00695578
11.050000	0.00710605
11.000000	0.00728317
10.950000	0.00744955
10.900000	0.00758373
10.850000	0.00779841
10.800000	0.00798089
10.750000	0.00809897
10.700000	0.00823851
10.650000	0.00840489
10.600000	0.00858738
10.550000	0.00878059
10.500000	0.00899528
10.450000	0.00914019
10.400000	0.0093334
10.350000	0.00956419
10.300000	0.00982181
10.250000	0.0100043
10.200000	0.0102619
10.150000	0.0105088
10.100000	0.010745
10.050000	0.0109757
10.000000	0.0111797
9.950000	0.0114534
9.900000	0.0117164
9.850000	0.0119794
9.800000	0.012296
9.750000	0.0125376
9.700000	0.012822
9.650000	0.0130957
9.600000	0.0133802
9.550000	0.0136969
9.500000	0.0139921
9.450000	0.0142819
9.400000	0.0145717
9.350000	0.0149045
9.300000	0.0153016
9.250000	0.0156827
9.200000	0.0160638
9.150000	0.0163697
9.100000	0.0167078
9.050000	0.017062
9.000000	0.0174538
8.950000	0.0177973
8.900000	0.018216
8.850000	0.0186131
8.800000	0.0189888
8.750000	0.0193055
8.700000	0.0196705
8.650000	0.0201267
8.600000	0.0205131
8.550000	0.0209586
8.500000	0.0214255
8.450000	0.0218388
8.400000	0.0223272
8.350000	0.0228854
8.300000	0.0233523
8.250000	0.0238139
8.200000	0.0242325
8.150000	0.0247209
8.100000	0.025204
8.050000	0.0257675
8.000000	0.0262935
7.950000	0.0267711
7.900000	0.0272703
7.850000	0.0278821
7.800000	0.0284296
7.750000	0.0290092
7.700000	0.0296694
7.650000	0.0301685
7.600000	0.0308555
7.550000	0.0314942
7.500000	0.0321597
7.450000	0.0327984
7.400000	0.0334961
7.350000	0.0342207
7.300000	0.0350365
7.250000	0.035745
7.200000	0.0365447
7.150000	0.0373336
7.100000	0.0380421
7.050000	0.0388042
7.000000	0.0396039
6.950000	0.0404948
6.900000	0.0413536
6.850000	0.042164
6.800000	0.0430496
6.750000	0.0439191
6.700000	0.0447778
6.650000	0.0456795
6.600000	0.0466187
6.550000	0.0474345
6.500000	0.0484704
6.450000	0.0495331
6.400000	0.0504884
6.350000	0.0514062
6.300000	0.0524742
6.250000	0.053435
6.200000	0.0545352
6.150000	0.0556462
6.100000	0.0566874
6.050000	0.0577018
6.000000	0.0590114
5.950000	0.0600955
5.900000	0.0611851
5.850000	0.0622531
5.800000	0.0632782
5.750000	0.0644536
5.700000	0.0655056
5.650000	0.0667937
5.600000	0.0679476
5.550000	0.0691123
5.500000	0.0703789
5.450000	0.0716831
5.400000	0.0727512
5.350000	0.0739964
5.300000	0.0752093
5.250000	0.0765618
5.200000	0.0779251
5.150000	0.0792024
5.100000	0.0805067
5.050000	0.0818645
5.000000	0.0832439
4.950000	0.0849184
4.900000	0.0862763
4.850000	0.0875644
4.800000	0.0889384
4.750000	0.0903875
4.700000	0.091842
4.650000	0.0933287
4.600000	0.0949227
4.550000	0.0963128
4.500000	0.0977243
4.450000	0.0992754
4.400000	0.100853
4.350000	0.102281
4.300000	0.103843
4.250000	0.105625
4.200000	0.107439
4.150000	0.109135
4.100000	0.110825
4.050000	0.112758
4.000000	0.114459
3.950000	0.116498
3.900000	0.118425
3.850000	0.120175
3.800000	0.122016
3.750000	0.123943
3.700000	0.125816
3.650000	0.12771
3.600000	0.129584
3.550000	0.131596
3.500000	0.133577
3.450000	0.135584
3.400000	0.137543
3.350000	0.139599
3.300000	0.141579
3.250000	0.143613
3.200000	0.145798
3.150000	0.148084
3.100000	0.150295
3.050000	0.15271
3.000000	0.154906
2.950000	0.15702
2.900000	0.159527
2.850000	0.162033
2.800000	0.164395
2.750000	0.166837
2.700000	0.169365
2.650000	0.172112
2.600000	0.174678
2.550000	0.177431
2.500000	0.180077
2.450000	0.182691
2.400000	0.185622
2.350000	0.188697
2.300000	0.191767
2.250000	0.194821
2.200000	0.19774
2.150000	0.200703
2.100000	0.203918
2.050000	0.207074
2.000000	0.210219
1.950000	0.213563
1.900000	0.216944
1.850000	0.22039
1.800000	0.223803
1.750000	0.227088
1.700000	0.230646
1.650000	0.23421
1.600000	0.237339
1.550000	0.240924
1.500000	0.244585
1.450000	0.248175
1.400000	0.251878
1.350000	0.255576
1.300000	0.259468
1.250000	0.263112
1.200000	0.267228
1.150000	0.271409
1.100000	0.275687
1.050000	0.279664
1.000000	0.28384
0.950000	0.288208
0.900000	0.292765
0.850000	0.297011
0.800000	0.301476
0.750000	0.305888
0.700000	0.310584
0.650000	0.315447
0.600000	0.320416
0.550000	0.325419
0.500000	0.330206
0.450000	0.335385
0.400000	0.340355
0.350000	0.345765
0.300000	0.350982
0.250000	0.356451
0.200000	0.362076
0.150000	0.367964
0.100000	0.374479
0.050000	0.380802
0.000000	0.391123
-0.050000	0.405389
-0.100000	0.415216
-0.150000	0.426353
-0.200000	0.437618
-0.250000	0.44897
-0.300000	0.459253
-0.350000	0.46879
-0.400000	0.478462
-0.450000	0.488047
-0.500000	0.497311
-0.550000	0.506773
-0.600000	0.515795
-0.650000	0.524732
-0.700000	0.534119
-0.750000	0.54305
-0.800000	0.552018
-0.850000	0.561024
-0.900000	0.569826
-0.950000	0.579095
-1.000000	0.587924
-1.050000	0.596796
-1.100000	0.605775
-1.150000	0.614582
-1.200000	0.623245
-1.250000	0.632149
-1.300000	0.640752
-1.350000	0.649506
-1.400000	0.658228
-1.450000	0.666831
-1.500000	0.67515
-1.550000	0.683442
-1.600000	0.691482
-1.650000	0.699538
-1.700000	0.707675
-1.750000	0.71542
-1.800000	0.723164
-1.850000	0.730555
-1.900000	0.737666
-1.950000	0.74474
-2.000000	0.75153
-2.050000	0.75833
-2.100000	0.76513
-2.150000	0.77179
-2.200000	0.778204
-2.250000	0.784457
-2.300000	0.790752
-2.350000	0.79664
-2.400000	0.802759
-2.450000	0.808759
-2.500000	0.814969
-2.550000	0.820535
-2.600000	0.825993
-2.650000	0.83129
-2.700000	0.836695
-2.750000	0.841482
-2.800000	0.846603
-2.850000	0.851143
-2.900000	0.855856
-2.950000	0.860611
-3.000000	0.86513
-3.050000	0.86937
-3.100000	0.873411
-3.150000	0.877431
-3.200000	0.881328
-3.250000	0.885053
-3.300000	0.888745
-3.350000	0.892416
-3.400000	0.895926
-3.450000	0.899565
-3.500000	0.902855
-3.550000	0.906161
-3.600000	0.909494
-3.650000	0.912865
-3.700000	0.916015
-3.750000	0.919016
-3.800000	0.922053
-3.850000	0.92478
-3.900000	0.927614
-3.950000	0.930394
-4.000000	0.933078
-4.050000	0.935686
-4.100000	0.938117
-4.150000	0.940366
-4.200000	0.942609
-4.250000	0.944762
-4.300000	0.946962
-4.350000	0.949055
-4.400000	0.951154
-4.450000	0.953172
-4.500000	0.955147
-4.550000	0.956961
-4.600000	0.958781
-4.650000	0.960638
-4.700000	0.962178
-4.750000	0.963713
-4.800000	0.96528
-4.850000	0.966702
-4.900000	0.968237
-4.950000	0.969606
-5.000000	0.970926
-5.050000	0.972343
-5.100000	0.973465
-5.150000	0.974544
-5.200000	0.975596
-5.250000	0.97654
-5.300000	0.977544
-5.350000	0.978473
-5.400000	0.979449
-5.450000	0.980217
-5.500000	0.98107
-5.550000	0.981961
-5.600000	0.982788
-5.650000	0.983561
-5.700000	0.984333
-5.750000	0.985122
-5.800000	0.985825
-5.850000	0.986421
-5.900000	0.987226
-5.950000	0.987886
-6.000000	0.98845
-6.050000	0.988965
-6.100000	0.98962
-6.150000	0.990146
-6.200000	0.990613
-6.250000	0.991053
-6.300000	0.991472
-6.350000	0.991955
-6.400000	0.992341
-6.450000	0.99276
-6.500000	0.993184
-6.550000	0.99349
-6.600000	0.993812
-6.650000	0.994118
-6.700000	0.994418
-6.750000	0.994756
-6.800000	0.994992
-6.850000	0.995266
-6.900000	0.995513
-6.950000	0.995728
-7.000000	0.995975
-7.050000	0.996136
-7.100000	0.996334
-7.150000	0.996554
-7.200000	0.996748
-7.250000	0.996935
-7.300000	0.997059
-7.350000	0.997231
-7.400000	0.997381
-7.450000	0.997542
-7.500000	0.99766
-7.550000	0.997762
-7.600000	0.997891
-7.650000	0.998003
-7.700000	0.998148
-7.750000	0.99824
-7.800000	0.998325
-7.850000	0.998411
-7.900000	0.998513
-7.950000	0.99861
-8.000000	0.998696
-8.050000	0.998755
-8.100000	0.998851
-8.150000	0.998932
-8.200000	0.99897
-8.250000	0.999061
-8.300000	0.999098
-8.350000	0.999179
-8.400000	0.999233
-8.450000	0.99927
-8.500000	0.999334
-8.550000	0.999388
-8.600000	0.999453
-8.650000	0.999479
-8.700000	0.99949
-8.750000	0.999522
-8.800000	0.999549
-8.850000	0.999555
-8.900000	0.999576
-8.950000	0.999624
-9.000000	0.999667
-9.050000	0.999678
-9.100000	0.999699
-9.150000	0.999732
-9.200000	0.999758
-9.250000	0.999764
-9.300000	0.999796
-9.350000	0.999812
-9.400000	0.999834
-9.450000	0.99986
-9.500000	0.999877
-9.550000	0.999898
-9.600000	0.999903
-9.700000	0.999919
-9.750000	0.999925
-9.800000	0.99993
-9.850000	0.999941
-9.950000	1
&
83.750000	3.38935e-33
83.700000	3.56577e-33
83.650000	3.75137e-33
83.600000	3.94663e-33
83.550000	4.15205e-33
83.500000	4.36816e-33
83.450000	4.59552e-33
83.400000	4.83471e-33
83.350000	5.08636e-33
83.300000	5.35109e-33
83.250000	5.62961e-33
83.200000	5.92262e-33
83.150000	6.23088e-33
83.100000	6.55519e-33
83.050000	6.89637e-33
83.000000	7.25531e-33
82.950000	7.63293e-33
82.900000	8.0302e-33
82.850000	8.44815e-33
82.800000	8.88785e-33
82.750000	9.35043e-33
82.700000	9.83708e-33
82.650000	1.03491e-32
82.600000	1.08877e-32
82.550000	1.14543e-32
82.500000	1.20505e-32
82.450000	1.26777e-32
82.400000	1.33375e-32
82.350000	1.40316e-32
82.300000	1.47619e-32
82.250000	1.55302e-32
82.200000	1.63384e-32
82.150000	1.71887e-32
82.100000	1.80833e-32
82.050000	1.90244e-32
82.000000	2.00145e-32
81.950000	2.10561e-32
81.900000	2.21519e-32
81.850000	2.33048e-32
81.800000	2.45176e-32
81.750000	2.57936e-32
81.700000	2.71359e-32
81.650000	2.85481e-32
81.600000	3.00338e-32
81.550000	3.15968e-32
81.500000	3.32412e-32
81.450000	3.49711e-32
81.400000	3.6791e-32
81.350000	3.87056e-32
81.300000	4.07198e-32
81.250000	4.28389e-32
81.200000	4.50682e-32
81.150000	4.74136e-32
81.100000	4.98809e-32
81.050000	5.24767e-32
81.000000	5.52075e-32
80.950000	5.80805e-32
80.900000	6.11029e-32
80.850000	6.42826e-32
80.800000	6.76277e-32
80.750000	7.11469e-32
80.700000	7.48492e-32
80.650000	7.87442e-32
80.600000	8.28418e-32
80.550000	8.71527e-32
80.500000	9.16878e-32
80.450000	9.64589e-32
80.400000	1.01478e-31
80.350000	1.06759e-31
80.300000	1.12314e-31
80.250000	1.18158e-31
80.200000	1.24307e-31
80.150000	1.30775e-31
80.100000	1.3758e-31
80.050000	1.44739e-31
80.000000	1.5227e-31
79.950000	1.60194e-31
79.900000	1.68529e-31
79.850000	1.77298e-31
79.800000	1.86524e-31
79.750000	1.96229e-31
79.700000	2.0644e-31
79.650000	2.17181e-31
79.600000	2.28482e-31
79.550000	2.40371e-31
79.500000	2.52878e-31
79.450000	2.66035e-31
79.400000	2.79878e-31
79.350000	2.9444e-31
79.300000	3.0976e-31
79.250000	3.25877e-31
79.200000	3.42833e-31
79.150000	3.60671e-31
79.100000	3.79436e-31
79.050000	3.99179e-31
79.000000	4.19948e-31
78.950000	4.41798e-31
78.900000	4.64784e-31
78.850000	4.88966e-31
78.800000	5.14407e-31
78.750000	5.41171e-31
78.700000	5.69327e-31
78.650000	5.98948e-31
78.600000	6.3011e-31
78.550000	6.62893e-31
78.500000	6.97382e-31
78.450000	7.33665e-31
78.400000	7.71835e-31
78.350000	8.11991e-31
78.300000	8.54236e-31
78.250000	8.98679e-31
78.200000	9.45434e-31
78.150000	9.94621e-31
78.100000	1.04637e-30
78.050000	1.1008e-30
78.000000	1.15807e-30
77.950000	1.21832e-30
77.900000	1.28171e-30
77.850000	1.34839e-30
77.800000	1.41853e-30
77.750000	1.49233e-30
77.700000	1.56997e-30
77.650000	1.65164e-30
77.600000	1.73757e-30
77.550000	1.82796e-30
77.500000	1.92306e-30
77.450000	2.0231e-30
77.400000	2.12834e-30
77.350000	2.23906e-30
77.300000	2.35554e-30
77.250000	2.47808e-30
77.200000	2.607e-30
77.150000	2.74261e-30
77.100000	2.88529e-30
77.050000	3.03538e-30
77.000000	3.19328e-30
76.950000	3.3594e-30
76.900000	3.53415e-30
76.850000	3.718e-30
76.800000	3.9114e-30
76.750000	4.11487e-30
76.700000	4.32892e-30
76.650000	4.5541e-30
76.600000	4.791e-30
76.550000	5.04022e-30
76.500000	5.3024e-30
76.450000	5.57822e-30
76.400000	5.86838e-30
76.350000	6.17363e-30
76.300000	6.49477e-30
76.250000	6.8326e-30
76.200000	7.18801e-30
76.150000	7.5619e-30
76.100000	7.95523e-30
76.050000	8.36903e-30
76.000000	8.80434e-30
75.950000	9.2623e-30
75.900000	9.74408e-30
75.850000	1.02509e-29
75.800000	1.07841e-29
75.750000	1.1345e-29
75.700000	1.19351e-29
75.650000	1.25559e-29
75.600000	1.3209e-29
75.550000	1.3896e-29
75.500000	1.46188e-29
75.450000	1.53791e-29
75.400000	1.6179e-29
75.350000	1.70205e-29
75.300000	1.79058e-29
75.250000	1.88371e-29
75.200000	1.98168e-29
75.150000	2.08475e-29
75.100000	2.19318e-29
75.050000	2.30725e-29
75.000000	2.42725e-29
74.950000	2.55349e-29
74.900000	2.68629e-29
74.850000	2.826e-29
74.800000	2.97298e-29
74.750000	3.1276e-29
74.700000	3.29026e-29
74.650000	3.46138e-29
74.600000	3.6414e-29
74.550000	3.83078e-29
74.500000	4.03001e-29
74.450000	4.2396e-29
74.400000	4.46009e-29
74.350000	4.69204e-29
74.300000	4.93605e-29
74.250000	5.19276e-29
74.200000	5.46281e-29
74.150000	5.7469e-29
74.100000	6.04577e-29
74.050000	6.36018e-29
74.000000	6.69094e-29
73.950000	7.0389e-29
73.900000	7.40495e-29
73.850000	7.79003e-29
73.800000	8.19514e-29
73.750000	8.62131e-29
73.700000	9.06964e-29
73.650000	9.54129e-29
73.600000	1.00375e-28
73.550000	1.05594e-28
73.500000	1.11085e-28
73.450000	1.16862e-28
73.400000	1.22939e-28
73.350000	1.29332e-28
73.300000	1.36057e-28
73.250000	1.43132e-28
73.200000	1.50575e-28
73.150000	1.58405e-28
73.100000	1.66642e-28
73.050000	1.75307e-28
73.000000	1.84423e-28
72.950000	1.94012e-28
72.900000	2.04101e-28
72.850000	2.14714e-28
72.800000	2.25878e-28
72.750000	2.37623e-28
72.700000	2.49979e-28
72.650000	2.62977e-28
72.600000	2.76651e-28
72.550000	2.91036e-28
72.500000	3.06169e-28
72.450000	3.22088e-28
72.400000	3.38835e-28
72.350000	3.56453e-28
72.300000	3.74987e-28
72.250000	3.94484e-28
72.200000	4.14995e-28
72.150000	4.36572e-28
72.100000	4.59271e-28
72.050000	4.8315e-28
72.000000	5.0827e-28
71.950000	5.34697e-28
71.900000	5.62497e-28
71.850000	5.91742e-28
71.800000	6.22508e-28
71.750000	6.54873e-28
71.700000	6.88921e-28
71.650000	7.24739e-28
71.600000	7.62418e-28
71.550000	8.02057e-28
71.500000	8.43756e-28
71.450000	8.87622e-28
71.400000	9.33769e-28
71.350000	9.82315e-28
71.300000	1.03338e-27
71.250000	1.08711e-27
71.200000	1.14363e-27
71.150000	1.20308e-27
71.100000	1.26563e-27
71.050000	1.33142e-27
71.000000	1.40064e-27
70.950000	1.47345e-27
70.900000	1.55005e-27
70.850000	1.63063e-27
70.800000	1.7154e-27
70.750000	1.80458e-27
70.700000	1.89839e-27
70.650000	1.99708e-27
70.600000	2.1009e-27
70.550000	2.21011e-27
70.500000	2.325e-27
70.450000	2.44586e-27
70.400000	2.57301e-27
70.350000	2.70676e-27
70.300000	2.84746e-27
70.250000	2.99548e-27
70.200000	3.15119e-27
70.150000	3.315e-27
70.100000	3.48732e-27
70.050000	3.66859e-27
70.000000	3.85929e-27
69.950000	4.05989e-27
69.900000	4.27093e-27
69.850000	4.49293e-27
69.800000	4.72647e-27
69.750000	4.97215e-27
69.700000	5.23059e-27
69.650000	5.50247e-27
69.600000	5.78848e-27
69.550000	6.08935e-27
69.500000	6.40586e-27
69.450000	6.73882e-27
69.400000	7.08909e-27
69.350000	7.45755e-27
69.300000	7.84517e-27
69.250000	8.25293e-27
69.200000	8.68188e-27
69.150000	9.13312e-27
69.100000	9.60782e-27
69.050000	1.01072e-26
69.000000	1.06325e-26
68.950000	1.11851e-26
68.900000	1.17664e-26
68.850000	1.2378e-26
68.800000	1.30213e-26
68.750000	1.36981e-26
68.700000	1.441e-26
68.650000	1.51589e-26
68.600000	1.59467e-26
68.550000	1.67755e-26
68.500000	1.76473e-26
68.450000	1.85645e-26
68.400000	1.95293e-26
68.350000	2.05442e-26
68.300000	2.16119e-26
68.250000	2.2735e-26
68.200000	2.39166e-26
68.150000	2.51595e-26
68.100000	2.6467e-26
68.050000	2.78424e-26
68.000000	2.92893e-26
67.950000	3.08114e-26
67.900000	3.24126e-26
67.850000	3.40969e-26
67.800000	3.58688e-26
67.750000	3.77328e-26
67.700000	3.96936e-26
67.650000	4.17563e-26
67.600000	4.39261e-26
67.550000	4.62087e-26
67.500000	4.86099e-26
67.450000	5.11359e-26
67.400000	5.37931e-26
67.350000	5.65883e-26
67.300000	5.95288e-26
67.250000	6.26221e-26
67.200000	6.5876e-26
67.150000	6.92991e-26
67.100000	7.28999e-26
67.050000	7.66879e-26
67.000000	8.06726e-26
66.950000	8.48644e-26
66.900000	8.92739e-26
66.850000	9.39126e-26
66.800000	9.87922e-26
66.750000	1.03925e-25
66.700000	1.09325e-25
66.650000	1.15005e-25
66.600000	1.20981e-25
66.550000	1.27267e-25
66.500000	1.33879e-25
66.450000	1.40835e-25
66.400000	1.48152e-25
66.350000	1.5585e-25
66.300000	1.63947e-25
66.250000	1.72465e-25
66.200000	1.81425e-25
66.150000	1.90851e-25
66.100000	2.00767e-25
66.050000	2.11197e-25
66.000000	2.2217e-25
65.950000	2.33712e-25
65.900000	2.45854e-25
65.850000	2.58627e-25
65.800000	2.72063e-25
65.750000	2.86197e-25
65.700000	3.01065e-25
65.650000	3.16706e-25
65.600000	3.33159e-25
65.550000	3.50466e-25
65.500000	3.68673e-25
65.450000	3.87825e-25
65.400000	4.07972e-25
65.350000	4.29166e-25
65.300000	4.5146e-25
65.250000	4.74912e-25
65.200000	4.99583e-25
65.150000	5.25535e-25
65.100000	5.52834e-25
65.050000	5.81552e-25
65.000000	6.11761e-25
64.950000	6.43539e-25
64.900000	6.76968e-25
64.850000	7.12133e-25
64.800000	7.49124e-25
64.750000	7.88037e-25
64.700000	8.2897e-25
64.650000	8.72029e-25
64.600000	9.17325e-25
64.550000	9.64973e-25
64.500000	1.0151e-24
64.450000	1.06782e-24
64.400000	1.12329e-24
64.350000	1.18163e-24
64.300000	1.243e-24
64.250000	1.30757e-24
64.200000	1.37548e-24
64.150000	1.44692e-24
64.100000	1.52207e-24
64.050000	1.60113e-24
64.000000	1.68429e-24
63.950000	1.77176e-24
63.900000	1.86378e-24
63.850000	1.96058e-24
63.800000	2.06241e-24
63.750000	2.16952e-24
63.700000	2.2822e-24
63.650000	2.40072e-24
63.600000	2.5254e-24
63.550000	2.65656e-24
63.500000	2.79452e-24
63.450000	2.93965e-24
63.400000	3.09232e-24
63.350000	3.25291e-24
63.300000	3.42184e-24
63.250000	3.59955e-24
63.200000	3.78647e-24
63.150000	3.98311e-24
63.100000	4.18996e-24
63.050000	4.40754e-24
63.000000	4.63642e-24
62.950000	4.87719e-24
62.900000	5.13046e-24
62.850000	5.39688e-24
62.800000	5.67713e-24
62.750000	5.97193e-24
62.700000	6.28203e-24
62.650000	6.60824e-24
62.600000	6.95138e-24
62.550000	7.31234e-24
62.500000	7.69203e-24
62.450000	8.09144e-24
62.400000	8.51159e-24
62.350000	8.95355e-24
62.300000	9.41845e-24
62.250000	9.90749e-24
62.200000	1.04219e-23
62.150000	1.0963e-23
62.100000	1.15323e-23
62.050000	1.2131e-23
62.000000	1.27609e-23
61.950000	1.34235e-23
61.900000	1.41204e-23
61.850000	1.48535e-23
61.800000	1.56247e-23
61.750000	1.6436e-23
61.700000	1.72893e-23
61.650000	1.81869e-23
61.600000	1.91311e-23
61.550000	2.01244e-23
61.500000	2.11692e-23
61.450000	2.22682e-23
61.400000	2.34243e-23
61.350000	2.46404e-23
61.300000	2.59196e-23
61.250000	2.72652e-23
61.200000	2.86806e-23
61.150000	3.01695e-23
61.100000	3.17357e-23
61.050000	3.33832e-23
61.000000	3.51162e-23
60.950000	3.69392e-23
60.900000	3.88568e-23
60.850000	4.08739e-23
60.800000	4.29956e-23
60.750000	4.52275e-23
60.700000	4.75753e-23
60.650000	5.00449e-23
60.600000	5.26426e-23
60.550000	5.53752e-23
60.500000	5.82496e-23
60.450000	6.12732e-23
60.400000	6.44537e-23
60.350000	6.77993e-23
60.300000	7.13185e-23
60.250000	7.50203e-23
60.200000	7.89142e-23
60.150000	8.30102e-23
60.100000	8.73188e-23
60.050000	9.18509e-23
60.000000	9.66183e-23
59.950000	1.01633e-22
59.900000	1.06908e-22
59.850000	1.12457e-22
59.800000	1.18293e-22
59.750000	1.24433e-22
59.700000	1.30891e-22
59.650000	1.37684e-22
59.600000	1.4483e-22
59.550000	1.52346e-22
59.500000	1.60253e-22
59.450000	1.6857e-22
59.400000	1.77318e-22
59.350000	1.8652e-22
59.300000	1.962e-22
59.250000	2.06382e-22
59.200000	2.17092e-22
59.150000	2.28358e-22
59.100000	2.40208e-22
59.050000	2.52674e-22
59.000000	2.65786e-22
58.950000	2.79578e-22
58.900000	2.94086e-22
58.850000	3.09347e-22
58.800000	3.25399e-22
58.750000	3.42284e-22
58.700000	3.60046e-22
58.650000	3.78728e-22
58.600000	3.9838e-22
58.550000	4.19052e-22
58.500000	4.40796e-22
58.450000	4.63668e-22
58.400000	4.87726e-22
58.350000	5.13033e-22
58.300000	5.39652e-22
58.250000	5.67652e-22
58.200000	5.97105e-22
58.150000	6.28086e-22
58.100000	6.60673e-22
58.050000	6.94951e-22
58.000000	7.31008e-22
57.950000	7.68934e-22
57.900000	8.08828e-22
57.850000	8.50792e-22
57.800000	8.94932e-22
57.750000	9.41361e-22
57.700000	9.90199e-22
57.650000	1.04157e-21
57.600000	1.09561e-21
57.550000	1.15244e-21
57.500000	1.21223e-21
57.450000	1.27512e-21
57.400000	1.34127e-21
57.350000	1.41085e-21
57.300000	1.48404e-21
57.250000	1.56102e-21
57.200000	1.642e-21
57.150000	1.72717e-21
57.100000	1.81677e-21
57.050000	1.91101e-21
57.000000	2.01014e-21
56.950000	2.11441e-21
56.900000	2.22409e-21
56.850000	2.33945e-21
56.800000	2.4608e-21
56.750000	2.58844e-21
56.700000	2.7227e-21
56.650000	2.86392e-21
56.600000	3.01247e-21
56.550000	3.16872e-21
56.500000	3.33307e-21
56.450000	3.50595e-21
56.400000	3.68778e-21
56.350000	3.87905e-21
56.300000	4.08024e-21
56.250000	4.29186e-21
56.200000	4.51445e-21
56.150000	4.74858e-21
56.100000	4.99485e-21
56.050000	5.25389e-21
56.000000	5.52637e-21
55.950000	5.81297e-21
55.900000	6.11443e-21
55.850000	6.43152e-21
55.800000	6.76506e-21
55.750000	7.11588e-21
55.700000	7.48489e-21
55.650000	7.87304e-21
55.600000	8.28131e-21
55.550000	8.71075e-21
55.500000	9.16245e-21
55.450000	9.63756e-21
55.400000	1.01373e-20
55.350000	1.0663e-20
55.300000	1.12159e-20
55.250000	1.17974e-20
55.200000	1.24092e-20
55.150000	1.30526e-20
55.100000	1.37294e-20
55.050000	1.44413e-20
55.000000	1.519e-20
54.950000	1.59776e-20
54.900000	1.6806e-20
54.850000	1.76774e-20
54.800000	1.85939e-20
54.750000	1.95579e-20
54.700000	2.05719e-20
54.650000	2.16385e-20
54.600000	2.27603e-20
54.550000	2.39403e-20
54.500000	2.51815e-20
54.450000	2.64869e-20
54.400000	2.78601e-20
54.350000	2.93044e-20
54.300000	3.08236e-20
54.250000	3.24215e-20
54.200000	3.41022e-20
54.150000	3.587e-20
54.100000	3.77295e-20
54.050000	3.96853e-20
54.000000	4.17424e-20
53.950000	4.39062e-20
53.900000	4.61821e-20
53.850000	4.8576e-20
53.800000	5.10939e-20
53.750000	5.37423e-20
53.700000	5.6528e-20
53.650000	5.9458e-20
53.600000	6.25398e-20
53.550000	6.57813e-20
53.500000	6.91908e-20
53.450000	7.2777e-20
53.400000	7.6549e-20
53.350000	8.05164e-20
53.300000	8.46894e-20
53.250000	8.90787e-20
53.200000	9.36953e-20
53.150000	9.85512e-20
53.100000	1.03659e-19
53.050000	1.09031e-19
53.000000	1.14681e-19
52.950000	1.20624e-19
52.900000	1.26875e-19
52.850000	1.3345e-19
52.800000	1.40366e-19
52.750000	1.4764e-19
52.700000	1.55291e-19
52.650000	1.63338e-19
52.600000	1.71802e-19
52.550000	1.80704e-19
52.500000	1.90068e-19
52.450000	1.99916e-19
52.400000	2.10275e-19
52.350000	2.21171e-19
52.300000	2.32631e-19
52.250000	2.44684e-19
52.200000	2.57362e-19
52.150000	2.70696e-19
52.100000	2.84722e-19
52.050000	2.99474e-19
52.000000	3.14989e-19
51.950000	3.31309e-19
51.900000	3.48474e-19
51.850000	3.66527e-19
51.800000	3.85516e-19
51.750000	4.05489e-19
51.700000	4.26496e-19
51.650000	4.4859e-19
51.600000	4.71829e-19
51.550000	4.96272e-19
51.500000	5.21981e-19
51.450000	5.49021e-19
51.400000	5.77461e-19
51.350000	6.07374e-19
51.300000	6.38836e-19
51.250000	6.71928e-19
51.200000	7.06733e-19
51.150000	7.4334e-19
51.100000	7.81843e-19
51.050000	8.2234e-19
51.000000	8.64934e-19
50.950000	9.09733e-19
50.900000	9.56852e-19
50.850000	1.00641e-18
50.800000	1.05854e-18
50.750000	1.11336e-18
50.700000	1.17102e-18
50.650000	1.23167e-18
50.600000	1.29546e-18
50.550000	1.36255e-18
50.500000	1.43311e-18
50.450000	1.50733e-18
50.400000	1.58539e-18
50.350000	1.66749e-18
50.300000	1.75384e-18
50.250000	1.84467e-18
50.200000	1.94019e-18
50.150000	2.04066e-18
50.100000	2.14633e-18
50.050000	2.25747e-18
50.000000	2.37436e-18
49.950000	2.4973e-18
49.900000	2.62661e-18
49.850000	2.76261e-18
49.800000	2.90565e-18
49.750000	3.0561e-18
49.700000	3.21433e-18
49.650000	3.38075e-18
49.600000	3.55579e-18
49.550000	3.73988e-18
49.500000	3.93351e-18
49.450000	4.13715e-18
49.400000	4.35134e-18
49.350000	4.57661e-18
49.300000	4.81353e-18
49.250000	5.06272e-18
49.200000	5.32481e-18
49.150000	5.60046e-18
49.100000	5.89037e-18
49.050000	6.19529e-18
49.000000	6.51598e-18
48.950000	6.85327e-18
48.900000	7.20802e-18
48.850000	7.58112e-18
48.800000	7.97352e-18
48.750000	8.38623e-18
48.700000	8.8203e-18
48.650000	9.27682e-18
48.600000	9.75697e-18
48.550000	1.0262e-17
48.500000	1.07931e-17
48.450000	1.13517e-17
48.400000	1.19392e-17
48.350000	1.25571e-17
48.300000	1.32069e-17
48.250000	1.38904e-17
48.200000	1.46092e-17
48.150000	1.53652e-17
48.100000	1.61604e-17
48.050000	1.69966e-17
48.000000	1.78762e-17
47.950000	1.88012e-17
47.900000	1.97741e-17
47.850000	2.07973e-17
47.800000	2.18734e-17
47.750000	2.30052e-17
47.700000	2.41955e-17
47.650000	2.54474e-17
47.600000	2.67641e-17
47.550000	2.81488e-17
47.500000	2.96052e-17
47.450000	3.11369e-17
47.400000	3.27478e-17
47.350000	3.4442e-17
47.300000	3.62238e-17
47.250000	3.80978e-17
47.200000	4.00687e-17
47.150000	4.21415e-17
47.100000	4.43215e-17
47.050000	4.66142e-17
47.000000	4.90255e-17
46.950000	5.15615e-17
46.900000	5.42287e-17
46.850000	5.70337e-17
46.800000	5.99837e-17
46.750000	6.30863e-17
46.700000	6.63494e-17
46.650000	6.97811e-17
46.600000	7.33902e-17
46.550000	7.7186e-17
46.500000	8.1178e-17
46.450000	8.53764e-17
46.400000	8.97918e-17
46.350000	9.44355e-17
46.300000	9.93193e-17
46.250000	1.04455e-16
46.200000	1.09857e-16
46.150000	1.15538e-16
46.100000	1.21513e-16
46.050000	1.27796e-16
46.000000	1.34405e-16
45.950000	1.41354e-16
45.900000	1.48663e-16
45.850000	1.5635e-16
45.800000	1.64434e-16
45.750000	1.72936e-16
45.700000	1.81878e-16
45.650000	1.91281e-16
45.600000	2.01171e-16
45.550000	2.11571e-16
45.500000	2.22509e-16
45.450000	2.34012e-16
45.400000	2.4611e-16
45.350000	2.58833e-16
45.300000	2.72213e-16
45.250000	2.86285e-16
45.200000	3.01084e-16
45.150000	3.16647e-16
45.100000	3.33015e-16
45.050000	3.50228e-16
45.000000	3.68331e-16
44.950000	3.87369e-16
44.900000	4.07391e-16
44.850000	4.28447e-16
44.800000	4.50591e-16
44.750000	4.73879e-16
44.700000	4.9837e-16
44.650000	5.24126e-16
44.600000	5.51212e-16
44.550000	5.79698e-16
44.500000	6.09656e-16
44.450000	6.4116e-16
44.400000	6.74293e-16
44.350000	7.09136e-16
44.300000	7.45779e-16
44.250000	7.84315e-16
44.200000	8.24841e-16
44.150000	8.6746e-16
44.100000	9.12281e-16
44.050000	9.59416e-16
44.000000	1.00899e-15
43.950000	1.06111e-15
43.900000	1.11594e-15
43.850000	1.17359e-15
43.800000	1.23422e-15
43.750000	1.29798e-15
43.700000	1.36503e-15
43.650000	1.43554e-15
43.600000	1.5097e-15
43.550000	1.58768e-15
43.500000	1.6697e-15
43.450000	1.75594e-15
43.400000	1.84664e-15
43.350000	1.94202e-15
43.300000	2.04232e-15
43.250000	2.14781e-15
43.200000	2.25873e-15
43.150000	2.37539e-15
43.100000	2.49806e-15
43.050000	2.62707e-15
43.000000	2.76274e-15
42.950000	2.90541e-15
42.900000	3.05545e-15
42.850000	3.21323e-15
42.800000	3.37915e-15
42.750000	3.55363e-15
42.700000	3.73712e-15
42.650000	3.93009e-15
42.600000	4.133e-15
42.550000	4.34639e-15
42.500000	4.5708e-15
42.450000	4.80678e-15
42.400000	5.05494e-15
42.350000	5.31591e-15
42.300000	5.59034e-15
42.250000	5.87893e-15
42.200000	6.18241e-15
42.150000	6.50155e-15
42.100000	6.83715e-15
42.050000	7.19007e-15
42.000000	7.5612e-15
41.950000	7.95147e-15
41.900000	8.36188e-15
41.850000	8.79346e-15
41.800000	9.2473e-15
41.750000	9.72455e-15
41.700000	1.02264e-14
41.650000	1.07542e-14
41.600000	1.13092e-14
41.550000	1.18928e-14
41.500000	1.25065e-14
41.450000	1.31518e-14
41.400000	1.38304e-14
41.350000	1.45441e-14
41.300000	1.52945e-14
41.250000	1.60837e-14
41.200000	1.69135e-14
41.150000	1.77861e-14
41.100000	1.87037e-14
41.050000	1.96687e-14
41.000000	2.06833e-14
40.950000	2.17503e-14
40.900000	2.28723e-14
40.850000	2.40522e-14
40.800000	2.52929e-14
40.750000	2.65975e-14
40.700000	2.79695e-14
40.650000	2.94121e-14
40.600000	3.09291e-14
40.550000	3.25243e-14
40.500000	3.42017e-14
40.450000	3.59655e-14
40.400000	3.78203e-14
40.350000	3.97707e-14
40.300000	4.18216e-14
40.250000	4.39782e-14
40.200000	4.6246e-14
40.150000	4.86306e-14
40.100000	5.11381e-14
40.050000	5.37748e-14
40.000000	5.65474e-14
39.950000	5.94628e-14
39.900000	6.25284e-14
39.850000	6.57521e-14
39.800000	6.91417e-14
39.750000	7.27061e-14
39.700000	7.6454e-14
39.650000	8.03951e-14
39.600000	8.45392e-14
39.550000	8.88967e-14
39.500000	9.34787e-14
39.450000	9.82968e-14
39.400000	1.03363e-13
39.350000	1.0869e-13
39.300000	1.14292e-13
39.250000	1.20182e-13
39.200000	1.26375e-13
39.150000	1.32887e-13
39.100000	1.39735e-13
39.050000	1.46935e-13
39.000000	1.54506e-13
38.950000	1.62467e-13
38.900000	1.70838e-13
38.850000	1.7964e-13
38.800000	1.88895e-13
38.750000	1.98626e-13
38.700000	2.08859e-13
38.650000	2.19618e-13
38.600000	2.30931e-13
38.550000	2.42827e-13
38.500000	2.55335e-13
38.450000	2.68486e-13
38.400000	2.82315e-13
38.350000	2.96855e-13
38.300000	3.12144e-13
38.250000	3.28219e-13
38.200000	3.45122e-13
38.150000	3.62895e-13
38.100000	3.81582e-13
38.050000	4.01231e-13
38.000000	4.21891e-13
37.950000	4.43613e-13
37.900000	4.66454e-13
37.850000	4.9047e-13
37.800000	5.15721e-13
37.750000	5.42271e-13
37.700000	5.70187e-13
37.650000	5.9954e-13
37.600000	6.30402e-13
37.550000	6.62851e-13
37.500000	6.9697e-13
37.450000	7.32843e-13
37.400000	7.70561e-13
37.350000	8.10219e-13
37.300000	8.51917e-13
37.250000	8.95759e-13
37.200000	9.41855e-13
37.150000	9.90322e-13
37.100000	1.04128e-12
37.050000	1.09486e-12
37.000000	1.15119e-12
36.950000	1.21042e-12
36.900000	1.2727e-12
36.850000	1.33817e-12
36.800000	1.40701e-12
36.750000	1.47939e-12
36.700000	1.5555e-12
36.650000	1.63551e-12
36.600000	1.71963e-12
36.550000	1.80808e-12
36.500000	1.90107e-12
36.450000	1.99884e-12
36.400000	2.10164e-12
36.350000	2.20972e-12
36.300000	2.32335e-12
36.250000	2.44282e-12
36.200000	2.56843e-12
36.150000	2.70049e-12
36.100000	2.83933e-12
36.050000	2.98531e-12
36.000000	3.13879e-12
35.950000	3.30015e-12
35.900000	3.46979e-12
35.850000	3.64815e-12
35.800000	3.83567e-12
35.750000	4.03283e-12
35.700000	4.2401e-12
35.650000	4.45802e-12
35.600000	4.68713e-12
35.550000	4.928e-12
35.500000	5.18124e-12
35.450000	5.44748e-12
35.400000	5.72738e-12
35.350000	6.02166e-12
35.300000	6.33104e-12
35.250000	6.6563e-12
35.200000	6.99826e-12
35.150000	7.35777e-12
35.100000	7.73573e-12
35.050000	8.13308e-12
35.000000	8.55083e-12
34.950000	8.99001e-12
34.900000	9.45173e-12
34.850000	9.93714e-12
34.800000	1.04474e-11
34.750000	1.09839e-11
34.700000	1.1548e-11
34.650000	1.21409e-11
34.600000	1.27643e-11
34.550000	1.34196e-11
34.500000	1.41085e-11
34.450000	1.48328e-11
34.400000	1.55942e-11
34.350000	1.63947e-11
34.300000	1.72362e-11
34.250000	1.81209e-11
34.200000	1.90509e-11
34.150000	2.00286e-11
34.100000	2.10564e-11
34.050000	2.21369e-11
34.000000	2.32728e-11
33.950000	2.44669e-11
33.900000	2.57222e-11
33.850000	2.70419e-11
33.800000	2.84292e-11
33.750000	2.98875e-11
33.700000	3.14207e-11
33.650000	3.30323e-11
33.600000	3.47265e-11
33.550000	3.65076e-11
33.500000	3.83798e-11
33.450000	4.0348e-11
33.400000	4.2417e-11
33.350000	4.45919e-11
33.300000	4.68783e-11
33.250000	4.92817e-11
33.200000	5.18082e-11
33.150000	5.44641e-11
33.100000	5.7256e-11
33.050000	6.01908e-11
33.000000	6.32759e-11
32.950000	6.65189e-11
32.900000	6.99279e-11
32.850000	7.35114e-11
32.800000	7.72783e-11
32.750000	8.1238e-11
32.700000	8.54004e-11
32.650000	8.97757e-11
32.600000	9.43749e-11
32.550000	9.92094e-11
32.500000	1.04291e-10
32.450000	1.09633e-10
32.400000	1.15248e-10
32.350000	1.21151e-10
32.300000	1.27355e-10
32.250000	1.33876e-10
32.200000	1.40731e-10
32.150000	1.47937e-10
32.100000	1.55511e-10
32.050000	1.63472e-10
32.000000	1.7184e-10
31.950000	1.80636e-10
31.900000	1.89882e-10
31.850000	1.996e-10
31.800000	2.09815e-10
31.750000	2.20552e-10
31.700000	2.31837e-10
31.650000	2.437e-10
31.600000	2.56168e-10
31.550000	2.69273e-10
31.500000	2.83048e-10
31.450000	2.97526e-10
31.400000	3.12744e-10
31.350000	3.28739e-10
31.300000	3.45551e-10
31.250000	3.63222e-10
31.200000	3.81795e-10
31.150000	4.01316e-10
31.100000	4.21833e-10
31.050000	4.43398e-10
31.000000	4.66064e-10
30.950000	4.89886e-10
30.900000	5.14924e-10
30.850000	5.4124e-10
30.800000	5.68899e-10
30.750000	5.97969e-10
30.700000	6.28522e-10
30.650000	6.60633e-10
30.600000	6.94383e-10
30.550000	7.29853e-10
30.500000	7.67133e-10
30.450000	8.06313e-10
30.400000	8.47492e-10
30.350000	8.9077e-10
30.300000	9.36254e-10
30.250000	9.84056e-10
30.200000	1.0343e-09
30.150000	1.08709e-09
30.100000	1.14258e-09
30.050000	1.2009e-09
30.000000	1.26219e-09
29.950000	1.3266e-09
29.900000	1.39429e-09
29.850000	1.46544e-09
29.800000	1.5402e-09
29.750000	1.61877e-09
29.700000	1.70134e-09
29.650000	1.78812e-09
29.600000	1.87931e-09
29.550000	1.97514e-09
29.500000	2.07586e-09
29.450000	2.18169e-09
29.400000	2.29292e-09
29.350000	2.4098e-09
29.300000	2.53263e-09
29.250000	2.66171e-09
29.200000	2.79735e-09
29.150000	2.9399e-09
29.100000	3.08969e-09
29.050000	3.2471e-09
29.000000	3.41251e-09
28.950000	3.58633e-09
28.900000	3.76898e-09
28.850000	3.96092e-09
28.800000	4.16262e-09
28.750000	4.37456e-09
28.700000	4.59727e-09
28.650000	4.83129e-09
28.600000	5.0772e-09
28.550000	5.3356e-09
28.500000	5.60712e-09
28.450000	5.89243e-09
28.400000	6.19222e-09
28.350000	6.50723e-09
28.300000	6.83823e-09
28.250000	7.18603e-09
28.200000	7.55147e-09
28.150000	7.93546e-09
28.100000	8.33893e-09
28.050000	8.76286e-09
28.000000	9.20829e-09
27.950000	9.67631e-09
27.900000	1.01681e-08
27.850000	1.06847e-08
27.800000	1.12276e-08
27.750000	1.1798e-08
27.700000	1.23973e-08
27.650000	1.30269e-08
27.600000	1.36885e-08
27.550000	1.43835e-08
27.500000	1.51138e-08
27.450000	1.5881e-08
27.400000	1.66871e-08
27.350000	1.7534e-08
27.300000	1.84238e-08
27.250000	1.93585e-08
27.200000	2.03406e-08
27.150000	2.13724e-08
27.100000	2.24563e-08
27.050000	2.35951e-08
27.000000	2.47915e-08
26.950000	2.60483e-08
26.900000	2.73687e-08
26.850000	2.87558e-08
26.800000	3.0213e-08
26.750000	3.17439e-08
26.700000	3.3352e-08
26.650000	3.50414e-08
26.600000	3.68161e-08
26.550000	3.86804e-08
26.500000	4.06389e-08
26.450000	4.26962e-08
26.400000	4.48572e-08
26.350000	4.71274e-08
26.300000	4.9512e-08
26.250000	5.20169e-08
26.200000	5.46482e-08
26.150000	5.74121e-08
26.100000	6.03153e-08
26.050000	6.33648e-08
26.000000	6.6568e-08
25.950000	6.99325e-08
25.900000	7.34666e-08
25.850000	7.71785e-08
25.800000	8.10774e-08
25.750000	8.51725e-08
25.700000	8.94738e-08
25.650000	9.39914e-08
25.600000	9.87363e-08
25.550000	1.0372e-07
25.500000	1.08954e-07
25.450000	1.14451e-07
25.400000	1.20225e-07
25.350000	1.26288e-07
25.300000	1.32657e-07
25.250000	1.39345e-07
25.200000	1.46369e-07
25.150000	1.53746e-07
25.100000	1.61492e-07
25.050000	1.69628e-07
25.000000	1.78172e-07
24.950000	1.87144e-07
24.900000	1.96566e-07
24.850000	2.06461e-07
24.800000	2.16851e-07
24.750000	2.27762e-07
24.700000	2.3922e-07
24.650000	2.51251e-07
24.600000	2.63884e-07
24.550000	2.7715e-07
24.500000	2.9108e-07
24.450000	3.05707e-07
24.400000	3.21065e-07
24.350000	3.3719e-07
24.300000	3.54122e-07
24.250000	3.719e-07
24.200000	3.90566e-07
24.150000	4.10164e-07
24.100000	4.3074e-07
24.050000	4.52343e-07
24.000000	4.75024e-07
23.950000	4.98836e-07
23.900000	5.23836e-07
23.850000	5.50081e-07
23.800000	5.77634e-07
23.750000	6.0656e-07
23.700000	6.36926e-07
23.650000	6.68803e-07
23.600000	7.02266e-07
23.550000	7.37395e-07
23.500000	7.74269e-07
23.450000	8.12977e-07
23.400000	8.53608e-07
23.350000	8.96257e-07
23.300000	9.41023e-07
23.250000	9.88012e-07
23.200000	1.03733e-06
23.150000	1.0891e-06
23.100000	1.14343e-06
23.050000	1.20045e-06
23.000000	1.2603e-06
22.950000	1.32311e-06
22.900000	1.38903e-06
22.850000	1.45821e-06
22.800000	1.53082e-06
22.750000	1.60701e-06
22.700000	1.68696e-06
22.650000	1.77086e-06
22.600000	1.85891e-06
22.550000	1.95129e-06
22.500000	2.04824e-06
22.450000	2.14996e-06
22.400000	2.25669e-06
22.350000	2.36868e-06
22.300000	2.48618e-06
22.250000	2.60945e-06
22.200000	2.73879e-06
22.150000	2.87449e-06
22.100000	3.01684e-06
22.050000	3.16618e-06
22.000000	3.32285e-06
21.950000	3.4872e-06
21.900000	3.6596e-06
21.850000	3.84045e-06
21.800000	4.03014e-06
21.750000	4.2291e-06
21.700000	4.4378e-06
21.650000	4.65668e-06
21.600000	4.88625e-06
21.550000	5.12702e-06
21.500000	5.37952e-06
21.450000	5.64432e-06
21.400000	5.92201e-06
21.350000	6.2132e-06
21.300000	6.51855e-06
21.250000	6.83872e-06
21.200000	7.17444e-06
21.150000	7.52643e-06
21.100000	7.89548e-06
21.050000	8.28239e-06
21.000000	8.68802e-06
20.950000	9.11324e-06
20.900000	9.55901e-06
20.850000	1.00263e-05
20.800000	1.05161e-05
20.750000	1.10294e-05
20.700000	1.15675e-05
20.650000	1.21314e-05
20.600000	1.27224e-05
20.550000	1.33418e-05
20.500000	1.39908e-05
20.450000	1.46709e-05
20.400000	1.53835e-05
20.350000	1.61301e-05
20.300000	1.69123e-05
20.250000	1.77318e-05
20.200000	1.85903e-05
20.150000	1.94895e-05
20.100000	2.04315e-05
20.050000	2.14181e-05
20.000000	2.24514e-05
19.950000	2.35335e-05
19.900000	2.46667e-05
19.850000	2.58533e-05
19.800000	2.70957e-05
19.750000	2.83965e-05
19.700000	2.97584e-05
19.650000	3.11839e-05
19.600000	3.26762e-05
19.550000	3.4238e-05
19.500000	3.58726e-05
19.450000	3.75831e-05
19.400000	3.93731e-05
19.350000	4.12459e-05
19.300000	4.32052e-05
19.250000	4.52549e-05
19.200000	4.73988e-05
19.150000	4.96412e-05
19.100000	5.19862e-05
19.050000	5.44383e-05
19.000000	5.70021e-05
18.950000	5.96824e-05
18.900000	6.2484e-05
18.850000	6.54123e-05
18.800000	6.84724e-05
18.750000	7.16698e-05
18.700000	7.50103e-05
18.650000	7.84997e-05
18.600000	8.21442e-05
18.550000	8.59499e-05
18.500000	8.99234e-05
18.450000	9.40714e-05
18.400000	9.84006e-05
18.350000	0.000102918
18.300000	0.000107631
18.250000	0.000112548
18.200000	0.000117675
18.150000	0.00012302
18.100000	0.000128592
18.050000	0.000134398
18.000000	0.000140447
17.950000	0.000146747
17.900000	0.000153306
17.850000	0.000160134
17.800000	0.000167238
17.750000	0.000174627
17.700000	0.000182309
17.650000	0.000190293
17.600000	0.000198587
17.550000	0.000207198
17.500000	0.000216135
17.450000	0.000225405
17.400000	0.000235013
17.350000	0.000244967
17.300000	0.00025527
17.250000	0.000265927
17.200000	0.000276941
17.150000	0.000288312
17.100000	0.00030004
17.050000	0.000312121
17.000000	0.000324551
16.950000	0.000337318
16.900000	0.000350411
16.850000	0.00036381
16.800000	0.000377491
16.750000	0.000391421
16.700000	0.000405558
16.650000	0.000419848
16.600000	0.000434218
16.550000	0.000448576
16.500000	0.000462798
16.450000	0.000476712
16.400000	0.000490076
16.350000	0.000502516
16.300000	0.000513361
&
```
