## Supplementary material for "All-at-once RNA folding with 3D motif prediction framed by evolutionary information": RF01070_sucA.cacofold.helixcov

```
# RMs = 7 L = 102

# RM_HELIX NESTED 15-18 24-27, nbp = 4 nbp_cov = 0
# pvals: 0.514845,0.439616,0.439616,0.439616
# aggregated NONE
NESTED  ::::::::::::::<<<<_____>>>>:::::::::::::::::::::::::::::::::::::::::::::::::::::::::
        ::::::::::::::::::::::::::::::::::::::::::::::::::::::::::::::::::::::::::::::::::::

# RM_HELIX NESTED 6-11 31-36, nbp = 6 nbp_cov = 0
# pvals: 0.124756,0.439616,0.0302352,0.0110872,0.439616,0.303916
# aggregated NONE
NESTED  :::::<<<<<<___________________>>>>>>::::::::::::::::::::::::::::::::::::::::::::::::
        ::::::::::::::::::::::::::::::::::::::::::::::::::::::::::::::::::::::::::::::::::::

# RM_HELIX NESTED 37-38 58-59, nbp = 2 nbp_cov = 0
# pvals: 0.439616,0.439616
# aggregated NONE
NESTED  ::::::::::::::::::::::::::::::::::::<<________>>::::::::::::::::::::::::::::::::::::
        ::::::::::::::::::::::::::::::::::::::::::::::::::::::::::::::::::::::::::::::::::::

# RM_HELIX NESTED 62-75 83-97, nbp = 13 nbp_cov = 4
# pvals: 0.183348,0.35862,0.35862,0.565491,0.626018,0.830995,0.702324,0.0221027,0.00552209,0.000298908,1.54315e-08,2.66099e-14,9.66857e-10
# aggregated NONE
NESTED  ::::::::::::::::::::::::::::::::::::::::::::::::<<<<<<<<<<<<<_____>>>->>>>>>>>>>::::
        :::::::::::::::::::::::::::::::::::::::::::::::::::::::::<<<<_____>>>->:::::::::::::

# RM_HELIX NESTED 2-4 100-102, nbp = 3 nbp_cov = 0
# pvals: 0.0457688,0.35862,0.439616
# aggregated NONE
NESTED  :<<<_____________________________________________________________________________>>>
        ::::::::::::::::::::::::::::::::::::::::::::::::::::::::::::::::::::::::::::::::::::

# RM_J4 J4_U1RNA 5-5 37-36 62-59 98-98, nbp = 0 nbp_cov = 0 nhl_b_cov 1/4
# aggregated NONE
RM_J4   ::::x::::::::::::::::::::::::::::::zz::::::::::zz:::::::::::::::::::::::::::::::X::: J4_U1RNA

# RM_IL UAA_GAN 12-14 28-30, nbp = 0 nbp_cov = 0 nhl_b_cov 0/2
# aggregated NONE
RM_IL   :::::::::::xxx:::::::::::::xxx:::::::::::::::::::::::::::::::::::::::::::::::::::::: UAA_GAN
```
