## Supplementary material for "All-at-once RNA folding with 3D motif prediction framed by evolutionary information": RF01070_sucA.cacofold.power

```
# Power analysis of CaCoFold structure 
#
# Powertype = SINGLE SUBSTITUTIONS
# covary  left_pos      right_pos    substitutions      power
#----------------------------------------------------------------
          2		102		5		0.11
          3		101		1		0.00
          4		100		0		0.00
          6		36		2		0.00
          7		35		1		0.00
          8		34		3		0.02
          9		33		2		0.00
          10		32		0		0.00
          11		31		3		0.02
          15		27		11		0.35
          16		26		0		0.00
          17		25		0		0.00
          18		24		0		0.00
          37		59		0		0.00
          38		58		0		0.00
          62		97		4		0.07
          63		96		4		0.07
          64		95		3		0.02
          65		94		6		0.16
          66		92		7		0.20
          67		91		5		0.11
          68		90		9		0.28
          70		89		7		0.20
          71		88		10		0.32
     *    72		87		9		0.28
     *    73		85		6		0.16
     *    74		84		10		0.32
     *    75		83		8		0.24
#
# BPAIRS 28
# avg substitutions per BP  4.1
# BPAIRS expected to covary 2.9 +/- 1.5
# BPAIRS observed to covary 4
#
```
