## Supplementary material for "All-at-once RNA folding with 3D motif prediction framed by evolutionary information": RF01070_sucA.helixcov

```
# RMs = 6 L = 102

# RM_HELIX NESTED 16-19 23-26, nbp = 4 nbp_cov = 0
# pvals: 0.439616,0.439616,0.439616,0.0150459
# aggregated NONE
NESTED  :::::::::::::::<<<<___>>>>::::::::::::::::::::::::::::::::::::::::::::::::::::::::::
        ::::::::::::::::::::::::::::::::::::::::::::::::::::::::::::::::::::::::::::::::::::

# RM_HELIX NESTED 7-11 31-35, nbp = 5 nbp_cov = 0
# pvals: 0.439616,0.0302352,0.0110872,0.439616,0.303916
# aggregated NONE
NESTED  ::::::<<<<<___________________>>>>>:::::::::::::::::::::::::::::::::::::::::::::::::
        ::::::::::::::::::::::::::::::::::::::::::::::::::::::::::::::::::::::::::::::::::::

# RM_HELIX NESTED 37-40 56-59, nbp = 4 nbp_cov = 0
# pvals: 0.439616,0.439616,0.45119,0.481454
# aggregated NONE
NESTED  ::::::::::::::::::::::::::::::::::::<<<<____>>>>::::::::::::::::::::::::::::::::::::
        ::::::::::::::::::::::::::::::::::::::::::::::::::::::::::::::::::::::::::::::::::::

# RM_HELIX NESTED 70-76 82-89, nbp = 7 nbp_cov = 4
# pvals: 0.0221027,0.00552209,0.000298908,1.54315e-08,2.66099e-14,9.66857e-10,0.00216581
# aggregated NONE
NESTED  :::::::::::::::::::::::::::::::::::::::::::::::::::::::<<<<<<<___>>>>->>>:::::::::::
        :::::::::::::::::::::::::::::::::::::::::::::::::::::::::<<<<_____>>>->:::::::::::::

# RM_HELIX NESTED 62-65 94-97, nbp = 4 nbp_cov = 0
# pvals: 0.183348,0.35862,0.35862,0.565491
# aggregated NONE
NESTED  ::::::::::::::::::::::::::::::::::::::::::::::::<<<<________________________>>>>::::
        ::::::::::::::::::::::::::::::::::::::::::::::::::::::::::::::::::::::::::::::::::::

# RM_HELIX NESTED 2-4 100-102, nbp = 3 nbp_cov = 0
# pvals: 0.0457688,0.35862,0.439616
# aggregated NONE
NESTED  :<<<_____________________________________________________________________________>>>
        ::::::::::::::::::::::::::::::::::::::::::::::::::::::::::::::::::::::::::::::::::::
```
