## Supplementary material for "All-at-once RNA folding with 3D motif prediction framed by evolutionary information": RF01070_sucA.sorted.cacofold.cov

```
# The predicted CaCoFold structure
# BPAIRS observed to covary 4
#
#
# Method Target_E-val [cov_min,cov_max] [FP | TP True Found | Sen PPV F] 
# GTp    0.05         [-9.95,52.34]     [0 | 4 111 4 | 3.60 100.00 6.96] 
#
# in_fold in_given   left_pos       right_pos      score           E-value    pvalue       substitutions      power
#-----------------------------------------------------------------------------------------------------------------------
*	*	        74	        84	52.33845	7.18466e-13	2.66099e-14	10		0.32
*	*	        75	        83	42.68095	2.61051e-08	9.66857e-10	8		0.24
*	*	        73	        85	40.09684	4.1665e-07	1.54315e-08	6		0.16
*	*	        72	        87	29.83955	0.00807053	0.000298908	9		0.28
```
