## Supplementary material for "All-at-once RNA folding with 3D motif prediction framed by evolutionary information": RF01070_sucA.sorted.cov

```
#
# Method Target_E-val [cov_min,cov_max] [FP | TP True Found | Sen PPV F] 
# GTp    0.05         [-9.95,52.34]     [0 | 4 27 4 | 14.81 100.00 25.81] 
#
#       left_pos       right_pos        score          E-value           pvalue       substitutions      power
#--------------------------------------------------------------------------------------------------------------
*	      74	      84	52.33845	7.18466e-13	2.66099e-14	10		0.32
*	      75	      83	42.68095	2.61051e-08	9.66857e-10	8		0.24
*	      73	      85	40.09684	4.1665e-07	1.54315e-08	6		0.16
*	      72	      87	29.83955	0.00807053	0.000298908	9		0.28
```
