## Supplementary material for "All-at-once RNA folding with 3D motif prediction framed by evolutionary information": RF01070_sucA.surv

```
52.300000	0.037037
42.650000	0.0740741
40.050000	0.111111
29.800000	0.148148
23.700000	0.185185
20.150000	0.222222
16.850000	0.259259
15.600000	0.296296
13.750000	0.333333
12.200000	0.37037
10.300000	0.407407
2.600000	0.444444
0.050000	0.481481
0.000000	0.592593
-0.050000	0.888889
-0.150000	0.925926
-0.350000	0.962963
-0.850000	1
&
30.800000	0.000289101
29.350000	0.000867303
24.300000	0.0011564
20.350000	0.0014455
19.400000	0.00173461
19.350000	0.00202371
19.100000	0.00260191
18.900000	0.00318011
17.800000	0.00346921
17.150000	0.00404741
16.900000	0.00433651
16.850000	0.00491472
15.700000	0.00520382
14.800000	0.00549292
14.750000	0.00578202
14.450000	0.00607112
14.050000	0.00636022
14.000000	0.00664932
13.450000	0.00693842
13.300000	0.00809483
13.150000	0.00838393
13.100000	0.00867303
13.050000	0.00896213
13.000000	0.00925123
12.900000	0.00982943
12.850000	0.0104076
12.800000	0.0109858
12.400000	0.0112749
12.350000	0.011564
12.300000	0.0121422
12.250000	0.0130095
12.200000	0.0135877
12.050000	0.0138768
11.950000	0.014455
11.850000	0.0147441
11.800000	0.0153223
11.450000	0.0159005
11.400000	0.0161897
11.350000	0.0167679
11.300000	0.017057
11.200000	0.0176352
11.050000	0.0179243
11.000000	0.0187916
10.950000	0.0196589
10.900000	0.0205262
10.650000	0.0213935
10.600000	0.0222608
10.550000	0.0225499
10.400000	0.0234172
10.200000	0.0239954
10.050000	0.0248627
10.000000	0.0251518
9.900000	0.0260191
9.850000	0.0268864
9.750000	0.0274646
9.700000	0.0277537
9.600000	0.0283319
9.550000	0.0297774
9.450000	0.0300665
9.250000	0.0309338
9.150000	0.031512
9.050000	0.0326684
9.000000	0.0329575
8.900000	0.0332466
8.800000	0.0335357
8.700000	0.0341139
8.650000	0.0349812
8.600000	0.0352703
8.550000	0.0355594
8.500000	0.0358485
8.450000	0.0364267
8.400000	0.0370049
8.350000	0.037294
8.300000	0.0381613
8.250000	0.0384504
8.200000	0.0387395
8.100000	0.0390286
8.050000	0.0393177
7.900000	0.0398959
7.850000	0.0404741
7.800000	0.0407632
7.750000	0.0413414
7.700000	0.0427869
7.650000	0.0439433
7.600000	0.0442324
7.550000	0.0453888
7.500000	0.0456779
7.450000	0.045967
7.400000	0.0465452
7.350000	0.0468343
7.300000	0.0474125
7.250000	0.048569
7.200000	0.0500145
7.150000	0.0503036
7.100000	0.0505927
7.050000	0.0508818
7.000000	0.0511709
6.950000	0.0526164
6.900000	0.0531946
6.850000	0.054351
6.800000	0.0552183
6.750000	0.0557965
6.650000	0.0563747
6.600000	0.0569529
6.550000	0.0575311
6.500000	0.0578202
6.450000	0.0583984
6.350000	0.0589766
6.250000	0.0595548
6.200000	0.0607112
6.150000	0.0610003
6.100000	0.0615785
6.050000	0.0621567
5.950000	0.063024
5.900000	0.0638913
5.850000	0.0647586
5.800000	0.0656259
5.750000	0.0662041
5.700000	0.0664932
5.650000	0.0673605
5.600000	0.0679387
5.550000	0.0682278
5.500000	0.0685169
5.450000	0.0693842
5.400000	0.0699624
5.350000	0.0714079
5.300000	0.071697
5.250000	0.0725643
5.200000	0.0731425
5.150000	0.0734316
5.100000	0.074588
5.000000	0.0766117
4.950000	0.077479
4.900000	0.0777681
4.850000	0.0783463
4.750000	0.0795027
4.700000	0.0818156
4.650000	0.0835502
4.600000	0.0841284
4.550000	0.0847066
4.500000	0.0870194
4.450000	0.0881758
4.400000	0.0890431
4.350000	0.0899104
4.300000	0.0910668
4.250000	0.0919341
4.200000	0.0925123
4.150000	0.0933796
4.100000	0.0956924
4.050000	0.0971379
4.000000	0.0982943
3.950000	0.100029
3.900000	0.101474
3.850000	0.101764
3.800000	0.102631
3.750000	0.104655
3.700000	0.105522
3.650000	0.1061
3.600000	0.107835
3.550000	0.108702
3.500000	0.111882
3.450000	0.113906
3.400000	0.114484
3.350000	0.116219
3.300000	0.117375
3.250000	0.118531
3.200000	0.121422
3.150000	0.12229
3.100000	0.123735
3.050000	0.126626
3.000000	0.131541
2.950000	0.13183
2.900000	0.133276
2.850000	0.134143
2.800000	0.13501
2.750000	0.136745
2.700000	0.138479
2.650000	0.140503
2.600000	0.142238
2.550000	0.143683
2.500000	0.145707
2.450000	0.146285
2.400000	0.146574
2.350000	0.148598
2.300000	0.149465
2.250000	0.150622
2.200000	0.151778
2.150000	0.152645
2.100000	0.154091
2.050000	0.156114
2.000000	0.156982
1.950000	0.158716
1.900000	0.159873
1.850000	0.160162
1.800000	0.161029
1.750000	0.161607
1.700000	0.163631
1.650000	0.165077
1.600000	0.165944
1.550000	0.167389
1.500000	0.168835
1.450000	0.169702
1.400000	0.17028
1.350000	0.171437
1.300000	0.172882
1.250000	0.174039
1.200000	0.177508
1.150000	0.178953
1.100000	0.179532
1.050000	0.182712
1.000000	0.183579
0.950000	0.184157
0.900000	0.185603
0.850000	0.186759
0.800000	0.18965
0.750000	0.191674
0.700000	0.192541
0.650000	0.193119
0.600000	0.194565
0.550000	0.1963
0.500000	0.197745
0.450000	0.198901
0.400000	0.201214
0.350000	0.202082
0.300000	0.204105
0.250000	0.207574
0.200000	0.209309
0.150000	0.211622
0.100000	0.213935
0.050000	0.21538
0.000000	0.393466
-0.050000	0.624458
-0.100000	0.626771
-0.150000	0.630529
-0.200000	0.632553
-0.250000	0.638335
-0.300000	0.642093
-0.350000	0.645562
-0.400000	0.649032
-0.450000	0.655103
-0.500000	0.661752
-0.550000	0.670425
-0.600000	0.676207
-0.650000	0.682567
-0.700000	0.685747
-0.750000	0.690951
-0.800000	0.699046
-0.850000	0.704539
-0.900000	0.706852
-0.950000	0.714079
-1.000000	0.721307
-1.050000	0.730269
-1.100000	0.732003
-1.150000	0.738364
-1.200000	0.743278
-1.250000	0.747904
-1.300000	0.753975
-1.350000	0.759757
-1.400000	0.763805
-1.450000	0.769008
-1.500000	0.771032
-1.550000	0.776814
-1.600000	0.778838
-1.650000	0.780862
-1.700000	0.786354
-1.750000	0.789824
-1.800000	0.794449
-1.850000	0.798208
-1.900000	0.800809
-1.950000	0.80399
-2.000000	0.806592
-2.050000	0.810928
-2.100000	0.813241
-2.150000	0.816132
-2.200000	0.821625
-2.250000	0.822781
-2.300000	0.824227
-2.350000	0.826539
-2.400000	0.827696
-2.450000	0.832321
-2.500000	0.836369
-2.550000	0.837525
-2.600000	0.83926
-2.650000	0.840705
-2.700000	0.843307
-2.750000	0.845909
-2.800000	0.849378
-2.850000	0.850535
-2.900000	0.851402
-2.950000	0.853715
-3.000000	0.855739
-3.050000	0.857184
-3.100000	0.859208
-3.150000	0.861232
-3.200000	0.862966
-3.250000	0.86499
-3.300000	0.866435
-3.350000	0.870772
-3.400000	0.871639
-3.450000	0.877421
-3.500000	0.88118
-3.550000	0.882914
-3.600000	0.88436
-3.650000	0.885516
-3.700000	0.886383
-3.750000	0.888696
-3.800000	0.891009
-3.850000	0.892744
-3.900000	0.894478
-3.950000	0.897658
-4.000000	0.899682
-4.050000	0.901995
-4.100000	0.903729
-4.150000	0.904597
-4.200000	0.905175
-4.250000	0.90662
-4.300000	0.908355
-4.350000	0.909511
-4.400000	0.910668
-4.450000	0.912981
-4.500000	0.915872
-4.550000	0.917028
-4.600000	0.917606
-4.650000	0.917895
-4.700000	0.919341
-4.750000	0.91963
-4.800000	0.921943
-4.850000	0.922521
-4.900000	0.923388
-4.950000	0.925412
-5.000000	0.928881
-5.050000	0.931194
-5.100000	0.93235
-5.150000	0.934952
-5.200000	0.935241
-5.250000	0.938422
-5.300000	0.939578
-5.350000	0.942469
-5.400000	0.943625
-5.450000	0.944493
-5.500000	0.944782
-5.550000	0.946516
-5.600000	0.948829
-5.650000	0.949986
-5.700000	0.950275
-5.750000	0.950853
-5.800000	0.95172
-5.850000	0.952587
-5.900000	0.954033
-5.950000	0.9549
-6.000000	0.955478
-6.050000	0.956635
-6.100000	0.957213
-6.150000	0.959526
-6.200000	0.960104
-6.250000	0.960971
-6.300000	0.96126
-6.350000	0.962128
-6.400000	0.963284
-6.450000	0.965308
-6.500000	0.966175
-6.550000	0.96791
-6.650000	0.969644
-6.700000	0.970223
-6.750000	0.971379
-6.800000	0.972246
-6.850000	0.972535
-6.900000	0.973114
-7.000000	0.973981
-7.050000	0.97427
-7.100000	0.974559
-7.150000	0.975137
-7.200000	0.975716
-7.250000	0.976583
-7.300000	0.978028
-7.350000	0.978317
-7.400000	0.978607
-7.450000	0.978896
-7.500000	0.979763
-7.600000	0.980341
-7.650000	0.98063
-7.750000	0.980919
-7.800000	0.981208
-7.850000	0.981498
-7.900000	0.981787
-7.950000	0.982654
-8.100000	0.98381
-8.200000	0.984389
-8.250000	0.984678
-8.350000	0.985834
-8.400000	0.986412
-8.450000	0.986701
-8.500000	0.98728
-8.600000	0.987569
-8.650000	0.988725
-8.700000	0.989014
-8.750000	0.989303
-8.850000	0.99046
-9.000000	0.990749
-9.150000	0.991038
-9.250000	0.991327
-9.300000	0.991616
-9.350000	0.992194
-9.400000	0.992772
-9.550000	0.993062
-9.650000	0.993351
-9.800000	0.993929
-9.950000	1
&
34.150000	1.43431e-05
32.700000	2.86862e-05
32.050000	4.30293e-05
31.800000	5.73723e-05
31.500000	7.17154e-05
31.200000	0.000114745
30.950000	0.000172117
30.900000	0.00018646
30.750000	0.000215146
30.500000	0.000229489
30.300000	0.000258176
30.150000	0.000272519
29.950000	0.000286862
29.900000	0.000301205
29.800000	0.000315548
29.750000	0.000329891
29.700000	0.000344234
29.650000	0.000358577
29.450000	0.00037292
29.300000	0.000387263
29.250000	0.00041595
29.200000	0.000430293
28.950000	0.000458979
28.850000	0.000487665
28.650000	0.000502008
28.350000	0.000516351
28.250000	0.000530694
28.200000	0.000545037
28.050000	0.00055938
27.950000	0.000573723
27.900000	0.000588067
27.850000	0.00060241
27.750000	0.000631096
27.400000	0.000645439
27.350000	0.000674125
27.300000	0.000702811
27.200000	0.000717154
27.150000	0.000731497
27.000000	0.000745841
26.950000	0.000760184
26.900000	0.000774527
26.800000	0.000803213
26.750000	0.000817556
26.700000	0.000831899
26.650000	0.000860585
26.550000	0.000889271
26.500000	0.000903614
26.450000	0.000917958
26.350000	0.000946644
26.250000	0.000960987
26.200000	0.000989673
26.150000	0.00101836
26.100000	0.00107573
26.050000	0.00111876
25.950000	0.00114745
25.900000	0.00116179
25.800000	0.00117613
25.750000	0.00119048
25.700000	0.00121916
25.650000	0.00129088
25.550000	0.00130522
25.500000	0.00133391
25.400000	0.00134825
25.350000	0.00137694
25.300000	0.00140562
25.250000	0.00141997
25.200000	0.00144865
25.150000	0.00146299
25.100000	0.00149168
25.050000	0.00150602
25.000000	0.0015634
24.950000	0.00159208
24.900000	0.00162077
24.800000	0.00163511
24.750000	0.00169248
24.700000	0.00172117
24.650000	0.00174986
24.600000	0.00179289
24.550000	0.00182157
24.350000	0.0018646
24.300000	0.00189329
24.250000	0.00193632
24.100000	0.001965
24.050000	0.00199369
24.000000	0.00200803
23.900000	0.00202238
23.850000	0.00209409
23.800000	0.00213712
23.750000	0.00216581
23.650000	0.00220884
23.600000	0.00223752
23.550000	0.00233792
23.500000	0.00242398
23.450000	0.00245267
23.400000	0.0024957
23.350000	0.00252438
23.200000	0.00255307
23.050000	0.00256741
23.000000	0.00262478
22.950000	0.00263913
22.900000	0.00266781
22.850000	0.00268216
22.800000	0.00271084
22.750000	0.00275387
22.700000	0.0027969
22.650000	0.00282559
22.600000	0.00285427
22.550000	0.00288296
22.500000	0.00291165
22.400000	0.00294033
22.350000	0.00301205
22.300000	0.00312679
22.250000	0.00315548
22.200000	0.00322719
22.150000	0.00325588
22.100000	0.00328457
22.050000	0.00334194
22.000000	0.00344234
21.950000	0.00354274
21.900000	0.00355709
21.850000	0.00360011
21.800000	0.00371486
21.750000	0.0037292
21.700000	0.00381526
21.650000	0.00385829
21.600000	0.00394435
21.550000	0.00397303
21.500000	0.00400172
21.450000	0.00405909
21.400000	0.00407344
21.350000	0.00408778
21.300000	0.00413081
21.250000	0.00417384
21.200000	0.00424555
21.150000	0.00427424
21.100000	0.00433161
21.050000	0.00438898
21.000000	0.00450373
20.950000	0.00454676
20.900000	0.00458979
20.850000	0.00461847
20.800000	0.00467585
20.750000	0.00474756
20.700000	0.00479059
20.650000	0.00484796
20.600000	0.00490534
20.550000	0.00502008
20.500000	0.0050918
20.450000	0.00517785
20.400000	0.00526391
20.350000	0.00536431
20.300000	0.00537866
20.250000	0.00545037
20.200000	0.00546472
20.150000	0.00552209
20.100000	0.00553643
20.050000	0.0055938
20.000000	0.00567986
19.950000	0.00576592
19.900000	0.00585198
19.850000	0.00592369
19.800000	0.00605278
19.750000	0.0061245
19.700000	0.00619621
19.650000	0.00626793
19.600000	0.00629662
19.550000	0.00635399
19.500000	0.00644005
19.450000	0.00654045
19.350000	0.00661216
19.300000	0.00671256
19.250000	0.00675559
19.200000	0.00684165
19.150000	0.00697074
19.100000	0.00701377
19.050000	0.00712851
19.000000	0.0071572
18.950000	0.0072576
18.900000	0.00731497
18.850000	0.007358
18.800000	0.00740103
18.750000	0.00745841
18.700000	0.00753012
18.650000	0.00760184
18.600000	0.00763052
18.550000	0.00780264
18.500000	0.00790304
18.450000	0.0079891
18.400000	0.00807516
18.350000	0.00813253
18.300000	0.00827596
18.250000	0.00839071
18.200000	0.00846242
18.150000	0.00864888
18.100000	0.00876363
18.050000	0.00879231
18.000000	0.00890706
17.950000	0.00896443
17.900000	0.0090218
17.850000	0.00907917
17.800000	0.00917958
17.750000	0.00926563
17.700000	0.00936604
17.650000	0.00948078
17.600000	0.00953815
17.550000	0.00968158
17.500000	0.00979633
17.450000	0.0098537
17.400000	0.0099541
17.350000	0.0100258
17.300000	0.0102123
17.250000	0.0102983
17.200000	0.0103701
17.150000	0.0105422
17.100000	0.0105995
17.050000	0.0107143
17.000000	0.0107717
16.950000	0.0108721
16.900000	0.0110011
16.850000	0.0110872
16.800000	0.0111446
16.750000	0.0112593
16.700000	0.011331
16.650000	0.0115032
16.600000	0.0115892
16.550000	0.011747
16.500000	0.0118474
16.450000	0.0119478
16.400000	0.0121343
16.350000	0.012249
16.300000	0.0124928
16.250000	0.0126219
16.200000	0.0128084
16.150000	0.0129518
16.100000	0.0131383
16.050000	0.0133678
16.000000	0.0133964
15.950000	0.0135686
15.900000	0.0138554
15.850000	0.0139989
15.800000	0.0140275
15.750000	0.014257
15.700000	0.0145869
15.650000	0.0147734
15.600000	0.0150459
15.550000	0.015175
15.500000	0.0153184
15.450000	0.0155192
15.400000	0.0156196
15.350000	0.0158921
15.300000	0.0159925
15.250000	0.0161503
15.200000	0.0162937
15.150000	0.0164372
15.100000	0.0165519
15.050000	0.016681
15.000000	0.0168962
14.950000	0.01714
14.900000	0.0173121
14.850000	0.0175416
14.800000	0.0179145
14.750000	0.0180866
14.700000	0.0183161
14.650000	0.0184739
14.600000	0.018689
14.550000	0.0189759
14.500000	0.0192484
14.450000	0.0193632
14.400000	0.019607
14.350000	0.0198365
14.300000	0.0199943
14.250000	0.020152
14.200000	0.0203385
14.150000	0.0205823
14.100000	0.0208692
14.050000	0.021027
14.000000	0.0211991
13.950000	0.0213855
13.900000	0.0215863
13.850000	0.0217298
13.800000	0.0219449
13.750000	0.0221027
13.700000	0.0223035
13.650000	0.022533
13.600000	0.0228342
13.550000	0.0230924
13.500000	0.0232501
13.450000	0.0234796
13.400000	0.0236517
13.350000	0.0238239
13.300000	0.0240247
13.250000	0.0241968
13.200000	0.0244263
13.150000	0.0246414
13.100000	0.0248709
13.050000	0.0252008
13.000000	0.0254159
12.950000	0.0256885
12.900000	0.0260184
12.850000	0.0263196
12.800000	0.0265777
12.750000	0.0268789
12.700000	0.0271945
12.650000	0.0274527
12.600000	0.0277108
12.550000	0.0279547
12.500000	0.0282415
12.450000	0.0285284
12.400000	0.0288583
12.350000	0.0291308
12.300000	0.0294464
12.250000	0.029891
12.200000	0.0302352
12.150000	0.0305508
12.100000	0.030895
12.050000	0.0313396
12.000000	0.0316695
11.950000	0.0321859
11.900000	0.0325158
11.850000	0.0329174
11.800000	0.0332186
11.750000	0.0335485
11.700000	0.0338784
11.650000	0.034323
11.600000	0.0346242
11.550000	0.0348967
11.500000	0.035241
11.450000	0.0357717
11.400000	0.0361446
11.350000	0.0366322
11.300000	0.0370912
11.250000	0.0374211
11.200000	0.0376793
11.150000	0.0381096
11.100000	0.0384251
11.050000	0.0387837
11.000000	0.0392857
10.950000	0.039716
10.900000	0.0401463
10.850000	0.0403614
10.800000	0.0407917
10.750000	0.0413224
10.700000	0.0418388
10.650000	0.0422691
10.600000	0.0427711
10.550000	0.0432444
10.500000	0.0438755
10.450000	0.0443058
10.400000	0.0446931
10.350000	0.0451807
10.300000	0.0457688
10.250000	0.046113
10.200000	0.0464573
10.150000	0.0469449
10.100000	0.0474326
10.050000	0.0478485
10.000000	0.0484079
9.950000	0.0490247
9.900000	0.0496127
9.850000	0.0501004
9.800000	0.0507602
9.750000	0.0511474
9.700000	0.0515921
9.650000	0.0520367
9.600000	0.05251
9.550000	0.0530838
9.500000	0.0536145
9.450000	0.0542025
9.400000	0.0547332
9.350000	0.0553787
9.300000	0.055895
9.250000	0.0563683
9.200000	0.0569564
9.150000	0.0574584
9.100000	0.0578744
9.050000	0.0584337
9.000000	0.0589501
8.950000	0.0594951
8.900000	0.0600975
8.850000	0.060743
8.800000	0.061331
8.750000	0.0617326
8.700000	0.0622203
8.650000	0.0628514
8.600000	0.0633534
8.550000	0.0638124
8.500000	0.0644865
8.450000	0.0651893
8.400000	0.0657917
8.350000	0.0663368
8.300000	0.0670826
8.250000	0.0677281
8.200000	0.0682301
8.150000	0.0688325
8.100000	0.0696787
8.050000	0.0703385
8.000000	0.0709696
7.950000	0.0714142
7.900000	0.0719593
7.850000	0.0726621
7.800000	0.0732788
7.750000	0.0738526
7.700000	0.074498
7.650000	0.0751004
7.600000	0.075961
7.550000	0.0766351
7.500000	0.0773666
7.450000	0.077969
7.400000	0.0785858
7.350000	0.079432
7.300000	0.0802926
7.250000	0.0810384
7.200000	0.0816408
7.150000	0.0822433
7.100000	0.0830321
7.050000	0.0837636
7.000000	0.0844091
6.950000	0.0850545
6.900000	0.0857286
6.850000	0.0864171
6.800000	0.0872347
6.750000	0.0879662
6.700000	0.0885255
6.650000	0.0893287
6.600000	0.0899598
6.550000	0.0908204
6.500000	0.0914802
6.450000	0.0923264
6.400000	0.0930293
6.350000	0.0937177
6.300000	0.0946644
6.250000	0.0955823
6.200000	0.0964429
6.150000	0.0972748
6.100000	0.0981211
6.050000	0.0988526
6.000000	0.0997131
5.950000	0.100488
5.900000	0.101334
5.850000	0.102108
5.800000	0.102897
5.750000	0.103787
5.700000	0.104604
5.650000	0.10568
5.600000	0.106397
5.550000	0.107215
5.500000	0.108176
5.450000	0.10918
5.400000	0.110241
5.350000	0.111446
5.300000	0.112464
5.250000	0.113282
5.200000	0.114271
5.150000	0.115261
5.100000	0.116308
5.050000	0.117326
5.000000	0.118388
4.950000	0.119535
4.900000	0.120597
4.850000	0.121486
4.800000	0.122576
4.750000	0.123723
4.700000	0.124756
4.650000	0.125875
4.600000	0.127223
4.550000	0.128485
4.500000	0.129647
4.450000	0.130909
4.400000	0.132085
4.350000	0.133405
4.300000	0.13438
4.250000	0.135686
4.200000	0.136704
4.150000	0.137837
4.100000	0.139659
4.050000	0.140892
4.000000	0.142011
3.950000	0.14356
3.900000	0.144693
3.850000	0.146013
3.800000	0.147217
3.750000	0.148652
3.700000	0.149957
3.650000	0.151463
3.600000	0.152625
3.550000	0.154174
3.500000	0.155766
3.450000	0.157172
3.400000	0.158477
3.350000	0.159782
3.300000	0.161546
3.250000	0.162794
3.200000	0.164114
3.150000	0.165849
3.100000	0.167111
3.050000	0.16866
3.000000	0.170252
2.950000	0.171888
2.900000	0.173465
2.850000	0.1749
2.800000	0.176563
2.750000	0.17827
2.700000	0.179776
2.650000	0.181483
2.600000	0.183348
2.550000	0.184897
2.500000	0.186517
2.450000	0.188095
2.400000	0.189702
2.350000	0.191595
2.300000	0.193345
2.250000	0.194908
2.200000	0.196658
2.150000	0.198666
2.100000	0.200574
2.050000	0.202438
2.000000	0.204289
1.950000	0.206211
1.900000	0.208176
1.850000	0.210399
1.800000	0.212493
1.750000	0.214372
1.700000	0.216351
1.650000	0.218417
1.600000	0.220367
1.550000	0.222719
1.500000	0.225072
1.450000	0.227123
1.400000	0.228987
1.350000	0.231139
1.300000	0.233204
1.250000	0.235643
1.200000	0.238095
1.150000	0.240577
1.100000	0.242814
1.050000	0.245009
1.000000	0.24726
0.950000	0.249742
0.900000	0.252008
0.850000	0.254604
0.800000	0.257272
0.750000	0.25971
0.700000	0.262493
0.650000	0.264902
0.600000	0.267915
0.550000	0.270855
0.500000	0.273896
0.450000	0.277438
0.400000	0.280336
0.350000	0.283391
0.300000	0.286704
0.250000	0.289745
0.200000	0.293101
0.150000	0.29683
0.100000	0.300158
0.050000	0.303916
0.000000	0.35862
-0.050000	0.439616
-0.100000	0.444966
-0.150000	0.45119
-0.200000	0.458663
-0.250000	0.466165
-0.300000	0.47381
-0.350000	0.481454
-0.400000	0.489644
-0.450000	0.497705
-0.500000	0.506641
-0.550000	0.514845
-0.600000	0.523006
-0.650000	0.531641
-0.700000	0.540046
-0.750000	0.548365
-0.800000	0.557301
-0.850000	0.565491
-0.900000	0.574082
-0.950000	0.581627
-1.000000	0.588655
-1.050000	0.596801
-1.100000	0.604073
-1.150000	0.611933
-1.200000	0.618947
-1.250000	0.626018
-1.300000	0.632616
-1.350000	0.639056
-1.400000	0.645281
-1.450000	0.651506
-1.500000	0.657587
-1.550000	0.663239
-1.600000	0.668933
-1.650000	0.675043
-1.700000	0.680823
-1.750000	0.686374
-1.800000	0.691365
-1.850000	0.697203
-1.900000	0.702324
-1.950000	0.707516
-2.000000	0.711876
-2.050000	0.716495
-2.100000	0.720884
-2.150000	0.726205
-2.200000	0.730909
-2.250000	0.735858
-2.300000	0.740404
-2.350000	0.744808
-2.400000	0.749398
-2.450000	0.753701
-2.500000	0.757917
-2.550000	0.761847
-2.600000	0.766351
-2.650000	0.770252
-2.700000	0.774441
-2.750000	0.77817
-2.800000	0.781985
-2.850000	0.785843
-2.900000	0.789802
-2.950000	0.793761
-3.000000	0.797691
-3.050000	0.801463
-3.100000	0.804905
-3.150000	0.808319
-3.200000	0.811546
-3.250000	0.815146
-3.300000	0.818703
-3.350000	0.821758
-3.400000	0.824885
-3.450000	0.827955
-3.500000	0.830995
-3.550000	0.834323
-3.600000	0.83745
-3.650000	0.840448
-3.700000	0.843345
-3.750000	0.846242
-3.800000	0.849025
-3.850000	0.85208
-3.900000	0.854317
-3.950000	0.856985
-4.000000	0.859897
-4.050000	0.862737
-4.100000	0.865333
-4.150000	0.868173
-4.200000	0.870353
-4.250000	0.873164
-4.300000	0.875602
-4.350000	0.877625
-4.400000	0.879762
-4.450000	0.882258
-4.500000	0.884739
-4.550000	0.886948
-4.600000	0.8892
-4.650000	0.891222
-4.700000	0.893345
-4.750000	0.895224
-4.800000	0.897146
-4.850000	0.898967
-4.900000	0.900688
-4.950000	0.902811
-5.000000	0.905106
-5.050000	0.906985
-5.100000	0.909309
-5.150000	0.911173
-5.200000	0.913439
-5.250000	0.915075
-5.300000	0.916667
-5.350000	0.918187
-5.400000	0.920023
-5.450000	0.921515
-5.500000	0.922949
-5.550000	0.924842
-5.600000	0.92652
-5.650000	0.927955
-5.700000	0.929762
-5.750000	0.931168
-5.800000	0.932803
-5.850000	0.933993
-5.900000	0.935686
-5.950000	0.936819
-6.000000	0.938124
-6.050000	0.939558
-6.100000	0.940892
-6.150000	0.942226
-6.200000	0.943603
-6.250000	0.944836
-6.300000	0.946041
-6.350000	0.947203
-6.400000	0.948394
-6.450000	0.949627
-6.500000	0.950803
-6.550000	0.952065
-6.600000	0.953184
-6.650000	0.95426
-6.700000	0.95535
-6.750000	0.956526
-6.800000	0.957717
-6.850000	0.958692
-6.900000	0.959739
-6.950000	0.9608
-7.000000	0.961561
-7.050000	0.962593
-7.100000	0.963468
-7.150000	0.964659
-7.200000	0.965749
-7.250000	0.966781
-7.300000	0.96757
-7.350000	0.968201
-7.400000	0.969091
-7.450000	0.969966
-7.500000	0.970582
-7.550000	0.971414
-7.600000	0.972418
-7.650000	0.973078
-7.700000	0.973896
-7.750000	0.974713
-7.800000	0.975416
-7.850000	0.976147
-7.900000	0.976865
-7.950000	0.977266
-8.000000	0.97794
-8.050000	0.978543
-8.100000	0.979102
-8.150000	0.979862
-8.200000	0.98045
-8.250000	0.981196
-8.300000	0.981885
-8.350000	0.982458
-8.400000	0.982975
-8.450000	0.983262
-8.500000	0.983592
-8.550000	0.98405
-8.600000	0.984509
-8.650000	0.984997
-8.700000	0.98547
-8.750000	0.986059
-8.800000	0.986503
-8.850000	0.986905
-8.900000	0.987306
-8.950000	0.987636
-9.000000	0.988024
-9.050000	0.988382
-9.100000	0.988583
-9.150000	0.988999
-9.200000	0.989329
-9.250000	0.989616
-9.300000	0.98996
-9.350000	0.990304
-9.400000	0.990691
-9.450000	0.991064
-9.500000	0.991308
-9.550000	0.991581
-9.600000	0.991824
-9.650000	0.991997
-9.700000	0.992269
-9.750000	0.992369
-9.800000	0.992556
-9.850000	0.992828
-9.900000	0.993015
-9.950000	1
&
115.050000	8.04393e-45
115.000000	8.51145e-45
114.950000	9.00614e-45
114.900000	9.52958e-45
114.850000	1.00834e-44
114.800000	1.06695e-44
114.750000	1.12896e-44
114.700000	1.19457e-44
114.650000	1.264e-44
114.600000	1.33746e-44
114.550000	1.41519e-44
114.500000	1.49744e-44
114.450000	1.58447e-44
114.400000	1.67655e-44
114.350000	1.77398e-44
114.300000	1.87708e-44
114.250000	1.98617e-44
114.200000	2.1016e-44
114.150000	2.22373e-44
114.100000	2.35296e-44
114.050000	2.4897e-44
114.000000	2.63439e-44
113.950000	2.78748e-44
113.900000	2.94947e-44
113.850000	3.12087e-44
113.800000	3.30223e-44
113.750000	3.49413e-44
113.700000	3.69718e-44
113.650000	3.91203e-44
113.600000	4.13936e-44
113.550000	4.3799e-44
113.500000	4.63441e-44
113.450000	4.90372e-44
113.400000	5.18867e-44
113.350000	5.49018e-44
113.300000	5.80921e-44
113.250000	6.14677e-44
113.200000	6.50394e-44
113.150000	6.88187e-44
113.100000	7.28176e-44
113.050000	7.70487e-44
113.000000	8.15258e-44
112.950000	8.62629e-44
112.900000	9.12752e-44
112.850000	9.65788e-44
112.800000	1.0219e-43
112.750000	1.08128e-43
112.700000	1.14411e-43
112.650000	1.21059e-43
112.600000	1.28092e-43
112.550000	1.35535e-43
112.500000	1.4341e-43
112.450000	1.51742e-43
112.400000	1.60559e-43
112.350000	1.69888e-43
112.300000	1.79758e-43
112.250000	1.90202e-43
112.200000	2.01253e-43
112.150000	2.12946e-43
112.100000	2.25318e-43
112.050000	2.38409e-43
112.000000	2.5226e-43
111.950000	2.66916e-43
111.900000	2.82423e-43
111.850000	2.98831e-43
111.800000	3.16192e-43
111.750000	3.34562e-43
111.700000	3.53999e-43
111.650000	3.74564e-43
111.600000	3.96325e-43
111.550000	4.19349e-43
111.500000	4.43711e-43
111.450000	4.69489e-43
111.400000	4.96763e-43
111.350000	5.25622e-43
111.300000	5.56157e-43
111.250000	5.88466e-43
111.200000	6.22651e-43
111.150000	6.58822e-43
111.100000	6.97094e-43
111.050000	7.37589e-43
111.000000	7.80436e-43
110.950000	8.25772e-43
110.900000	8.73741e-43
110.850000	9.24496e-43
110.800000	9.78199e-43
110.750000	1.03502e-42
110.700000	1.09514e-42
110.650000	1.15876e-42
110.600000	1.22607e-42
110.550000	1.29729e-42
110.500000	1.37264e-42
110.450000	1.45237e-42
110.400000	1.53674e-42
110.350000	1.626e-42
110.300000	1.72045e-42
110.250000	1.82038e-42
110.200000	1.92611e-42
110.150000	2.03799e-42
110.100000	2.15636e-42
110.050000	2.28161e-42
110.000000	2.41413e-42
109.950000	2.55435e-42
109.900000	2.70271e-42
109.850000	2.85969e-42
109.800000	3.02579e-42
109.750000	3.20153e-42
109.700000	3.38747e-42
109.650000	3.58422e-42
109.600000	3.79239e-42
109.550000	4.01264e-42
109.500000	4.24569e-42
109.450000	4.49227e-42
109.400000	4.75318e-42
109.350000	5.02923e-42
109.300000	5.32131e-42
109.250000	5.63035e-42
109.200000	5.95734e-42
109.150000	6.30332e-42
109.100000	6.66939e-42
109.050000	7.05671e-42
109.000000	7.46653e-42
108.950000	7.90014e-42
108.900000	8.35893e-42
108.850000	8.84436e-42
108.800000	9.35798e-42
108.750000	9.90142e-42
108.700000	1.04764e-41
108.650000	1.10848e-41
108.600000	1.17285e-41
108.550000	1.24096e-41
108.500000	1.31302e-41
108.450000	1.38927e-41
108.400000	1.46994e-41
108.350000	1.5553e-41
108.300000	1.64561e-41
108.250000	1.74117e-41
108.200000	1.84228e-41
108.150000	1.94925e-41
108.100000	2.06244e-41
108.050000	2.1822e-41
108.000000	2.30891e-41
107.950000	2.44298e-41
107.900000	2.58483e-41
107.850000	2.73492e-41
107.800000	2.89372e-41
107.750000	3.06174e-41
107.700000	3.23952e-41
107.650000	3.42761e-41
107.600000	3.62663e-41
107.550000	3.8372e-41
107.500000	4.06e-41
107.450000	4.29572e-41
107.400000	4.54514e-41
107.350000	4.80903e-41
107.300000	5.08824e-41
107.250000	5.38366e-41
107.200000	5.69624e-41
107.150000	6.02695e-41
107.100000	6.37687e-41
107.050000	6.74709e-41
107.000000	7.13881e-41
106.950000	7.55327e-41
106.900000	7.99179e-41
106.850000	8.45576e-41
106.800000	8.94666e-41
106.750000	9.46606e-41
106.700000	1.00156e-40
106.650000	1.05971e-40
106.600000	1.12123e-40
106.550000	1.18632e-40
106.500000	1.25519e-40
106.450000	1.32805e-40
106.400000	1.40515e-40
106.350000	1.48672e-40
106.300000	1.57303e-40
106.250000	1.66434e-40
106.200000	1.76096e-40
106.150000	1.86318e-40
106.100000	1.97134e-40
106.050000	2.08577e-40
106.000000	2.20685e-40
105.950000	2.33495e-40
105.900000	2.47049e-40
105.850000	2.6139e-40
105.800000	2.76562e-40
105.750000	2.92616e-40
105.700000	3.09601e-40
105.650000	3.27572e-40
105.600000	3.46586e-40
105.550000	3.66703e-40
105.500000	3.87988e-40
105.450000	4.10508e-40
105.400000	4.34335e-40
105.350000	4.59545e-40
105.300000	4.86218e-40
105.250000	5.14439e-40
105.200000	5.44298e-40
105.150000	5.75889e-40
105.100000	6.09314e-40
105.050000	6.44679e-40
105.000000	6.82096e-40
104.950000	7.21684e-40
104.900000	7.63569e-40
104.850000	8.07885e-40
104.800000	8.54773e-40
104.750000	9.04381e-40
104.700000	9.56869e-40
104.650000	1.0124e-39
104.600000	1.07116e-39
104.550000	1.13332e-39
104.500000	1.19909e-39
104.450000	1.26868e-39
104.400000	1.34231e-39
104.350000	1.42021e-39
104.300000	1.50263e-39
104.250000	1.58983e-39
104.200000	1.68209e-39
104.150000	1.7797e-39
104.100000	1.88298e-39
104.050000	1.99225e-39
104.000000	2.10786e-39
103.950000	2.23018e-39
103.900000	2.3596e-39
103.850000	2.49652e-39
103.800000	2.64139e-39
103.750000	2.79466e-39
103.700000	2.95683e-39
103.650000	3.1284e-39
103.600000	3.30993e-39
103.550000	3.50199e-39
103.500000	3.7052e-39
103.450000	3.92019e-39
103.400000	4.14766e-39
103.350000	4.38832e-39
103.300000	4.64295e-39
103.250000	4.91235e-39
103.200000	5.19737e-39
103.150000	5.49893e-39
103.100000	5.81799e-39
103.050000	6.15555e-39
103.000000	6.5127e-39
102.950000	6.89057e-39
102.900000	7.29036e-39
102.850000	7.71334e-39
102.800000	8.16085e-39
102.750000	8.63433e-39
102.700000	9.13527e-39
102.650000	9.66527e-39
102.600000	1.0226e-38
102.550000	1.08193e-38
102.500000	1.1447e-38
102.450000	1.21111e-38
102.400000	1.28137e-38
102.350000	1.35571e-38
102.300000	1.43436e-38
102.250000	1.51757e-38
102.200000	1.60561e-38
102.150000	1.69875e-38
102.100000	1.7973e-38
102.050000	1.90156e-38
102.000000	2.01187e-38
101.950000	2.12858e-38
101.900000	2.25206e-38
101.850000	2.3827e-38
101.800000	2.52092e-38
101.750000	2.66715e-38
101.700000	2.82187e-38
101.650000	2.98555e-38
101.600000	3.15874e-38
101.550000	3.34196e-38
101.500000	3.53582e-38
101.450000	3.74091e-38
101.400000	3.9579e-38
101.350000	4.18748e-38
101.300000	4.43036e-38
101.250000	4.68734e-38
101.200000	4.95922e-38
101.150000	5.24686e-38
101.100000	5.55119e-38
101.050000	5.87316e-38
101.000000	6.21381e-38
100.950000	6.57421e-38
100.900000	6.95551e-38
100.850000	7.35892e-38
100.800000	7.78573e-38
100.750000	8.23728e-38
100.700000	8.71503e-38
100.650000	9.22047e-38
100.600000	9.75522e-38
100.550000	1.0321e-37
100.500000	1.09196e-37
100.450000	1.15528e-37
100.400000	1.22228e-37
100.350000	1.29317e-37
100.300000	1.36816e-37
100.250000	1.44751e-37
100.200000	1.53145e-37
100.150000	1.62026e-37
100.100000	1.71422e-37
100.050000	1.81363e-37
100.000000	1.9188e-37
99.950000	2.03008e-37
99.900000	2.1478e-37
99.850000	2.27235e-37
99.800000	2.40411e-37
99.750000	2.54352e-37
99.700000	2.69101e-37
99.650000	2.84706e-37
99.600000	3.01214e-37
99.550000	3.18681e-37
99.500000	3.37159e-37
99.450000	3.56709e-37
99.400000	3.77392e-37
99.350000	3.99275e-37
99.300000	4.22426e-37
99.250000	4.46919e-37
99.200000	4.72832e-37
99.150000	5.00247e-37
99.100000	5.29252e-37
99.050000	5.59938e-37
99.000000	5.92403e-37
98.950000	6.2675e-37
98.900000	6.63088e-37
98.850000	7.01532e-37
98.800000	7.42205e-37
98.750000	7.85235e-37
98.700000	8.3076e-37
98.650000	8.78924e-37
98.600000	9.2988e-37
98.550000	9.83789e-37
98.500000	1.04082e-36
98.450000	1.10116e-36
98.400000	1.165e-36
98.350000	1.23254e-36
98.300000	1.30399e-36
98.250000	1.37959e-36
98.200000	1.45956e-36
98.150000	1.54417e-36
98.100000	1.63369e-36
98.050000	1.72839e-36
98.000000	1.82858e-36
97.950000	1.93458e-36
97.900000	2.04672e-36
97.850000	2.16537e-36
97.800000	2.29088e-36
97.750000	2.42368e-36
97.700000	2.56416e-36
97.650000	2.71279e-36
97.600000	2.87004e-36
97.550000	3.0364e-36
97.500000	3.21239e-36
97.450000	3.39859e-36
97.400000	3.59558e-36
97.350000	3.80398e-36
97.300000	4.02447e-36
97.250000	4.25772e-36
97.200000	4.5045e-36
97.150000	4.76557e-36
97.100000	5.04178e-36
97.050000	5.33399e-36
97.000000	5.64313e-36
96.950000	5.97019e-36
96.900000	6.31619e-36
96.850000	6.68225e-36
96.800000	7.06952e-36
96.750000	7.47923e-36
96.700000	7.91268e-36
96.650000	8.37124e-36
96.600000	8.85638e-36
96.550000	9.36962e-36
96.500000	9.9126e-36
96.450000	1.0487e-35
96.400000	1.10948e-35
96.350000	1.17377e-35
96.300000	1.24179e-35
96.250000	1.31375e-35
96.200000	1.38988e-35
96.150000	1.47042e-35
96.100000	1.55562e-35
96.050000	1.64577e-35
96.000000	1.74113e-35
95.950000	1.84202e-35
95.900000	1.94876e-35
95.850000	2.06167e-35
95.800000	2.18113e-35
95.750000	2.30751e-35
95.700000	2.44122e-35
95.650000	2.58266e-35
95.600000	2.7323e-35
95.550000	2.89061e-35
95.500000	3.05809e-35
95.450000	3.23528e-35
95.400000	3.42272e-35
95.350000	3.62103e-35
95.300000	3.83082e-35
95.250000	4.05277e-35
95.200000	4.28757e-35
95.150000	4.53597e-35
95.100000	4.79876e-35
95.050000	5.07677e-35
95.000000	5.37088e-35
94.950000	5.68203e-35
94.900000	6.01121e-35
94.850000	6.35945e-35
94.800000	6.72786e-35
94.750000	7.1176e-35
94.700000	7.52993e-35
94.650000	7.96613e-35
94.600000	8.42759e-35
94.550000	8.91579e-35
94.500000	9.43226e-35
94.450000	9.97864e-35
94.400000	1.05567e-34
94.350000	1.11682e-34
94.300000	1.18151e-34
94.250000	1.24995e-34
94.200000	1.32235e-34
94.150000	1.39894e-34
94.100000	1.47997e-34
94.050000	1.56569e-34
94.000000	1.65638e-34
93.950000	1.75232e-34
93.900000	1.85381e-34
93.850000	1.96118e-34
93.800000	2.07477e-34
93.750000	2.19494e-34
93.700000	2.32207e-34
93.650000	2.45655e-34
93.600000	2.59883e-34
93.550000	2.74934e-34
93.500000	2.90857e-34
93.450000	3.07701e-34
93.400000	3.25521e-34
93.350000	3.44373e-34
93.300000	3.64317e-34
93.250000	3.85415e-34
93.200000	4.07735e-34
93.150000	4.31347e-34
93.100000	4.56326e-34
93.050000	4.82751e-34
93.000000	5.10706e-34
92.950000	5.4028e-34
92.900000	5.71566e-34
92.850000	6.04664e-34
92.800000	6.39677e-34
92.750000	6.76718e-34
92.700000	7.15903e-34
92.650000	7.57357e-34
92.600000	8.0121e-34
92.550000	8.47602e-34
92.500000	8.9668e-34
92.450000	9.48599e-34
92.400000	1.00352e-33
92.350000	1.06163e-33
92.300000	1.12309e-33
92.250000	1.18812e-33
92.200000	1.25691e-33
92.150000	1.32968e-33
92.100000	1.40667e-33
92.050000	1.48811e-33
92.000000	1.57426e-33
91.950000	1.6654e-33
91.900000	1.76182e-33
91.850000	1.86382e-33
91.800000	1.97172e-33
91.750000	2.08586e-33
91.700000	2.20662e-33
91.650000	2.33436e-33
91.600000	2.46949e-33
91.550000	2.61245e-33
91.500000	2.76368e-33
91.450000	2.92367e-33
91.400000	3.09291e-33
91.350000	3.27195e-33
91.300000	3.46135e-33
91.250000	3.66171e-33
91.200000	3.87366e-33
91.150000	4.09789e-33
91.100000	4.33508e-33
91.050000	4.58601e-33
91.000000	4.85145e-33
90.950000	5.13226e-33
90.900000	5.42932e-33
90.850000	5.74357e-33
90.800000	6.076e-33
90.750000	6.42767e-33
90.700000	6.79969e-33
90.650000	7.19323e-33
90.600000	7.60955e-33
90.550000	8.04995e-33
90.500000	8.51584e-33
90.450000	9.00869e-33
90.400000	9.53005e-33
90.350000	1.00816e-32
90.300000	1.0665e-32
90.250000	1.12822e-32
90.200000	1.19351e-32
90.150000	1.26258e-32
90.100000	1.33565e-32
90.050000	1.41294e-32
90.000000	1.4947e-32
89.950000	1.5812e-32
89.900000	1.67269e-32
89.850000	1.76949e-32
89.800000	1.87188e-32
89.750000	1.98019e-32
89.700000	2.09477e-32
89.650000	2.21598e-32
89.600000	2.3442e-32
89.550000	2.47984e-32
89.500000	2.62333e-32
89.450000	2.77511e-32
89.400000	2.93568e-32
89.350000	3.10553e-32
89.300000	3.28521e-32
89.250000	3.47528e-32
89.200000	3.67635e-32
89.150000	3.88905e-32
89.100000	4.11405e-32
89.050000	4.35206e-32
89.000000	4.60384e-32
88.950000	4.87019e-32
88.900000	5.15194e-32
88.850000	5.44998e-32
88.800000	5.76526e-32
88.750000	6.09878e-32
88.700000	6.45159e-32
88.650000	6.8248e-32
88.600000	7.2196e-32
88.550000	7.63723e-32
88.500000	8.07901e-32
88.450000	8.54635e-32
88.400000	9.04071e-32
88.350000	9.56365e-32
88.300000	1.01168e-31
88.250000	1.0702e-31
88.200000	1.1321e-31
88.150000	1.19759e-31
88.100000	1.26685e-31
88.050000	1.34013e-31
88.000000	1.41764e-31
87.950000	1.49963e-31
87.900000	1.58637e-31
87.850000	1.67812e-31
87.800000	1.77517e-31
87.750000	1.87784e-31
87.700000	1.98644e-31
87.650000	2.10132e-31
87.600000	2.22285e-31
87.550000	2.3514e-31
87.500000	2.48738e-31
87.450000	2.63122e-31
87.400000	2.78339e-31
87.350000	2.94434e-31
87.300000	3.11461e-31
87.250000	3.29472e-31
87.200000	3.48524e-31
87.150000	3.68677e-31
87.100000	3.89996e-31
87.050000	4.12547e-31
87.000000	4.36402e-31
86.950000	4.61636e-31
86.900000	4.88328e-31
86.850000	5.16563e-31
86.800000	5.46431e-31
86.750000	5.78025e-31
86.700000	6.11446e-31
86.650000	6.46798e-31
86.600000	6.84194e-31
86.550000	7.23751e-31
86.500000	7.65595e-31
86.450000	8.09857e-31
86.400000	8.56678e-31
86.350000	9.06205e-31
86.300000	9.58594e-31
86.250000	1.01401e-30
86.200000	1.07263e-30
86.150000	1.13464e-30
86.100000	1.20023e-30
86.050000	1.26961e-30
86.000000	1.34301e-30
85.950000	1.42064e-30
85.900000	1.50276e-30
85.850000	1.58963e-30
85.800000	1.68152e-30
85.750000	1.77871e-30
85.700000	1.88153e-30
85.650000	1.99028e-30
85.600000	2.10532e-30
85.550000	2.22701e-30
85.500000	2.35573e-30
85.450000	2.49188e-30
85.400000	2.63591e-30
85.350000	2.78825e-30
85.300000	2.9494e-30
85.250000	3.11986e-30
85.200000	3.30017e-30
85.150000	3.4909e-30
85.100000	3.69264e-30
85.050000	3.90605e-30
85.000000	4.13178e-30
84.950000	4.37056e-30
84.900000	4.62312e-30
84.850000	4.89029e-30
84.800000	5.17288e-30
84.750000	5.4718e-30
84.700000	5.788e-30
84.650000	6.12245e-30
84.600000	6.47623e-30
84.550000	6.85045e-30
84.500000	7.24628e-30
84.450000	7.66498e-30
84.400000	8.10787e-30
84.350000	8.57634e-30
84.300000	9.07186e-30
84.250000	9.59602e-30
84.200000	1.01504e-29
84.150000	1.07369e-29
84.100000	1.13572e-29
84.050000	1.20134e-29
84.000000	1.27074e-29
83.950000	1.34416e-29
83.900000	1.42181e-29
83.850000	1.50395e-29
83.800000	1.59084e-29
83.750000	1.68274e-29
83.700000	1.77995e-29
83.650000	1.88277e-29
83.600000	1.99153e-29
83.550000	2.10657e-29
83.500000	2.22826e-29
83.450000	2.35697e-29
83.400000	2.49311e-29
83.350000	2.63712e-29
83.300000	2.78945e-29
83.250000	2.95056e-29
83.200000	3.12099e-29
83.150000	3.30125e-29
83.100000	3.49192e-29
83.050000	3.69361e-29
83.000000	3.90693e-29
82.950000	4.13258e-29
82.900000	4.37125e-29
82.850000	4.6237e-29
82.800000	4.89073e-29
82.750000	5.17318e-29
82.700000	5.47193e-29
82.650000	5.78793e-29
82.600000	6.12218e-29
82.550000	6.47572e-29
82.500000	6.84967e-29
82.450000	7.24521e-29
82.400000	7.66358e-29
82.350000	8.10611e-29
82.300000	8.57418e-29
82.250000	9.06927e-29
82.200000	9.59294e-29
82.150000	1.01468e-28
82.100000	1.07327e-28
82.050000	1.13524e-28
82.000000	1.20079e-28
81.950000	1.27012e-28
81.900000	1.34345e-28
81.850000	1.42101e-28
81.800000	1.50305e-28
81.750000	1.58983e-28
81.700000	1.68161e-28
81.650000	1.77869e-28
81.600000	1.88137e-28
81.550000	1.98998e-28
81.500000	2.10486e-28
81.450000	2.22637e-28
81.400000	2.35489e-28
81.350000	2.49082e-28
81.300000	2.63461e-28
81.250000	2.78668e-28
81.200000	2.94754e-28
81.150000	3.11767e-28
81.100000	3.29763e-28
81.050000	3.48796e-28
81.000000	3.68928e-28
80.950000	3.90222e-28
80.900000	4.12744e-28
80.850000	4.36566e-28
80.800000	4.61762e-28
80.750000	4.88412e-28
80.700000	5.16599e-28
80.650000	5.46413e-28
80.600000	5.77947e-28
80.550000	6.113e-28
80.500000	6.46577e-28
80.450000	6.8389e-28
80.400000	7.23355e-28
80.350000	7.65097e-28
80.300000	8.09246e-28
80.250000	8.55943e-28
80.200000	9.05333e-28
80.150000	9.57572e-28
80.100000	1.01282e-27
80.050000	1.07126e-27
80.000000	1.13307e-27
79.950000	1.19845e-27
79.900000	1.2676e-27
79.850000	1.34073e-27
79.800000	1.41809e-27
79.750000	1.4999e-27
79.700000	1.58643e-27
79.650000	1.67796e-27
79.600000	1.77476e-27
79.550000	1.87714e-27
79.500000	1.98543e-27
79.450000	2.09997e-27
79.400000	2.22111e-27
79.350000	2.34923e-27
79.300000	2.48475e-27
79.250000	2.62808e-27
79.200000	2.77967e-27
79.150000	2.94e-27
79.100000	3.10958e-27
79.050000	3.28894e-27
79.000000	3.47864e-27
78.950000	3.67928e-27
78.900000	3.89149e-27
78.850000	4.11593e-27
78.800000	4.35331e-27
78.750000	4.60438e-27
78.700000	4.86992e-27
78.650000	5.15077e-27
78.600000	5.44782e-27
78.550000	5.76198e-27
78.500000	6.09426e-27
78.450000	6.4457e-27
78.400000	6.81739e-27
78.350000	7.21051e-27
78.300000	7.62629e-27
78.250000	8.06604e-27
78.200000	8.53114e-27
78.150000	9.02305e-27
78.100000	9.54331e-27
78.050000	1.00936e-26
78.000000	1.06755e-26
77.950000	1.1291e-26
77.900000	1.1942e-26
77.850000	1.26305e-26
77.800000	1.33587e-26
77.750000	1.41288e-26
77.700000	1.49433e-26
77.650000	1.58048e-26
77.600000	1.67159e-26
77.550000	1.76796e-26
77.500000	1.86987e-26
77.450000	1.97766e-26
77.400000	2.09166e-26
77.350000	2.21223e-26
77.300000	2.33974e-26
77.250000	2.47461e-26
77.200000	2.61724e-26
77.150000	2.76809e-26
77.100000	2.92764e-26
77.050000	3.09637e-26
77.000000	3.27483e-26
76.950000	3.46357e-26
76.900000	3.66318e-26
76.850000	3.8743e-26
76.800000	4.09757e-26
76.750000	4.33371e-26
76.700000	4.58345e-26
76.650000	4.84758e-26
76.600000	5.12693e-26
76.550000	5.42236e-26
76.500000	5.73481e-26
76.450000	6.06527e-26
76.400000	6.41475e-26
76.350000	6.78437e-26
76.300000	7.17527e-26
76.250000	7.58869e-26
76.200000	8.02592e-26
76.150000	8.48834e-26
76.100000	8.97738e-26
76.050000	9.49459e-26
76.000000	1.00416e-25
75.950000	1.06201e-25
75.900000	1.12319e-25
75.850000	1.18789e-25
75.800000	1.25633e-25
75.750000	1.3287e-25
75.700000	1.40523e-25
75.650000	1.48618e-25
75.600000	1.57179e-25
75.550000	1.66232e-25
75.500000	1.75807e-25
75.450000	1.85933e-25
75.400000	1.96643e-25
75.350000	2.07969e-25
75.300000	2.19946e-25
75.250000	2.32614e-25
75.200000	2.46011e-25
75.150000	2.60179e-25
75.100000	2.75162e-25
75.050000	2.91008e-25
75.000000	3.07767e-25
74.950000	3.2549e-25
74.900000	3.44233e-25
74.850000	3.64055e-25
74.800000	3.85019e-25
74.750000	4.07188e-25
74.700000	4.30634e-25
74.650000	4.5543e-25
74.600000	4.81652e-25
74.550000	5.09384e-25
74.500000	5.38711e-25
74.450000	5.69727e-25
74.400000	6.02527e-25
74.350000	6.37216e-25
74.300000	6.739e-25
74.250000	7.12695e-25
74.200000	7.53723e-25
74.150000	7.97112e-25
74.100000	8.42998e-25
74.050000	8.91524e-25
74.000000	9.42842e-25
73.950000	9.97112e-25
73.900000	1.05451e-24
73.850000	1.1152e-24
73.800000	1.17939e-24
73.750000	1.24727e-24
73.700000	1.31906e-24
73.650000	1.39497e-24
73.600000	1.47525e-24
73.550000	1.56016e-24
73.500000	1.64994e-24
73.450000	1.74489e-24
73.400000	1.8453e-24
73.350000	1.95149e-24
73.300000	2.06379e-24
73.250000	2.18255e-24
73.200000	2.30813e-24
73.150000	2.44094e-24
73.100000	2.58139e-24
73.050000	2.72992e-24
73.000000	2.88698e-24
72.950000	3.05308e-24
72.900000	3.22874e-24
72.850000	3.41449e-24
72.800000	3.61093e-24
72.750000	3.81867e-24
72.700000	4.03834e-24
72.650000	4.27066e-24
72.600000	4.51633e-24
72.550000	4.77612e-24
72.500000	5.05086e-24
72.450000	5.34139e-24
72.400000	5.64862e-24
72.350000	5.97352e-24
72.300000	6.3171e-24
72.250000	6.68043e-24
72.200000	7.06464e-24
72.150000	7.47095e-24
72.100000	7.90061e-24
72.050000	8.35498e-24
72.000000	8.83546e-24
71.950000	9.34356e-24
71.900000	9.88087e-24
71.850000	1.04491e-23
71.800000	1.10499e-23
71.750000	1.16853e-23
71.700000	1.23572e-23
71.650000	1.30677e-23
71.600000	1.38191e-23
71.550000	1.46136e-23
71.500000	1.54538e-23
71.450000	1.63423e-23
71.400000	1.72818e-23
71.350000	1.82754e-23
71.300000	1.9326e-23
71.250000	2.0437e-23
71.200000	2.16118e-23
71.150000	2.28542e-23
71.100000	2.41679e-23
71.050000	2.55571e-23
71.000000	2.70261e-23
70.950000	2.85795e-23
70.900000	3.02222e-23
70.850000	3.19592e-23
70.800000	3.3796e-23
70.750000	3.57383e-23
70.700000	3.77922e-23
70.650000	3.99641e-23
70.600000	4.22608e-23
70.550000	4.46894e-23
70.500000	4.72574e-23
70.450000	4.9973e-23
70.400000	5.28445e-23
70.350000	5.5881e-23
70.300000	5.90919e-23
70.250000	6.24871e-23
70.200000	6.60774e-23
70.150000	6.98738e-23
70.100000	7.38882e-23
70.050000	7.81332e-23
70.000000	8.26219e-23
69.950000	8.73684e-23
69.900000	9.23874e-23
69.850000	9.76946e-23
69.800000	1.03307e-22
69.750000	1.09241e-22
69.700000	1.15515e-22
69.650000	1.22151e-22
69.600000	1.29167e-22
69.550000	1.36585e-22
69.500000	1.4443e-22
69.450000	1.52725e-22
69.400000	1.61496e-22
69.350000	1.70771e-22
69.300000	1.80578e-22
69.250000	1.90948e-22
69.200000	2.01913e-22
69.150000	2.13507e-22
69.100000	2.25767e-22
69.050000	2.3873e-22
69.000000	2.52438e-22
68.950000	2.66932e-22
68.900000	2.82258e-22
68.850000	2.98463e-22
68.800000	3.15598e-22
68.750000	3.33717e-22
68.700000	3.52875e-22
68.650000	3.73132e-22
68.600000	3.94552e-22
68.550000	4.17201e-22
68.500000	4.41149e-22
68.450000	4.66471e-22
68.400000	4.93246e-22
68.350000	5.21556e-22
68.300000	5.51491e-22
68.250000	5.83143e-22
68.200000	6.16611e-22
68.150000	6.51998e-22
68.100000	6.89415e-22
68.050000	7.28979e-22
68.000000	7.70811e-22
67.950000	8.15043e-22
67.900000	8.61811e-22
67.850000	9.11262e-22
67.800000	9.63548e-22
67.750000	1.01883e-21
67.700000	1.07729e-21
67.650000	1.1391e-21
67.600000	1.20445e-21
67.550000	1.27355e-21
67.500000	1.34661e-21
67.450000	1.42386e-21
67.400000	1.50554e-21
67.350000	1.5919e-21
67.300000	1.68321e-21
67.250000	1.77976e-21
67.200000	1.88184e-21
67.150000	1.98977e-21
67.100000	2.10389e-21
67.050000	2.22456e-21
67.000000	2.35214e-21
66.950000	2.48703e-21
66.900000	2.62965e-21
66.850000	2.78045e-21
66.800000	2.93989e-21
66.750000	3.10846e-21
66.700000	3.2867e-21
66.650000	3.47515e-21
66.600000	3.6744e-21
66.550000	3.88507e-21
66.500000	4.10781e-21
66.450000	4.34331e-21
66.400000	4.59231e-21
66.350000	4.85557e-21
66.300000	5.13392e-21
66.250000	5.42821e-21
66.200000	5.73936e-21
66.150000	6.06833e-21
66.100000	6.41616e-21
66.050000	6.7839e-21
66.000000	7.17271e-21
65.950000	7.58379e-21
65.900000	8.01842e-21
65.850000	8.47794e-21
65.800000	8.96378e-21
65.750000	9.47744e-21
65.700000	1.00205e-20
65.650000	1.05947e-20
65.600000	1.12018e-20
65.550000	1.18436e-20
65.500000	1.25222e-20
65.450000	1.32396e-20
65.400000	1.39981e-20
65.350000	1.48e-20
65.300000	1.56479e-20
65.250000	1.65443e-20
65.200000	1.7492e-20
65.150000	1.84939e-20
65.100000	1.95532e-20
65.050000	2.06732e-20
65.000000	2.18572e-20
64.950000	2.31091e-20
64.900000	2.44326e-20
64.850000	2.58318e-20
64.800000	2.73111e-20
64.750000	2.88751e-20
64.700000	3.05286e-20
64.650000	3.22767e-20
64.600000	3.41248e-20
64.550000	3.60787e-20
64.500000	3.81444e-20
64.450000	4.03282e-20
64.400000	4.26371e-20
64.350000	4.5078e-20
64.300000	4.76586e-20
64.250000	5.03868e-20
64.200000	5.32711e-20
64.150000	5.63203e-20
64.100000	5.9544e-20
64.050000	6.29521e-20
64.000000	6.65552e-20
63.950000	7.03643e-20
63.900000	7.43912e-20
63.850000	7.86485e-20
63.800000	8.31493e-20
63.750000	8.79074e-20
63.700000	9.29376e-20
63.650000	9.82555e-20
63.600000	1.03877e-19
63.550000	1.09821e-19
63.500000	1.16104e-19
63.450000	1.22746e-19
63.400000	1.29769e-19
63.350000	1.37192e-19
63.300000	1.4504e-19
63.250000	1.53337e-19
63.200000	1.62108e-19
63.150000	1.7138e-19
63.100000	1.81182e-19
63.050000	1.91545e-19
63.000000	2.025e-19
62.950000	2.1408e-19
62.900000	2.26323e-19
62.850000	2.39265e-19
62.800000	2.52947e-19
62.750000	2.67411e-19
62.700000	2.82701e-19
62.650000	2.98864e-19
62.600000	3.15952e-19
62.550000	3.34015e-19
62.500000	3.5311e-19
62.450000	3.73296e-19
62.400000	3.94636e-19
62.350000	4.17194e-19
62.300000	4.41041e-19
62.250000	4.6625e-19
62.200000	4.92898e-19
62.150000	5.21069e-19
62.100000	5.50848e-19
62.050000	5.82328e-19
62.000000	6.15606e-19
61.950000	6.50784e-19
61.900000	6.87971e-19
61.850000	7.27281e-19
61.800000	7.68835e-19
61.750000	8.12762e-19
61.700000	8.59196e-19
61.650000	9.08282e-19
61.600000	9.60169e-19
61.550000	1.01502e-18
61.500000	1.073e-18
61.450000	1.13429e-18
61.400000	1.19908e-18
61.350000	1.26756e-18
61.300000	1.33995e-18
61.250000	1.41648e-18
61.200000	1.49737e-18
61.150000	1.58288e-18
61.100000	1.67327e-18
61.050000	1.76881e-18
61.000000	1.8698e-18
60.950000	1.97656e-18
60.900000	2.08941e-18
60.850000	2.20869e-18
60.800000	2.33478e-18
60.750000	2.46807e-18
60.700000	2.60895e-18
60.650000	2.75787e-18
60.600000	2.91528e-18
60.550000	3.08167e-18
60.500000	3.25755e-18
60.450000	3.44346e-18
60.400000	3.63997e-18
60.350000	3.84768e-18
60.300000	4.06724e-18
60.250000	4.29932e-18
60.200000	4.54462e-18
60.150000	4.80391e-18
60.100000	5.07799e-18
60.050000	5.36768e-18
60.000000	5.67389e-18
59.950000	5.99755e-18
59.900000	6.33966e-18
59.850000	6.70126e-18
59.800000	7.08348e-18
59.750000	7.48747e-18
59.700000	7.91449e-18
59.650000	8.36583e-18
59.600000	8.8429e-18
59.550000	9.34714e-18
59.500000	9.88011e-18
59.450000	1.04434e-17
59.400000	1.10389e-17
59.350000	1.16682e-17
59.300000	1.23334e-17
59.250000	1.30365e-17
59.200000	1.37796e-17
59.150000	1.45651e-17
59.100000	1.53952e-17
59.050000	1.62727e-17
59.000000	1.72001e-17
58.950000	1.81803e-17
58.900000	1.92164e-17
58.850000	2.03114e-17
58.800000	2.14687e-17
58.750000	2.2692e-17
58.700000	2.39849e-17
58.650000	2.53513e-17
58.600000	2.67956e-17
58.550000	2.8322e-17
58.500000	2.99353e-17
58.450000	3.16405e-17
58.400000	3.34427e-17
58.350000	3.53474e-17
58.300000	3.73605e-17
58.250000	3.94881e-17
58.200000	4.17368e-17
58.150000	4.41134e-17
58.100000	4.66253e-17
58.050000	4.928e-17
58.000000	5.20857e-17
57.950000	5.5051e-17
57.900000	5.81849e-17
57.850000	6.14971e-17
57.800000	6.49976e-17
57.750000	6.86972e-17
57.700000	7.26072e-17
57.650000	7.67395e-17
57.600000	8.11067e-17
57.550000	8.57222e-17
57.500000	9.06001e-17
57.450000	9.57553e-17
57.400000	1.01204e-16
57.350000	1.06961e-16
57.300000	1.13047e-16
57.250000	1.19478e-16
57.200000	1.26274e-16
57.150000	1.33457e-16
57.100000	1.41048e-16
57.050000	1.4907e-16
57.000000	1.57548e-16
56.950000	1.66507e-16
56.900000	1.75976e-16
56.850000	1.85982e-16
56.800000	1.96557e-16
56.750000	2.07732e-16
56.700000	2.19542e-16
56.650000	2.32023e-16
56.600000	2.45213e-16
56.550000	2.59151e-16
56.500000	2.73882e-16
56.450000	2.89448e-16
56.400000	3.05898e-16
56.350000	3.23282e-16
56.300000	3.41653e-16
56.250000	3.61067e-16
56.200000	3.81582e-16
56.150000	4.03262e-16
56.100000	4.26172e-16
56.050000	4.50383e-16
56.000000	4.75967e-16
55.950000	5.03003e-16
55.900000	5.31573e-16
55.850000	5.61764e-16
55.800000	5.93668e-16
55.750000	6.27381e-16
55.700000	6.63007e-16
55.650000	7.00653e-16
55.600000	7.40435e-16
55.550000	7.82473e-16
55.500000	8.26894e-16
55.450000	8.73835e-16
55.400000	9.23437e-16
55.350000	9.75851e-16
55.300000	1.03124e-15
55.250000	1.08976e-15
55.200000	1.15161e-15
55.150000	1.21695e-15
55.100000	1.28601e-15
55.050000	1.35897e-15
55.000000	1.43607e-15
54.950000	1.51754e-15
54.900000	1.60363e-15
54.850000	1.69459e-15
54.800000	1.79071e-15
54.750000	1.89227e-15
54.700000	1.99958e-15
54.650000	2.11297e-15
54.600000	2.23279e-15
54.550000	2.35939e-15
54.500000	2.49316e-15
54.450000	2.63451e-15
54.400000	2.78385e-15
54.350000	2.94166e-15
54.300000	3.10839e-15
54.250000	3.28457e-15
54.200000	3.47072e-15
54.150000	3.6674e-15
54.100000	3.87522e-15
54.050000	4.0948e-15
54.000000	4.3268e-15
53.950000	4.57193e-15
53.900000	4.83093e-15
53.850000	5.10458e-15
53.800000	5.39371e-15
53.750000	5.6992e-15
53.700000	6.02197e-15
53.650000	6.36299e-15
53.600000	6.72329e-15
53.550000	7.10398e-15
53.500000	7.50618e-15
53.450000	7.93113e-15
53.400000	8.38011e-15
53.350000	8.85446e-15
53.300000	9.35563e-15
53.250000	9.88512e-15
53.200000	1.04445e-14
53.150000	1.10356e-14
53.100000	1.166e-14
53.050000	1.23197e-14
53.000000	1.30167e-14
52.950000	1.37531e-14
52.900000	1.4531e-14
52.850000	1.5353e-14
52.800000	1.62213e-14
52.750000	1.71387e-14
52.700000	1.81078e-14
52.650000	1.91317e-14
52.600000	2.02134e-14
52.550000	2.13562e-14
52.500000	2.25635e-14
52.450000	2.3839e-14
52.400000	2.51864e-14
52.350000	2.66099e-14
52.300000	2.81137e-14
52.250000	2.97023e-14
52.200000	3.13806e-14
52.150000	3.31536e-14
52.100000	3.50266e-14
52.050000	3.70053e-14
52.000000	3.90956e-14
51.950000	4.13037e-14
51.900000	4.36364e-14
51.850000	4.61006e-14
51.800000	4.87038e-14
51.750000	5.14537e-14
51.700000	5.43586e-14
51.650000	5.74273e-14
51.600000	6.06689e-14
51.550000	6.40933e-14
51.500000	6.77106e-14
51.450000	7.15317e-14
51.400000	7.55681e-14
51.350000	7.98319e-14
51.300000	8.43359e-14
51.250000	8.90936e-14
51.200000	9.41192e-14
51.150000	9.94279e-14
51.100000	1.05035e-13
51.050000	1.10959e-13
51.000000	1.17216e-13
50.950000	1.23825e-13
50.900000	1.30806e-13
50.850000	1.3818e-13
50.800000	1.45968e-13
50.750000	1.54196e-13
50.700000	1.62886e-13
50.650000	1.72065e-13
50.600000	1.8176e-13
50.550000	1.92001e-13
50.500000	2.02817e-13
50.450000	2.14242e-13
50.400000	2.2631e-13
50.350000	2.39056e-13
50.300000	2.52518e-13
50.250000	2.66738e-13
50.200000	2.81756e-13
50.150000	2.97619e-13
50.100000	3.14373e-13
50.050000	3.32068e-13
50.000000	3.50758e-13
49.950000	3.70497e-13
49.900000	3.91346e-13
49.850000	4.13365e-13
49.800000	4.36621e-13
49.750000	4.61183e-13
49.700000	4.87124e-13
49.650000	5.14522e-13
49.600000	5.43457e-13
49.550000	5.74017e-13
49.500000	6.06291e-13
49.450000	6.40377e-13
49.400000	6.76375e-13
49.350000	7.14393e-13
49.300000	7.54544e-13
49.250000	7.96947e-13
49.200000	8.41728e-13
49.150000	8.8902e-13
49.100000	9.38965e-13
49.050000	9.91709e-13
49.000000	1.04741e-12
48.950000	1.10623e-12
48.900000	1.16835e-12
48.850000	1.23395e-12
48.800000	1.30323e-12
48.750000	1.37639e-12
48.700000	1.45365e-12
48.650000	1.53523e-12
48.600000	1.62138e-12
48.550000	1.71236e-12
48.500000	1.80843e-12
48.450000	1.90988e-12
48.400000	2.01701e-12
48.350000	2.13014e-12
48.300000	2.24959e-12
48.250000	2.37573e-12
48.200000	2.50893e-12
48.150000	2.64958e-12
48.100000	2.79809e-12
48.050000	2.95492e-12
48.000000	3.12051e-12
47.950000	3.29536e-12
47.900000	3.47999e-12
47.850000	3.67493e-12
47.800000	3.88078e-12
47.750000	4.09812e-12
47.700000	4.32761e-12
47.650000	4.56992e-12
47.600000	4.82577e-12
47.550000	5.09591e-12
47.500000	5.38113e-12
47.450000	5.68228e-12
47.400000	6.00025e-12
47.350000	6.33596e-12
47.300000	6.69041e-12
47.250000	7.06464e-12
47.200000	7.45976e-12
47.150000	7.87692e-12
47.100000	8.31734e-12
47.050000	8.78234e-12
47.000000	9.27326e-12
46.950000	9.79156e-12
46.900000	1.03388e-11
46.850000	1.09165e-11
46.800000	1.15264e-11
46.750000	1.21702e-11
46.700000	1.285e-11
46.650000	1.35676e-11
46.600000	1.43252e-11
46.550000	1.5125e-11
46.500000	1.59693e-11
46.450000	1.68607e-11
46.400000	1.78016e-11
46.350000	1.8795e-11
46.300000	1.98436e-11
46.250000	2.09505e-11
46.200000	2.21191e-11
46.150000	2.33526e-11
46.100000	2.46547e-11
46.050000	2.60293e-11
46.000000	2.74802e-11
45.950000	2.90119e-11
45.900000	3.06286e-11
45.850000	3.23352e-11
45.800000	3.41366e-11
45.750000	3.60381e-11
45.700000	3.80452e-11
45.650000	4.01637e-11
45.600000	4.23999e-11
45.550000	4.47602e-11
45.500000	4.72515e-11
45.450000	4.98811e-11
45.400000	5.26565e-11
45.350000	5.5586e-11
45.300000	5.86779e-11
45.250000	6.19412e-11
45.200000	6.53856e-11
45.150000	6.90208e-11
45.100000	7.28575e-11
45.050000	7.69069e-11
45.000000	8.11806e-11
44.950000	8.56911e-11
44.900000	9.04513e-11
44.850000	9.54752e-11
44.800000	1.00777e-10
44.750000	1.06373e-10
44.700000	1.12278e-10
44.650000	1.1851e-10
44.600000	1.25086e-10
44.550000	1.32027e-10
44.500000	1.39351e-10
44.450000	1.4708e-10
44.400000	1.55237e-10
44.350000	1.63844e-10
44.300000	1.72927e-10
44.250000	1.82511e-10
44.200000	1.92625e-10
44.150000	2.03298e-10
44.100000	2.1456e-10
44.050000	2.26443e-10
44.000000	2.38982e-10
43.950000	2.52213e-10
43.900000	2.66175e-10
43.850000	2.80906e-10
43.800000	2.96449e-10
43.750000	3.12849e-10
43.700000	3.30154e-10
43.650000	3.48411e-10
43.600000	3.67675e-10
43.550000	3.88e-10
43.500000	4.09444e-10
43.450000	4.32069e-10
43.400000	4.55939e-10
43.350000	4.81123e-10
43.300000	5.07692e-10
43.250000	5.35723e-10
43.200000	5.65295e-10
43.150000	5.96494e-10
43.100000	6.29407e-10
43.050000	6.64129e-10
43.000000	7.00759e-10
42.950000	7.39401e-10
42.900000	7.80165e-10
42.850000	8.23167e-10
42.800000	8.68529e-10
42.750000	9.1638e-10
42.700000	9.66857e-10
42.650000	1.0201e-09
42.600000	1.07627e-09
42.550000	1.13551e-09
42.500000	1.198e-09
42.450000	1.26392e-09
42.400000	1.33344e-09
42.350000	1.40678e-09
42.300000	1.48412e-09
42.250000	1.56571e-09
42.200000	1.65175e-09
42.150000	1.74251e-09
42.100000	1.83822e-09
42.050000	1.93917e-09
42.000000	2.04564e-09
41.950000	2.15792e-09
41.900000	2.27634e-09
41.850000	2.40123e-09
41.800000	2.53294e-09
41.750000	2.67183e-09
41.700000	2.8183e-09
41.650000	2.97277e-09
41.600000	3.13565e-09
41.550000	3.30742e-09
41.500000	3.48855e-09
41.450000	3.67955e-09
41.400000	3.88095e-09
41.350000	4.09332e-09
41.300000	4.31725e-09
41.250000	4.55336e-09
41.200000	4.80232e-09
41.150000	5.06482e-09
41.100000	5.34159e-09
41.050000	5.6334e-09
41.000000	5.94107e-09
40.950000	6.26545e-09
40.900000	6.60744e-09
40.850000	6.96799e-09
40.800000	7.34811e-09
40.750000	7.74884e-09
40.700000	8.1713e-09
40.650000	8.61667e-09
40.600000	9.08616e-09
40.550000	9.58109e-09
40.500000	1.01028e-08
40.450000	1.06528e-08
40.400000	1.12325e-08
40.350000	1.18436e-08
40.300000	1.24877e-08
40.250000	1.31666e-08
40.200000	1.38822e-08
40.150000	1.46365e-08
40.100000	1.54315e-08
40.050000	1.62694e-08
40.000000	1.71525e-08
39.950000	1.80832e-08
39.900000	1.90641e-08
39.850000	2.00978e-08
39.800000	2.11872e-08
39.750000	2.23353e-08
39.700000	2.35451e-08
39.650000	2.48201e-08
39.600000	2.61636e-08
39.550000	2.75793e-08
39.500000	2.9071e-08
39.450000	3.06429e-08
39.400000	3.22992e-08
39.350000	3.40443e-08
39.300000	3.58831e-08
39.250000	3.78204e-08
39.200000	3.98615e-08
39.150000	4.2012e-08
39.100000	4.42776e-08
39.050000	4.66644e-08
39.000000	4.91789e-08
38.950000	5.18278e-08
38.900000	5.46183e-08
38.850000	5.75578e-08
38.800000	6.06542e-08
38.750000	6.39159e-08
38.700000	6.73515e-08
38.650000	7.09702e-08
38.600000	7.47818e-08
38.550000	7.87963e-08
38.500000	8.30245e-08
38.450000	8.74776e-08
38.400000	9.21675e-08
38.350000	9.71066e-08
38.300000	1.02308e-07
38.250000	1.07786e-07
38.200000	1.13554e-07
38.150000	1.19628e-07
38.100000	1.26023e-07
38.050000	1.32758e-07
38.000000	1.39849e-07
37.950000	1.47315e-07
37.900000	1.55176e-07
37.850000	1.63453e-07
37.800000	1.72166e-07
37.750000	1.81339e-07
37.700000	1.90996e-07
37.650000	2.01162e-07
37.600000	2.11863e-07
37.550000	2.23128e-07
37.500000	2.34986e-07
37.450000	2.47467e-07
37.400000	2.60603e-07
37.350000	2.74429e-07
37.300000	2.88981e-07
37.250000	3.04296e-07
37.200000	3.20413e-07
37.150000	3.37374e-07
37.100000	3.55222e-07
37.050000	3.74004e-07
37.000000	3.93767e-07
36.950000	4.14561e-07
36.900000	4.36441e-07
36.850000	4.59461e-07
36.800000	4.8368e-07
36.750000	5.09159e-07
36.700000	5.35964e-07
36.650000	5.64162e-07
36.600000	5.93823e-07
36.550000	6.25024e-07
36.500000	6.57842e-07
36.450000	6.92359e-07
36.400000	7.28663e-07
36.350000	7.66844e-07
36.300000	8.06998e-07
36.250000	8.49224e-07
36.200000	8.93627e-07
36.150000	9.40318e-07
36.100000	9.89413e-07
36.050000	1.04103e-06
36.000000	1.0953e-06
35.950000	1.15236e-06
35.900000	1.21234e-06
35.850000	1.2754e-06
35.800000	1.34168e-06
35.750000	1.41135e-06
35.700000	1.48457e-06
35.650000	1.56154e-06
35.600000	1.64242e-06
35.550000	1.72742e-06
35.500000	1.81675e-06
35.450000	1.91061e-06
35.400000	2.00923e-06
35.350000	2.11285e-06
35.300000	2.22171e-06
35.250000	2.33608e-06
35.200000	2.45622e-06
35.150000	2.58242e-06
35.100000	2.71498e-06
35.050000	2.85421e-06
35.000000	3.00042e-06
34.950000	3.15398e-06
34.900000	3.31523e-06
34.850000	3.48454e-06
34.800000	3.66232e-06
34.750000	3.84896e-06
34.700000	4.04491e-06
34.650000	4.2506e-06
34.600000	4.46651e-06
34.550000	4.69313e-06
34.500000	4.93097e-06
34.450000	5.18057e-06
34.400000	5.4425e-06
34.350000	5.71733e-06
34.300000	6.00569e-06
34.250000	6.30821e-06
34.200000	6.62556e-06
34.150000	6.95845e-06
34.100000	7.3076e-06
34.050000	7.67379e-06
34.000000	8.0578e-06
33.950000	8.46046e-06
33.900000	8.88266e-06
33.850000	9.32528e-06
33.800000	9.78929e-06
33.750000	1.02757e-05
33.700000	1.07854e-05
33.650000	1.13196e-05
33.600000	1.18795e-05
33.550000	1.2466e-05
33.500000	1.30805e-05
33.450000	1.37243e-05
33.400000	1.43985e-05
33.350000	1.51047e-05
33.300000	1.58443e-05
33.250000	1.66186e-05
33.200000	1.74293e-05
33.150000	1.8278e-05
33.100000	1.91663e-05
33.050000	2.00959e-05
33.000000	2.10688e-05
32.950000	2.20866e-05
32.900000	2.31515e-05
32.850000	2.42653e-05
32.800000	2.54302e-05
32.750000	2.66483e-05
32.700000	2.79219e-05
32.650000	2.92533e-05
32.600000	3.06449e-05
32.550000	3.20993e-05
32.500000	3.36188e-05
32.450000	3.52064e-05
32.400000	3.68646e-05
32.350000	3.85963e-05
32.300000	4.04044e-05
32.250000	4.22921e-05
32.200000	4.42623e-05
32.150000	4.63183e-05
32.100000	4.84634e-05
32.050000	5.07009e-05
32.000000	5.30344e-05
31.950000	5.54675e-05
31.900000	5.80037e-05
31.850000	6.06469e-05
31.800000	6.34009e-05
31.750000	6.62696e-05
31.700000	6.9257e-05
31.650000	7.23672e-05
31.600000	7.56044e-05
31.550000	7.89728e-05
31.500000	8.24767e-05
31.450000	8.61204e-05
31.400000	8.99082e-05
31.350000	9.38447e-05
31.300000	9.79342e-05
31.250000	0.000102181
31.200000	0.00010659
31.150000	0.000111166
31.100000	0.000115912
31.050000	0.000120834
31.000000	0.000125935
30.950000	0.00013122
30.900000	0.000136692
30.850000	0.000142357
30.800000	0.000148217
30.750000	0.000154275
30.700000	0.000160537
30.650000	0.000167004
30.600000	0.000173679
30.550000	0.000180564
30.500000	0.000187662
30.450000	0.000194973
30.400000	0.000202499
30.350000	0.00021024
30.300000	0.000218195
30.250000	0.000226364
30.200000	0.000234743
30.150000	0.000243331
30.100000	0.000252122
30.050000	0.000261112
30.000000	0.000270295
29.950000	0.000279661
29.900000	0.000289203
29.850000	0.000298908
29.800000	0.000308764
29.750000	0.000318756
29.700000	0.000328866
29.650000	0.000339074
29.600000	0.000349359
29.550000	0.000359696
29.500000	0.000370055
29.450000	0.000380406
29.400000	0.000390713
29.350000	0.000400938
29.300000	0.000411036
29.250000	0.000420961
29.200000	0.000430658
29.150000	0.000440071
29.100000	0.000449135
29.050000	0.000457781
29.000000	0.000465933
28.950000	0.000473508
28.900000	0.000480417
28.850000	0.000486562
28.800000	0.00049184
28.750000	0.00049614
28.700000	0.000499345
28.650000	0.000501336
&
```
