## Supplementary material for "All-at-once RNA folding with 3D motif prediction framed by evolutionary information": RF01071_OLE.cacofold.cov

```
#
# Method Target_E-val [cov_min,cov_max] [FP | TP True Found | Sen PPV F] 
# GTp    0.05           [-9.95,37.21]    [0 | 52 854 52 | 6.09 100.00 11.48] 
#
# in_CaCoFold in_given  left_pos      right_pos  score            E-value       pvalue       substitutions    power
#------------------------------------------------------------------------------------------------------------------------
*	~	        16	       734	27.27874	0.0186571	9.27585e-08	12		0.39
*	~	        47	       509	27.92975	0.0112338	5.58517e-08	19		0.57
*	*	       105	       134	24.33483	0.00014585	9.17297e-07	12		0.39
*	*	       113	       126	18.14737	0.015778	9.92329e-05	14		0.45
*	*	       180	       225	19.80726	0.00451674	2.84071e-05	6		0.16
*	*	       196	       207	17.87130	0.0188765	0.00011872	12		0.39
*	*	       236	       307	19.32758	0.0065543	4.1222e-05	13		0.42
*	*	       237	       306	23.59028	0.000260197	1.63646e-06	14		0.45
*	*	       238	       305	32.78933	1.97998e-07	1.24527e-09	16		0.50
*	*	       247	       296	17.42165	0.025945	0.000163176	19		0.57
*	*	       322	       359	17.40995	0.025945	0.000163176	9		0.28
*	*	       325	       356	17.11665	0.0319364	0.000200858	14		0.45
*	*	       326	       355	21.86894	0.000958571	6.02875e-06	8		0.24
*	*	       384	       488	22.64510	0.000540081	3.39673e-06	15		0.47
*	*	       386	       485	17.73730	0.0210031	0.000132095	16		0.50
*	*	       391	       482	18.79964	0.00983421	6.18504e-05	7		0.20
*	*	       399	       475	33.01124	1.62639e-07	1.02288e-09	12		0.39
*	*	       400	       474	28.73814	4.75189e-06	2.98861e-08	12		0.39
*	*	       402	       473	18.62897	0.0109758	6.90302e-05	15		0.47
*	*	       432	       457	19.55931	0.00544296	3.42324e-05	19		0.57
*	*	       433	       456	26.01334	3.90374e-05	2.45518e-07	16		0.50
*	*	       436	       454	17.87324	0.0188765	0.00011872	13		0.42
*	*	       437	       453	16.58590	0.046137	0.00029017	16		0.50
*	*	       439	       451	19.37386	0.00631561	3.97208e-05	19		0.57
*	*	       440	       450	26.43506	2.85993e-05	1.7987e-07	10		0.32
*	*	       441	       449	19.77989	0.00468868	2.94886e-05	12		0.39
*	*	       546	       561	20.24553	0.00334672	2.10485e-05	10		0.32
*	*	       547	       560	21.17535	0.00163298	1.02703e-05	18		0.55
*	*	       564	       726	17.79243	0.0202704	0.000127487	12		0.39
*	*	       565	       725	17.52884	0.0241889	0.000152131	13		0.42
*	*	       566	       724	25.50317	5.75666e-05	3.62054e-07	18		0.55
*	*	       567	       723	26.42431	2.85993e-05	1.7987e-07	14		0.45
*	*	       568	       722	21.69105	0.00111649	7.02195e-06	14		0.45
*	*	       569	       721	31.85966	4.01819e-07	2.52716e-09	18		0.55
*	*	       570	       720	29.32085	2.97115e-06	1.86865e-08	6		0.16
*	*	       602	       695	20.56471	0.00257137	1.61721e-05	11		0.35
*	*	       607	       629	25.58280	5.53749e-05	3.4827e-07	8		0.24
*	*	       608	       628	26.50064	2.64577e-05	1.66401e-07	12		0.39
*	*	       609	       627	20.68137	0.00238441	1.49963e-05	11		0.35
*	*	       610	       626	28.44204	6.00833e-06	3.77883e-08	18		0.55
*	*	       611	       625	30.72271	9.91468e-07	6.23565e-09	22		0.63
*	*	       615	       623	21.07809	0.00176166	1.10796e-05	13		0.42
*	*	       630	       681	33.31180	1.28431e-07	8.07741e-10	14		0.45
*	*	       632	       679	28.31068	6.49686e-06	4.08607e-08	20		0.59
*	*	       633	       678	37.20744	5.92719e-09	3.72779e-11	23		0.64
*	*	       635	       675	28.33764	6.49686e-06	4.08607e-08	17		0.52
*	*	       636	       674	28.97655	3.90767e-06	2.45765e-08	19		0.57
*	*	       637	       673	27.69667	1.07946e-05	6.78908e-08	13		0.42
*	*	       653	       670	23.33809	0.000315437	1.98388e-06	6		0.16
*	*	       654	       669	36.82709	8.1293e-09	5.11277e-11	12		0.39
*	*	       657	       666	22.83947	0.000463256	2.91356e-06	14		0.45
*	*	       658	       665	17.07715	0.0330481	0.000207849	13		0.42
```
