## Supplementary material for "All-at-once RNA folding with 3D motif prediction framed by evolutionary information": RF01071_OLE.cacofold.power

```
# Power analysis of CaCoFold structure
#
# Powertype = SINGLE SUBSTITUTIONS
# covary left_pos right_pos substitutions power
#----------------------------------------------------------------
6		744		15		0.47
7		743		19		0.57
8		742		17		0.52
9		741		19		0.57
10		740		15		0.47
11		739		15		0.47
12		738		16		0.50
13		737		16		0.50
14		736		13		0.42
15		735		8		0.24
* 16		734		12		0.39
17		733		8		0.24
18		732		4		0.07
19		731		0		0.00
20		730		9		0.28
21		728		8		0.24
22		544		6		0.16
23		543		0		0.00
24		542		2		0.00
25		541		4		0.07
26		540		4		0.07
28		529		0		0.00
29		528		4		0.07
30		527		1		0.00
31		526		4		0.07
32		525		3		0.02
33		524		6		0.16
36		522		2		0.00
37		521		4		0.07
38		520		12		0.39
39		519		15		0.47
40		516		11		0.35
41		515		15		0.47
42		514		17		0.52
44		513		15		0.47
45		511		11		0.35
46		510		17		0.52
* 47		509		19		0.57
48		508		14		0.45
49		507		9		0.28
50		506		8		0.24
51		505		11		0.35
52		504		10		0.32
56		75		8		0.24
57		74		9		0.28
58		73		4		0.07
59		72		1		0.00
60		71		1		0.00
61		70		1		0.00
76		502		3		0.02
79		88		0		0.00
80		87		2		0.00
89		370		1		0.00
91		177		1		0.00
96		143		5		0.11
97		142		2		0.00
98		141		4		0.07
99		140		0		0.00
100		139		0		0.00
101		138		4		0.07
102		137		1		0.00
103		136		3		0.02
104		135		5		0.11
* 105		134		12		0.39
106		133		8		0.24
107		132		4		0.07
108		131		5		0.11
109		130		0		0.00
110		129		4		0.07
111		128		4		0.07
112		127		14		0.45
* 113		126		14		0.45
114		125		8		0.24
115		124		2		0.00
116		123		4		0.07
179		226		5		0.11
* 180		225		6		0.16
181		224		12		0.39
182		223		14		0.45
183		222		11		0.35
185		221		14		0.45
186		220		8		0.24
187		219		0		0.00
188		218		0		0.00
189		217		0		0.00
193		210		9		0.28
194		209		4		0.07
195		208		7		0.20
* 196		207		12		0.39
197		206		2		0.00
227		369		2		0.00
228		368		4		0.07
229		318		0		0.00
230		317		0		0.00
234		309		3		0.02
235		308		7		0.20
* 236		307		13		0.42
* 237		306		14		0.45
* 238		305		16		0.50
239		304		12		0.39
240		303		16		0.50
241		302		12		0.39
242		301		6		0.16
243		300		7		0.20
244		299		10		0.32
245		298		7		0.20
246		297		10		0.32
* 247		296		19		0.57
248		295		16		0.50
249		294		13		0.42
250		293		17		0.52
251		292		13		0.42
252		291		9		0.28
253		290		14		0.45
254		265		8		0.24
255		264		6		0.16
320		361		4		0.07
321		360		7		0.20
* 322		359		9		0.28
323		358		11		0.35
324		357		11		0.35
* 325		356		14		0.45
* 326		355		8		0.24
327		354		8		0.24
328		353		13		0.42
329		352		15		0.47
330		351		15		0.47
331		350		14		0.45
332		349		11		0.35
372		501		3		0.02
373		500		4		0.07
374		499		0		0.00
380		492		0		0.00
381		491		2		0.00
382		490		1		0.00
383		489		13		0.42
* 384		488		15		0.47
385		487		12		0.39
* 386		485		16		0.50
388		484		18		0.55
390		483		2		0.00
* 391		482		7		0.20
393		480		8		0.24
* 399		475		12		0.39
* 400		474		12		0.39
* 402		473		15		0.47
403		472		15		0.47
426		463		13		0.42
427		462		8		0.24
428		461		12		0.39
429		460		17		0.52
430		459		14		0.45
431		458		17		0.52
* 432		457		19		0.57
* 433		456		16		0.50
434		455		15		0.47
* 436		454		13		0.42
* 437		453		16		0.50
438		452		20		0.59
* 439		451		19		0.57
* 440		450		10		0.32
* 441		449		12		0.39
442		448		16		0.50
533		539		1		0.00
545		562		11		0.35
* 546		561		10		0.32
* 547		560		18		0.55
548		559		9		0.28
549		558		6		0.16
* 564		726		12		0.39
* 565		725		13		0.42
* 566		724		18		0.55
* 567		723		14		0.45
* 568		722		14		0.45
* 569		721		18		0.55
* 570		720		6		0.16
571		719		8		0.24
572		718		10		0.32
573		717		2		0.00
585		715		1		0.00
586		714		3		0.02
587		713		3		0.02
593		708		4		0.07
594		707		4		0.07
595		706		1		0.00
596		705		2		0.00
597		704		5		0.11
601		696		2		0.00
* 602		695		11		0.35
603		694		5		0.11
604		693		0		0.00
* 607		629		8		0.24
* 608		628		12		0.39
* 609		627		11		0.35
* 610		626		18		0.55
* 611		625		22		0.63
614		624		21		0.61
* 615		623		13		0.42
616		622		4		0.07
* 630		681		14		0.45
631		680		15		0.47
* 632		679		20		0.59
* 633		678		23		0.64
634		677		18		0.55
* 635		675		17		0.52
* 636		674		19		0.57
* 637		673		13		0.42
643		650		2		0.00
644		649		0		0.00
651		672		4		0.07
652		671		2		0.00
* 653		670		6		0.16
* 654		669		12		0.39
655		668		13		0.42
656		667		13		0.42
* 657		666		14		0.45
* 658		665		13		0.42
659		664		4		0.07
683		691		3		0.02
684		690		1		0.00
#
# BPAIRS 220
# avg substitutions per BP 9.0
# BPAIRS expected to covary 58.4 +/- 5.8
# BPAIRS observed to covary 52
#
```
