## Supplementary material for "All-at-once RNA folding with 3D motif prediction framed by evolutionary information": RF01071_OLE.power

```
# Power analysis of given structure
#
# Powertype = SINGLE SUBSTITUTIONS
# covary left_pos right_pos substitutions power
#----------------------------------------------------------------
56		75		8		0.24
57		74		9		0.28
58		73		4		0.07
59		72		1		0.00
60		71		1		0.00
61		70		1		0.00
96		143		5		0.11
97		142		2		0.00
98		141		4		0.07
99		140		0		0.00
100		139		0		0.00
102		137		1		0.00
103		136		3		0.02
104		135		5		0.11
* 105		134		12		0.39
106		133		8		0.24
107		132		4		0.07
108		131		5		0.11
109		130		0		0.00
110		129		4		0.07
111		128		4		0.07
112		127		14		0.45
* 113		126		14		0.45
114		125		8		0.24
115		124		2		0.00
116		123		4		0.07
179		226		5		0.11
* 180		225		6		0.16
181		224		12		0.39
182		223		14		0.45
183		222		11		0.35
186		220		8		0.24
187		219		0		0.00
188		218		0		0.00
189		217		0		0.00
194		209		4		0.07
195		208		7		0.20
* 196		207		12		0.39
197		206		2		0.00
198		205		0		0.00
234		309		3		0.02
235		308		7		0.20
* 236		307		13		0.42
* 237		306		14		0.45
* 238		305		16		0.50
240		303		16		0.50
241		302		12		0.39
242		301		6		0.16
243		300		7		0.20
244		299		10		0.32
245		298		7		0.20
246		297		10		0.32
* 247		296		19		0.57
248		295		16		0.50
249		294		13		0.42
250		293		17		0.52
251		292		13		0.42
318		363		0		0.00
319		362		1		0.00
320		361		4		0.07
321		360		7		0.20
* 322		359		9		0.28
324		357		11		0.35
* 325		356		14		0.45
* 326		355		8		0.24
327		354		8		0.24
328		353		13		0.42
329		352		15		0.47
330		351		15		0.47
331		350		14		0.45
372		501		3		0.02
373		500		4		0.07
374		499		0		0.00
375		498		0		0.00
376		497		1		0.00
380		492		0		0.00
381		491		2		0.00
382		490		1		0.00
383		489		13		0.42
* 384		488		15		0.47
385		487		12		0.39
* 386		485		16		0.50
388		484		18		0.55
390		483		2		0.00
* 391		482		7		0.20
* 399		475		12		0.39
* 400		474		12		0.39
* 402		473		15		0.47
403		472		15		0.47
404		471		12		0.39
426		463		13		0.42
427		462		8		0.24
428		461		12		0.39
429		460		17		0.52
430		459		14		0.45
431		458		17		0.52
* 432		457		19		0.57
* 433		456		16		0.50
434		455		15		0.47
* 436		454		13		0.42
* 437		453		16		0.50
438		452		20		0.59
* 439		451		19		0.57
* 440		450		10		0.32
* 441		449		12		0.39
525		535		6		0.16
526		534		7		0.20
527		533		2		0.00
545		562		11		0.35
* 546		561		10		0.32
* 547		560		18		0.55
548		559		9		0.28
563		727		10		0.32
* 564		726		12		0.39
* 565		725		13		0.42
* 566		724		18		0.55
* 567		723		14		0.45
* 568		722		14		0.45
* 569		721		18		0.55
* 570		720		6		0.16
571		719		8		0.24
572		718		10		0.32
573		717		2		0.00
582		709		0		0.00
583		708		7		0.20
584		707		7		0.20
585		706		1		0.00
586		705		5		0.11
600		697		0		0.00
601		696		2		0.00
* 602		695		11		0.35
603		694		5		0.11
604		693		0		0.00
605		692		8		0.24
* 607		629		8		0.24
* 608		628		12		0.39
* 609		627		11		0.35
* 610		626		18		0.55
* 611		625		22		0.63
614		624		21		0.61
* 615		623		13		0.42
616		622		4		0.07
* 630		681		14		0.45
631		680		15		0.47
* 632		679		20		0.59
* 633		678		23		0.64
634		677		18		0.55
* 635		675		17		0.52
* 636		674		19		0.57
* 637		673		13		0.42
651		672		4		0.07
652		671		2		0.00
* 653		670		6		0.16
* 654		669		12		0.39
655		668		13		0.42
656		667		13		0.42
* 657		666		14		0.45
* 658		665		13		0.42
659		664		4		0.07
#
# BPAIRS 159
# avg substitutions per BP 9.2
# BPAIRS expected to covary 43.5 +/- 5.0
# BPAIRS observed to covary 50
#
```
