## Supplementary material for "All-at-once RNA folding with 3D motif prediction framed by evolutionary information": RF01071_OLE.sorted.cov

```
#
# Method Target_E-val [cov_min,cov_max] [FP | TP True Found | Sen PPV F] 
# GTp    0.05         [-9.95,37.21]     [2 | 50 159 52 | 31.45 96.15 47.39] 
#
#       left_pos       right_pos        score          E-value           pvalue       substitutions      power
#--------------------------------------------------------------------------------------------------------------
*	     633	     678	37.20744	5.92719e-09	3.72779e-11	23		0.64
*	     654	     669	36.82709	8.1293e-09	5.11277e-11	12		0.39
*	     630	     681	33.31180	1.28431e-07	8.07741e-10	14		0.45
*	     399	     475	33.01124	1.62639e-07	1.02288e-09	12		0.39
*	     238	     305	32.78933	1.97998e-07	1.24527e-09	16		0.50
*	     569	     721	31.85966	4.01819e-07	2.52716e-09	18		0.55
*	     611	     625	30.72271	9.91468e-07	6.23565e-09	22		0.63
*	     570	     720	29.32085	2.97115e-06	1.86865e-08	6		0.16
*	     636	     674	28.97655	3.90767e-06	2.45765e-08	19		0.57
*	     400	     474	28.73814	4.75189e-06	2.98861e-08	12		0.39
*	     610	     626	28.44204	6.00833e-06	3.77883e-08	18		0.55
*	     632	     679	28.31068	6.49686e-06	4.08607e-08	20		0.59
*	     635	     675	28.33764	6.49686e-06	4.08607e-08	17		0.52
*	     637	     673	27.69667	1.07946e-05	6.78908e-08	13		0.42
*	     608	     628	26.50064	2.64577e-05	1.66401e-07	12		0.39
*	     567	     723	26.42431	2.85993e-05	1.7987e-07	14		0.45
*	     440	     450	26.43506	2.85993e-05	1.7987e-07	10		0.32
*	     433	     456	26.01334	3.90374e-05	2.45518e-07	16		0.50
*	     607	     629	25.58280	5.53749e-05	3.4827e-07	8		0.24
*	     566	     724	25.50317	5.75666e-05	3.62054e-07	18		0.55
*	     105	     134	24.33483	0.00014585	9.17297e-07	12		0.39
*	     237	     306	23.59028	0.000260197	1.63646e-06	14		0.45
*	     653	     670	23.33809	0.000315437	1.98388e-06	6		0.16
*	     657	     666	22.83947	0.000463256	2.91356e-06	14		0.45
*	     384	     488	22.64510	0.000540081	3.39673e-06	15		0.47
*	     326	     355	21.86894	0.000958571	6.02875e-06	8		0.24
*	     568	     722	21.69105	0.00111649	7.02195e-06	14		0.45
*	     547	     560	21.17535	0.00163298	1.02703e-05	18		0.55
*	     615	     623	21.07809	0.00176166	1.10796e-05	13		0.42
*	     609	     627	20.68137	0.00238441	1.49963e-05	11		0.35
*	     602	     695	20.56471	0.00257137	1.61721e-05	11		0.35
*	     546	     561	20.24553	0.00334672	2.10485e-05	10		0.32
*	     180	     225	19.80726	0.00451674	2.84071e-05	6		0.16
*	     441	     449	19.77989	0.00468868	2.94886e-05	12		0.39
*	     432	     457	19.55931	0.00544296	3.42324e-05	19		0.57
*	     439	     451	19.37386	0.00631561	3.97208e-05	19		0.57
*	     236	     307	19.32758	0.0065543	4.1222e-05	13		0.42
*	     391	     482	18.79964	0.00983421	6.18504e-05	7		0.20
*	     402	     473	18.62897	0.0109758	6.90302e-05	15		0.47
~	      47	     509	27.92975	0.0112338	5.58517e-08	19		0.57
*	     113	     126	18.14737	0.015778	9.92329e-05	14		0.45
~	      16	     734	27.27874	0.0186571	9.27585e-08	12		0.39
*	     436	     454	17.87324	0.0188765	0.00011872	13		0.42
*	     196	     207	17.87130	0.0188765	0.00011872	12		0.39
*	     564	     726	17.79243	0.0202704	0.000127487	12		0.39
*	     386	     485	17.73730	0.0210031	0.000132095	16		0.50
*	     565	     725	17.52884	0.0241889	0.000152131	13		0.42
*	     322	     359	17.40995	0.025945	0.000163176	9		0.28
*	     247	     296	17.42165	0.025945	0.000163176	19		0.57
*	     325	     356	17.11665	0.0319364	0.000200858	14		0.45
*	     658	     665	17.07715	0.0330481	0.000207849	13		0.42
*	     437	     453	16.58590	0.046137	0.00029017	16		0.50
```
