## Supplementary material for "All-at-once RNA folding with 3D motif prediction framed by evolutionary information": RF01071_OLE.surv

```
37.200000	0.00628931
36.800000	0.0125786
33.300000	0.0188679
33.000000	0.0251572
32.750000	0.0314465
31.850000	0.0377358
30.700000	0.0440252
29.300000	0.0503145
28.950000	0.0566038
28.700000	0.0628931
28.400000	0.0691824
28.300000	0.081761
27.650000	0.0880503
26.500000	0.0943396
26.400000	0.106918
26.000000	0.113208
25.550000	0.119497
25.500000	0.125786
24.300000	0.132075
23.550000	0.138365
23.300000	0.144654
22.800000	0.150943
22.600000	0.157233
21.850000	0.163522
21.650000	0.169811
21.150000	0.176101
21.050000	0.18239
20.650000	0.188679
20.550000	0.194969
20.200000	0.201258
19.800000	0.207547
19.750000	0.213836
19.550000	0.220126
19.350000	0.226415
19.300000	0.232704
18.750000	0.238994
18.600000	0.245283
18.100000	0.251572
17.850000	0.264151
17.750000	0.27044
17.700000	0.27673
17.500000	0.283019
17.400000	0.295597
17.100000	0.301887
17.050000	0.308176
16.550000	0.314465
16.300000	0.320755
16.250000	0.327044
16.150000	0.333333
16.100000	0.345912
15.900000	0.352201
15.800000	0.358491
15.600000	0.36478
15.000000	0.371069
14.200000	0.383648
13.400000	0.389937
13.300000	0.396226
13.050000	0.402516
13.000000	0.408805
12.950000	0.421384
12.800000	0.427673
12.700000	0.433962
12.650000	0.440252
12.600000	0.446541
12.550000	0.45283
12.500000	0.459119
12.100000	0.465409
12.000000	0.471698
11.700000	0.477987
11.450000	0.490566
11.250000	0.496855
11.100000	0.503145
10.700000	0.509434
10.600000	0.515723
10.450000	0.522013
10.200000	0.528302
9.600000	0.540881
9.050000	0.54717
8.650000	0.553459
8.500000	0.559748
8.250000	0.566038
8.000000	0.572327
7.950000	0.584906
7.900000	0.597484
7.850000	0.616352
7.650000	0.622642
7.550000	0.628931
7.400000	0.63522
7.250000	0.647799
6.950000	0.654088
6.850000	0.660377
6.650000	0.672956
6.400000	0.679245
6.300000	0.691824
5.800000	0.698113
5.750000	0.704403
5.350000	0.710692
4.900000	0.716981
4.700000	0.735849
4.300000	0.742138
4.150000	0.748428
4.050000	0.754717
3.850000	0.761006
3.500000	0.767296
2.350000	0.773585
2.150000	0.779874
1.500000	0.786164
1.250000	0.792453
0.200000	0.81761
0.000000	0.823899
-0.050000	0.968553
-0.100000	0.974843
-0.200000	0.981132
-0.300000	0.987421
-0.950000	0.993711
-1.700000	1
&
27.900000	4.97176e-06
27.250000	9.94352e-06
25.900000	1.49153e-05
24.650000	1.9887e-05
23.000000	2.48588e-05
22.500000	2.98306e-05
21.350000	3.48023e-05
20.700000	3.97741e-05
20.350000	4.47458e-05
20.300000	4.97176e-05
19.650000	5.46894e-05
19.550000	5.96611e-05
18.550000	6.46329e-05
18.500000	6.96046e-05
18.150000	7.95482e-05
18.050000	8.45199e-05
17.950000	8.94917e-05
17.600000	9.44634e-05
17.550000	0.000109379
17.400000	0.00011435
17.300000	0.000119322
17.200000	0.000124294
17.150000	0.000144181
17.000000	0.000149153
16.850000	0.000154125
16.450000	0.000159096
16.250000	0.000174012
16.150000	0.000178983
16.050000	0.000183955
15.950000	0.000188927
15.600000	0.000193899
15.550000	0.00019887
15.500000	0.000203842
15.450000	0.000213786
15.400000	0.000238644
15.350000	0.000243616
15.250000	0.000268475
15.200000	0.00028339
15.150000	0.000288362
15.050000	0.000293334
15.000000	0.000298306
14.900000	0.000308249
14.800000	0.000323164
14.750000	0.000328136
14.700000	0.000333108
14.650000	0.00033808
14.550000	0.000352995
14.500000	0.000362939
14.450000	0.00036791
14.400000	0.000387797
14.350000	0.000392769
14.300000	0.000397741
14.200000	0.000402713
14.150000	0.000417628
14.100000	0.000432543
13.950000	0.000437515
13.900000	0.000442487
13.850000	0.000447458
13.800000	0.000457402
13.750000	0.000462374
13.700000	0.000472317
13.650000	0.000477289
13.600000	0.000487233
13.550000	0.000497176
13.500000	0.00050712
13.450000	0.000527007
13.400000	0.000556837
13.350000	0.000581696
13.300000	0.000596611
13.250000	0.000606555
13.200000	0.000626442
13.150000	0.000631414
13.100000	0.000646329
13.000000	0.000666216
12.950000	0.000691075
12.900000	0.000701018
12.850000	0.000720905
12.800000	0.000735821
12.750000	0.000745764
12.700000	0.000755708
12.650000	0.000770623
12.600000	0.00079051
12.550000	0.00082034
12.500000	0.000835256
12.450000	0.000845199
12.400000	0.000865086
12.350000	0.000889945
12.300000	0.000919776
12.250000	0.000949606
12.200000	0.000964522
12.150000	0.000979437
12.100000	0.000999324
12.050000	0.00102418
12.000000	0.00104407
11.950000	0.00105401
11.900000	0.0010739
11.850000	0.00111367
11.800000	0.0011435
11.750000	0.00115345
11.700000	0.00118328
11.650000	0.00122305
11.600000	0.0012678
11.550000	0.0013026
11.500000	0.00135232
11.450000	0.00140204
11.400000	0.00140701
11.350000	0.00144678
11.300000	0.00145175
11.250000	0.00145673
11.200000	0.00148656
11.150000	0.00152136
11.100000	0.00156113
11.050000	0.00159096
11.000000	0.00163074
10.950000	0.00168543
10.900000	0.00173514
10.850000	0.00179481
10.800000	0.00184452
10.750000	0.00188927
10.700000	0.00192904
10.650000	0.00197876
10.600000	0.00203842
10.550000	0.00207322
10.500000	0.00214283
10.450000	0.00216272
10.400000	0.00223232
10.350000	0.00230193
10.300000	0.00237153
10.250000	0.00243616
10.200000	0.00247096
10.150000	0.00254057
10.100000	0.00258532
10.050000	0.00266486
10.000000	0.00273447
9.950000	0.0027643
9.900000	0.00285876
9.850000	0.00291345
9.800000	0.00301786
9.750000	0.00310238
9.700000	0.00317198
9.650000	0.00325153
9.600000	0.00330622
9.550000	0.00339074
9.500000	0.0034852
9.450000	0.00354984
9.400000	0.00361944
9.350000	0.00373876
9.300000	0.00384814
9.250000	0.00393763
9.200000	0.00406193
9.150000	0.00411165
9.100000	0.00420114
9.050000	0.00432046
9.000000	0.00440001
8.950000	0.0045243
8.900000	0.00467843
8.850000	0.00478283
8.800000	0.00489718
8.750000	0.00503639
8.700000	0.00519052
8.650000	0.00533967
8.600000	0.0054938
8.550000	0.00563798
8.500000	0.0057921
8.450000	0.00588159
8.400000	0.00604566
8.350000	0.00612024
8.300000	0.00625447
8.250000	0.00643843
8.200000	0.00662736
8.150000	0.00698532
8.100000	0.00762668
8.050000	0.00780069
8.000000	0.00795979
7.950000	0.00846194
7.900000	0.00863595
7.850000	0.00880996
7.800000	0.00895911
7.750000	0.00919776
7.700000	0.00932702
7.650000	0.00952092
7.600000	0.00970985
7.550000	0.00988386
7.500000	0.0101275
7.450000	0.010381
7.400000	0.0106346
7.350000	0.0108882
7.300000	0.0111566
7.250000	0.01145
7.200000	0.0118726
7.150000	0.0122454
7.100000	0.0126581
7.050000	0.0129117
7.000000	0.0132547
6.950000	0.0136077
6.900000	0.0139756
6.850000	0.0143535
6.800000	0.0146319
6.750000	0.0150097
6.700000	0.0153379
6.650000	0.0157356
6.600000	0.0162229
6.550000	0.0166753
6.500000	0.0170432
6.450000	0.0174509
6.400000	0.0179381
6.350000	0.0182513
6.300000	0.0188479
6.250000	0.0193004
6.200000	0.0197727
6.150000	0.0201754
6.100000	0.0207422
6.050000	0.0212642
6.000000	0.0218807
5.950000	0.0223232
5.900000	0.0227905
5.850000	0.0233474
5.800000	0.02376
5.750000	0.0242572
5.700000	0.0247842
5.650000	0.0253013
5.600000	0.0258134
5.550000	0.0263951
5.500000	0.0269817
5.450000	0.0275734
5.400000	0.0280656
5.350000	0.0286373
5.300000	0.0292986
5.250000	0.0298057
5.200000	0.0304371
5.150000	0.031163
5.100000	0.0318839
5.050000	0.0324954
5.000000	0.0332959
4.950000	0.0338875
4.900000	0.0346681
4.850000	0.0354487
4.800000	0.0361696
4.750000	0.0372186
4.700000	0.038029
4.650000	0.0390184
4.600000	0.0398089
4.550000	0.0405646
4.500000	0.0413949
4.450000	0.0423196
4.400000	0.0431947
4.350000	0.0439255
4.300000	0.0448503
4.250000	0.0458794
4.200000	0.04666
4.150000	0.0475748
4.100000	0.048589
4.050000	0.0497524
4.000000	0.0506374
3.950000	0.0516665
3.900000	0.0527007
3.850000	0.0537398
3.800000	0.0547888
3.750000	0.0558975
3.700000	0.0569117
3.650000	0.0582889
3.600000	0.0594573
3.550000	0.0607251
3.500000	0.0619432
3.450000	0.0631762
3.400000	0.0644937
3.350000	0.0661045
3.300000	0.0673773
3.250000	0.06866
3.200000	0.070077
3.150000	0.0715088
3.100000	0.0728611
3.050000	0.074288
3.000000	0.0757746
2.950000	0.0775545
2.900000	0.0789764
2.850000	0.0804679
2.800000	0.0820738
2.750000	0.0838388
2.700000	0.0855491
2.650000	0.0871202
2.600000	0.08891
2.550000	0.0905507
2.500000	0.092614
2.450000	0.0945132
2.400000	0.0962135
2.350000	0.0983464
2.300000	0.100579
2.250000	0.102443
2.200000	0.104541
2.150000	0.106535
2.100000	0.108688
2.050000	0.110651
2.000000	0.112839
1.950000	0.114907
1.900000	0.11699
1.850000	0.119233
1.800000	0.121435
1.750000	0.123916
1.700000	0.126084
1.650000	0.128227
1.600000	0.130529
1.550000	0.133253
1.500000	0.135988
1.450000	0.138662
1.400000	0.141829
1.350000	0.144902
1.300000	0.147522
1.250000	0.15234
1.200000	0.156272
1.150000	0.159469
1.100000	0.162507
1.050000	0.165565
1.000000	0.168587
0.950000	0.172003
0.900000	0.175021
0.850000	0.178213
0.800000	0.181425
0.750000	0.1849
0.700000	0.188211
0.650000	0.192168
0.600000	0.195892
0.550000	0.199308
0.500000	0.203231
0.450000	0.206994
0.400000	0.211225
0.350000	0.215029
0.300000	0.219439
0.250000	0.223968
0.200000	0.235676
0.150000	0.24302
0.100000	0.248603
0.050000	0.259436
0.000000	0.316661
-0.050000	0.615956
-0.100000	0.659847
-0.150000	0.669746
-0.200000	0.675528
-0.250000	0.681146
-0.300000	0.686769
-0.350000	0.692755
-0.400000	0.698572
-0.450000	0.704687
-0.500000	0.7112
-0.550000	0.717534
-0.600000	0.723207
-0.650000	0.729288
-0.700000	0.73505
-0.750000	0.740807
-0.800000	0.747221
-0.850000	0.75346
-0.900000	0.759958
-0.950000	0.766228
-1.000000	0.772134
-1.050000	0.777991
-1.100000	0.784231
-1.150000	0.789928
-1.200000	0.795576
-1.250000	0.800926
-1.300000	0.807563
-1.350000	0.813673
-1.400000	0.819794
-1.450000	0.825869
-1.500000	0.831522
-1.550000	0.837006
-1.600000	0.8416
-1.650000	0.846214
-1.700000	0.850648
-1.750000	0.8556
-1.800000	0.860647
-1.850000	0.86528
-1.900000	0.869586
-1.950000	0.873682
-2.000000	0.878132
-2.050000	0.882015
-2.100000	0.886803
-2.150000	0.891029
-2.200000	0.894778
-2.250000	0.898482
-2.300000	0.901654
-2.350000	0.905089
-2.400000	0.907834
-2.450000	0.910762
-2.500000	0.914053
-2.550000	0.916862
-2.600000	0.9199
-2.650000	0.922823
-2.700000	0.925687
-2.750000	0.928059
-2.800000	0.930823
-2.850000	0.933294
-2.900000	0.935854
-2.950000	0.938181
-3.000000	0.940597
-3.050000	0.9428
-3.100000	0.944982
-3.150000	0.94723
-3.200000	0.949293
-3.250000	0.951515
-3.300000	0.953275
-3.350000	0.955214
-3.400000	0.957104
-3.450000	0.958764
-3.500000	0.960579
-3.550000	0.9622
-3.600000	0.963477
-3.650000	0.965193
-3.700000	0.966714
-3.750000	0.967912
-3.800000	0.969265
-3.850000	0.970503
-3.900000	0.971875
-3.950000	0.973013
-4.000000	0.974371
-4.050000	0.975514
-4.100000	0.976588
-4.150000	0.977717
-4.200000	0.978751
-4.250000	0.97973
-4.300000	0.980625
-4.350000	0.981455
-4.400000	0.982291
-4.450000	0.983126
-4.500000	0.983901
-4.550000	0.984647
-4.600000	0.985408
-4.650000	0.986208
-4.700000	0.98684
-4.750000	0.987556
-4.800000	0.988122
-4.850000	0.988739
-4.900000	0.989316
-4.950000	0.989828
-5.000000	0.990375
-5.050000	0.990837
-5.100000	0.991289
-5.150000	0.991752
-5.200000	0.992209
-5.250000	0.992637
-5.300000	0.99301
-5.350000	0.993363
-5.400000	0.993711
-5.450000	0.994069
-5.500000	0.994392
-5.550000	0.994715
-5.600000	0.995008
-5.650000	0.995341
-5.700000	0.99557
-5.750000	0.995749
-5.800000	0.995958
-5.850000	0.996167
-5.900000	0.99641
-5.950000	0.996574
-6.000000	0.996793
-6.050000	0.996987
-6.100000	0.997146
-6.150000	0.99735
-6.200000	0.997519
-6.250000	0.997698
-6.300000	0.997847
-6.350000	0.997991
-6.400000	0.998081
-6.450000	0.99818
-6.500000	0.998315
-6.550000	0.998399
-6.600000	0.998494
-6.650000	0.998613
-6.700000	0.998678
-6.750000	0.998772
-6.800000	0.998842
-6.850000	0.998896
-6.900000	0.998951
-6.950000	0.998991
-7.000000	0.99906
-7.050000	0.999115
-7.100000	0.999195
-7.150000	0.999249
-7.200000	0.999309
-7.250000	0.999324
-7.300000	0.999364
-7.350000	0.999423
-7.400000	0.999468
-7.450000	0.999523
-7.500000	0.999558
-7.550000	0.999572
-7.600000	0.999582
-7.650000	0.999607
-7.700000	0.999642
-7.750000	0.999657
-7.800000	0.999702
-7.850000	0.999722
-7.900000	0.999741
-7.950000	0.999756
-8.000000	0.999776
-8.050000	0.999786
-8.100000	0.999816
-8.150000	0.999821
-8.250000	0.999841
-8.300000	0.999856
-8.350000	0.999881
-8.400000	0.999896
-8.450000	0.999906
-8.500000	0.99992
-8.600000	0.99993
-8.650000	0.999935
-8.700000	0.99994
-8.800000	0.999945
-8.850000	0.99995
-8.900000	0.999955
-9.050000	0.99996
-9.100000	0.99997
-9.250000	0.999975
-9.650000	0.99998
-9.750000	0.999985
-9.800000	0.999995
-9.950000	1
&
25.250000	2.48392e-07
25.200000	4.96783e-07
25.100000	7.45175e-07
24.750000	9.93567e-07
24.600000	1.49035e-06
22.950000	1.98713e-06
22.900000	2.23552e-06
22.850000	2.48392e-06
22.800000	2.73231e-06
22.700000	2.9807e-06
22.350000	3.47748e-06
22.300000	3.72587e-06
22.050000	3.97427e-06
22.000000	4.71944e-06
21.850000	5.21622e-06
21.800000	5.71301e-06
21.750000	5.9614e-06
21.700000	6.45818e-06
21.650000	6.70657e-06
21.600000	7.20336e-06
21.550000	7.45175e-06
21.450000	7.94853e-06
21.400000	8.19692e-06
21.350000	8.44532e-06
21.300000	8.69371e-06
21.250000	9.19049e-06
21.200000	9.68727e-06
21.150000	1.01841e-05
21.050000	1.04324e-05
21.000000	1.09292e-05
20.950000	1.16744e-05
20.900000	1.19228e-05
20.850000	1.2668e-05
20.800000	1.34131e-05
20.750000	1.36615e-05
20.700000	1.44067e-05
20.650000	1.51519e-05
20.600000	1.63938e-05
20.550000	1.7139e-05
20.500000	1.73874e-05
20.450000	1.8381e-05
20.400000	1.88778e-05
20.350000	1.98713e-05
20.300000	2.08649e-05
20.250000	2.18585e-05
20.200000	2.31004e-05
20.150000	2.4094e-05
20.100000	2.48392e-05
20.050000	2.58327e-05
20.000000	2.75715e-05
19.950000	2.80683e-05
19.900000	2.8565e-05
19.850000	2.90618e-05
19.800000	3.12973e-05
19.750000	3.30361e-05
19.700000	3.45264e-05
19.650000	3.50232e-05
19.600000	3.6762e-05
19.550000	3.85007e-05
19.500000	4.09846e-05
19.450000	4.22266e-05
19.400000	4.44621e-05
19.350000	4.59525e-05
19.300000	4.74428e-05
19.250000	4.96783e-05
19.200000	5.29074e-05
19.150000	5.48946e-05
19.100000	5.68817e-05
19.050000	5.91172e-05
19.000000	6.23463e-05
18.950000	6.38367e-05
18.900000	6.60722e-05
18.850000	6.73141e-05
18.800000	6.93013e-05
18.750000	7.02948e-05
18.700000	7.40207e-05
18.650000	7.52627e-05
18.600000	7.84918e-05
18.550000	8.17209e-05
18.500000	8.42048e-05
18.450000	8.56951e-05
18.400000	8.8179e-05
18.350000	9.11597e-05
18.300000	9.41404e-05
18.250000	9.81147e-05
18.200000	0.000100847
18.150000	0.000102834
18.100000	0.000106808
18.050000	0.000109789
18.000000	0.00011426
17.950000	0.000118234
17.900000	0.000122209
17.850000	0.000126183
17.800000	0.000130406
17.750000	0.00013587
17.700000	0.000141086
17.650000	0.000146054
17.600000	0.000149283
17.550000	0.000154748
17.500000	0.000159964
17.450000	0.00016518
17.400000	0.000170893
17.350000	0.000175116
17.300000	0.000179339
17.250000	0.000185797
17.200000	0.000191262
17.150000	0.000200949
17.100000	0.000207904
17.050000	0.000215107
17.000000	0.00022082
16.950000	0.000229266
16.900000	0.000237462
16.850000	0.000244169
16.800000	0.000252614
16.750000	0.00026106
16.700000	0.000267269
16.650000	0.000275715
16.600000	0.000282173
16.550000	0.00029037
16.500000	0.00030428
16.450000	0.00031347
16.400000	0.000326138
16.350000	0.000337067
16.300000	0.000345513
16.250000	0.000355448
16.200000	0.000366874
16.150000	0.000379294
16.100000	0.000392707
16.050000	0.000402146
16.000000	0.000414814
15.950000	0.000426737
15.900000	0.000439156
15.850000	0.000452321
15.800000	0.000462505
15.750000	0.000475422
15.700000	0.000489083
15.650000	0.000501254
15.600000	0.000515909
15.550000	0.000532055
15.500000	0.000546213
15.450000	0.000564594
15.400000	0.000578504
15.350000	0.000593904
15.300000	0.000614521
15.250000	0.000631412
15.200000	0.000645818
15.150000	0.00066569
15.100000	0.000688293
15.050000	0.000706923
15.000000	0.000727788
14.950000	0.000749646
14.900000	0.000771753
14.850000	0.000795847
14.800000	0.000818451
14.750000	0.000840309
14.700000	0.000867135
14.650000	0.000886758
14.600000	0.000912839
14.550000	0.000939169
14.500000	0.000969721
14.450000	0.000996796
14.400000	0.00102809
14.350000	0.0010584
14.300000	0.00108373
14.250000	0.00111429
14.200000	0.00114633
14.150000	0.00118135
14.100000	0.00121513
14.050000	0.00125264
14.000000	0.0012817
13.950000	0.001313
13.900000	0.00134529
13.850000	0.00138131
13.800000	0.00141683
13.750000	0.00145508
13.700000	0.00149855
13.650000	0.00153432
13.600000	0.00157778
13.550000	0.00161628
13.500000	0.00165702
13.450000	0.00170123
13.400000	0.00174595
13.350000	0.00178618
13.300000	0.00182742
13.250000	0.0018761
13.200000	0.00192851
13.150000	0.00197571
13.100000	0.00202812
13.050000	0.00208028
13.000000	0.00213145
12.950000	0.00218411
12.900000	0.00223577
12.850000	0.00228818
12.800000	0.00234109
12.750000	0.00239623
12.700000	0.00246032
12.650000	0.00251993
12.600000	0.00257756
12.550000	0.00263842
12.500000	0.002703
12.450000	0.0027641
12.400000	0.00283564
12.350000	0.00290022
12.300000	0.00297002
12.250000	0.00303708
12.200000	0.00311309
12.150000	0.00318215
12.100000	0.00326064
12.050000	0.00333193
12.000000	0.0034129
11.950000	0.00349686
11.900000	0.00357287
11.850000	0.00365931
11.800000	0.00375643
11.750000	0.00384784
11.700000	0.00393676
11.650000	0.0040314
11.600000	0.00413125
11.550000	0.00423731
11.500000	0.00433891
11.450000	0.00444348
11.400000	0.00455004
11.350000	0.0046571
11.300000	0.00477657
11.250000	0.00489034
11.200000	0.00500211
11.150000	0.00512308
11.100000	0.00524206
11.050000	0.00536501
11.000000	0.00549318
10.950000	0.0056134
10.900000	0.00575027
10.850000	0.00588837
10.800000	0.00603045
10.750000	0.00617775
10.700000	0.00631784
10.650000	0.00647209
10.600000	0.00662808
10.550000	0.00678705
10.500000	0.00693857
10.450000	0.00709233
10.400000	0.00725627
10.350000	0.00742145
10.300000	0.00760252
10.250000	0.00777168
10.200000	0.00795002
10.150000	0.00812539
10.100000	0.00832187
10.050000	0.00850195
10.000000	0.00869271
9.950000	0.00888994
9.900000	0.00908989
9.850000	0.00929531
9.800000	0.00951191
9.750000	0.00973372
9.700000	0.00994585
9.650000	0.0101644
9.600000	0.0103805
9.550000	0.0106043
9.500000	0.0108356
9.450000	0.0110676
9.400000	0.0113202
9.350000	0.0115713
9.300000	0.0118287
9.250000	0.0120887
9.200000	0.0123562
9.150000	0.0126041
9.100000	0.0128821
9.050000	0.0131643
9.000000	0.0134472
8.950000	0.013742
8.900000	0.0140379
8.850000	0.0143404
8.800000	0.0146454
8.750000	0.0149733
8.700000	0.0152982
8.650000	0.0156156
8.600000	0.0159465
8.550000	0.0162893
8.500000	0.0166311
8.450000	0.0169711
8.400000	0.0173417
8.350000	0.0176934
8.300000	0.0180598
8.250000	0.0184376
8.200000	0.0188117
8.150000	0.0191912
8.100000	0.0195921
8.050000	0.0199908
8.000000	0.0203962
7.950000	0.0208505
7.900000	0.0212916
7.850000	0.0217368
7.800000	0.0221921
7.750000	0.0226677
7.700000	0.0231377
7.650000	0.0236225
7.600000	0.0241086
7.550000	0.0246111
7.500000	0.025138
7.450000	0.0256449
7.400000	0.0261931
7.350000	0.0267513
7.300000	0.027342
7.250000	0.0279406
7.200000	0.028529
7.150000	0.0291311
7.100000	0.0297486
7.050000	0.0303957
7.000000	0.0310577
6.950000	0.0317027
6.900000	0.0323945
6.850000	0.0330778
6.800000	0.0337599
6.750000	0.0344778
6.700000	0.0352354
6.650000	0.0360208
6.600000	0.0367873
6.550000	0.0375762
6.500000	0.0383802
6.450000	0.0392225
6.400000	0.0400333
6.350000	0.0408989
6.300000	0.0417599
6.250000	0.0426459
6.200000	0.0435595
6.150000	0.044513
6.100000	0.0454532
6.050000	0.046409
6.000000	0.0474259
5.950000	0.0484108
5.900000	0.0494277
5.850000	0.0504625
5.800000	0.0515216
5.750000	0.0526223
5.700000	0.0537361
5.650000	0.0548633
5.600000	0.0559793
5.550000	0.0571105
5.500000	0.0582461
5.450000	0.0594588
5.400000	0.0606761
5.350000	0.0619039
5.300000	0.0631739
5.250000	0.0644296
5.200000	0.0657075
5.150000	0.066986
5.100000	0.068307
5.050000	0.0696455
5.000000	0.0709779
4.950000	0.0723625
4.900000	0.0737743
4.850000	0.0751569
4.800000	0.0765975
4.750000	0.0780429
4.700000	0.079535
4.650000	0.0810323
4.600000	0.0825579
4.550000	0.0841327
4.500000	0.0856554
4.450000	0.0871994
4.400000	0.0888
4.350000	0.090461
4.300000	0.0920997
4.250000	0.0937626
4.200000	0.0955133
4.150000	0.0972389
4.100000	0.0990278
4.050000	0.100792
4.000000	0.102599
3.950000	0.10447
3.900000	0.106311
3.850000	0.108185
3.800000	0.110104
3.750000	0.112052
3.700000	0.114084
3.650000	0.116096
3.600000	0.118149
3.550000	0.120242
3.500000	0.122391
3.450000	0.124571
3.400000	0.126806
3.350000	0.12907
3.300000	0.131383
3.250000	0.133675
3.200000	0.136018
3.150000	0.13845
3.100000	0.140897
3.050000	0.143404
3.000000	0.145892
2.950000	0.148478
2.900000	0.1511
2.850000	0.153706
2.800000	0.156412
2.750000	0.159182
2.700000	0.161918
2.650000	0.164725
2.600000	0.167598
2.550000	0.170553
2.500000	0.173517
2.450000	0.176573
2.400000	0.179636
2.350000	0.18268
2.300000	0.185837
2.250000	0.189121
2.200000	0.192358
2.150000	0.195702
2.100000	0.199067
2.050000	0.20254
2.000000	0.205981
1.950000	0.209495
1.900000	0.21307
1.850000	0.216684
1.800000	0.220363
1.750000	0.224032
1.700000	0.227819
1.650000	0.2316
1.600000	0.235429
1.550000	0.239315
1.500000	0.243268
1.450000	0.247298
1.400000	0.251354
1.350000	0.25551
1.300000	0.259714
1.250000	0.264067
1.200000	0.268414
1.150000	0.272789
1.100000	0.277271
1.050000	0.28179
1.000000	0.286391
0.950000	0.291019
0.900000	0.295726
0.850000	0.300578
0.800000	0.305426
0.750000	0.310345
0.700000	0.315348
0.650000	0.320474
0.600000	0.325621
0.550000	0.330866
0.500000	0.336159
0.450000	0.341586
0.400000	0.34711
0.350000	0.352821
0.300000	0.358599
0.250000	0.364488
0.200000	0.370567
0.150000	0.37694
0.100000	0.383362
0.050000	0.390213
0.000000	0.398365
-0.050000	0.417711
-0.100000	0.428355
-0.150000	0.437263
-0.200000	0.446048
-0.250000	0.454548
-0.300000	0.462918
-0.350000	0.471376
-0.400000	0.479955
-0.450000	0.48857
-0.500000	0.497485
-0.550000	0.506497
-0.600000	0.515699
-0.650000	0.525051
-0.700000	0.534515
-0.750000	0.544192
-0.800000	0.553913
-0.850000	0.563634
-0.900000	0.57341
-0.950000	0.583151
-1.000000	0.592823
-1.050000	0.602453
-1.100000	0.611957
-1.150000	0.621322
-1.200000	0.630597
-1.250000	0.639776
-1.300000	0.648865
-1.350000	0.65769
-1.400000	0.666473
-1.450000	0.675139
-1.500000	0.683736
-1.550000	0.69219
-1.600000	0.70051
-1.650000	0.708645
-1.700000	0.716656
-1.750000	0.724579
-1.800000	0.732306
-1.850000	0.739984
-1.900000	0.747474
-1.950000	0.754812
-2.000000	0.762068
-2.050000	0.769157
-2.100000	0.776193
-2.150000	0.783072
-2.200000	0.789795
-2.250000	0.796326
-2.300000	0.802793
-2.350000	0.809142
-2.400000	0.815348
-2.450000	0.821474
-2.500000	0.827458
-2.550000	0.833213
-2.600000	0.838854
-2.650000	0.844408
-2.700000	0.849764
-2.750000	0.855032
-2.800000	0.860103
-2.850000	0.865046
-2.900000	0.869893
-2.950000	0.874633
-3.000000	0.879177
-3.050000	0.883597
-3.100000	0.887915
-3.150000	0.892075
-3.200000	0.896078
-3.250000	0.900055
-3.300000	0.903863
-3.350000	0.907575
-3.400000	0.911182
-3.450000	0.914643
-3.500000	0.918001
-3.550000	0.92123
-3.600000	0.924351
-3.650000	0.927373
-3.700000	0.930265
-3.750000	0.933125
-3.800000	0.935847
-3.850000	0.938537
-3.900000	0.941094
-3.950000	0.94361
-4.000000	0.945979
-4.050000	0.948298
-4.100000	0.950537
-4.150000	0.952698
-4.200000	0.954787
-4.250000	0.956803
-4.300000	0.958682
-4.350000	0.960496
-4.400000	0.962266
-4.450000	0.963956
-4.500000	0.965561
-4.550000	0.967127
-4.600000	0.968632
-4.650000	0.970124
-4.700000	0.971549
-4.750000	0.972902
-4.800000	0.974169
-4.850000	0.975384
-4.900000	0.976554
-4.950000	0.977699
-5.000000	0.978762
-5.050000	0.979819
-5.100000	0.980797
-5.150000	0.981729
-5.200000	0.98265
-5.250000	0.983526
-5.300000	0.984367
-5.350000	0.985156
-5.400000	0.98592
-5.450000	0.986637
-5.500000	0.987352
-5.550000	0.988012
-5.600000	0.988635
-5.650000	0.989232
-5.700000	0.989815
-5.750000	0.990368
-5.800000	0.990885
-5.850000	0.991378
-5.900000	0.991854
-5.950000	0.992324
-6.000000	0.992747
-6.050000	0.993146
-6.100000	0.993532
-6.150000	0.993898
-6.200000	0.99425
-6.250000	0.994586
-6.300000	0.994905
-6.350000	0.99521
-6.400000	0.995489
-6.450000	0.995775
-6.500000	0.996027
-6.550000	0.99627
-6.600000	0.996477
-6.650000	0.996693
-6.700000	0.996898
-6.750000	0.997086
-6.800000	0.99726
-6.850000	0.997434
-6.900000	0.9976
-6.950000	0.997757
-7.000000	0.99791
-7.050000	0.998042
-7.100000	0.99817
-7.150000	0.998302
-7.200000	0.998418
-7.250000	0.998517
-7.300000	0.998618
-7.350000	0.998707
-7.400000	0.998796
-7.450000	0.998867
-7.500000	0.998941
-7.550000	0.99902
-7.600000	0.999086
-7.650000	0.999151
-7.700000	0.999216
-7.750000	0.999268
-7.800000	0.999324
-7.850000	0.999376
-7.900000	0.999425
-7.950000	0.999463
-8.000000	0.999501
-8.050000	0.99954
-8.100000	0.999576
-8.150000	0.999606
-8.200000	0.999634
-8.250000	0.999664
-8.300000	0.999688
-8.350000	0.999714
-8.400000	0.999736
-8.450000	0.999751
-8.500000	0.999771
-8.550000	0.999786
-8.600000	0.999806
-8.650000	0.999822
-8.700000	0.999838
-8.750000	0.999849
-8.800000	0.999858
-8.850000	0.99987
-8.900000	0.999877
-8.950000	0.99989
-9.000000	0.999897
-9.050000	0.999906
-9.100000	0.999917
-9.150000	0.999924
-9.200000	0.999931
-9.250000	0.999939
-9.300000	0.999945
-9.350000	0.999949
-9.400000	0.999954
-9.450000	0.999959
-9.500000	0.999961
-9.550000	0.999966
-9.600000	0.999969
-9.650000	0.999972
-9.700000	0.999975
-9.750000	0.999977
-9.800000	0.999979
-9.850000	0.999981
-9.900000	0.999983
-9.950000	1
&
84.850000	1.31459e-27
84.800000	1.36815e-27
84.750000	1.42389e-27
84.700000	1.4819e-27
84.650000	1.54227e-27
84.600000	1.60511e-27
84.550000	1.6705e-27
84.500000	1.73856e-27
84.450000	1.80939e-27
84.400000	1.8831e-27
84.350000	1.95982e-27
84.300000	2.03966e-27
84.250000	2.12276e-27
84.200000	2.20924e-27
84.150000	2.29924e-27
84.100000	2.39291e-27
84.050000	2.4904e-27
84.000000	2.59185e-27
83.950000	2.69744e-27
83.900000	2.80733e-27
83.850000	2.9217e-27
83.800000	3.04073e-27
83.750000	3.1646e-27
83.700000	3.29352e-27
83.650000	3.42769e-27
83.600000	3.56733e-27
83.550000	3.71265e-27
83.500000	3.8639e-27
83.450000	4.0213e-27
83.400000	4.18512e-27
83.350000	4.3556e-27
83.300000	4.53304e-27
83.250000	4.7177e-27
83.200000	4.90988e-27
83.150000	5.10989e-27
83.100000	5.31805e-27
83.050000	5.53468e-27
83.000000	5.76014e-27
82.950000	5.99479e-27
82.900000	6.23899e-27
82.850000	6.49313e-27
82.800000	6.75763e-27
82.750000	7.0329e-27
82.700000	7.31939e-27
82.650000	7.61754e-27
82.600000	7.92784e-27
82.550000	8.25077e-27
82.500000	8.58686e-27
82.450000	8.93664e-27
82.400000	9.30066e-27
82.350000	9.67951e-27
82.300000	1.00738e-26
82.250000	1.04841e-26
82.200000	1.09112e-26
82.150000	1.13556e-26
82.100000	1.18182e-26
82.050000	1.22996e-26
82.000000	1.28006e-26
81.950000	1.33219e-26
81.900000	1.38646e-26
81.850000	1.44293e-26
81.800000	1.5017e-26
81.750000	1.56287e-26
81.700000	1.62653e-26
81.650000	1.69278e-26
81.600000	1.76173e-26
81.550000	1.83349e-26
81.500000	1.90816e-26
81.450000	1.98589e-26
81.400000	2.06677e-26
81.350000	2.15095e-26
81.300000	2.23856e-26
81.250000	2.32974e-26
81.200000	2.42463e-26
81.150000	2.52338e-26
81.100000	2.62616e-26
81.050000	2.73312e-26
81.000000	2.84443e-26
80.950000	2.96028e-26
80.900000	3.08085e-26
80.850000	3.20633e-26
80.800000	3.33692e-26
80.750000	3.47283e-26
80.700000	3.61427e-26
80.650000	3.76147e-26
80.600000	3.91467e-26
80.550000	4.0741e-26
80.500000	4.24003e-26
80.450000	4.41271e-26
80.400000	4.59243e-26
80.350000	4.77946e-26
80.300000	4.97411e-26
80.250000	5.17669e-26
80.200000	5.38752e-26
80.150000	5.60693e-26
80.100000	5.83528e-26
80.050000	6.07293e-26
80.000000	6.32025e-26
79.950000	6.57764e-26
79.900000	6.84552e-26
79.850000	7.1243e-26
79.800000	7.41444e-26
79.750000	7.71639e-26
79.700000	8.03064e-26
79.650000	8.35768e-26
79.600000	8.69804e-26
79.550000	9.05226e-26
79.500000	9.4209e-26
79.450000	9.80455e-26
79.400000	1.02038e-25
79.350000	1.06194e-25
79.300000	1.10518e-25
79.250000	1.15019e-25
79.200000	1.19703e-25
79.150000	1.24577e-25
79.100000	1.2965e-25
79.050000	1.3493e-25
79.000000	1.40424e-25
78.950000	1.46143e-25
78.900000	1.52094e-25
78.850000	1.58287e-25
78.800000	1.64733e-25
78.750000	1.71441e-25
78.700000	1.78422e-25
78.650000	1.85688e-25
78.600000	1.93249e-25
78.550000	2.01118e-25
78.500000	2.09308e-25
78.450000	2.17831e-25
78.400000	2.26701e-25
78.350000	2.35932e-25
78.300000	2.45539e-25
78.250000	2.55537e-25
78.200000	2.65942e-25
78.150000	2.76771e-25
78.100000	2.88041e-25
78.050000	2.99769e-25
78.000000	3.11976e-25
77.950000	3.24679e-25
77.900000	3.37899e-25
77.850000	3.51657e-25
77.800000	3.65976e-25
77.750000	3.80877e-25
77.700000	3.96385e-25
77.650000	4.12525e-25
77.600000	4.29322e-25
77.550000	4.46802e-25
77.500000	4.64994e-25
77.450000	4.83927e-25
77.400000	5.0363e-25
77.350000	5.24136e-25
77.300000	5.45477e-25
77.250000	5.67686e-25
77.200000	5.90799e-25
77.150000	6.14854e-25
77.100000	6.39887e-25
77.050000	6.6594e-25
77.000000	6.93053e-25
76.950000	7.2127e-25
76.900000	7.50636e-25
76.850000	7.81197e-25
76.800000	8.13002e-25
76.750000	8.46102e-25
76.700000	8.8055e-25
76.650000	9.164e-25
76.600000	9.53709e-25
76.550000	9.92537e-25
76.500000	1.03295e-24
76.450000	1.075e-24
76.400000	1.11876e-24
76.350000	1.16431e-24
76.300000	1.21171e-24
76.250000	1.26104e-24
76.200000	1.31238e-24
76.150000	1.36581e-24
76.100000	1.42141e-24
76.050000	1.47928e-24
76.000000	1.5395e-24
75.950000	1.60217e-24
75.900000	1.6674e-24
75.850000	1.73528e-24
75.800000	1.80592e-24
75.750000	1.87944e-24
75.700000	1.95595e-24
75.650000	2.03557e-24
75.600000	2.11844e-24
75.550000	2.20468e-24
75.500000	2.29442e-24
75.450000	2.38783e-24
75.400000	2.48503e-24
75.350000	2.58619e-24
75.300000	2.69147e-24
75.250000	2.80103e-24
75.200000	2.91505e-24
75.150000	3.03371e-24
75.100000	3.15721e-24
75.050000	3.28572e-24
75.000000	3.41947e-24
74.950000	3.55867e-24
74.900000	3.70353e-24
74.850000	3.85428e-24
74.800000	4.01117e-24
74.750000	4.17445e-24
74.700000	4.34437e-24
74.650000	4.5212e-24
74.600000	4.70524e-24
74.550000	4.89676e-24
74.500000	5.09608e-24
74.450000	5.30351e-24
74.400000	5.51938e-24
74.350000	5.74404e-24
74.300000	5.97784e-24
74.250000	6.22116e-24
74.200000	6.47437e-24
74.150000	6.7379e-24
74.100000	7.01215e-24
74.050000	7.29756e-24
74.000000	7.59458e-24
73.950000	7.90369e-24
73.900000	8.22539e-24
73.850000	8.56017e-24
73.800000	8.90858e-24
73.750000	9.27117e-24
73.700000	9.64851e-24
73.650000	1.00412e-23
73.600000	1.04499e-23
73.550000	1.08752e-23
73.500000	1.13178e-23
73.450000	1.17784e-23
73.400000	1.22578e-23
73.350000	1.27567e-23
73.300000	1.32759e-23
73.250000	1.38162e-23
73.200000	1.43785e-23
73.150000	1.49637e-23
73.100000	1.55727e-23
73.050000	1.62064e-23
73.000000	1.6866e-23
72.950000	1.75524e-23
72.900000	1.82667e-23
72.850000	1.90101e-23
72.800000	1.97838e-23
72.750000	2.05889e-23
72.700000	2.14268e-23
72.650000	2.22988e-23
72.600000	2.32063e-23
72.550000	2.41507e-23
72.500000	2.51335e-23
72.450000	2.61563e-23
72.400000	2.72207e-23
72.350000	2.83284e-23
72.300000	2.94813e-23
72.250000	3.0681e-23
72.200000	3.19295e-23
72.150000	3.32288e-23
72.100000	3.4581e-23
72.050000	3.59882e-23
72.000000	3.74527e-23
71.950000	3.89768e-23
71.900000	4.05628e-23
71.850000	4.22134e-23
71.800000	4.39312e-23
71.750000	4.57188e-23
71.700000	4.75792e-23
71.650000	4.95153e-23
71.600000	5.15301e-23
71.550000	5.36269e-23
71.500000	5.5809e-23
71.450000	5.80799e-23
71.400000	6.04432e-23
71.350000	6.29026e-23
71.300000	6.54621e-23
71.250000	6.81257e-23
71.200000	7.08977e-23
71.150000	7.37825e-23
71.100000	7.67846e-23
71.050000	7.99089e-23
71.000000	8.31602e-23
70.950000	8.65439e-23
70.900000	9.00651e-23
70.850000	9.37297e-23
70.800000	9.75433e-23
70.750000	1.01512e-22
70.700000	1.05642e-22
70.650000	1.0994e-22
70.600000	1.14414e-22
70.550000	1.19069e-22
70.500000	1.23913e-22
70.450000	1.28954e-22
70.400000	1.34201e-22
70.350000	1.39661e-22
70.300000	1.45343e-22
70.250000	1.51256e-22
70.200000	1.5741e-22
70.150000	1.63814e-22
70.100000	1.70479e-22
70.050000	1.77415e-22
70.000000	1.84632e-22
69.950000	1.92144e-22
69.900000	1.99961e-22
69.850000	2.08096e-22
69.800000	2.16562e-22
69.750000	2.25372e-22
69.700000	2.3454e-22
69.650000	2.44082e-22
69.600000	2.54011e-22
69.550000	2.64345e-22
69.500000	2.75099e-22
69.450000	2.8629e-22
69.400000	2.97936e-22
69.350000	3.10056e-22
69.300000	3.2267e-22
69.250000	3.35796e-22
69.200000	3.49456e-22
69.150000	3.63671e-22
69.100000	3.78465e-22
69.050000	3.9386e-22
69.000000	4.09882e-22
68.950000	4.26555e-22
68.900000	4.43906e-22
68.850000	4.61964e-22
68.800000	4.80755e-22
68.750000	5.00311e-22
68.700000	5.20662e-22
68.650000	5.4184e-22
68.600000	5.63881e-22
68.550000	5.86817e-22
68.500000	6.10686e-22
68.450000	6.35526e-22
68.400000	6.61376e-22
68.350000	6.88278e-22
68.300000	7.16273e-22
68.250000	7.45407e-22
68.200000	7.75726e-22
68.150000	8.07278e-22
68.100000	8.40113e-22
68.050000	8.74283e-22
68.000000	9.09843e-22
67.950000	9.46849e-22
67.900000	9.8536e-22
67.850000	1.02544e-21
67.800000	1.06714e-21
67.750000	1.11055e-21
67.700000	1.15571e-21
67.650000	1.20272e-21
67.600000	1.25163e-21
67.550000	1.30254e-21
67.500000	1.35551e-21
67.450000	1.41064e-21
67.400000	1.46801e-21
67.350000	1.52772e-21
67.300000	1.58985e-21
67.250000	1.6545e-21
67.200000	1.72179e-21
67.150000	1.79181e-21
67.100000	1.86468e-21
67.050000	1.94052e-21
67.000000	2.01943e-21
66.950000	2.10156e-21
66.900000	2.18702e-21
66.850000	2.27596e-21
66.800000	2.36852e-21
66.750000	2.46484e-21
66.700000	2.56507e-21
66.650000	2.66938e-21
66.600000	2.77793e-21
66.550000	2.8909e-21
66.500000	3.00846e-21
66.450000	3.13079e-21
66.400000	3.25811e-21
66.350000	3.39059e-21
66.300000	3.52847e-21
66.250000	3.67195e-21
66.200000	3.82126e-21
66.150000	3.97664e-21
66.100000	4.13835e-21
66.050000	4.30662e-21
66.000000	4.48174e-21
65.950000	4.66397e-21
65.900000	4.85361e-21
65.850000	5.05097e-21
65.800000	5.25634e-21
65.750000	5.47007e-21
65.700000	5.69249e-21
65.650000	5.92394e-21
65.600000	6.16481e-21
65.550000	6.41546e-21
65.500000	6.67631e-21
65.450000	6.94776e-21
65.400000	7.23025e-21
65.350000	7.52422e-21
65.300000	7.83014e-21
65.250000	8.14849e-21
65.200000	8.47979e-21
65.150000	8.82455e-21
65.100000	9.18333e-21
65.050000	9.55669e-21
65.000000	9.94523e-21
64.950000	1.03496e-20
64.900000	1.07703e-20
64.850000	1.12082e-20
64.800000	1.16639e-20
64.750000	1.21381e-20
64.700000	1.26315e-20
64.650000	1.3145e-20
64.600000	1.36794e-20
64.550000	1.42356e-20
64.500000	1.48143e-20
64.450000	1.54165e-20
64.400000	1.60432e-20
64.350000	1.66954e-20
64.300000	1.73741e-20
64.250000	1.80804e-20
64.200000	1.88154e-20
64.150000	1.95803e-20
64.100000	2.03762e-20
64.050000	2.12045e-20
64.000000	2.20665e-20
63.950000	2.29635e-20
63.900000	2.38969e-20
63.850000	2.48683e-20
63.800000	2.58792e-20
63.750000	2.69311e-20
63.700000	2.80258e-20
63.650000	2.9165e-20
63.600000	3.03505e-20
63.550000	3.15842e-20
63.500000	3.2868e-20
63.450000	3.42039e-20
63.400000	3.55942e-20
63.350000	3.7041e-20
63.300000	3.85465e-20
63.250000	4.01132e-20
63.200000	4.17436e-20
63.150000	4.34403e-20
63.100000	4.52059e-20
63.050000	4.70432e-20
63.000000	4.89553e-20
62.950000	5.0945e-20
62.900000	5.30155e-20
62.850000	5.51702e-20
62.800000	5.74125e-20
62.750000	5.97458e-20
62.700000	6.2174e-20
62.650000	6.47008e-20
62.600000	6.73303e-20
62.550000	7.00667e-20
62.500000	7.29142e-20
62.450000	7.58774e-20
62.400000	7.89611e-20
62.350000	8.217e-20
62.300000	8.55093e-20
62.250000	8.89843e-20
62.200000	9.26005e-20
62.150000	9.63636e-20
62.100000	1.0028e-19
62.050000	1.04355e-19
62.000000	1.08595e-19
61.950000	1.13008e-19
61.900000	1.17601e-19
61.850000	1.22379e-19
61.800000	1.27352e-19
61.750000	1.32527e-19
61.700000	1.37913e-19
61.650000	1.43517e-19
61.600000	1.49348e-19
61.550000	1.55417e-19
61.500000	1.61732e-19
61.450000	1.68304e-19
61.400000	1.75142e-19
61.350000	1.82259e-19
61.300000	1.89664e-19
61.250000	1.97371e-19
61.200000	2.0539e-19
61.150000	2.13736e-19
61.100000	2.2242e-19
61.050000	2.31457e-19
61.000000	2.40861e-19
60.950000	2.50647e-19
60.900000	2.60831e-19
60.850000	2.71428e-19
60.800000	2.82456e-19
60.750000	2.93931e-19
60.700000	3.05873e-19
60.650000	3.183e-19
60.600000	3.31232e-19
60.550000	3.44689e-19
60.500000	3.58692e-19
60.450000	3.73265e-19
60.400000	3.88429e-19
60.350000	4.04209e-19
60.300000	4.2063e-19
60.250000	4.37718e-19
60.200000	4.555e-19
60.150000	4.74004e-19
60.100000	4.9326e-19
60.050000	5.13297e-19
60.000000	5.34149e-19
59.950000	5.55848e-19
59.900000	5.78427e-19
59.850000	6.01924e-19
59.800000	6.26375e-19
59.750000	6.51819e-19
59.700000	6.78296e-19
59.650000	7.05849e-19
59.600000	7.3452e-19
59.550000	7.64356e-19
59.500000	7.95404e-19
59.450000	8.27712e-19
59.400000	8.61332e-19
59.350000	8.96318e-19
59.300000	9.32724e-19
59.250000	9.70609e-19
59.200000	1.01003e-18
59.150000	1.05106e-18
59.100000	1.09375e-18
59.050000	1.13817e-18
59.000000	1.1844e-18
58.950000	1.2325e-18
58.900000	1.28256e-18
58.850000	1.33465e-18
58.800000	1.38885e-18
58.750000	1.44526e-18
58.700000	1.50395e-18
58.650000	1.56503e-18
58.600000	1.62859e-18
58.550000	1.69473e-18
58.500000	1.76356e-18
58.450000	1.83518e-18
58.400000	1.90971e-18
58.350000	1.98726e-18
58.300000	2.06796e-18
58.250000	2.15194e-18
58.200000	2.23933e-18
58.150000	2.33027e-18
58.100000	2.42489e-18
58.050000	2.52336e-18
58.000000	2.62583e-18
57.950000	2.73246e-18
57.900000	2.84341e-18
57.850000	2.95887e-18
57.800000	3.07902e-18
57.750000	3.20405e-18
57.700000	3.33415e-18
57.650000	3.46953e-18
57.600000	3.61041e-18
57.550000	3.757e-18
57.500000	3.90955e-18
57.450000	4.06829e-18
57.400000	4.23347e-18
57.350000	4.40536e-18
57.300000	4.58422e-18
57.250000	4.77035e-18
57.200000	4.96403e-18
57.150000	5.16557e-18
57.100000	5.37529e-18
57.050000	5.59352e-18
57.000000	5.82062e-18
56.950000	6.05693e-18
56.900000	6.30283e-18
56.850000	6.55871e-18
56.800000	6.82498e-18
56.750000	7.10205e-18
56.700000	7.39037e-18
56.650000	7.69039e-18
56.600000	8.00259e-18
56.550000	8.32745e-18
56.500000	8.66551e-18
56.450000	9.01728e-18
56.400000	9.38332e-18
56.350000	9.76423e-18
56.300000	1.01606e-17
56.250000	1.0573e-17
56.200000	1.10022e-17
56.150000	1.14488e-17
56.100000	1.19135e-17
56.050000	1.23971e-17
56.000000	1.29003e-17
55.950000	1.34239e-17
55.900000	1.39688e-17
55.850000	1.45358e-17
55.800000	1.51258e-17
55.750000	1.57397e-17
55.700000	1.63786e-17
55.650000	1.70433e-17
55.600000	1.77351e-17
55.550000	1.84549e-17
55.500000	1.92039e-17
55.450000	1.99833e-17
55.400000	2.07943e-17
55.350000	2.16382e-17
55.300000	2.25164e-17
55.250000	2.34302e-17
55.200000	2.43811e-17
55.150000	2.53705e-17
55.100000	2.64001e-17
55.050000	2.74715e-17
55.000000	2.85863e-17
54.950000	2.97464e-17
54.900000	3.09535e-17
54.850000	3.22096e-17
54.800000	3.35166e-17
54.750000	3.48767e-17
54.700000	3.62919e-17
54.650000	3.77646e-17
54.600000	3.9297e-17
54.550000	4.08916e-17
54.500000	4.25508e-17
54.450000	4.42774e-17
54.400000	4.60739e-17
54.350000	4.79434e-17
54.300000	4.98887e-17
54.250000	5.19129e-17
54.200000	5.40192e-17
54.150000	5.62109e-17
54.100000	5.84916e-17
54.050000	6.08647e-17
54.000000	6.33341e-17
53.950000	6.59036e-17
53.900000	6.85774e-17
53.850000	7.13596e-17
53.800000	7.42547e-17
53.750000	7.72671e-17
53.700000	8.04018e-17
53.650000	8.36636e-17
53.600000	8.70576e-17
53.550000	9.05893e-17
53.500000	9.42642e-17
53.450000	9.80882e-17
53.400000	1.02067e-16
53.350000	1.06208e-16
53.300000	1.10516e-16
53.250000	1.14999e-16
53.200000	1.19664e-16
53.150000	1.24518e-16
53.100000	1.29568e-16
53.050000	1.34824e-16
53.000000	1.40293e-16
52.950000	1.45983e-16
52.900000	1.51904e-16
52.850000	1.58066e-16
52.800000	1.64477e-16
52.750000	1.71148e-16
52.700000	1.78089e-16
52.650000	1.85312e-16
52.600000	1.92828e-16
52.550000	2.00649e-16
52.500000	2.08786e-16
52.450000	2.17254e-16
52.400000	2.26065e-16
52.350000	2.35233e-16
52.300000	2.44772e-16
52.250000	2.54699e-16
52.200000	2.65028e-16
52.150000	2.75776e-16
52.100000	2.86959e-16
52.050000	2.98596e-16
52.000000	3.10704e-16
51.950000	3.23303e-16
51.900000	3.36413e-16
51.850000	3.50055e-16
51.800000	3.64249e-16
51.750000	3.79019e-16
51.700000	3.94387e-16
51.650000	4.10378e-16
51.600000	4.27018e-16
51.550000	4.44332e-16
51.500000	4.62348e-16
51.450000	4.81094e-16
51.400000	5.00599e-16
51.350000	5.20896e-16
51.300000	5.42015e-16
51.250000	5.6399e-16
51.200000	5.86855e-16
51.150000	6.10647e-16
51.100000	6.35403e-16
51.050000	6.61163e-16
51.000000	6.87967e-16
50.950000	7.15857e-16
50.900000	7.44877e-16
50.850000	7.75073e-16
50.800000	8.06492e-16
50.750000	8.39185e-16
50.700000	8.73203e-16
50.650000	9.08599e-16
50.600000	9.45429e-16
50.550000	9.83752e-16
50.500000	1.02363e-15
50.450000	1.06512e-15
50.400000	1.10829e-15
50.350000	1.15321e-15
50.300000	1.19996e-15
50.250000	1.24859e-15
50.200000	1.2992e-15
50.150000	1.35185e-15
50.100000	1.40664e-15
50.050000	1.46365e-15
50.000000	1.52297e-15
49.950000	1.5847e-15
49.900000	1.64892e-15
49.850000	1.71574e-15
49.800000	1.78528e-15
49.750000	1.85762e-15
49.700000	1.9329e-15
49.650000	2.01123e-15
49.600000	2.09273e-15
49.550000	2.17754e-15
49.500000	2.26578e-15
49.450000	2.35759e-15
49.400000	2.45312e-15
49.350000	2.55252e-15
49.300000	2.65595e-15
49.250000	2.76356e-15
49.200000	2.87554e-15
49.150000	2.99205e-15
49.100000	3.11328e-15
49.050000	3.23942e-15
49.000000	3.37067e-15
48.950000	3.50723e-15
48.900000	3.64932e-15
48.850000	3.79717e-15
48.800000	3.95101e-15
48.750000	4.11107e-15
48.700000	4.27762e-15
48.650000	4.45091e-15
48.600000	4.63122e-15
48.550000	4.81883e-15
48.500000	5.01404e-15
48.450000	5.21715e-15
48.400000	5.42849e-15
48.350000	5.64838e-15
48.300000	5.87718e-15
48.250000	6.11524e-15
48.200000	6.36294e-15
48.150000	6.62066e-15
48.100000	6.88883e-15
48.050000	7.16785e-15
48.000000	7.45816e-15
47.950000	7.76023e-15
47.900000	8.07453e-15
47.850000	8.40156e-15
47.800000	8.74182e-15
47.750000	9.09585e-15
47.700000	9.46422e-15
47.650000	9.8475e-15
47.600000	1.02463e-14
47.550000	1.06612e-14
47.500000	1.1093e-14
47.450000	1.15422e-14
47.400000	1.20096e-14
47.350000	1.24959e-14
47.300000	1.30019e-14
47.250000	1.35283e-14
47.200000	1.40761e-14
47.150000	1.46461e-14
47.100000	1.52391e-14
47.050000	1.58561e-14
47.000000	1.64981e-14
46.950000	1.71661e-14
46.900000	1.78611e-14
46.850000	1.85842e-14
46.800000	1.93366e-14
46.750000	2.01195e-14
46.700000	2.0934e-14
46.650000	2.17815e-14
46.600000	2.26632e-14
46.550000	2.35807e-14
46.500000	2.45353e-14
46.450000	2.55285e-14
46.400000	2.65618e-14
46.350000	2.7637e-14
46.300000	2.87557e-14
46.250000	2.99197e-14
46.200000	3.11308e-14
46.150000	3.23908e-14
46.100000	3.37018e-14
46.050000	3.50659e-14
46.000000	3.64851e-14
45.950000	3.79618e-14
45.900000	3.94982e-14
45.850000	4.10967e-14
45.800000	4.27599e-14
45.750000	4.44904e-14
45.700000	4.62909e-14
45.650000	4.81642e-14
45.600000	5.01133e-14
45.550000	5.21412e-14
45.500000	5.42512e-14
45.450000	5.64464e-14
45.400000	5.87305e-14
45.350000	6.11069e-14
45.300000	6.35795e-14
45.250000	6.6152e-14
45.200000	6.88286e-14
45.150000	7.16134e-14
45.100000	7.45109e-14
45.050000	7.75255e-14
45.000000	8.0662e-14
44.950000	8.39253e-14
44.900000	8.73206e-14
44.850000	9.08532e-14
44.800000	9.45286e-14
44.750000	9.83526e-14
44.700000	1.02331e-13
44.650000	1.06471e-13
44.600000	1.10778e-13
44.550000	1.15259e-13
44.500000	1.19921e-13
44.450000	1.24771e-13
44.400000	1.29818e-13
44.350000	1.35069e-13
44.300000	1.40532e-13
44.250000	1.46216e-13
44.200000	1.52129e-13
44.150000	1.58282e-13
44.100000	1.64683e-13
44.050000	1.71343e-13
44.000000	1.78273e-13
43.950000	1.85482e-13
43.900000	1.92983e-13
43.850000	2.00786e-13
43.800000	2.08906e-13
43.750000	2.17353e-13
43.700000	2.26142e-13
43.650000	2.35286e-13
43.600000	2.44799e-13
43.550000	2.54697e-13
43.500000	2.64995e-13
43.450000	2.75709e-13
43.400000	2.86856e-13
43.350000	2.98454e-13
43.300000	3.10519e-13
43.250000	3.23073e-13
43.200000	3.36134e-13
43.150000	3.49722e-13
43.100000	3.63859e-13
43.050000	3.78568e-13
43.000000	3.93871e-13
42.950000	4.09791e-13
42.900000	4.26356e-13
42.850000	4.43589e-13
42.800000	4.61518e-13
42.750000	4.80172e-13
42.700000	4.99579e-13
42.650000	5.1977e-13
42.600000	5.40776e-13
42.550000	5.62631e-13
42.500000	5.85369e-13
42.450000	6.09025e-13
42.400000	6.33637e-13
42.350000	6.59242e-13
42.300000	6.85881e-13
42.250000	7.13597e-13
42.200000	7.42431e-13
42.150000	7.7243e-13
42.100000	8.0364e-13
42.050000	8.36111e-13
42.000000	8.69892e-13
41.950000	9.05038e-13
41.900000	9.41602e-13
41.850000	9.79643e-13
41.800000	1.01922e-12
41.750000	1.06039e-12
41.700000	1.10323e-12
41.650000	1.1478e-12
41.600000	1.19416e-12
41.550000	1.2424e-12
41.500000	1.29258e-12
41.450000	1.34479e-12
41.400000	1.39911e-12
41.350000	1.45562e-12
41.300000	1.51441e-12
41.250000	1.57558e-12
41.200000	1.63921e-12
41.150000	1.70541e-12
41.100000	1.77428e-12
41.050000	1.84593e-12
41.000000	1.92047e-12
40.950000	1.99803e-12
40.900000	2.07871e-12
40.850000	2.16264e-12
40.800000	2.24997e-12
40.750000	2.34081e-12
40.700000	2.43532e-12
40.650000	2.53365e-12
40.600000	2.63594e-12
40.550000	2.74236e-12
40.500000	2.85307e-12
40.450000	2.96825e-12
40.400000	3.08808e-12
40.350000	3.21274e-12
40.300000	3.34242e-12
40.250000	3.47734e-12
40.200000	3.6177e-12
40.150000	3.76372e-12
40.100000	3.91564e-12
40.050000	4.07368e-12
40.000000	4.23809e-12
39.950000	4.40913e-12
39.900000	4.58707e-12
39.850000	4.77219e-12
39.800000	4.96477e-12
39.750000	5.16512e-12
39.700000	5.37354e-12
39.650000	5.59037e-12
39.600000	5.81595e-12
39.550000	6.05061e-12
39.500000	6.29474e-12
39.450000	6.54871e-12
39.400000	6.81292e-12
39.350000	7.08779e-12
39.300000	7.37373e-12
39.250000	7.6712e-12
39.200000	7.98065e-12
39.150000	8.30259e-12
39.100000	8.6375e-12
39.050000	8.9859e-12
39.000000	9.34835e-12
38.950000	9.72541e-12
38.900000	1.01177e-11
38.850000	1.05257e-11
38.800000	1.09502e-11
38.750000	1.13918e-11
38.700000	1.18512e-11
38.650000	1.23292e-11
38.600000	1.28263e-11
38.550000	1.33435e-11
38.500000	1.38816e-11
38.450000	1.44413e-11
38.400000	1.50236e-11
38.350000	1.56293e-11
38.300000	1.62594e-11
38.250000	1.69149e-11
38.200000	1.75969e-11
38.150000	1.83062e-11
38.100000	1.90442e-11
38.050000	1.98119e-11
38.000000	2.06105e-11
37.950000	2.14412e-11
37.900000	2.23054e-11
37.850000	2.32044e-11
37.800000	2.41397e-11
37.750000	2.51125e-11
37.700000	2.61246e-11
37.650000	2.71774e-11
37.600000	2.82726e-11
37.550000	2.94118e-11
37.500000	3.0597e-11
37.450000	3.18298e-11
37.400000	3.31123e-11
37.350000	3.44464e-11
37.300000	3.58342e-11
37.250000	3.72779e-11
37.200000	3.87797e-11
37.150000	4.03419e-11
37.100000	4.1967e-11
37.050000	4.36575e-11
37.000000	4.5416e-11
36.950000	4.72453e-11
36.900000	4.91482e-11
36.850000	5.11277e-11
36.800000	5.31868e-11
36.750000	5.53288e-11
36.700000	5.75569e-11
36.650000	5.98747e-11
36.600000	6.22857e-11
36.550000	6.47937e-11
36.500000	6.74026e-11
36.450000	7.01165e-11
36.400000	7.29395e-11
36.350000	7.5876e-11
36.300000	7.89306e-11
36.250000	8.21081e-11
36.200000	8.54134e-11
36.150000	8.88516e-11
36.100000	9.2428e-11
36.050000	9.61483e-11
36.000000	1.00018e-10
35.950000	1.04044e-10
35.900000	1.08231e-10
35.850000	1.12586e-10
35.800000	1.17117e-10
35.750000	1.2183e-10
35.700000	1.26732e-10
35.650000	1.31831e-10
35.600000	1.37136e-10
35.550000	1.42653e-10
35.500000	1.48392e-10
35.450000	1.54362e-10
35.400000	1.60572e-10
35.350000	1.67031e-10
35.300000	1.7375e-10
35.250000	1.80739e-10
35.200000	1.88008e-10
35.150000	1.9557e-10
35.100000	2.03435e-10
35.050000	2.11616e-10
35.000000	2.20126e-10
34.950000	2.28978e-10
34.900000	2.38185e-10
34.850000	2.47763e-10
34.800000	2.57724e-10
34.750000	2.68086e-10
34.700000	2.78864e-10
34.650000	2.90074e-10
34.600000	3.01735e-10
34.550000	3.13864e-10
34.500000	3.2648e-10
34.450000	3.39603e-10
34.400000	3.53252e-10
34.350000	3.67449e-10
34.300000	3.82216e-10
34.250000	3.97575e-10
34.200000	4.13552e-10
34.150000	4.30169e-10
34.100000	4.47453e-10
34.050000	4.65431e-10
34.000000	4.8413e-10
33.950000	5.03579e-10
33.900000	5.23809e-10
33.850000	5.4485e-10
33.800000	5.66736e-10
33.750000	5.89499e-10
33.700000	6.13176e-10
33.650000	6.37802e-10
33.600000	6.63416e-10
33.550000	6.90057e-10
33.500000	7.17766e-10
33.450000	7.46587e-10
33.400000	7.76563e-10
33.350000	8.07741e-10
33.300000	8.4017e-10
33.250000	8.73898e-10
33.200000	9.08979e-10
33.150000	9.45465e-10
33.100000	9.83415e-10
33.050000	1.02288e-09
33.000000	1.06394e-09
32.950000	1.10663e-09
32.900000	1.15104e-09
32.850000	1.19723e-09
32.800000	1.24527e-09
32.750000	1.29523e-09
32.700000	1.3472e-09
32.650000	1.40124e-09
32.600000	1.45746e-09
32.550000	1.51592e-09
32.500000	1.57672e-09
32.450000	1.63996e-09
32.400000	1.70574e-09
32.350000	1.77414e-09
32.300000	1.84529e-09
32.250000	1.91928e-09
32.200000	1.99624e-09
32.150000	2.07628e-09
32.100000	2.15952e-09
32.050000	2.24609e-09
32.000000	2.33613e-09
31.950000	2.42977e-09
31.900000	2.52716e-09
31.850000	2.62845e-09
31.800000	2.73379e-09
31.750000	2.84334e-09
31.700000	2.95728e-09
31.650000	3.07578e-09
31.600000	3.19901e-09
31.550000	3.32717e-09
31.500000	3.46047e-09
31.450000	3.59909e-09
31.400000	3.74325e-09
31.350000	3.89318e-09
31.300000	4.0491e-09
31.250000	4.21126e-09
31.200000	4.3799e-09
31.150000	4.55528e-09
31.100000	4.73768e-09
31.050000	4.92736e-09
31.000000	5.12462e-09
30.950000	5.32976e-09
30.900000	5.54311e-09
30.850000	5.76497e-09
30.800000	5.9957e-09
30.750000	6.23565e-09
30.700000	6.48518e-09
30.650000	6.74468e-09
30.600000	7.01454e-09
30.550000	7.29518e-09
30.500000	7.58702e-09
30.450000	7.89052e-09
30.400000	8.20614e-09
30.350000	8.53435e-09
30.300000	8.87567e-09
30.250000	9.23061e-09
30.200000	9.59971e-09
30.150000	9.98355e-09
30.100000	1.03827e-08
30.050000	1.07978e-08
30.000000	1.12294e-08
29.950000	1.16783e-08
29.900000	1.2145e-08
29.850000	1.26304e-08
29.800000	1.31351e-08
29.750000	1.366e-08
29.700000	1.42058e-08
29.650000	1.47733e-08
29.600000	1.53635e-08
29.550000	1.59772e-08
29.500000	1.66154e-08
29.450000	1.72789e-08
29.400000	1.7969e-08
29.350000	1.86865e-08
29.300000	1.94326e-08
29.250000	2.02085e-08
29.200000	2.10152e-08
29.150000	2.18541e-08
29.100000	2.27264e-08
29.050000	2.36334e-08
29.000000	2.45765e-08
28.950000	2.55572e-08
28.900000	2.65769e-08
28.850000	2.76372e-08
28.800000	2.87397e-08
28.750000	2.98861e-08
28.700000	3.10781e-08
28.650000	3.23176e-08
28.600000	3.36063e-08
28.550000	3.49463e-08
28.500000	3.63396e-08
28.450000	3.77883e-08
28.400000	3.92946e-08
28.350000	4.08607e-08
28.300000	4.24892e-08
28.250000	4.41824e-08
28.200000	4.59428e-08
28.150000	4.77733e-08
28.100000	4.96764e-08
28.050000	5.16552e-08
28.000000	5.37126e-08
27.950000	5.58517e-08
27.900000	5.80757e-08
27.850000	6.03881e-08
27.800000	6.27923e-08
27.750000	6.52919e-08
27.700000	6.78908e-08
27.650000	7.05928e-08
27.600000	7.3402e-08
27.550000	7.63227e-08
27.500000	7.93592e-08
27.450000	8.25162e-08
27.400000	8.57985e-08
27.350000	8.92108e-08
27.300000	9.27585e-08
27.250000	9.64469e-08
27.200000	1.00281e-07
27.150000	1.04268e-07
27.100000	1.08412e-07
27.050000	1.12721e-07
27.000000	1.17201e-07
26.950000	1.21857e-07
26.900000	1.26699e-07
26.850000	1.31732e-07
26.800000	1.36964e-07
26.750000	1.42403e-07
26.700000	1.48058e-07
26.650000	1.53937e-07
26.600000	1.60048e-07
26.550000	1.66401e-07
26.500000	1.73005e-07
26.450000	1.7987e-07
26.400000	1.87007e-07
26.350000	1.94426e-07
26.300000	2.02138e-07
26.250000	2.10155e-07
26.200000	2.18489e-07
26.150000	2.27152e-07
26.100000	2.36157e-07
26.050000	2.45518e-07
26.000000	2.55249e-07
25.950000	2.65364e-07
25.900000	2.75878e-07
25.850000	2.86807e-07
25.800000	2.98167e-07
25.750000	3.09976e-07
25.700000	3.2225e-07
25.650000	3.35008e-07
25.600000	3.4827e-07
25.550000	3.62054e-07
25.500000	3.76382e-07
25.450000	3.91274e-07
25.400000	4.06753e-07
25.350000	4.22841e-07
25.300000	4.39563e-07
25.250000	4.56944e-07
25.200000	4.75009e-07
25.150000	4.93785e-07
25.100000	5.13299e-07
25.050000	5.33582e-07
25.000000	5.54662e-07
24.950000	5.76571e-07
24.900000	5.99342e-07
24.850000	6.23007e-07
24.800000	6.47603e-07
24.750000	6.73165e-07
24.700000	6.99731e-07
24.650000	7.2734e-07
24.600000	7.56033e-07
24.550000	7.85852e-07
24.500000	8.16842e-07
24.450000	8.49047e-07
24.400000	8.82516e-07
24.350000	9.17297e-07
24.300000	9.53441e-07
24.250000	9.91002e-07
24.200000	1.03004e-06
24.150000	1.0706e-06
24.100000	1.11275e-06
24.050000	1.15655e-06
24.000000	1.20206e-06
23.950000	1.24936e-06
23.900000	1.2985e-06
23.850000	1.34957e-06
23.800000	1.40264e-06
23.750000	1.45778e-06
23.700000	1.51507e-06
23.650000	1.5746e-06
23.600000	1.63646e-06
23.550000	1.70073e-06
23.500000	1.76751e-06
23.450000	1.83689e-06
23.400000	1.90898e-06
23.350000	1.98388e-06
23.300000	2.0617e-06
23.250000	2.14255e-06
23.200000	2.22655e-06
23.150000	2.31383e-06
23.100000	2.4045e-06
23.050000	2.49869e-06
23.000000	2.59656e-06
22.950000	2.69822e-06
22.900000	2.80384e-06
22.850000	2.91356e-06
22.800000	3.02755e-06
22.750000	3.14595e-06
22.700000	3.26896e-06
22.650000	3.39673e-06
22.600000	3.52947e-06
22.550000	3.66734e-06
22.500000	3.81056e-06
22.450000	3.95933e-06
22.400000	4.11385e-06
22.350000	4.27436e-06
22.300000	4.44107e-06
22.250000	4.61423e-06
22.200000	4.79409e-06
22.150000	4.98089e-06
22.100000	5.1749e-06
22.050000	5.3764e-06
22.000000	5.58568e-06
21.950000	5.80303e-06
21.900000	6.02875e-06
21.850000	6.26316e-06
21.800000	6.5066e-06
21.750000	6.75941e-06
21.700000	7.02195e-06
21.650000	7.29457e-06
21.600000	7.57767e-06
21.550000	7.87164e-06
21.500000	8.17689e-06
21.450000	8.49385e-06
21.400000	8.82295e-06
21.350000	9.16467e-06
21.300000	9.51947e-06
21.250000	9.88785e-06
21.200000	1.02703e-05
21.150000	1.06674e-05
21.100000	1.10796e-05
21.050000	1.15076e-05
21.000000	1.19519e-05
20.950000	1.24131e-05
20.900000	1.28919e-05
20.850000	1.3389e-05
20.800000	1.39049e-05
20.750000	1.44404e-05
20.700000	1.49963e-05
20.650000	1.55733e-05
20.600000	1.61721e-05
20.550000	1.67937e-05
20.500000	1.74387e-05
20.450000	1.81082e-05
20.400000	1.8803e-05
20.350000	1.9524e-05
20.300000	2.02721e-05
20.250000	2.10485e-05
20.200000	2.18542e-05
20.150000	2.26901e-05
20.100000	2.35575e-05
20.050000	2.44574e-05
20.000000	2.53911e-05
19.950000	2.63597e-05
19.900000	2.73647e-05
19.850000	2.84071e-05
19.800000	2.94886e-05
19.750000	3.06103e-05
19.700000	3.17739e-05
19.650000	3.29807e-05
19.600000	3.42324e-05
19.550000	3.55306e-05
19.500000	3.68769e-05
19.450000	3.82731e-05
19.400000	3.97208e-05
19.350000	4.1222e-05
19.300000	4.27786e-05
19.250000	4.43924e-05
19.200000	4.60656e-05
19.150000	4.78001e-05
19.100000	4.95982e-05
19.050000	5.14621e-05
19.000000	5.3394e-05
18.950000	5.53963e-05
18.900000	5.74715e-05
18.850000	5.9622e-05
18.800000	6.18504e-05
18.750000	6.41594e-05
18.700000	6.65517e-05
18.650000	6.90302e-05
18.600000	7.15977e-05
18.550000	7.42572e-05
18.500000	7.70119e-05
18.450000	7.98648e-05
18.400000	8.28191e-05
18.350000	8.58783e-05
18.300000	8.90458e-05
18.250000	9.23249e-05
18.200000	9.57194e-05
18.150000	9.92329e-05
18.100000	0.000102869
18.050000	0.000106632
18.000000	0.000110525
17.950000	0.000114554
17.900000	0.00011872
17.850000	0.00012303
17.800000	0.000127487
17.750000	0.000132095
17.700000	0.000136859
17.650000	0.000141783
17.600000	0.000146873
17.550000	0.000152131
17.500000	0.000157564
17.450000	0.000163176
17.400000	0.000168971
17.350000	0.000174954
17.300000	0.000181129
17.250000	0.000187502
17.200000	0.000194077
17.150000	0.000200858
17.100000	0.000207849
17.050000	0.000215056
17.000000	0.000222482
16.950000	0.000230131
16.900000	0.000238006
16.850000	0.000246111
16.800000	0.000254449
16.750000	0.000263023
16.700000	0.000271833
16.650000	0.000280882
16.600000	0.00029017
16.550000	0.000299696
16.500000	0.000309459
16.450000	0.000319456
16.400000	0.000329684
16.350000	0.000340135
16.300000	0.000350802
16.250000	0.000361673
16.200000	0.000372735
16.150000	0.00038397
16.100000	0.000395354
16.050000	0.000406859
16.000000	0.000418447
15.950000	0.000430071
15.900000	0.000441669
15.850000	0.000453159
15.800000	0.000464429
15.750000	0.000475317
15.700000	0.000485569
15.650000	0.00049472
&
```
