## Supplementary material for "All-at-once RNA folding with 3D motif prediction framed by evolutionary information": RF01072_TMV_UPD-PK3.cacofold.helixcov

```
# RMs = 1 L = 33

# RM_HELIX NESTED 11-17 27-33, nbp = 7 nbp_cov = 4
# pvals: 0.00303226,7.60605e-06,1.44351e-07,2.04239e-07,0.609599,0.609599,0.609599
# aggregated NONE
NESTED  ::::::::<<<<<<<_________>>>>>>>
        ::::::::<<<<_______________>>>>
```
