## Supplementary material for "All-at-once RNA folding with 3D motif prediction framed by evolutionary information": RF01072_TMV_UPD-PK3.power

```
# Power analysis of given structure 
#
# Powertype = SINGLE SUBSTITUTIONS
# covary  left_pos      right_pos    substitutions      power
#----------------------------------------------------------------
          1		20		0		0.00
          2		19		0		0.00
          3		18		2		0.00
          4		17		0		0.00
     *    11		33		19		0.57
     *    12		32		6		0.16
     *    13		31		12		0.39
     *    14		30		6		0.16
          15		29		0		0.00
          16		27		1		0.00
#
# BPAIRS 10
# avg substitutions per BP  4.6
# BPAIRS expected to covary 1.3 +/- 0.9
# BPAIRS observed to covary 4
#
```
