## Supplementary material for "All-at-once RNA folding with 3D motif prediction framed by evolutionary information": RF01072_TMV_UPD-PK3.sorted.cacofold.cov

```
# The predicted CaCoFold structure
# BPAIRS observed to covary 4
#
#
# Method Target_E-val [cov_min,cov_max] [FP | TP True Found | Sen PPV F] 
# GTp    0.05         [-6.87,34.73]     [0 | 4 7 4 | 57.14 100.00 72.73] 
#
# in_fold in_given   left_pos       right_pos      score           E-value    pvalue       substitutions      power
#-----------------------------------------------------------------------------------------------------------------------
*	*	        13	        31	34.73284	1.44351e-06	1.44351e-07	12		0.39
*	*	        14	        30	33.83360	2.04239e-06	2.04239e-07	6		0.16
*	*	        12	        32	24.69301	7.60605e-05	7.60605e-06	6		0.16
*	*	        11	        33	8.10674	0.0303226	0.00303226	19		0.57
```
