## Supplementary material for "All-at-once RNA folding with 3D motif prediction framed by evolutionary information": RF01072_TMV_UPD-PK3.sorted.cov

```
#
# Method Target_E-val [cov_min,cov_max] [FP | TP True Found | Sen PPV F] 
# GTp    0.05         [-6.87,34.73]     [0 | 4 10 4 | 40.00 100.00 57.14] 
#
#       left_pos       right_pos        score          E-value           pvalue       substitutions      power
#--------------------------------------------------------------------------------------------------------------
*	      13	      31	34.73284	1.44351e-06	1.44351e-07	12		0.39
*	      14	      30	33.83360	2.04239e-06	2.04239e-07	6		0.16
*	      12	      32	24.69301	7.60605e-05	7.60605e-06	6		0.16
*	      11	      33	8.10674	0.0303226	0.00303226	19		0.57
```
