## Supplementary material for "All-at-once RNA folding with 3D motif prediction framed by evolutionary information": RF01072_TMV_UPD-PK3.surv

```
34.708637	0.1
33.832744	0.2
24.692988	0.3
8.089099	0.4
5.766078	0.5
-0.022434	1
&
2.338670	0.0021978
1.767435	0.0043956
1.615106	0.00659341
1.424694	0.00879121
1.272365	0.010989
0.929624	0.0131868
0.739213	0.0153846
0.701130	0.0175824
0.434554	0.0197802
0.358389	0.0241758
0.320307	0.0263736
0.167978	0.0285714
0.129896	0.032967
0.091813	0.0351648
0.053731	0.0373626
0.015649	0.0417582
-0.022434	0.824176
-0.060516	0.850549
-0.098598	0.868132
-0.136681	0.87033
-0.174763	0.874725
-0.212845	0.879121
-0.250928	0.885714
-0.289010	0.892308
-0.327092	0.898901
-0.365175	0.901099
-0.403257	0.90989
-0.441339	0.912088
-0.555586	0.914286
-0.593668	0.916484
-0.707915	0.918681
-0.745998	0.925275
-0.784080	0.92967
-0.822162	0.931868
-0.974492	0.936264
-1.012574	0.940659
-1.050656	0.942857
-1.088738	0.947253
-1.241068	0.949451
-1.317232	0.951648
-1.393397	0.953846
-1.431479	0.956044
-1.507644	0.958242
-1.583809	0.962637
-1.736138	0.964835
-2.916690	0.967033
-2.992854	0.969231
-3.259430	0.971429
-3.526007	0.973626
-4.478064	0.975824
-4.516147	0.98022
-4.668476	0.982418
-4.782723	0.984615
-4.858888	0.986813
-5.087381	0.989011
-5.163546	0.991209
-5.734781	0.993407
-5.810945	0.995604
-6.267933	0.997802
-6.877250	1
&
25.835458	7.16846e-06
24.045589	1.43369e-05
22.598461	2.15054e-05
21.532156	2.86738e-05
20.960921	3.58423e-05
20.465851	4.30108e-05
19.780370	5.01792e-05
19.132970	6.45161e-05
19.056806	7.8853e-05
18.980641	8.60215e-05
18.637900	9.319e-05
18.599818	0.000100358
18.409406	0.000107527
17.990501	0.000114695
17.838172	0.000121864
17.647760	0.000129032
17.343102	0.000136201
17.305019	0.000143369
17.266937	0.000150538
17.228855	0.000157706
17.000361	0.000164875
16.924196	0.000179211
16.886114	0.00018638
16.733785	0.000193548
16.467208	0.000200717
16.276797	0.000207885
16.238714	0.000215054
16.010221	0.000222222
15.934056	0.000229391
15.857891	0.000236559
15.743644	0.000243728
15.705562	0.000250896
15.667480	0.000272401
15.591315	0.000286738
15.553233	0.000293907
15.362821	0.000301075
15.172410	0.000315412
15.020080	0.000322581
14.981998	0.000329749
14.867751	0.000336918
14.829669	0.000351254
14.791587	0.000358423
14.753504	0.00037276
14.677340	0.000379928
14.563093	0.000387097
14.525010	0.000394265
14.486928	0.000408602
14.334599	0.000422939
14.296516	0.000437276
14.220352	0.000451613
14.182270	0.000458781
14.144187	0.000473118
14.106105	0.000480287
14.068023	0.000487455
14.029940	0.000508961
13.991858	0.000516129
13.953776	0.000530466
13.877611	0.000544803
13.725282	0.000551971
13.687199	0.000566308
13.572952	0.000580645
13.534870	0.000594982
13.496788	0.000609319
13.458706	0.000616487
13.420623	0.000637993
13.382541	0.000645161
13.344459	0.00065233
13.306376	0.000673835
13.268294	0.000681004
13.154047	0.000688172
13.115965	0.000716846
13.077882	0.000724014
13.039800	0.000731183
13.001718	0.000738351
12.963635	0.00074552
12.925553	0.000759857
12.849389	0.000774194
12.773224	0.000845878
12.735142	0.000860215
12.697059	0.000874552
12.620895	0.000888889
12.582812	0.000903226
12.544730	0.000910394
12.468565	0.000924731
12.430483	0.0009319
12.354318	0.000967742
12.316236	0.000982079
12.278154	0.000996416
12.201989	0.00100358
12.163907	0.00101792
12.125825	0.00102509
12.087742	0.00103943
12.049660	0.00104659
12.011578	0.00105376
11.897331	0.00106093
11.859248	0.00109677
11.745001	0.00110394
11.592672	0.00111111
11.478425	0.00111828
11.440343	0.00113262
11.402261	0.00114695
11.364178	0.00115412
11.326096	0.00116129
11.288014	0.00116846
11.249931	0.0011828
11.211849	0.00118996
11.173767	0.00119713
11.097602	0.00121864
11.021437	0.00124014
10.983355	0.00124731
10.907190	0.00125448
10.869108	0.00126882
10.831026	0.00128315
10.792944	0.00130466
10.716779	0.001319
10.678697	0.00132616
10.640614	0.00134767
10.602532	0.00136201
10.564450	0.00138351
10.526367	0.00139785
10.488285	0.00141219
10.450203	0.00142652
10.412120	0.00144086
10.374038	0.0014552
10.335956	0.00146953
10.297873	0.00149821
10.259791	0.00151254
10.221709	0.00151971
10.183627	0.00154122
10.145544	0.00155556
10.107462	0.0015914
10.069380	0.0016129
10.031297	0.00164875
9.955133	0.00167742
9.917050	0.00170609
9.878968	0.0017491
9.840886	0.00176344
9.802803	0.00178495
9.764721	0.00179928
9.726639	0.00182079
9.688556	0.00184229
9.650474	0.0018638
9.612392	0.00190681
9.574309	0.00192832
9.536227	0.00194265
9.498145	0.00197133
9.460063	0.00199283
9.421980	0.002
9.383898	0.00201434
9.345816	0.00203584
9.307733	0.00205018
9.269651	0.00207885
9.231569	0.0021147
9.193486	0.0021362
9.155404	0.00215771
9.117322	0.00220789
9.079239	0.0022509
9.041157	0.00230108
9.003075	0.00230824
8.964992	0.00235125
8.926910	0.00240143
8.888828	0.0024086
8.850746	0.00244444
8.812663	0.00247312
8.774581	0.00248746
8.736499	0.00250179
8.698416	0.00253763
8.660334	0.00258065
8.622252	0.00261649
8.584169	0.00264516
8.546087	0.00266667
8.508005	0.00269534
8.469922	0.00272401
8.431840	0.00276703
8.393758	0.0027957
8.355675	0.00281004
8.317593	0.00286022
8.279511	0.00287455
8.241428	0.00293907
8.203346	0.00295341
8.165264	0.00297491
8.127182	0.00300358
8.089099	0.00303226
8.051017	0.00306093
8.012935	0.00313262
7.974852	0.00313978
7.936770	0.00317563
7.898688	0.0031828
7.860605	0.00319713
7.822523	0.0032043
7.784441	0.00322581
7.746358	0.00325448
7.708276	0.00329032
7.670194	0.00333333
7.632111	0.00336918
7.594029	0.00341219
7.555947	0.00346953
7.517865	0.00350538
7.479782	0.00354839
7.441700	0.00359857
7.403618	0.00362007
7.365535	0.00364875
7.327453	0.00367742
7.289371	0.00369176
7.251288	0.0037491
7.213206	0.00377061
7.175124	0.00379928
7.137041	0.00384229
7.098959	0.00387097
7.060877	0.00389247
7.022794	0.00396416
6.984712	0.00399283
6.946630	0.00403584
6.908548	0.00407885
6.870465	0.00408602
6.832383	0.0041147
6.794301	0.00415054
6.756218	0.00422939
6.718136	0.00428674
6.680054	0.00434409
6.641971	0.00439427
6.603889	0.00443728
6.565807	0.00449462
6.527724	0.00455914
6.489642	0.00465233
6.451560	0.00472401
6.413477	0.00477419
6.375395	0.00483871
6.337313	0.00491039
6.299230	0.00497491
6.261148	0.0050681
6.223066	0.00512545
6.184984	0.00524731
6.146901	0.005319
6.108819	0.00543369
6.070737	0.00546237
6.032654	0.00550538
5.994572	0.00555556
5.956490	0.00560573
5.918407	0.00569892
5.880325	0.00577778
5.842243	0.00587097
5.804160	0.00597133
5.766078	0.00615771
5.727996	0.00624373
5.689913	0.00630824
5.651831	0.00640143
5.613749	0.00650179
5.575667	0.00661649
5.537584	0.00663799
5.499502	0.00672401
5.461420	0.00683871
5.423337	0.00691756
5.385255	0.00701792
5.347173	0.00713978
5.309090	0.00723297
5.271008	0.007319
5.232926	0.00734767
5.194843	0.00741219
5.156761	0.00751254
5.118679	0.00760573
5.080596	0.00770609
5.042514	0.00779928
5.004432	0.00792115
4.966349	0.00803584
4.928267	0.00810753
4.890185	0.00818638
4.852103	0.00831541
4.814020	0.00837993
4.775938	0.00849462
4.737856	0.00855914
4.699773	0.00863082
4.661691	0.00873835
4.623609	0.0088172
4.585526	0.00891756
4.547444	0.00898925
4.509362	0.00907527
4.471279	0.0091828
4.433197	0.00929032
4.395115	0.00935484
4.357032	0.00946953
4.318950	0.00962007
4.280868	0.00972043
4.242786	0.00982796
4.204703	0.00994265
4.166621	0.0100215
4.128539	0.010129
4.090456	0.0102939
4.052374	0.0104516
4.014292	0.0105806
3.976209	0.0106953
3.938127	0.010853
3.900045	0.0110108
3.861962	0.0111756
3.823880	0.0112975
3.785798	0.0114624
3.747715	0.0115699
3.709633	0.0117706
3.671551	0.0119211
3.633468	0.0121004
3.595386	0.0122652
3.557304	0.0124803
3.519222	0.0126595
3.481139	0.0127814
3.443057	0.0129534
3.404975	0.0131971
3.366892	0.0133548
3.328810	0.0135412
3.290728	0.0138208
3.252645	0.0140932
3.214563	0.0143441
3.176481	0.0145878
3.138398	0.0147885
3.100316	0.0150753
3.062234	0.0153692
3.024151	0.0156129
2.986069	0.0158996
2.947987	0.0162796
2.909905	0.0165448
2.871822	0.0169176
2.833740	0.0172186
2.795658	0.0175484
2.757575	0.0179068
2.719493	0.0183584
2.681411	0.0188961
2.643328	0.0193763
2.605246	0.0197706
2.567164	0.0202509
2.529081	0.0206882
2.490999	0.0210824
2.452917	0.021491
2.414834	0.0218925
2.376752	0.0223656
2.338670	0.022724
2.300587	0.0230251
2.262505	0.0234194
2.224423	0.0239211
2.186341	0.0243441
2.148258	0.0247885
2.110176	0.0252903
2.072094	0.0257634
2.034011	0.0262867
1.995929	0.0269892
1.957847	0.0276201
1.919764	0.0281935
1.881682	0.0287527
1.843600	0.0292903
1.805517	0.0298495
1.767435	0.0304731
1.729353	0.0310538
1.691270	0.0317133
1.653188	0.0324014
1.615106	0.0331613
1.577024	0.0338925
1.538941	0.034595
1.500859	0.0352903
1.462777	0.0361004
1.424694	0.0368387
1.386612	0.0375914
1.348530	0.0384803
1.310447	0.0393262
1.272365	0.0402652
1.234283	0.0410036
1.196200	0.0418638
1.158118	0.0428244
1.120036	0.0438781
1.081953	0.0449319
1.043871	0.0460932
1.005789	0.0473835
0.967706	0.0485878
0.929624	0.0498423
0.891542	0.0512043
0.853460	0.052638
0.815377	0.0539857
0.777295	0.0555986
0.739213	0.0572832
0.701130	0.0590896
0.663048	0.0609892
0.624966	0.0630394
0.586883	0.0650824
0.548801	0.0673477
0.510719	0.0697563
0.472636	0.0724731
0.434554	0.0754337
0.396472	0.0783871
0.358389	0.0817706
0.320307	0.0853548
0.282225	0.0890251
0.244143	0.0931971
0.206060	0.0977634
0.167978	0.102631
0.129896	0.108358
0.091813	0.114559
0.053731	0.123699
0.015649	0.139025
-0.022434	0.609599
-0.060516	0.668158
-0.098598	0.708667
-0.136681	0.740409
-0.174763	0.768459
-0.212845	0.79081
-0.250928	0.81048
-0.289010	0.827649
-0.327092	0.842315
-0.365175	0.855104
-0.403257	0.867362
-0.441339	0.877634
-0.479421	0.886925
-0.517504	0.894961
-0.555586	0.902509
-0.593668	0.909133
-0.631751	0.915548
-0.669833	0.921556
-0.707915	0.926882
-0.745998	0.932115
-0.784080	0.936581
-0.822162	0.940774
-0.860245	0.944738
-0.898327	0.948115
-0.936409	0.951692
-0.974492	0.954953
-1.012574	0.957907
-1.050656	0.960781
-1.088738	0.963111
-1.126821	0.965168
-1.164903	0.96729
-1.202985	0.969312
-1.241068	0.971348
-1.279150	0.973183
-1.317232	0.974824
-1.355315	0.97633
-1.393397	0.977914
-1.431479	0.979434
-1.469562	0.980753
-1.507644	0.982115
-1.545726	0.983111
-1.583809	0.984093
-1.621891	0.985082
-1.659973	0.986043
-1.698056	0.986975
-1.736138	0.987699
-1.774220	0.988502
-1.812302	0.989254
-1.850385	0.989878
-1.888467	0.990552
-1.926549	0.991197
-1.964632	0.991706
-2.002714	0.992215
-2.040796	0.99276
-2.078879	0.993211
-2.116961	0.993505
-2.155043	0.993978
-2.193126	0.99448
-2.231208	0.994781
-2.269290	0.99509
-2.307373	0.995427
-2.345455	0.995677
-2.383537	0.995971
-2.421619	0.996258
-2.459702	0.996452
-2.497784	0.996681
-2.535866	0.996853
-2.573949	0.997025
-2.612031	0.997233
-2.650113	0.997419
-2.688196	0.997591
-2.726278	0.997771
-2.764360	0.99795
-2.802443	0.998072
-2.840525	0.998201
-2.878607	0.998294
-2.916690	0.998409
-2.954772	0.998516
-2.992854	0.998573
-3.030937	0.998645
-3.069019	0.998753
-3.107101	0.998832
-3.145183	0.998968
-3.183266	0.999032
-3.221348	0.999075
-3.259430	0.999147
-3.297513	0.999247
-3.335595	0.99929
-3.373677	0.999319
-3.411760	0.999376
-3.449842	0.999419
-3.487924	0.99947
-3.526007	0.999498
-3.564089	0.999534
-3.602171	0.999563
-3.640254	0.999577
-3.678336	0.999613
-3.716418	0.999642
-3.754500	0.999656
-3.792583	0.999699
-3.830665	0.99972
-3.868747	0.999728
-3.906830	0.999735
-3.944912	0.999756
-3.982994	0.999771
-4.021077	0.999799
-4.059159	0.999814
-4.097241	0.999835
-4.135324	0.999849
-4.173406	0.999864
-4.211488	0.999871
-4.249571	0.999878
-4.363817	0.999885
-4.439982	0.999921
-4.478064	0.999928
-4.516147	0.999935
-4.592311	0.999957
-4.630394	0.999964
-4.668476	0.999971
-4.782723	0.999978
-5.353958	0.999986
-5.658616	0.999993
-5.696698	1
&
79.760015	2.52373e-15
79.721932	2.56218e-15
79.683850	2.60123e-15
79.645768	2.64086e-15
79.607685	2.6811e-15
79.569603	2.72195e-15
79.531521	2.76343e-15
79.493438	2.80553e-15
79.455356	2.84828e-15
79.417274	2.89168e-15
79.379191	2.93574e-15
79.341109	2.98048e-15
79.303027	3.02589e-15
79.264944	3.072e-15
79.226862	3.1188e-15
79.188780	3.16633e-15
79.150698	3.21457e-15
79.112615	3.26355e-15
79.074533	3.31328e-15
79.036451	3.36376e-15
78.998368	3.41502e-15
78.960286	3.46705e-15
78.922204	3.51988e-15
78.884121	3.57351e-15
78.846039	3.62796e-15
78.807957	3.68324e-15
78.769874	3.73936e-15
78.731792	3.79634e-15
78.693710	3.85419e-15
78.655627	3.91291e-15
78.617545	3.97253e-15
78.579463	4.03306e-15
78.541380	4.09451e-15
78.503298	4.1569e-15
78.465216	4.22024e-15
78.427134	4.28454e-15
78.389051	4.34983e-15
78.350969	4.41611e-15
78.312887	4.48339e-15
78.274804	4.55171e-15
78.236722	4.62106e-15
78.198640	4.69147e-15
78.160557	4.76295e-15
78.122475	4.83553e-15
78.084393	4.9092e-15
78.046310	4.984e-15
78.008228	5.05994e-15
77.970146	5.13704e-15
77.932063	5.21531e-15
77.893981	5.29478e-15
77.855899	5.37545e-15
77.817817	5.45736e-15
77.779734	5.54051e-15
77.741652	5.62493e-15
77.703570	5.71064e-15
77.665487	5.79765e-15
77.627405	5.88599e-15
77.589323	5.97567e-15
77.551240	6.06672e-15
77.513158	6.15915e-15
77.475076	6.253e-15
77.436993	6.34827e-15
77.398911	6.445e-15
77.360829	6.5432e-15
77.322746	6.6429e-15
77.284664	6.74411e-15
77.246582	6.84687e-15
77.208499	6.95119e-15
77.170417	7.05711e-15
77.132335	7.16463e-15
77.094253	7.2738e-15
77.056170	7.38462e-15
77.018088	7.49714e-15
76.980006	7.61137e-15
76.941923	7.72734e-15
76.903841	7.84508e-15
76.865759	7.96461e-15
76.827676	8.08596e-15
76.789594	8.20917e-15
76.751512	8.33425e-15
76.713429	8.46123e-15
76.675347	8.59015e-15
76.637265	8.72103e-15
76.599182	8.85391e-15
76.561100	8.98881e-15
76.523018	9.12577e-15
76.484936	9.26481e-15
76.446853	9.40598e-15
76.408771	9.54929e-15
76.370689	9.69479e-15
76.332606	9.8425e-15
76.294524	9.99246e-15
76.256442	1.01447e-14
76.218359	1.02993e-14
76.180277	1.04562e-14
76.142195	1.06155e-14
76.104112	1.07773e-14
76.066030	1.09415e-14
76.027948	1.11082e-14
75.989865	1.12774e-14
75.951783	1.14492e-14
75.913701	1.16237e-14
75.875618	1.18008e-14
75.837536	1.19806e-14
75.799454	1.21631e-14
75.761372	1.23484e-14
75.723289	1.25366e-14
75.685207	1.27276e-14
75.647125	1.29215e-14
75.609042	1.31184e-14
75.570960	1.33183e-14
75.532878	1.35212e-14
75.494795	1.37272e-14
75.456713	1.39363e-14
75.418631	1.41487e-14
75.380548	1.43643e-14
75.342466	1.45831e-14
75.304384	1.48053e-14
75.266301	1.50309e-14
75.228219	1.52599e-14
75.190137	1.54924e-14
75.152055	1.57284e-14
75.113972	1.59681e-14
75.075890	1.62114e-14
75.037808	1.64584e-14
74.999725	1.67091e-14
74.961643	1.69637e-14
74.923561	1.72221e-14
74.885478	1.74845e-14
74.847396	1.77509e-14
74.809314	1.80214e-14
74.771231	1.8296e-14
74.733149	1.85747e-14
74.695067	1.88577e-14
74.656984	1.9145e-14
74.618902	1.94367e-14
74.580820	1.97329e-14
74.542738	2.00335e-14
74.504655	2.03387e-14
74.466573	2.06486e-14
74.428491	2.09632e-14
74.390408	2.12826e-14
74.352326	2.16069e-14
74.314244	2.19361e-14
74.276161	2.22703e-14
74.238079	2.26096e-14
74.199997	2.29541e-14
74.161914	2.33038e-14
74.123832	2.36588e-14
74.085750	2.40193e-14
74.047667	2.43852e-14
74.009585	2.47568e-14
73.971503	2.5134e-14
73.933420	2.55169e-14
73.895338	2.59057e-14
73.857256	2.63003e-14
73.819174	2.6701e-14
73.781091	2.71079e-14
73.743009	2.75209e-14
73.704927	2.79402e-14
73.666844	2.83658e-14
73.628762	2.8798e-14
73.590680	2.92368e-14
73.552597	2.96822e-14
73.514515	3.01344e-14
73.476433	3.05935e-14
73.438350	3.10596e-14
73.400268	3.15329e-14
73.362186	3.20133e-14
73.324103	3.2501e-14
73.286021	3.29962e-14
73.247939	3.34989e-14
73.209857	3.40093e-14
73.171774	3.45274e-14
73.133692	3.50535e-14
73.095610	3.55875e-14
73.057527	3.61297e-14
73.019445	3.66802e-14
72.981363	3.7239e-14
72.943280	3.78063e-14
72.905198	3.83823e-14
72.867116	3.89671e-14
72.829033	3.95608e-14
72.790951	4.01635e-14
72.752869	4.07754e-14
72.714786	4.13966e-14
72.676704	4.20273e-14
72.638622	4.26676e-14
72.600539	4.33177e-14
72.562457	4.39776e-14
72.524375	4.46476e-14
72.486293	4.53279e-14
72.448210	4.60184e-14
72.410128	4.67195e-14
72.372046	4.74313e-14
72.333963	4.81539e-14
72.295881	4.88876e-14
72.257799	4.96324e-14
72.219716	5.03885e-14
72.181634	5.11562e-14
72.143552	5.19356e-14
72.105469	5.27268e-14
72.067387	5.35301e-14
72.029305	5.43457e-14
71.991222	5.51736e-14
71.953140	5.60142e-14
71.915058	5.68676e-14
71.876976	5.7734e-14
71.838893	5.86136e-14
71.800811	5.95065e-14
71.762729	6.04131e-14
71.724646	6.13335e-14
71.686564	6.22679e-14
71.648482	6.32166e-14
71.610399	6.41797e-14
71.572317	6.51575e-14
71.534235	6.61501e-14
71.496152	6.71579e-14
71.458070	6.81811e-14
71.419988	6.92198e-14
71.381905	7.02744e-14
71.343823	7.1345e-14
71.305741	7.24319e-14
71.267658	7.35354e-14
71.229576	7.46557e-14
71.191494	7.57931e-14
71.153412	7.69478e-14
71.115329	7.812e-14
71.077247	7.93102e-14
71.039165	8.05185e-14
71.001082	8.17451e-14
70.963000	8.29905e-14
70.924918	8.42548e-14
70.886835	8.55384e-14
70.848753	8.68416e-14
70.810671	8.81646e-14
70.772588	8.95078e-14
70.734506	9.08714e-14
70.696424	9.22558e-14
70.658341	9.36613e-14
70.620259	9.50882e-14
70.582177	9.65368e-14
70.544095	9.80075e-14
70.506012	9.95006e-14
70.467930	1.01016e-13
70.429848	1.02555e-13
70.391765	1.04118e-13
70.353683	1.05704e-13
70.315601	1.07314e-13
70.277518	1.08949e-13
70.239436	1.10609e-13
70.201354	1.12294e-13
70.163271	1.14005e-13
70.125189	1.15742e-13
70.087107	1.17505e-13
70.049024	1.19295e-13
70.010942	1.21112e-13
69.972860	1.22957e-13
69.934777	1.24831e-13
69.896695	1.26732e-13
69.858613	1.28663e-13
69.820531	1.30623e-13
69.782448	1.32613e-13
69.744366	1.34633e-13
69.706284	1.36684e-13
69.668201	1.38767e-13
69.630119	1.40881e-13
69.592037	1.43027e-13
69.553954	1.45206e-13
69.515872	1.47418e-13
69.477790	1.49664e-13
69.439707	1.51944e-13
69.401625	1.54259e-13
69.363543	1.56609e-13
69.325460	1.58994e-13
69.287378	1.61417e-13
69.249296	1.63876e-13
69.211214	1.66372e-13
69.173131	1.68907e-13
69.135049	1.7148e-13
69.096967	1.74092e-13
69.058884	1.76744e-13
69.020802	1.79437e-13
68.982720	1.8217e-13
68.944637	1.84946e-13
68.906555	1.87763e-13
68.868473	1.90623e-13
68.830390	1.93527e-13
68.792308	1.96476e-13
68.754226	1.99469e-13
68.716143	2.02507e-13
68.678061	2.05592e-13
68.639979	2.08724e-13
68.601896	2.11904e-13
68.563814	2.15132e-13
68.525732	2.18409e-13
68.487650	2.21737e-13
68.449567	2.25115e-13
68.411485	2.28544e-13
68.373403	2.32026e-13
68.335320	2.3556e-13
68.297238	2.39149e-13
68.259156	2.42792e-13
68.221073	2.46491e-13
68.182991	2.50246e-13
68.144909	2.54058e-13
68.106826	2.57928e-13
68.068744	2.61857e-13
68.030662	2.65846e-13
67.992579	2.69896e-13
67.954497	2.74008e-13
67.916415	2.78182e-13
67.878333	2.82419e-13
67.840250	2.86722e-13
67.802168	2.9109e-13
67.764086	2.95524e-13
67.726003	3.00026e-13
67.687921	3.04596e-13
67.649839	3.09236e-13
67.611756	3.13947e-13
67.573674	3.1873e-13
67.535592	3.23585e-13
67.497509	3.28514e-13
67.459427	3.33519e-13
67.421345	3.386e-13
67.383262	3.43758e-13
67.345180	3.48994e-13
67.307098	3.54311e-13
67.269015	3.59708e-13
67.230933	3.65188e-13
67.192851	3.70751e-13
67.154769	3.76398e-13
67.116686	3.82132e-13
67.078604	3.87953e-13
67.040522	3.93863e-13
67.002439	3.99863e-13
66.964357	4.05954e-13
66.926275	4.12138e-13
66.888192	4.18417e-13
66.850110	4.24791e-13
66.812028	4.31262e-13
66.773945	4.37831e-13
66.735863	4.44501e-13
66.697781	4.51272e-13
66.659698	4.58146e-13
66.621616	4.65125e-13
66.583534	4.72211e-13
66.545452	4.79404e-13
66.507369	4.86707e-13
66.469287	4.94121e-13
66.431205	5.01648e-13
66.393122	5.09289e-13
66.355040	5.17048e-13
66.316958	5.24924e-13
66.278875	5.3292e-13
66.240793	5.41038e-13
66.202711	5.4928e-13
66.164628	5.57647e-13
66.126546	5.66142e-13
66.088464	5.74766e-13
66.050381	5.83521e-13
66.012299	5.9241e-13
65.974217	6.01434e-13
65.936134	6.10595e-13
65.898052	6.19897e-13
65.859970	6.29339e-13
65.821888	6.38926e-13
65.783805	6.48659e-13
65.745723	6.5854e-13
65.707641	6.68571e-13
65.669558	6.78755e-13
65.631476	6.89095e-13
65.593394	6.99592e-13
65.555311	7.10248e-13
65.517229	7.21068e-13
65.479147	7.32051e-13
65.441064	7.43203e-13
65.402982	7.54524e-13
65.364900	7.66017e-13
65.326817	7.77686e-13
65.288735	7.89532e-13
65.250653	8.01558e-13
65.212571	8.13768e-13
65.174488	8.26164e-13
65.136406	8.38749e-13
65.098324	8.51525e-13
65.060241	8.64496e-13
65.022159	8.77665e-13
64.984077	8.91034e-13
64.945994	9.04606e-13
64.907912	9.18386e-13
64.869830	9.32375e-13
64.831747	9.46578e-13
64.793665	9.60996e-13
64.755583	9.75635e-13
64.717500	9.90496e-13
64.679418	1.00558e-12
64.641336	1.0209e-12
64.603253	1.03645e-12
64.565171	1.05224e-12
64.527089	1.06827e-12
64.489007	1.08454e-12
64.450924	1.10106e-12
64.412842	1.11783e-12
64.374760	1.13486e-12
64.336677	1.15215e-12
64.298595	1.1697e-12
64.260513	1.18751e-12
64.222430	1.2056e-12
64.184348	1.22397e-12
64.146266	1.24261e-12
64.108183	1.26154e-12
64.070101	1.28075e-12
64.032019	1.30026e-12
63.993936	1.32007e-12
63.955854	1.34017e-12
63.917772	1.36059e-12
63.879690	1.38131e-12
63.841607	1.40235e-12
63.803525	1.42371e-12
63.765443	1.4454e-12
63.727360	1.46742e-12
63.689278	1.48977e-12
63.651196	1.51246e-12
63.613113	1.5355e-12
63.575031	1.55889e-12
63.536949	1.58263e-12
63.498866	1.60674e-12
63.460784	1.63121e-12
63.422702	1.65606e-12
63.384619	1.68128e-12
63.346537	1.70689e-12
63.308455	1.73289e-12
63.270373	1.75929e-12
63.232290	1.78608e-12
63.194208	1.81329e-12
63.156126	1.84091e-12
63.118043	1.86895e-12
63.079961	1.89742e-12
63.041879	1.92632e-12
63.003796	1.95566e-12
62.965714	1.98545e-12
62.927632	2.01569e-12
62.889549	2.04639e-12
62.851467	2.07756e-12
62.813385	2.10921e-12
62.775302	2.14133e-12
62.737220	2.17395e-12
62.699138	2.20706e-12
62.661055	2.24068e-12
62.622973	2.27481e-12
62.584891	2.30946e-12
62.546809	2.34463e-12
62.508726	2.38034e-12
62.470644	2.4166e-12
62.432562	2.45341e-12
62.394479	2.49078e-12
62.356397	2.52872e-12
62.318315	2.56723e-12
62.280232	2.60634e-12
62.242150	2.64603e-12
62.204068	2.68634e-12
62.165985	2.72725e-12
62.127903	2.76879e-12
62.089821	2.81096e-12
62.051738	2.85378e-12
62.013656	2.89725e-12
61.975574	2.94137e-12
61.937492	2.98618e-12
61.899409	3.03166e-12
61.861327	3.07783e-12
61.823245	3.12471e-12
61.785162	3.17231e-12
61.747080	3.22063e-12
61.708998	3.26968e-12
61.670915	3.31948e-12
61.632833	3.37004e-12
61.594751	3.42137e-12
61.556668	3.47348e-12
61.518586	3.52638e-12
61.480504	3.5801e-12
61.442421	3.63462e-12
61.404339	3.68998e-12
61.366257	3.74618e-12
61.328174	3.80324e-12
61.290092	3.86117e-12
61.252010	3.91998e-12
61.213928	3.97968e-12
61.175845	4.0403e-12
61.137763	4.10184e-12
61.099681	4.16431e-12
61.061598	4.22774e-12
61.023516	4.29213e-12
60.985434	4.3575e-12
60.947351	4.42387e-12
60.909269	4.49125e-12
60.871187	4.55965e-12
60.833104	4.6291e-12
60.795022	4.6996e-12
60.756940	4.77118e-12
60.718857	4.84385e-12
60.680775	4.91763e-12
60.642693	4.99253e-12
60.604611	5.06856e-12
60.566528	5.14576e-12
60.528446	5.22414e-12
60.490364	5.3037e-12
60.452281	5.38448e-12
60.414199	5.46649e-12
60.376117	5.54975e-12
60.338034	5.63427e-12
60.299952	5.72008e-12
60.261870	5.8072e-12
60.223787	5.89565e-12
60.185705	5.98544e-12
60.147623	6.0766e-12
60.109540	6.16915e-12
60.071458	6.26311e-12
60.033376	6.3585e-12
59.995293	6.45534e-12
59.957211	6.55366e-12
59.919129	6.65347e-12
59.881047	6.75481e-12
59.842964	6.85769e-12
59.804882	6.96213e-12
59.766800	7.06817e-12
59.728717	7.17582e-12
59.690635	7.2851e-12
59.652553	7.39606e-12
59.614470	7.5087e-12
59.576388	7.62306e-12
59.538306	7.73916e-12
59.500223	7.85703e-12
59.462141	7.97669e-12
59.424059	8.09818e-12
59.385976	8.22151e-12
59.347894	8.34673e-12
59.309812	8.47385e-12
59.271730	8.6029e-12
59.233647	8.73392e-12
59.195565	8.86694e-12
59.157483	9.00198e-12
59.119400	9.13908e-12
59.081318	9.27827e-12
59.043236	9.41958e-12
59.005153	9.56304e-12
58.967071	9.70868e-12
58.928989	9.85654e-12
58.890906	1.00067e-11
58.852824	1.01591e-11
58.814742	1.03138e-11
58.776659	1.04708e-11
58.738577	1.06303e-11
58.700495	1.07922e-11
58.662412	1.09566e-11
58.624330	1.11234e-11
58.586248	1.12928e-11
58.548166	1.14648e-11
58.510083	1.16394e-11
58.472001	1.18167e-11
58.433919	1.19967e-11
58.395836	1.21794e-11
58.357754	1.23649e-11
58.319672	1.25532e-11
58.281589	1.27443e-11
58.243507	1.29384e-11
58.205425	1.31355e-11
58.167342	1.33355e-11
58.129260	1.35386e-11
58.091178	1.37448e-11
58.053095	1.39541e-11
58.015013	1.41666e-11
57.976931	1.43824e-11
57.938849	1.46014e-11
57.900766	1.48238e-11
57.862684	1.50495e-11
57.824602	1.52787e-11
57.786519	1.55114e-11
57.748437	1.57476e-11
57.710355	1.59875e-11
57.672272	1.62309e-11
57.634190	1.64781e-11
57.596108	1.67291e-11
57.558025	1.69838e-11
57.519943	1.72425e-11
57.481861	1.75051e-11
57.443778	1.77717e-11
57.405696	1.80423e-11
57.367614	1.83171e-11
57.329531	1.8596e-11
57.291449	1.88792e-11
57.253367	1.91667e-11
57.215285	1.94586e-11
57.177202	1.97549e-11
57.139120	2.00558e-11
57.101038	2.03612e-11
57.062955	2.06713e-11
57.024873	2.09861e-11
56.986791	2.13057e-11
56.948708	2.16301e-11
56.910626	2.19595e-11
56.872544	2.22939e-11
56.834461	2.26335e-11
56.796379	2.29781e-11
56.758297	2.33281e-11
56.720214	2.36833e-11
56.682132	2.4044e-11
56.644050	2.44101e-11
56.605968	2.47819e-11
56.567885	2.51593e-11
56.529803	2.55424e-11
56.491721	2.59314e-11
56.453638	2.63263e-11
56.415556	2.67272e-11
56.377474	2.71342e-11
56.339391	2.75474e-11
56.301309	2.79669e-11
56.263227	2.83928e-11
56.225144	2.88251e-11
56.187062	2.92641e-11
56.148980	2.97097e-11
56.110897	3.01622e-11
56.072815	3.06215e-11
56.034733	3.10878e-11
55.996650	3.15612e-11
55.958568	3.20418e-11
55.920486	3.25298e-11
55.882404	3.30251e-11
55.844321	3.3528e-11
55.806239	3.40386e-11
55.768157	3.4557e-11
55.730074	3.50832e-11
55.691992	3.56174e-11
55.653910	3.61598e-11
55.615827	3.67105e-11
55.577745	3.72695e-11
55.539663	3.7837e-11
55.501580	3.84132e-11
55.463498	3.89982e-11
55.425416	3.9592e-11
55.387333	4.01949e-11
55.349251	4.0807e-11
55.311169	4.14284e-11
55.273087	4.20592e-11
55.235004	4.26997e-11
55.196922	4.33499e-11
55.158840	4.40101e-11
55.120757	4.46802e-11
55.082675	4.53606e-11
55.044593	4.60513e-11
55.006510	4.67526e-11
54.968428	4.74645e-11
54.930346	4.81873e-11
54.892263	4.89211e-11
54.854181	4.9666e-11
54.816099	5.04223e-11
54.778016	5.11901e-11
54.739934	5.19696e-11
54.701852	5.27609e-11
54.663769	5.35644e-11
54.625687	5.438e-11
54.587605	5.52081e-11
54.549523	5.60487e-11
54.511440	5.69022e-11
54.473358	5.77687e-11
54.435276	5.86483e-11
54.397193	5.95414e-11
54.359111	6.0448e-11
54.321029	6.13685e-11
54.282946	6.23029e-11
54.244864	6.32516e-11
54.206782	6.42148e-11
54.168699	6.51926e-11
54.130617	6.61853e-11
54.092535	6.71931e-11
54.054452	6.82162e-11
54.016370	6.92549e-11
53.978288	7.03095e-11
53.940206	7.13801e-11
53.902123	7.2467e-11
53.864041	7.35704e-11
53.825959	7.46907e-11
53.787876	7.5828e-11
53.749794	7.69826e-11
53.711712	7.81548e-11
53.673629	7.93448e-11
53.635547	8.0553e-11
53.597465	8.17795e-11
53.559382	8.30248e-11
53.521300	8.4289e-11
53.483218	8.55724e-11
53.445135	8.68754e-11
53.407053	8.81982e-11
53.368971	8.95411e-11
53.330888	9.09045e-11
53.292806	9.22887e-11
53.254724	9.36939e-11
53.216642	9.51205e-11
53.178559	9.65689e-11
53.140477	9.80393e-11
53.102395	9.95321e-11
53.064312	1.01048e-10
53.026230	1.02586e-10
52.988148	1.04148e-10
52.950065	1.05734e-10
52.911983	1.07344e-10
52.873901	1.08978e-10
52.835818	1.10638e-10
52.797736	1.12322e-10
52.759654	1.14032e-10
52.721571	1.15769e-10
52.683489	1.17531e-10
52.645407	1.19321e-10
52.607325	1.21138e-10
52.569242	1.22982e-10
52.531160	1.24855e-10
52.493078	1.26756e-10
52.454995	1.28686e-10
52.416913	1.30645e-10
52.378831	1.32634e-10
52.340748	1.34654e-10
52.302666	1.36704e-10
52.264584	1.38785e-10
52.226501	1.40899e-10
52.188419	1.43044e-10
52.150337	1.45222e-10
52.112254	1.47433e-10
52.074172	1.49678e-10
52.036090	1.51957e-10
51.998008	1.5427e-10
51.959925	1.56619e-10
51.921843	1.59004e-10
51.883761	1.61425e-10
51.845678	1.63882e-10
51.807596	1.66377e-10
51.769514	1.68911e-10
51.731431	1.71482e-10
51.693349	1.74093e-10
51.655267	1.76744e-10
51.617184	1.79435e-10
51.579102	1.82167e-10
51.541020	1.8494e-10
51.502937	1.87756e-10
51.464855	1.90615e-10
51.426773	1.93517e-10
51.388690	1.96463e-10
51.350608	1.99454e-10
51.312526	2.02491e-10
51.274444	2.05574e-10
51.236361	2.08704e-10
51.198279	2.11881e-10
51.160197	2.15107e-10
51.122114	2.18382e-10
51.084032	2.21707e-10
51.045950	2.25083e-10
51.007867	2.2851e-10
50.969785	2.31989e-10
50.931703	2.35521e-10
50.893620	2.39106e-10
50.855538	2.42747e-10
50.817456	2.46442e-10
50.779373	2.50194e-10
50.741291	2.54004e-10
50.703209	2.57871e-10
50.665127	2.61797e-10
50.627044	2.65782e-10
50.588962	2.69829e-10
50.550880	2.73937e-10
50.512797	2.78107e-10
50.474715	2.82341e-10
50.436633	2.8664e-10
50.398550	2.91004e-10
50.360468	2.95434e-10
50.322386	2.99932e-10
50.284303	3.04498e-10
50.246221	3.09134e-10
50.208139	3.1384e-10
50.170056	3.18618e-10
50.131974	3.23469e-10
50.093892	3.28394e-10
50.055809	3.33393e-10
50.017727	3.38469e-10
49.979645	3.43622e-10
49.941563	3.48853e-10
49.903480	3.54164e-10
49.865398	3.59556e-10
49.827316	3.6503e-10
49.789233	3.70587e-10
49.751151	3.76229e-10
49.713069	3.81956e-10
49.674986	3.87771e-10
49.636904	3.93674e-10
49.598822	3.99668e-10
49.560739	4.05752e-10
49.522657	4.11929e-10
49.484575	4.182e-10
49.446492	4.24567e-10
49.408410	4.3103e-10
49.370328	4.37592e-10
49.332246	4.44254e-10
49.294163	4.51017e-10
49.256081	4.57883e-10
49.217999	4.64854e-10
49.179916	4.7193e-10
49.141834	4.79115e-10
49.103752	4.86408e-10
49.065669	4.93813e-10
49.027587	5.01331e-10
48.989505	5.08963e-10
48.951422	5.16711e-10
48.913340	5.24577e-10
48.875258	5.32562e-10
48.837175	5.4067e-10
48.799093	5.489e-10
48.761011	5.57256e-10
48.722928	5.65739e-10
48.684846	5.74352e-10
48.646764	5.83095e-10
48.608682	5.91971e-10
48.570599	6.00983e-10
48.532517	6.10132e-10
48.494435	6.1942e-10
48.456352	6.28849e-10
48.418270	6.38422e-10
48.380188	6.4814e-10
48.342105	6.58007e-10
48.304023	6.68024e-10
48.265941	6.78193e-10
48.227858	6.88517e-10
48.189776	6.98998e-10
48.151694	7.09638e-10
48.113611	7.20441e-10
48.075529	7.31408e-10
48.037447	7.42541e-10
47.999365	7.53845e-10
47.961282	7.6532e-10
47.923200	7.7697e-10
47.885118	7.88797e-10
47.847035	8.00805e-10
47.808953	8.12995e-10
47.770871	8.2537e-10
47.732788	8.37934e-10
47.694706	8.50689e-10
47.656624	8.63639e-10
47.618541	8.76785e-10
47.580459	8.90132e-10
47.542377	9.03681e-10
47.504294	9.17437e-10
47.466212	9.31402e-10
47.428130	9.4558e-10
47.390047	9.59974e-10
47.351965	9.74586e-10
47.313883	9.89421e-10
47.275801	1.00448e-09
47.237718	1.01977e-09
47.199636	1.03529e-09
47.161554	1.05105e-09
47.123471	1.06705e-09
47.085389	1.08329e-09
47.047307	1.09978e-09
47.009224	1.11652e-09
46.971142	1.13352e-09
46.933060	1.15077e-09
46.894977	1.16829e-09
46.856895	1.18607e-09
46.818813	1.20413e-09
46.780730	1.22246e-09
46.742648	1.24106e-09
46.704566	1.25995e-09
46.666484	1.27913e-09
46.628401	1.2986e-09
46.590319	1.31837e-09
46.552237	1.33843e-09
46.514154	1.35881e-09
46.476072	1.37949e-09
46.437990	1.40049e-09
46.399907	1.4218e-09
46.361825	1.44344e-09
46.323743	1.46542e-09
46.285660	1.48772e-09
46.247578	1.51036e-09
46.209496	1.53335e-09
46.171413	1.55669e-09
46.133331	1.58039e-09
46.095249	1.60444e-09
46.057166	1.62886e-09
46.019084	1.65365e-09
45.981002	1.67882e-09
45.942920	1.70438e-09
45.904837	1.73032e-09
45.866755	1.75665e-09
45.828673	1.78339e-09
45.790590	1.81053e-09
45.752508	1.83809e-09
45.714426	1.86607e-09
45.676343	1.89447e-09
45.638261	1.9233e-09
45.600179	1.95258e-09
45.562096	1.9823e-09
45.524014	2.01247e-09
45.485932	2.0431e-09
45.447849	2.07419e-09
45.409767	2.10576e-09
45.371685	2.13781e-09
45.333603	2.17035e-09
45.295520	2.20338e-09
45.257438	2.23692e-09
45.219356	2.27096e-09
45.181273	2.30552e-09
45.143191	2.34061e-09
45.105109	2.37624e-09
45.067026	2.4124e-09
45.028944	2.44912e-09
44.990862	2.48639e-09
44.952779	2.52424e-09
44.914697	2.56265e-09
44.876615	2.60166e-09
44.838532	2.64125e-09
44.800450	2.68145e-09
44.762368	2.72226e-09
44.724285	2.76369e-09
44.686203	2.80575e-09
44.648121	2.84845e-09
44.610039	2.8918e-09
44.571956	2.93581e-09
44.533874	2.98049e-09
44.495792	3.02585e-09
44.457709	3.07191e-09
44.419627	3.11866e-09
44.381545	3.16612e-09
44.343462	3.2143e-09
44.305380	3.26322e-09
44.267298	3.31288e-09
44.229215	3.3633e-09
44.191133	3.41449e-09
44.153051	3.46645e-09
44.114968	3.51921e-09
44.076886	3.57276e-09
44.038804	3.62714e-09
44.000722	3.68234e-09
43.962639	3.73837e-09
43.924557	3.79527e-09
43.886475	3.85302e-09
43.848392	3.91166e-09
43.810310	3.97119e-09
43.772228	4.03162e-09
43.734145	4.09298e-09
43.696063	4.15527e-09
43.657981	4.2185e-09
43.619898	4.2827e-09
43.581816	4.34787e-09
43.543734	4.41404e-09
43.505651	4.48121e-09
43.467569	4.54941e-09
43.429487	4.61864e-09
43.391404	4.68892e-09
43.353322	4.76028e-09
43.315240	4.83272e-09
43.277158	4.90626e-09
43.239075	4.98093e-09
43.200993	5.05672e-09
43.162911	5.13367e-09
43.124828	5.2118e-09
43.086746	5.29111e-09
43.048664	5.37162e-09
43.010581	5.45336e-09
42.972499	5.53635e-09
42.934417	5.6206e-09
42.896334	5.70613e-09
42.858252	5.79296e-09
42.820170	5.88111e-09
42.782087	5.97061e-09
42.744005	6.06146e-09
42.705923	6.1537e-09
42.667841	6.24734e-09
42.629758	6.3424e-09
42.591676	6.43892e-09
42.553594	6.5369e-09
42.515511	6.63637e-09
42.477429	6.73735e-09
42.439347	6.83987e-09
42.401264	6.94395e-09
42.363182	7.04961e-09
42.325100	7.15688e-09
42.287017	7.26579e-09
42.248935	7.37635e-09
42.210853	7.48859e-09
42.172770	7.60254e-09
42.134688	7.71822e-09
42.096606	7.83566e-09
42.058523	7.95489e-09
42.020441	8.07593e-09
41.982359	8.19882e-09
41.944277	8.32357e-09
41.906194	8.45022e-09
41.868112	8.5788e-09
41.830030	8.70934e-09
41.791947	8.84186e-09
41.753865	8.97639e-09
41.715783	9.11298e-09
41.677700	9.25164e-09
41.639618	9.39241e-09
41.601536	9.53532e-09
41.563453	9.6804e-09
41.525371	9.8277e-09
41.487289	9.97723e-09
41.449206	1.0129e-08
41.411124	1.02832e-08
41.373042	1.04396e-08
41.334960	1.05985e-08
41.296877	1.07597e-08
41.258795	1.09234e-08
41.220713	1.10896e-08
41.182630	1.12584e-08
41.144548	1.14297e-08
41.106466	1.16036e-08
41.068383	1.17801e-08
41.030301	1.19593e-08
40.992219	1.21413e-08
40.954136	1.2326e-08
40.916054	1.25136e-08
40.877972	1.2704e-08
40.839889	1.28972e-08
40.801807	1.30935e-08
40.763725	1.32927e-08
40.725643	1.34949e-08
40.687560	1.37002e-08
40.649478	1.39087e-08
40.611396	1.41203e-08
40.573313	1.43351e-08
40.535231	1.45532e-08
40.497149	1.47746e-08
40.459066	1.49994e-08
40.420984	1.52276e-08
40.382902	1.54593e-08
40.344819	1.56945e-08
40.306737	1.59333e-08
40.268655	1.61757e-08
40.230572	1.64218e-08
40.192490	1.66716e-08
40.154408	1.69252e-08
40.116325	1.71827e-08
40.078243	1.74441e-08
40.040161	1.77095e-08
40.002079	1.79789e-08
39.963996	1.82525e-08
39.925914	1.85301e-08
39.887832	1.8812e-08
39.849749	1.90982e-08
39.811667	1.93888e-08
39.773585	1.96837e-08
39.735502	1.99832e-08
39.697420	2.02872e-08
39.659338	2.05958e-08
39.621255	2.09091e-08
39.583173	2.12272e-08
39.545091	2.15502e-08
39.507008	2.1878e-08
39.468926	2.22108e-08
39.430844	2.25487e-08
39.392762	2.28917e-08
39.354679	2.324e-08
39.316597	2.35935e-08
39.278515	2.39524e-08
39.240432	2.43168e-08
39.202350	2.46867e-08
39.164268	2.50622e-08
39.126185	2.54435e-08
39.088103	2.58305e-08
39.050021	2.62235e-08
39.011938	2.66224e-08
38.973856	2.70274e-08
38.935774	2.74385e-08
38.897691	2.78559e-08
38.859609	2.82796e-08
38.821527	2.87098e-08
38.783444	2.91465e-08
38.745362	2.95899e-08
38.707280	3.004e-08
38.669198	3.04969e-08
38.631115	3.09608e-08
38.593033	3.14318e-08
38.554951	3.19099e-08
38.516868	3.23953e-08
38.478786	3.28881e-08
38.440704	3.33883e-08
38.402621	3.38962e-08
38.364539	3.44118e-08
38.326457	3.49352e-08
38.288374	3.54666e-08
38.250292	3.60061e-08
38.212210	3.65538e-08
38.174127	3.71098e-08
38.136045	3.76742e-08
38.097963	3.82473e-08
38.059881	3.8829e-08
38.021798	3.94196e-08
37.983716	4.00192e-08
37.945634	4.06279e-08
37.907551	4.12459e-08
37.869469	4.18732e-08
37.831387	4.25101e-08
37.793304	4.31567e-08
37.755222	4.38131e-08
37.717140	4.44795e-08
37.679057	4.5156e-08
37.640975	4.58429e-08
37.602893	4.65401e-08
37.564810	4.7248e-08
37.526728	4.79666e-08
37.488646	4.86961e-08
37.450563	4.94368e-08
37.412481	5.01887e-08
37.374399	5.0952e-08
37.336317	5.17269e-08
37.298234	5.25137e-08
37.260152	5.33123e-08
37.222070	5.41232e-08
37.183987	5.49463e-08
37.145905	5.5782e-08
37.107823	5.66304e-08
37.069740	5.74916e-08
37.031658	5.8366e-08
36.993576	5.92537e-08
36.955493	6.01548e-08
36.917411	6.10697e-08
36.879329	6.19985e-08
36.841246	6.29414e-08
36.803164	6.38986e-08
36.765082	6.48704e-08
36.727000	6.58569e-08
36.688917	6.68585e-08
36.650835	6.78753e-08
36.612753	6.89075e-08
36.574670	6.99554e-08
36.536588	7.10193e-08
36.498506	7.20993e-08
36.460423	7.31958e-08
36.422341	7.43089e-08
36.384259	7.5439e-08
36.346176	7.65862e-08
36.308094	7.77509e-08
36.270012	7.89332e-08
36.231929	8.01336e-08
36.193847	8.13522e-08
36.155765	8.25893e-08
36.117682	8.38452e-08
36.079600	8.51203e-08
36.041518	8.64147e-08
36.003436	8.77287e-08
35.965353	8.90628e-08
35.927271	9.04171e-08
35.889189	9.17921e-08
35.851106	9.31879e-08
35.813024	9.46049e-08
35.774942	9.60435e-08
35.736859	9.7504e-08
35.698777	9.89866e-08
35.660695	1.00492e-07
35.622612	1.0202e-07
35.584530	1.03571e-07
35.546448	1.05146e-07
35.508365	1.06745e-07
35.470283	1.08368e-07
35.432201	1.10016e-07
35.394119	1.11689e-07
35.356036	1.13387e-07
35.317954	1.15111e-07
35.279872	1.16861e-07
35.241789	1.18638e-07
35.203707	1.20442e-07
35.165625	1.22273e-07
35.127542	1.24133e-07
35.089460	1.2602e-07
35.051378	1.27936e-07
35.013295	1.29881e-07
34.975213	1.31856e-07
34.937131	1.33861e-07
34.899048	1.35896e-07
34.860966	1.37962e-07
34.822884	1.4006e-07
34.784801	1.4219e-07
34.746719	1.44351e-07
34.708637	1.46546e-07
34.670555	1.48774e-07
34.632472	1.51036e-07
34.594390	1.53332e-07
34.556308	1.55664e-07
34.518225	1.5803e-07
34.480143	1.60433e-07
34.442061	1.62872e-07
34.403978	1.65348e-07
34.365896	1.67862e-07
34.327814	1.70414e-07
34.289731	1.73005e-07
34.251649	1.75635e-07
34.213567	1.78305e-07
34.175484	1.81016e-07
34.137402	1.83768e-07
34.099320	1.86562e-07
34.061238	1.89398e-07
34.023155	1.92277e-07
33.985073	1.952e-07
33.946991	1.98168e-07
33.908908	2.0118e-07
33.870826	2.04239e-07
33.832744	2.07344e-07
33.794661	2.10496e-07
33.756579	2.13696e-07
33.718497	2.16944e-07
33.680414	2.20242e-07
33.642332	2.2359e-07
33.604250	2.26989e-07
33.566167	2.30439e-07
33.528085	2.33942e-07
33.490003	2.37499e-07
33.451920	2.41109e-07
33.413838	2.44774e-07
33.375756	2.48495e-07
33.337674	2.52272e-07
33.299591	2.56107e-07
33.261509	2.6e-07
33.223427	2.63952e-07
33.185344	2.67964e-07
33.147262	2.72037e-07
33.109180	2.76172e-07
33.071097	2.8037e-07
33.033015	2.84632e-07
32.994933	2.88958e-07
32.956850	2.9335e-07
32.918768	2.97809e-07
32.880686	3.02336e-07
32.842603	3.06931e-07
32.804521	3.11596e-07
32.766439	3.16332e-07
32.728357	3.2114e-07
32.690274	3.26021e-07
32.652192	3.30977e-07
32.614110	3.36007e-07
32.576027	3.41114e-07
32.537945	3.46299e-07
32.499863	3.51562e-07
32.461780	3.56905e-07
32.423698	3.62329e-07
32.385616	3.67836e-07
32.347533	3.73427e-07
32.309451	3.79102e-07
32.271369	3.84864e-07
32.233286	3.90713e-07
32.195204	3.96651e-07
32.157122	4.02679e-07
32.119039	4.08799e-07
32.080957	4.15011e-07
32.042875	4.21318e-07
32.004793	4.27721e-07
31.966710	4.34221e-07
31.928628	4.4082e-07
31.890546	4.47519e-07
31.852463	4.5432e-07
31.814381	4.61225e-07
31.776299	4.68234e-07
31.738216	4.75349e-07
31.700134	4.82573e-07
31.662052	4.89906e-07
31.623969	4.97351e-07
31.585887	5.04908e-07
31.547805	5.12581e-07
31.509722	5.2037e-07
31.471640	5.28277e-07
31.433558	5.36305e-07
31.395476	5.44454e-07
31.357393	5.52728e-07
31.319311	5.61126e-07
31.281229	5.69653e-07
31.243146	5.78309e-07
31.205064	5.87096e-07
31.166982	5.96017e-07
31.128899	6.05073e-07
31.090817	6.14267e-07
31.052735	6.236e-07
31.014652	6.33076e-07
30.976570	6.42695e-07
30.938488	6.5246e-07
30.900405	6.62373e-07
30.862323	6.72437e-07
30.824241	6.82654e-07
30.786158	6.93026e-07
30.748076	7.03555e-07
30.709994	7.14245e-07
30.671912	7.25096e-07
30.633829	7.36113e-07
30.595747	7.47297e-07
30.557665	7.5865e-07
30.519582	7.70176e-07
30.481500	7.81877e-07
30.443418	7.93756e-07
30.405335	8.05815e-07
30.367253	8.18057e-07
30.329171	8.30485e-07
30.291088	8.43101e-07
30.253006	8.5591e-07
30.214924	8.68912e-07
30.176841	8.82113e-07
30.138759	8.95513e-07
30.100677	9.09117e-07
30.062595	9.22928e-07
30.024512	9.36948e-07
29.986430	9.51181e-07
29.948348	9.6563e-07
29.910265	9.80299e-07
29.872183	9.9519e-07
29.834101	1.01031e-06
29.796018	1.02565e-06
29.757936	1.04123e-06
29.719854	1.05705e-06
29.681771	1.07311e-06
29.643689	1.08941e-06
29.605607	1.10595e-06
29.567524	1.12275e-06
29.529442	1.13981e-06
29.491360	1.15712e-06
29.453278	1.17469e-06
29.415195	1.19254e-06
29.377113	1.21065e-06
29.339031	1.22904e-06
29.300948	1.24771e-06
29.262866	1.26666e-06
29.224784	1.28589e-06
29.186701	1.30542e-06
29.148619	1.32525e-06
29.110537	1.34538e-06
29.072454	1.36581e-06
29.034372	1.38655e-06
28.996290	1.40761e-06
28.958207	1.42899e-06
28.920125	1.45069e-06
28.882043	1.47272e-06
28.843960	1.49509e-06
28.805878	1.51779e-06
28.767796	1.54084e-06
28.729714	1.56424e-06
28.691631	1.588e-06
28.653549	1.61211e-06
28.615467	1.63659e-06
28.577384	1.66145e-06
28.539302	1.68668e-06
28.501220	1.71229e-06
28.463137	1.73829e-06
28.425055	1.76468e-06
28.386973	1.79148e-06
28.348890	1.81868e-06
28.310808	1.8463e-06
28.272726	1.87433e-06
28.234643	1.90279e-06
28.196561	1.93169e-06
28.158479	1.96102e-06
28.120397	1.99079e-06
28.082314	2.02102e-06
28.044232	2.0517e-06
28.006150	2.08285e-06
27.968067	2.11448e-06
27.929985	2.14658e-06
27.891903	2.17917e-06
27.853820	2.21226e-06
27.815738	2.24584e-06
27.777656	2.27994e-06
27.739573	2.31456e-06
27.701491	2.34969e-06
27.663409	2.38537e-06
27.625326	2.42158e-06
27.587244	2.45834e-06
27.549162	2.49566e-06
27.511079	2.53355e-06
27.472997	2.57201e-06
27.434915	2.61105e-06
27.396833	2.65069e-06
27.358750	2.69093e-06
27.320668	2.73177e-06
27.282586	2.77324e-06
27.244503	2.81534e-06
27.206421	2.85807e-06
27.168339	2.90146e-06
27.130256	2.9455e-06
27.092174	2.99021e-06
27.054092	3.03559e-06
27.016009	3.08167e-06
26.977927	3.12844e-06
26.939845	3.17593e-06
26.901762	3.22413e-06
26.863680	3.27307e-06
26.825598	3.32274e-06
26.787516	3.37317e-06
26.749433	3.42437e-06
26.711351	3.47634e-06
26.673269	3.5291e-06
26.635186	3.58266e-06
26.597104	3.63703e-06
26.559022	3.69222e-06
26.520939	3.74825e-06
26.482857	3.80514e-06
26.444775	3.86288e-06
26.406692	3.9215e-06
26.368610	3.98101e-06
26.330528	4.04142e-06
26.292445	4.10275e-06
26.254363	4.165e-06
26.216281	4.2282e-06
26.178198	4.29236e-06
26.140116	4.35749e-06
26.102034	4.42361e-06
26.063952	4.49073e-06
26.025869	4.55887e-06
25.987787	4.62804e-06
25.949705	4.69826e-06
25.911622	4.76954e-06
25.873540	4.84191e-06
25.835458	4.91537e-06
25.797375	4.98994e-06
25.759293	5.06565e-06
25.721211	5.1425e-06
25.683128	5.22051e-06
25.645046	5.29971e-06
25.606964	5.38011e-06
25.568881	5.46173e-06
25.530799	5.54458e-06
25.492717	5.62869e-06
25.454635	5.71408e-06
25.416552	5.80076e-06
25.378470	5.88875e-06
25.340388	5.97808e-06
25.302305	6.06875e-06
25.264223	6.16081e-06
25.226141	6.25425e-06
25.188058	6.34912e-06
25.149976	6.44542e-06
25.111894	6.54318e-06
25.073811	6.64242e-06
25.035729	6.74316e-06
24.997647	6.84543e-06
24.959564	6.94925e-06
24.921482	7.05465e-06
24.883400	7.16164e-06
24.845317	7.27025e-06
24.807235	7.3805e-06
24.769153	7.49243e-06
24.731071	7.60605e-06
24.692988	7.72139e-06
24.654906	7.83848e-06
24.616824	7.95734e-06
24.578741	8.078e-06
24.540659	8.20049e-06
24.502577	8.32483e-06
24.464494	8.45106e-06
24.426412	8.5792e-06
24.388330	8.70928e-06
24.350247	8.84133e-06
24.312165	8.97538e-06
24.274083	9.11146e-06
24.236000	9.24959e-06
24.197918	9.38983e-06
24.159836	9.53218e-06
24.121754	9.67669e-06
24.083671	9.82339e-06
24.045589	9.9723e-06
24.007507	1.01235e-05
23.969424	1.02769e-05
23.931342	1.04327e-05
23.893260	1.05909e-05
23.855177	1.07514e-05
23.817095	1.09144e-05
23.779013	1.10798e-05
23.740930	1.12477e-05
23.702848	1.14182e-05
23.664766	1.15913e-05
23.626683	1.1767e-05
23.588601	1.19453e-05
23.550519	1.21263e-05
23.512436	1.23101e-05
23.474354	1.24967e-05
23.436272	1.2686e-05
23.398190	1.28783e-05
23.360107	1.30734e-05
23.322025	1.32716e-05
23.283943	1.34727e-05
23.245860	1.36768e-05
23.207778	1.3884e-05
23.169696	1.40944e-05
23.131613	1.4308e-05
23.093531	1.45247e-05
23.055449	1.47448e-05
23.017366	1.49682e-05
22.979284	1.5195e-05
22.941202	1.54252e-05
22.903119	1.56589e-05
22.865037	1.58961e-05
22.826955	1.61369e-05
22.788873	1.63813e-05
22.750790	1.66295e-05
22.712708	1.68814e-05
22.674626	1.71371e-05
22.636543	1.73967e-05
22.598461	1.76602e-05
22.560379	1.79276e-05
22.522296	1.81992e-05
22.484214	1.84748e-05
22.446132	1.87546e-05
22.408049	1.90386e-05
22.369967	1.93269e-05
22.331885	1.96196e-05
22.293802	1.99167e-05
22.255720	2.02183e-05
22.217638	2.05245e-05
22.179555	2.08352e-05
22.141473	2.11507e-05
22.103391	2.1471e-05
22.065309	2.1796e-05
22.027226	2.2126e-05
21.989144	2.2461e-05
21.951062	2.28011e-05
21.912979	2.31462e-05
21.874897	2.34966e-05
21.836815	2.38523e-05
21.798732	2.42134e-05
21.760650	2.45799e-05
21.722568	2.4952e-05
21.684485	2.53296e-05
21.646403	2.5713e-05
21.608321	2.61022e-05
21.570238	2.64972e-05
21.532156	2.68982e-05
21.494074	2.73053e-05
21.455992	2.77185e-05
21.417909	2.8138e-05
21.379827	2.85638e-05
21.341745	2.8996e-05
21.303662	2.94347e-05
21.265580	2.98801e-05
21.227498	3.03322e-05
21.189415	3.07911e-05
21.151333	3.12569e-05
21.113251	3.17298e-05
21.075168	3.22098e-05
21.037086	3.2697e-05
20.999004	3.31916e-05
20.960921	3.36937e-05
20.922839	3.42033e-05
20.884757	3.47207e-05
20.846674	3.52458e-05
20.808592	3.57789e-05
20.770510	3.632e-05
20.732428	3.68692e-05
20.694345	3.74268e-05
20.656263	3.79927e-05
20.618181	3.85672e-05
20.580098	3.91503e-05
20.542016	3.97423e-05
20.503934	4.03431e-05
20.465851	4.09531e-05
20.427769	4.15722e-05
20.389687	4.22006e-05
20.351604	4.28386e-05
20.313522	4.34861e-05
20.275440	4.41434e-05
20.237357	4.48106e-05
20.199275	4.54879e-05
20.161193	4.61753e-05
20.123111	4.68732e-05
20.085028	4.75815e-05
20.046946	4.83005e-05
20.008864	4.90304e-05
19.970781	4.97712e-05
19.932699	5.05232e-05
19.894617	5.12865e-05
19.856534	5.20613e-05
19.818452	5.28478e-05
19.780370	5.36461e-05
19.742287	5.44564e-05
19.704205	5.5279e-05
19.666123	5.61139e-05
19.628040	5.69613e-05
19.589958	5.78216e-05
19.551876	5.86948e-05
19.513793	5.95811e-05
19.475711	6.04807e-05
19.437629	6.13939e-05
19.399547	6.23208e-05
19.361464	6.32617e-05
19.323382	6.42167e-05
19.285300	6.51861e-05
19.247217	6.617e-05
19.209135	6.71687e-05
19.171053	6.81825e-05
19.132970	6.92115e-05
19.094888	7.0256e-05
19.056806	7.13161e-05
19.018723	7.23922e-05
18.980641	7.34844e-05
18.942559	7.45931e-05
18.904476	7.57184e-05
18.866394	7.68606e-05
18.828312	7.802e-05
18.790230	7.91967e-05
18.752147	8.03912e-05
18.714065	8.16036e-05
18.675983	8.28341e-05
18.637900	8.40832e-05
18.599818	8.53509e-05
18.561736	8.66377e-05
18.523653	8.79438e-05
18.485571	8.92695e-05
18.447489	9.06151e-05
18.409406	9.19808e-05
18.371324	9.33671e-05
18.333242	9.47741e-05
18.295159	9.62022e-05
18.257077	9.76516e-05
18.218995	9.91229e-05
18.180913	0.000100616
18.142830	0.000102132
18.104748	0.00010367
18.066666	0.000105231
18.028583	0.000106816
17.990501	0.000108425
17.952419	0.000110057
17.914336	0.000111714
17.876254	0.000113396
17.838172	0.000115103
17.800089	0.000116835
17.762007	0.000118593
17.723925	0.000120378
17.685842	0.000122189
17.647760	0.000124027
17.609678	0.000125893
17.571595	0.000127787
17.533513	0.000129709
17.495431	0.000131659
17.457349	0.000133639
17.419266	0.000135648
17.381184	0.000137688
17.343102	0.000139757
17.305019	0.000141858
17.266937	0.00014399
17.228855	0.000146153
17.190772	0.000148349
17.152690	0.000150577
17.114608	0.000152839
17.076525	0.000155135
17.038443	0.000157464
17.000361	0.000159828
16.962278	0.000162228
16.924196	0.000164662
16.886114	0.000167134
16.848032	0.000169642
16.809949	0.000172187
16.771867	0.00017477
16.733785	0.000177391
16.695702	0.000180051
16.657620	0.00018275
16.619538	0.00018549
16.581455	0.00018827
16.543373	0.000191091
16.505291	0.000193954
16.467208	0.00019686
16.429126	0.000199808
16.391044	0.0002028
16.352961	0.000205836
16.314879	0.000208917
16.276797	0.000212044
16.238714	0.000215216
16.200632	0.000218436
16.162550	0.000221702
16.124468	0.000225017
16.086385	0.000228381
16.048303	0.000231794
16.010221	0.000235257
15.972138	0.000238771
15.934056	0.000242337
15.895974	0.000245955
15.857891	0.000249625
15.819809	0.00025335
15.781727	0.000257129
15.743644	0.000260963
15.705562	0.000264853
15.667480	0.0002688
15.629397	0.000272805
15.591315	0.000276867
15.553233	0.000280989
15.515151	0.000285171
15.477068	0.000289413
15.438986	0.000293716
15.400904	0.000298082
15.362821	0.000302511
15.324739	0.000307004
15.286657	0.000311561
15.248574	0.000316183
15.210492	0.000320872
15.172410	0.000325628
15.134327	0.000330452
15.096245	0.000335345
15.058163	0.000340307
15.020080	0.00034534
14.981998	0.000350443
14.943916	0.000355619
14.905833	0.000360867
14.867751	0.000366188
14.829669	0.000371584
14.791587	0.000377054
14.753504	0.000382601
14.715422	0.000388223
14.677340	0.000393922
14.639257	0.000399698
14.601175	0.000405553
14.563093	0.000411485
14.525010	0.000417496
14.486928	0.000423585
14.448846	0.000429754
14.410763	0.000436
14.372681	0.000442325
14.334599	0.000448727
14.296516	0.000455205
14.258434	0.000461758
14.220352	0.000468381
14.182270	0.000475073
14.144187	0.000481825
14.106105	0.000488629
14.068023	0.000495467
14.029940	0.000502301
&
```
