## Supplementary material for "All-at-once RNA folding with 3D motif prediction framed by evolutionary information": RF01073_GP_knot1.cacofold.helixcov

```
# RMs = 4 L = 63

# RM_HELIX NESTED 12-15 22-25, nbp = 4 nbp_cov = 0
# pvals: 0.765894,0.765894,0.765894,0.915283
# aggregated NONE
NESTED  :::::::::::<<<<_____>>>>::::::::::::::::::::::::::::::::::::::
        ::::::::::::::::::::::::::::::::::::::::::::::::::::::::::::::

# RM_HELIX NESTED 3-8 26-31, nbp = 6 nbp_cov = 0
# pvals: 0.792803,0.765894,0.765894,0.765894,0.834685,0.765894
# aggregated NONE
NESTED  ::<<<<<<________________>>>>>>::::::::::::::::::::::::::::::::
        ::::::::::::::::::::::::::::::::::::::::::::::::::::::::::::::

# RM_HELIX NESTED 45-47 56-58, nbp = 3 nbp_cov = 0
# pvals: 0.765894,0.07211,0.765894
# aggregated NONE
NESTED  :::::::::::::::::::::::::::::::::::::::::::<<<________>>>:::::
        ::::::::::::::::::::::::::::::::::::::::::::::::::::::::::::::

# RM_HELIX NESTED 34-37 59-62, nbp = 4 nbp_cov = 0
# pvals: 0.865653,0.765894,0.765894,0.804609
# aggregated NONE
NESTED  ::::::::::::::::::::::::::::::::<<<<_____________________>>>>:
        ::::::::::::::::::::::::::::::::::::::::::::::::::::::::::::::
```
