## Supplementary material for "All-at-once RNA folding with 3D motif prediction framed by evolutionary information": RF01073_GP_knot1.cacofold.power

```
# Power analysis of CaCoFold structure 
#
# Powertype = SINGLE SUBSTITUTIONS
# covary  left_pos      right_pos    substitutions      power
#----------------------------------------------------------------
          3		31		2		0.00
          4		30		0		0.00
          5		29		1		0.00
          6		28		3		0.02
          7		27		3		0.02
          8		26		0		0.00
          12		25		0		0.00
          13		24		0		0.00
          14		23		0		0.00
          15		22		4		0.07
          34		62		3		0.02
          35		61		0		0.00
          36		60		0		0.00
          37		59		2		0.00
          45		58		0		0.00
          46		57		4		0.07
          47		56		2		0.00
#
# BPAIRS 17
# avg substitutions per BP  1.4
# BPAIRS expected to covary 0.2 +/- 0.4
# BPAIRS observed to covary 0
#
```
