## Supplementary material for "All-at-once RNA folding with 3D motif prediction framed by evolutionary information": RF01073_GP_knot1.helixcov

```
# RMs = 3 L = 63

# RM_HELIX NESTED 12-20 29-37, nbp = 8 nbp_cov = 0
# pvals: 0.765894,0.765894,0.765894,0.00566103,0.765894,0.919223,0.765894,0.765894
# aggregated NONE
NESTED  :::::::::::<<<<<<<<________>>>>->>>>::::::::::::::::::::::::::
        ::::::::::::::::::::::::::::::::::::::::::::::::::::::::::::::

# RM_HELIX NESTED 8-10 40-42, nbp = 3 nbp_cov = 0
# pvals: 0.765894,0.911116,0.765894
# aggregated NONE
NESTED  :::::::<<<____________________________>>>:::::::::::::::::::::
        ::::::::::::::::::::::::::::::::::::::::::::::::::::::::::::::

# RM_HELIX PK 23-28 56-61, nbp = 6 nbp_cov = 0
# pvals: 0.765894,0.765894,0.765894,0.765894,0.00313591,0.765894
# aggregated NONE
PK      :::::::::::::::::::::<<<<<<___________________________>>>>>>::
        ::::::::::::::::::::::::::::::::::::::::::::::::::::::::::::::
```
