## Supplementary material for "All-at-once RNA folding with 3D motif prediction framed by evolutionary information": RF01073_GP_knot1.power

```
# Power analysis of given structure 
#
# Powertype = SINGLE SUBSTITUTIONS
# covary  left_pos      right_pos    substitutions      power
#----------------------------------------------------------------
          8		42		0		0.00
          9		41		3		0.02
          10		40		0		0.00
          12		37		1		0.00
          13		36		0		0.00
          14		35		0		0.00
          15		34		5		0.11
          17		32		1		0.00
          18		31		4		0.07
          19		30		1		0.00
          20		29		0		0.00
          23		61		0		0.00
          24		60		0		0.00
          25		59		1		0.00
          26		58		0		0.00
          27		57		2		0.00
          28		56		0		0.00
#
# BPAIRS 17
# avg substitutions per BP  1.1
# BPAIRS expected to covary 0.2 +/- 0.4
# BPAIRS observed to covary 0
#
```
