## Supplementary material for "All-at-once RNA folding with 3D motif prediction framed by evolutionary information": RF01073_GP_knot1.surv

```
3.482421	0.0588235
2.865154	0.117647
-0.010013	0.882353
-0.318647	0.941176
-0.351135	1
&
4.489542	0.000533618
4.164664	0.00106724
3.807299	0.00160085
3.612373	0.00213447
3.482421	0.00266809
3.303739	0.00320171
3.271251	0.00373533
3.157544	0.00426894
2.881398	0.00480256
2.751447	0.00533618
2.442813	0.0058698
2.394081	0.00640342
2.264130	0.00693703
2.199155	0.00747065
1.858033	0.00800427
1.776814	0.0090715
1.728082	0.00960512
1.646863	0.0101387
1.451936	0.0106724
1.321985	0.011206
1.257010	0.0122732
1.159546	0.0128068
1.127059	0.0138741
1.094571	0.0144077
1.045839	0.0149413
0.964620	0.0160085
0.899644	0.0170758
0.850913	0.018143
0.818425	0.0186766
0.802181	0.0197439
0.785937	0.0202775
0.769693	0.0208111
0.753449	0.0213447
0.720962	0.0218783
0.704718	0.0229456
0.688474	0.0234792
0.672230	0.0245464
0.639742	0.0256137
0.607254	0.0272145
0.591011	0.0277481
0.542279	0.0282818
0.526035	0.0288154
0.444816	0.0309498
0.428572	0.0320171
0.379840	0.0330843
0.363596	0.0336179
0.314865	0.0341515
0.298621	0.0352188
0.282377	0.0384205
0.266133	0.0394877
0.249889	0.0416222
0.233645	0.0426894
0.184914	0.0432231
0.152426	0.0442903
0.136182	0.0453575
0.119938	0.047492
0.103694	0.0485592
0.087450	0.0501601
0.071206	0.0549626
0.054963	0.0565635
0.038719	0.0608324
0.022475	0.0635005
0.006231	0.0693703
-0.010013	0.835646
-0.026257	0.855923
-0.042501	0.867663
-0.058745	0.876734
-0.074989	0.881003
-0.091232	0.888474
-0.107476	0.892743
-0.123720	0.897545
-0.139964	0.901814
-0.156208	0.905016
-0.172452	0.910886
-0.188696	0.913554
-0.204940	0.918356
-0.221183	0.922092
-0.237427	0.923693
-0.253671	0.928495
-0.269915	0.930096
-0.286159	0.932764
-0.302403	0.934899
-0.318647	0.937033
-0.334891	0.940235
-0.351135	0.941836
-0.367378	0.943436
-0.383622	0.947172
-0.399866	0.949306
-0.416110	0.950907
-0.432354	0.953042
-0.448598	0.957311
-0.464842	0.961046
-0.481086	0.963714
-0.497329	0.964248
-0.513573	0.965315
-0.529817	0.965848
-0.546061	0.966916
-0.562305	0.968517
-0.578549	0.96905
-0.594793	0.970117
-0.627280	0.971185
-0.643524	0.973319
-0.659768	0.97492
-0.676012	0.977588
-0.692256	0.978655
-0.708500	0.979723
-0.724744	0.981323
-0.740988	0.981857
-0.757232	0.982924
-0.805963	0.984525
-0.822207	0.985592
-0.838451	0.987193
-0.854695	0.98826
-0.870939	0.990395
-0.887183	0.990928
-0.903426	0.991996
-0.919670	0.993063
-0.935914	0.99413
-0.968402	0.995197
-0.984646	0.995731
-1.000890	0.996265
-1.017134	0.997866
-1.098353	0.998933
-1.212060	0.999466
-1.715621	1
&
9.378950	2.6441e-06
9.054073	5.28821e-06
8.729195	7.93231e-06
8.274366	1.05764e-05
8.030708	1.32205e-05
7.819538	1.58646e-05
7.770806	1.85087e-05
7.738318	2.11528e-05
7.640855	2.37969e-05
7.559636	2.6441e-05
7.494660	2.90851e-05
7.429685	3.17292e-05
7.413441	3.43733e-05
7.348465	3.96616e-05
7.267246	4.23057e-05
7.251002	4.49498e-05
7.186026	4.75939e-05
7.153539	5.0238e-05
7.137295	5.28821e-05
7.056075	5.55262e-05
7.023588	5.81703e-05
7.007344	6.08144e-05
6.991100	6.34585e-05
6.974856	6.61026e-05
6.958612	7.40349e-05
6.942368	7.93231e-05
6.909880	8.19672e-05
6.893637	9.25436e-05
6.877393	9.51877e-05
6.861149	9.78318e-05
6.844905	0.00010312
6.812417	0.000111052
6.796173	0.000116341
6.779929	0.000129561
6.747442	0.000140137
6.731198	0.000142782
6.714954	0.000156002
6.698710	0.000163934
6.682466	0.000169223
6.666222	0.000174511
6.649978	0.000179799
6.633734	0.000182443
6.601247	0.000185087
6.585003	0.000187731
6.568759	0.000195664
6.552515	0.000200952
6.520027	0.00020624
6.503783	0.000208884
6.487540	0.000216816
6.455052	0.000219461
6.438808	0.000222105
6.373832	0.000224749
6.357588	0.000227393
6.308857	0.000230037
6.292613	0.000235325
6.276369	0.000240613
6.260125	0.000243258
6.243881	0.000245902
6.227637	0.00025119
6.211394	0.000256478
6.178906	0.000259122
6.097686	0.000261766
6.065199	0.00026441
6.032711	0.000269699
6.016467	0.000274987
5.983979	0.000277631
5.935248	0.000280275
5.870272	0.000282919
5.789053	0.000288207
5.756565	0.000290851
5.724077	0.000293496
5.691589	0.00029614
5.675345	0.000301428
5.626614	0.000304072
5.594126	0.000312004
5.529151	0.000317292
5.512907	0.000319937
5.480419	0.000325225
5.415443	0.000327869
5.399199	0.000330513
5.382956	0.000333157
5.366712	0.000335801
5.334224	0.000343733
5.269248	0.000346378
5.253005	0.000351666
5.204273	0.000356954
5.188029	0.000359598
5.171785	0.000362242
5.155541	0.000364886
5.139297	0.00036753
5.106810	0.000372819
5.090566	0.000375463
5.058078	0.000378107
5.041834	0.000380751
5.009346	0.000383395
4.976859	0.000386039
4.960615	0.000388683
4.944371	0.000391327
4.928127	0.000393971
4.911883	0.000396616
4.895639	0.000404548
4.879395	0.000407192
4.830664	0.000417768
4.749444	0.000420412
4.716956	0.000425701
4.700713	0.000430989
4.684469	0.000436277
4.668225	0.000438921
4.651981	0.000446854
4.635737	0.000449498
4.603249	0.000462718
4.587005	0.00047065
4.554518	0.000473295
4.538274	0.000481227
4.522030	0.000483871
4.505786	0.000489159
4.489542	0.000499736
4.473298	0.000512956
4.440810	0.000520888
4.424567	0.000536753
4.408323	0.000547329
4.392079	0.000552618
4.375835	0.000557906
4.359591	0.000565838
4.343347	0.000576415
4.327103	0.000586991
4.310859	0.000594923
4.294616	0.00061872
4.278372	0.000629297
4.262128	0.000647805
4.245884	0.000650449
4.229640	0.000658382
4.213396	0.000668958
4.197152	0.000671602
4.180908	0.000692755
4.164664	0.000719196
4.148421	0.000729773
4.132177	0.00075357
4.115933	0.000774722
4.099689	0.000803808
4.083445	0.000832893
4.067201	0.000867266
4.050957	0.000896351
4.034713	0.000930724
4.018470	0.000967742
4.002226	0.00101005
3.985982	0.00107351
3.969738	0.0011211
3.953494	0.0011872
3.937250	0.00124537
3.921006	0.0013247
3.904762	0.00136436
3.888519	0.0014146
3.872275	0.00148334
3.856031	0.00154944
3.839787	0.00159439
3.823543	0.00166843
3.807299	0.00171602
3.791055	0.00180063
3.774811	0.00185087
3.758567	0.00191962
3.742324	0.00196457
3.726080	0.00200423
3.709836	0.00208884
3.693592	0.00214701
3.677348	0.00220783
3.661104	0.00226864
3.644860	0.00233474
3.628616	0.00239291
3.612373	0.00247753
3.596129	0.00255685
3.579885	0.00262559
3.563641	0.00270492
3.547397	0.00279746
3.531153	0.0028715
3.514909	0.0029376
3.498665	0.00304601
3.482421	0.00313591
3.466178	0.0032073
3.449934	0.00329455
3.433690	0.00337123
3.417446	0.00342411
3.401202	0.00353252
3.384958	0.00361185
3.368714	0.00370175
3.352470	0.00377842
3.336227	0.0038551
3.319983	0.00391063
3.303739	0.00397673
3.287495	0.0040349
3.271251	0.004101
3.255007	0.00421206
3.238763	0.00425436
3.222519	0.0043046
3.206276	0.00435748
3.190032	0.00442359
3.173788	0.00448176
3.157544	0.00453728
3.141300	0.0046166
3.125056	0.0047065
3.108812	0.0047779
3.092568	0.00483871
3.076324	0.00489688
3.060081	0.00498678
3.043837	0.00503437
3.027593	0.00508726
3.011349	0.005156
2.995105	0.00521682
2.978861	0.00527234
2.962617	0.00534638
2.946373	0.00538604
2.930130	0.0054495
2.913886	0.00550238
2.897642	0.00555791
2.881398	0.00561079
2.865154	0.00566103
2.848910	0.00571655
2.832666	0.00575621
2.816422	0.00583289
2.800178	0.00590693
2.783935	0.00597303
2.767691	0.00604178
2.751447	0.00607879
2.735203	0.00617398
2.718959	0.00623215
2.702715	0.00628503
2.686471	0.00632205
2.670227	0.00637758
2.653984	0.00643575
2.637740	0.00650449
2.621496	0.00659175
2.605252	0.00668429
2.589008	0.00673189
2.572764	0.0067927
2.556520	0.00686409
2.540276	0.00692491
2.524032	0.0069963
2.507789	0.00704125
2.491545	0.00709942
2.475301	0.00719196
2.459057	0.007266
2.442813	0.00735325
2.426569	0.00745373
2.410325	0.00758329
2.394081	0.00770492
2.377838	0.00786092
2.361594	0.0079799
2.345350	0.00811475
2.329106	0.00822845
2.312862	0.00833421
2.296618	0.00840561
2.280374	0.00852459
2.264130	0.00861449
2.247887	0.00866737
2.231643	0.00875992
2.215399	0.00884717
2.199155	0.00890534
2.182911	0.00900317
2.166667	0.00911423
2.150423	0.0091909
2.134179	0.0092623
2.117935	0.00935748
2.101692	0.00945796
2.085448	0.00953728
2.069204	0.00962454
2.052960	0.00970122
2.036716	0.00978847
2.020472	0.00987837
2.004228	0.00999736
1.987984	0.0100793
1.971741	0.0102142
1.955497	0.010394
1.939253	0.0105711
1.923009	0.0107139
1.906765	0.010854
1.890521	0.0109783
1.874277	0.0111079
1.858033	0.0112983
1.841789	0.0114913
1.825546	0.0116896
1.809302	0.0118773
1.793058	0.0121153
1.776814	0.012303
1.760570	0.0125066
1.744326	0.012652
1.728082	0.012779
1.711838	0.0129085
1.695595	0.0130698
1.679351	0.0131835
1.663107	0.0133527
1.646863	0.0135008
1.630619	0.0136568
1.614375	0.0138366
1.598131	0.0140085
1.581887	0.0141512
1.565643	0.0143681
1.549400	0.0145558
1.533156	0.0147488
1.516912	0.014963
1.500668	0.0151692
1.484424	0.015349
1.468180	0.015587
1.451936	0.015817
1.435692	0.0160999
1.419449	0.0163221
1.403205	0.0166261
1.386961	0.0169646
1.370717	0.0173744
1.354473	0.0177129
1.338229	0.0179852
1.321985	0.0183157
1.305741	0.0186251
1.289498	0.0190534
1.273254	0.0195108
1.257010	0.019963
1.240766	0.0203094
1.224522	0.0206769
1.208278	0.0210391
1.192034	0.0214067
1.175790	0.0218747
1.159546	0.0221814
1.143303	0.0225965
1.127059	0.0230883
1.110815	0.0235378
1.094571	0.0240323
1.078327	0.0244553
1.062083	0.0249762
1.045839	0.0254918
1.029595	0.0260497
1.013352	0.026642
0.997108	0.0271444
0.980864	0.0276811
0.964620	0.0282946
0.948376	0.0289741
0.932132	0.0296087
0.915888	0.0301983
0.899644	0.0307721
0.883400	0.0313458
0.867157	0.031872
0.850913	0.03234
0.834669	0.0328741
0.818425	0.0334135
0.802181	0.0340455
0.785937	0.0346668
0.769693	0.0352565
0.753449	0.0358355
0.737206	0.0364569
0.720962	0.0370201
0.704718	0.0375727
0.688474	0.0381333
0.672230	0.03867
0.655986	0.039257
0.639742	0.0398519
0.623498	0.0405764
0.607254	0.0411634
0.591011	0.0418456
0.574767	0.0423559
0.558523	0.0429799
0.542279	0.0436092
0.526035	0.0442649
0.509791	0.0449101
0.493547	0.0456055
0.477303	0.0463776
0.461060	0.0472343
0.444816	0.0480354
0.428572	0.0489212
0.412328	0.0498519
0.396084	0.0507615
0.379840	0.0516949
0.363596	0.0527684
0.347352	0.0537916
0.331109	0.0548202
0.314865	0.0558673
0.298621	0.0569619
0.282377	0.0582628
0.266133	0.0596378
0.249889	0.0609281
0.233645	0.0623083
0.217401	0.0636912
0.201157	0.0650238
0.184914	0.0664833
0.168670	0.0680989
0.152426	0.0700159
0.136182	0.07211
0.119938	0.0741803
0.103694	0.0762639
0.087450	0.078514
0.071206	0.0807879
0.054963	0.0833686
0.038719	0.0861608
0.022475	0.0891935
0.006231	0.0931518
-0.010013	0.765894
-0.026257	0.78036
-0.042501	0.792803
-0.058745	0.804609
-0.074989	0.815769
-0.091232	0.825658
-0.107476	0.834685
-0.123720	0.843146
-0.139964	0.851449
-0.156208	0.858818
-0.172452	0.865653
-0.188696	0.87197
-0.204940	0.877901
-0.221183	0.883374
-0.237427	0.888387
-0.253671	0.893168
-0.269915	0.897879
-0.286159	0.902538
-0.302403	0.906819
-0.318647	0.911116
-0.334891	0.915283
-0.351135	0.919223
-0.367378	0.923178
-0.383622	0.926906
-0.399866	0.930405
-0.416110	0.933686
-0.432354	0.937089
-0.448598	0.940145
-0.464842	0.943173
-0.481086	0.94587
-0.497329	0.948572
-0.513573	0.951063
-0.529817	0.953374
-0.546061	0.955838
-0.562305	0.957924
-0.578549	0.959992
-0.594793	0.962047
-0.611037	0.963829
-0.627280	0.965574
-0.643524	0.96724
-0.659768	0.96885
-0.676012	0.970315
-0.692256	0.971843
-0.708500	0.973284
-0.724744	0.974662
-0.740988	0.976047
-0.757232	0.977306
-0.773475	0.978694
-0.789719	0.97986
-0.805963	0.981095
-0.822207	0.982147
-0.838451	0.983141
-0.854695	0.984122
-0.870939	0.985116
-0.887183	0.986021
-0.903426	0.987007
-0.919670	0.987837
-0.935914	0.988556
-0.952158	0.989276
-0.968402	0.989984
-0.984646	0.990592
-1.000890	0.991179
-1.017134	0.991774
-1.033378	0.992332
-1.049621	0.992837
-1.065865	0.993326
-1.082109	0.99376
-1.098353	0.994159
-1.114597	0.99459
-1.130841	0.994992
-1.147085	0.99532
-1.163329	0.995664
-1.179572	0.996063
-1.195816	0.996346
-1.212060	0.996547
-1.228304	0.996753
-1.244548	0.996962
-1.260792	0.997197
-1.277036	0.997377
-1.293280	0.997552
-1.309524	0.9977
-1.325767	0.997837
-1.342011	0.997967
-1.358255	0.998083
-1.374499	0.998181
-1.390743	0.998279
-1.406987	0.9984
-1.423231	0.998496
-1.439475	0.998599
-1.455718	0.998699
-1.471962	0.998818
-1.488206	0.998889
-1.504450	0.998961
-1.520694	0.999032
-1.536938	0.999096
-1.553182	0.999138
-1.569426	0.999186
-1.585669	0.999233
-1.601913	0.999278
-1.618157	0.99931
-1.634401	0.999342
-1.650645	0.999387
-1.666889	0.999437
-1.683133	0.999466
-1.699377	0.999495
-1.715621	0.999521
-1.731864	0.999545
-1.748108	0.999566
-1.764352	0.999582
-1.780596	0.999609
-1.796840	0.999622
-1.813084	0.999646
-1.829328	0.999664
-1.845572	0.999691
-1.861815	0.999709
-1.878059	0.999725
-1.894303	0.999738
-1.910547	0.999746
-1.926791	0.999757
-1.943035	0.999762
-1.959279	0.999783
-1.975523	0.999799
-1.991767	0.999807
-2.008010	0.999818
-2.024254	0.999823
-2.040498	0.999836
-2.056742	0.999847
-2.072986	0.999857
-2.089230	0.999863
-2.105474	0.999868
-2.121718	0.999873
-2.137961	0.999884
-2.154205	0.999889
-2.170449	0.9999
-2.186693	0.999902
-2.202937	0.999905
-2.235425	0.999915
-2.251669	0.999923
-2.284156	0.999934
-2.300400	0.999939
-2.316644	0.999947
-2.332888	0.999955
-2.414107	0.999958
-2.446595	0.999966
-2.511571	0.999971
-2.527815	0.999974
-2.544058	0.999981
-2.657766	0.999984
-2.674010	0.999987
-2.738985	0.999989
-2.755229	0.999992
-2.852692	0.999995
-2.966399	0.999997
-3.453716	1
&
28.904096	1.80991e-12
28.887852	1.83441e-12
28.871608	1.85925e-12
28.855364	1.88441e-12
28.839120	1.90992e-12
28.822876	1.93577e-12
28.806632	1.96198e-12
28.790389	1.98853e-12
28.774145	2.01545e-12
28.757901	2.04273e-12
28.741657	2.07038e-12
28.725413	2.0984e-12
28.709169	2.12681e-12
28.692925	2.15559e-12
28.676681	2.18477e-12
28.660438	2.21434e-12
28.644194	2.24431e-12
28.627950	2.27469e-12
28.611706	2.30547e-12
28.595462	2.33668e-12
28.579218	2.3683e-12
28.562974	2.40035e-12
28.546730	2.43284e-12
28.530486	2.46577e-12
28.514243	2.49914e-12
28.497999	2.53296e-12
28.481755	2.56724e-12
28.465511	2.60198e-12
28.449267	2.6372e-12
28.433023	2.67289e-12
28.416779	2.70906e-12
28.400535	2.74572e-12
28.384292	2.78288e-12
28.368048	2.82054e-12
28.351804	2.8587e-12
28.335560	2.89739e-12
28.319316	2.9366e-12
28.303072	2.97633e-12
28.286828	3.01661e-12
28.270584	3.05743e-12
28.254340	3.0988e-12
28.238097	3.14073e-12
28.221853	3.18323e-12
28.205609	3.2263e-12
28.189365	3.26996e-12
28.173121	3.31421e-12
28.156877	3.35905e-12
28.140633	3.4045e-12
28.124389	3.45056e-12
28.108146	3.49725e-12
28.091902	3.54457e-12
28.075658	3.59253e-12
28.059414	3.64114e-12
28.043170	3.6904e-12
28.026926	3.74033e-12
28.010682	3.79093e-12
27.994438	3.84222e-12
27.978194	3.89421e-12
27.961951	3.94689e-12
27.945707	4.00029e-12
27.929463	4.05441e-12
27.913219	4.10926e-12
27.896975	4.16485e-12
27.880731	4.2212e-12
27.864487	4.2783e-12
27.848243	4.33618e-12
27.832000	4.39484e-12
27.815756	4.45429e-12
27.799512	4.51455e-12
27.783268	4.57562e-12
27.767024	4.63752e-12
27.750780	4.70025e-12
27.734536	4.76383e-12
27.718292	4.82827e-12
27.702049	4.89358e-12
27.685805	4.95978e-12
27.669561	5.02687e-12
27.653317	5.09486e-12
27.637073	5.16378e-12
27.620829	5.23362e-12
27.604585	5.30441e-12
27.588341	5.37616e-12
27.572097	5.44888e-12
27.555854	5.52258e-12
27.539610	5.59727e-12
27.523366	5.67298e-12
27.507122	5.7497e-12
27.490878	5.82747e-12
27.474634	5.90629e-12
27.458390	5.98617e-12
27.442146	6.06713e-12
27.425903	6.14918e-12
27.409659	6.23235e-12
27.393415	6.31663e-12
27.377171	6.40206e-12
27.360927	6.48864e-12
27.344683	6.57639e-12
27.328439	6.66533e-12
27.312195	6.75547e-12
27.295951	6.84682e-12
27.279708	6.93941e-12
27.263464	7.03326e-12
27.247220	7.12837e-12
27.230976	7.22476e-12
27.214732	7.32246e-12
27.198488	7.42148e-12
27.182244	7.52183e-12
27.166000	7.62354e-12
27.149757	7.72663e-12
27.133513	7.83111e-12
27.117269	7.937e-12
27.101025	8.04432e-12
27.084781	8.15309e-12
27.068537	8.26333e-12
27.052293	8.37506e-12
27.036049	8.4883e-12
27.019805	8.60306e-12
27.003562	8.71938e-12
26.987318	8.83727e-12
26.971074	8.95676e-12
26.954830	9.07785e-12
26.938586	9.20059e-12
26.922342	9.32498e-12
26.906098	9.45105e-12
26.889854	9.57883e-12
26.873611	9.70833e-12
26.857367	9.83958e-12
26.841123	9.9726e-12
26.824879	1.01074e-11
26.808635	1.02441e-11
26.792391	1.03825e-11
26.776147	1.05229e-11
26.759903	1.06652e-11
26.743660	1.08093e-11
26.727416	1.09555e-11
26.711172	1.11035e-11
26.694928	1.12536e-11
26.678684	1.14058e-11
26.662440	1.15599e-11
26.646196	1.17162e-11
26.629952	1.18746e-11
26.613708	1.20351e-11
26.597465	1.21978e-11
26.581221	1.23626e-11
26.564977	1.25297e-11
26.548733	1.26991e-11
26.532489	1.28707e-11
26.516245	1.30447e-11
26.500001	1.3221e-11
26.483757	1.33997e-11
26.467514	1.35808e-11
26.451270	1.37644e-11
26.435026	1.39504e-11
26.418782	1.41389e-11
26.402538	1.433e-11
26.386294	1.45237e-11
26.370050	1.472e-11
26.353806	1.49189e-11
26.337562	1.51205e-11
26.321319	1.53249e-11
26.305075	1.5532e-11
26.288831	1.57419e-11
26.272587	1.59546e-11
26.256343	1.61702e-11
26.240099	1.63887e-11
26.223855	1.66102e-11
26.207611	1.68346e-11
26.191368	1.70621e-11
26.175124	1.72927e-11
26.158880	1.75263e-11
26.142636	1.77632e-11
26.126392	1.80032e-11
26.110148	1.82464e-11
26.093904	1.8493e-11
26.077660	1.87429e-11
26.061417	1.89961e-11
26.045173	1.92528e-11
26.028929	1.95129e-11
26.012685	1.97765e-11
25.996441	2.00437e-11
25.980197	2.03145e-11
25.963953	2.0589e-11
25.947709	2.08672e-11
25.931465	2.11491e-11
25.915222	2.14348e-11
25.898978	2.17244e-11
25.882734	2.20179e-11
25.866490	2.23154e-11
25.850246	2.26168e-11
25.834002	2.29224e-11
25.817758	2.3232e-11
25.801514	2.35459e-11
25.785271	2.38639e-11
25.769027	2.41863e-11
25.752783	2.4513e-11
25.736539	2.48442e-11
25.720295	2.51798e-11
25.704051	2.55199e-11
25.687807	2.58646e-11
25.671563	2.6214e-11
25.655319	2.65681e-11
25.639076	2.69269e-11
25.622832	2.72906e-11
25.606588	2.76593e-11
25.590344	2.80328e-11
25.574100	2.84115e-11
25.557856	2.87952e-11
25.541612	2.91841e-11
25.525368	2.95783e-11
25.509125	2.99778e-11
25.492881	3.03827e-11
25.476637	3.0793e-11
25.460393	3.12089e-11
25.444149	3.16303e-11
25.427905	3.20575e-11
25.411661	3.24905e-11
25.395417	3.29292e-11
25.379173	3.33739e-11
25.362930	3.38246e-11
25.346686	3.42814e-11
25.330442	3.47443e-11
25.314198	3.52135e-11
25.297954	3.5689e-11
25.281710	3.6171e-11
25.265466	3.66594e-11
25.249222	3.71544e-11
25.232979	3.76561e-11
25.216735	3.81646e-11
25.200491	3.86799e-11
25.184247	3.92022e-11
25.168003	3.97315e-11
25.151759	4.0268e-11
25.135515	4.08117e-11
25.119271	4.13627e-11
25.103028	4.19212e-11
25.086784	4.24872e-11
25.070540	4.30608e-11
25.054296	4.36422e-11
25.038052	4.42314e-11
25.021808	4.48285e-11
25.005564	4.54337e-11
24.989320	4.60471e-11
24.973076	4.66687e-11
24.956833	4.72988e-11
24.940589	4.79373e-11
24.924345	4.85844e-11
24.908101	4.92403e-11
24.891857	4.9905e-11
24.875613	5.05787e-11
24.859369	5.12615e-11
24.843125	5.19534e-11
24.826882	5.26547e-11
24.810638	5.33655e-11
24.794394	5.40858e-11
24.778150	5.48159e-11
24.761906	5.55558e-11
24.745662	5.63056e-11
24.729418	5.70656e-11
24.713174	5.78359e-11
24.696930	5.86165e-11
24.680687	5.94076e-11
24.664443	6.02094e-11
24.648199	6.10221e-11
24.631955	6.18456e-11
24.615711	6.26803e-11
24.599467	6.35262e-11
24.583223	6.43836e-11
24.566979	6.52525e-11
24.550736	6.61331e-11
24.534492	6.70256e-11
24.518248	6.79301e-11
24.502004	6.88468e-11
24.485760	6.97759e-11
24.469516	7.07175e-11
24.453272	7.16718e-11
24.437028	7.26389e-11
24.420784	7.36191e-11
24.404541	7.46125e-11
24.388297	7.56193e-11
24.372053	7.66396e-11
24.355809	7.76738e-11
24.339565	7.87218e-11
24.323321	7.9784e-11
24.307077	8.08605e-11
24.290833	8.19515e-11
24.274590	8.30572e-11
24.258346	8.41778e-11
24.242102	8.53135e-11
24.225858	8.64646e-11
24.209614	8.76311e-11
24.193370	8.88134e-11
24.177126	9.00116e-11
24.160882	9.12259e-11
24.144639	9.24566e-11
24.128395	9.37039e-11
24.112151	9.4968e-11
24.095907	9.62491e-11
24.079663	9.75475e-11
24.063419	9.88634e-11
24.047175	1.00197e-10
24.030931	1.01549e-10
24.014687	1.02918e-10
23.998444	1.04307e-10
23.982200	1.05714e-10
23.965956	1.0714e-10
23.949712	1.08585e-10
23.933468	1.10049e-10
23.917224	1.11534e-10
23.900980	1.13038e-10
23.884736	1.14563e-10
23.868493	1.16108e-10
23.852249	1.17674e-10
23.836005	1.19261e-10
23.819761	1.20869e-10
23.803517	1.22499e-10
23.787273	1.24151e-10
23.771029	1.25826e-10
23.754785	1.27523e-10
23.738541	1.29242e-10
23.722298	1.30985e-10
23.706054	1.32752e-10
23.689810	1.34542e-10
23.673566	1.36356e-10
23.657322	1.38195e-10
23.641078	1.40058e-10
23.624834	1.41947e-10
23.608590	1.43861e-10
23.592347	1.45801e-10
23.576103	1.47767e-10
23.559859	1.49759e-10
23.543615	1.51778e-10
23.527371	1.53825e-10
23.511127	1.55899e-10
23.494883	1.58001e-10
23.478639	1.60131e-10
23.462395	1.6229e-10
23.446152	1.64478e-10
23.429908	1.66696e-10
23.413664	1.68943e-10
23.397420	1.71221e-10
23.381176	1.73529e-10
23.364932	1.75868e-10
23.348688	1.78239e-10
23.332444	1.80642e-10
23.316201	1.83077e-10
23.299957	1.85545e-10
23.283713	1.88046e-10
23.267469	1.90581e-10
23.251225	1.9315e-10
23.234981	1.95753e-10
23.218737	1.98392e-10
23.202493	2.01066e-10
23.186250	2.03776e-10
23.170006	2.06523e-10
23.153762	2.09306e-10
23.137518	2.12127e-10
23.121274	2.14986e-10
23.105030	2.17884e-10
23.088786	2.2082e-10
23.072542	2.23797e-10
23.056298	2.26813e-10
23.040055	2.29869e-10
23.023811	2.32967e-10
23.007567	2.36107e-10
22.991323	2.39289e-10
22.975079	2.42513e-10
22.958835	2.45781e-10
22.942591	2.49093e-10
22.926347	2.5245e-10
22.910104	2.55852e-10
22.893860	2.59299e-10
22.877616	2.62793e-10
22.861372	2.66334e-10
22.845128	2.69923e-10
22.828884	2.7356e-10
22.812640	2.77246e-10
22.796396	2.80981e-10
22.780152	2.84767e-10
22.763909	2.88604e-10
22.747665	2.92492e-10
22.731421	2.96433e-10
22.715177	3.00426e-10
22.698933	3.04474e-10
22.682689	3.08576e-10
22.666445	3.12733e-10
22.650201	3.16946e-10
22.633958	3.21215e-10
22.617714	3.25542e-10
22.601470	3.29928e-10
22.585226	3.34372e-10
22.568982	3.38876e-10
22.552738	3.43441e-10
22.536494	3.48067e-10
22.520250	3.52755e-10
22.504006	3.57507e-10
22.487763	3.62322e-10
22.471519	3.67202e-10
22.455275	3.72148e-10
22.439031	3.7716e-10
22.422787	3.8224e-10
22.406543	3.87388e-10
22.390299	3.92606e-10
22.374055	3.97893e-10
22.357812	4.03252e-10
22.341568	4.08682e-10
22.325324	4.14186e-10
22.309080	4.19764e-10
22.292836	4.25416e-10
22.276592	4.31145e-10
22.260348	4.36951e-10
22.244104	4.42835e-10
22.227861	4.48798e-10
22.211617	4.54841e-10
22.195373	4.60966e-10
22.179129	4.67173e-10
22.162885	4.73463e-10
22.146641	4.79838e-10
22.130397	4.86298e-10
22.114153	4.92846e-10
22.097909	4.99481e-10
22.081666	5.06206e-10
22.065422	5.13021e-10
22.049178	5.19928e-10
22.032934	5.26928e-10
22.016690	5.34021e-10
22.000446	5.4121e-10
21.984202	5.48496e-10
21.967958	5.5588e-10
21.951715	5.63363e-10
21.935471	5.70947e-10
21.919227	5.78632e-10
21.902983	5.86421e-10
21.886739	5.94314e-10
21.870495	6.02314e-10
21.854251	6.10421e-10
21.838007	6.18637e-10
21.821763	6.26964e-10
21.805520	6.35403e-10
21.789276	6.43954e-10
21.773032	6.52621e-10
21.756788	6.61405e-10
21.740544	6.70306e-10
21.724300	6.79327e-10
21.708056	6.88469e-10
21.691812	6.97735e-10
21.675569	7.07124e-10
21.659325	7.1664e-10
21.643081	7.26284e-10
21.626837	7.36057e-10
21.610593	7.45962e-10
21.594349	7.55999e-10
21.578105	7.66172e-10
21.561861	7.76481e-10
21.545617	7.86929e-10
21.529374	7.97517e-10
21.513130	8.08248e-10
21.496886	8.19122e-10
21.480642	8.30143e-10
21.464398	8.41312e-10
21.448154	8.52631e-10
21.431910	8.64102e-10
21.415666	8.75727e-10
21.399423	8.87508e-10
21.383179	8.99447e-10
21.366935	9.11547e-10
21.350691	9.2381e-10
21.334447	9.36237e-10
21.318203	9.48831e-10
21.301959	9.61594e-10
21.285715	9.74528e-10
21.269472	9.87637e-10
21.253228	1.00092e-09
21.236984	1.01438e-09
21.220740	1.02803e-09
21.204496	1.04185e-09
21.188252	1.05587e-09
21.172008	1.07007e-09
21.155764	1.08446e-09
21.139520	1.09904e-09
21.123277	1.11382e-09
21.107033	1.1288e-09
21.090789	1.14398e-09
21.074545	1.15937e-09
21.058301	1.17496e-09
21.042057	1.19076e-09
21.025813	1.20677e-09
21.009569	1.223e-09
20.993326	1.23944e-09
20.977082	1.25611e-09
20.960838	1.273e-09
20.944594	1.29011e-09
20.928350	1.30746e-09
20.912106	1.32504e-09
20.895862	1.34285e-09
20.879618	1.36091e-09
20.863374	1.37921e-09
20.847131	1.39775e-09
20.830887	1.41654e-09
20.814643	1.43558e-09
20.798399	1.45488e-09
20.782155	1.47444e-09
20.765911	1.49426e-09
20.749667	1.51434e-09
20.733423	1.5347e-09
20.717180	1.55533e-09
20.700936	1.57624e-09
20.684692	1.59742e-09
20.668448	1.61889e-09
20.652204	1.64065e-09
20.635960	1.6627e-09
20.619716	1.68505e-09
20.603472	1.7077e-09
20.587229	1.73065e-09
20.570985	1.75391e-09
20.554741	1.77748e-09
20.538497	1.80136e-09
20.522253	1.82557e-09
20.506009	1.8501e-09
20.489765	1.87497e-09
20.473521	1.90016e-09
20.457277	1.92569e-09
20.441034	1.95157e-09
20.424790	1.97779e-09
20.408546	2.00437e-09
20.392302	2.0313e-09
20.376058	2.05859e-09
20.359814	2.08625e-09
20.343570	2.11428e-09
20.327326	2.14268e-09
20.311083	2.17147e-09
20.294839	2.20064e-09
20.278595	2.23021e-09
20.262351	2.26017e-09
20.246107	2.29053e-09
20.229863	2.3213e-09
20.213619	2.35248e-09
20.197375	2.38408e-09
20.181131	2.4161e-09
20.164888	2.44856e-09
20.148644	2.48145e-09
20.132400	2.51477e-09
20.116156	2.54855e-09
20.099912	2.58278e-09
20.083668	2.61747e-09
20.067424	2.65262e-09
20.051180	2.68825e-09
20.034937	2.72435e-09
20.018693	2.76093e-09
20.002449	2.79801e-09
19.986205	2.83559e-09
19.969961	2.87366e-09
19.953717	2.91225e-09
19.937473	2.95136e-09
19.921229	2.99099e-09
19.904985	3.03115e-09
19.888742	3.07185e-09
19.872498	3.11309e-09
19.856254	3.15489e-09
19.840010	3.19725e-09
19.823766	3.24017e-09
19.807522	3.28367e-09
19.791278	3.32776e-09
19.775034	3.37243e-09
19.758791	3.4177e-09
19.742547	3.46358e-09
19.726303	3.51008e-09
19.710059	3.55719e-09
19.693815	3.60494e-09
19.677571	3.65333e-09
19.661327	3.70237e-09
19.645083	3.75206e-09
19.628840	3.80242e-09
19.612596	3.85346e-09
19.596352	3.90518e-09
19.580108	3.95759e-09
19.563864	4.0107e-09
19.547620	4.06453e-09
19.531376	4.11907e-09
19.515132	4.17435e-09
19.498888	4.23037e-09
19.482645	4.28714e-09
19.466401	4.34466e-09
19.450157	4.40296e-09
19.433913	4.46204e-09
19.417669	4.52191e-09
19.401425	4.58259e-09
19.385181	4.64407e-09
19.368937	4.70638e-09
19.352694	4.76952e-09
19.336450	4.83351e-09
19.320206	4.89836e-09
19.303962	4.96407e-09
19.287718	5.03067e-09
19.271474	5.09815e-09
19.255230	5.16654e-09
19.238986	5.23585e-09
19.222742	5.30608e-09
19.206499	5.37725e-09
19.190255	5.44938e-09
19.174011	5.52247e-09
19.157767	5.59654e-09
19.141523	5.6716e-09
19.125279	5.74767e-09
19.109035	5.82475e-09
19.092791	5.90287e-09
19.076548	5.98203e-09
19.060304	6.06225e-09
19.044060	6.14355e-09
19.027816	6.22593e-09
19.011572	6.30942e-09
18.995328	6.39402e-09
18.979084	6.47976e-09
18.962840	6.56664e-09
18.946596	6.65469e-09
18.930353	6.74392e-09
18.914109	6.83433e-09
18.897865	6.92596e-09
18.881621	7.01882e-09
18.865377	7.11291e-09
18.849133	7.20827e-09
18.832889	7.3049e-09
18.816645	7.40283e-09
18.800402	7.50206e-09
18.784158	7.60262e-09
18.767914	7.70453e-09
18.751670	7.8078e-09
18.735426	7.91245e-09
18.719182	8.01851e-09
18.702938	8.12598e-09
18.686694	8.23489e-09
18.670451	8.34525e-09
18.654207	8.45709e-09
18.637963	8.57043e-09
18.621719	8.68528e-09
18.605475	8.80167e-09
18.589231	8.91962e-09
18.572987	9.03914e-09
18.556743	9.16026e-09
18.540499	9.283e-09
18.524256	9.40738e-09
18.508012	9.53343e-09
18.491768	9.66116e-09
18.475524	9.7906e-09
18.459280	9.92177e-09
18.443036	1.00547e-08
18.426792	1.01894e-08
18.410548	1.03259e-08
18.394305	1.04642e-08
18.378061	1.06044e-08
18.361817	1.07464e-08
18.345573	1.08904e-08
18.329329	1.10363e-08
18.313085	1.11841e-08
18.296841	1.13339e-08
18.280597	1.14857e-08
18.264353	1.16395e-08
18.248110	1.17954e-08
18.231866	1.19533e-08
18.215622	1.21134e-08
18.199378	1.22756e-08
18.183134	1.244e-08
18.166890	1.26066e-08
18.150646	1.27754e-08
18.134402	1.29465e-08
18.118159	1.31198e-08
18.101915	1.32955e-08
18.085671	1.34735e-08
18.069427	1.36539e-08
18.053183	1.38367e-08
18.036939	1.40219e-08
18.020695	1.42096e-08
18.004451	1.43999e-08
17.988207	1.45926e-08
17.971964	1.4788e-08
17.955720	1.49859e-08
17.939476	1.51865e-08
17.923232	1.53898e-08
17.906988	1.55958e-08
17.890744	1.58045e-08
17.874500	1.6016e-08
17.858256	1.62304e-08
17.842013	1.64476e-08
17.825769	1.66677e-08
17.809525	1.68907e-08
17.793281	1.71168e-08
17.777037	1.73458e-08
17.760793	1.75779e-08
17.744549	1.78131e-08
17.728305	1.80514e-08
17.712062	1.8293e-08
17.695818	1.85377e-08
17.679574	1.87857e-08
17.663330	1.9037e-08
17.647086	1.92917e-08
17.630842	1.95498e-08
17.614598	1.98113e-08
17.598354	2.00763e-08
17.582110	2.03449e-08
17.565867	2.0617e-08
17.549623	2.08928e-08
17.533379	2.11722e-08
17.517135	2.14554e-08
17.500891	2.17423e-08
17.484647	2.20331e-08
17.468403	2.23278e-08
17.452159	2.26264e-08
17.435916	2.2929e-08
17.419672	2.32356e-08
17.403428	2.35463e-08
17.387184	2.38611e-08
17.370940	2.41802e-08
17.354696	2.45035e-08
17.338452	2.48311e-08
17.322208	2.5163e-08
17.305964	2.54995e-08
17.289721	2.58404e-08
17.273477	2.61858e-08
17.257233	2.65358e-08
17.240989	2.68906e-08
17.224745	2.725e-08
17.208501	2.76143e-08
17.192257	2.79833e-08
17.176013	2.83574e-08
17.159770	2.87364e-08
17.143526	2.91204e-08
17.127282	2.95096e-08
17.111038	2.9904e-08
17.094794	3.03036e-08
17.078550	3.07085e-08
17.062306	3.11189e-08
17.046062	3.15347e-08
17.029818	3.19561e-08
17.013575	3.2383e-08
16.997331	3.28157e-08
16.981087	3.32541e-08
16.964843	3.36984e-08
16.948599	3.41486e-08
16.932355	3.46048e-08
16.916111	3.50671e-08
16.899867	3.55355e-08
16.883624	3.60102e-08
16.867380	3.64912e-08
16.851136	3.69786e-08
16.834892	3.74725e-08
16.818648	3.79729e-08
16.802404	3.84801e-08
16.786160	3.8994e-08
16.769916	3.95147e-08
16.753673	4.00424e-08
16.737429	4.05771e-08
16.721185	4.11189e-08
16.704941	4.1668e-08
16.688697	4.22243e-08
16.672453	4.27881e-08
16.656209	4.33594e-08
16.639965	4.39382e-08
16.623721	4.45248e-08
16.607478	4.51192e-08
16.591234	4.57215e-08
16.574990	4.63318e-08
16.558746	4.69503e-08
16.542502	4.7577e-08
16.526258	4.8212e-08
16.510014	4.88555e-08
16.493770	4.95075e-08
16.477527	5.01682e-08
16.461283	5.08378e-08
16.445039	5.15162e-08
16.428795	5.22036e-08
16.412551	5.29002e-08
16.396307	5.36061e-08
16.380063	5.43214e-08
16.363819	5.50461e-08
16.347575	5.57806e-08
16.331332	5.65248e-08
16.315088	5.72788e-08
16.298844	5.8043e-08
16.282600	5.88173e-08
16.266356	5.96018e-08
16.250112	6.03969e-08
16.233868	6.12025e-08
16.217624	6.20188e-08
16.201381	6.28459e-08
16.185137	6.36841e-08
16.168893	6.45334e-08
16.152649	6.5394e-08
16.136405	6.62661e-08
16.120161	6.71497e-08
16.103917	6.80451e-08
16.087673	6.89524e-08
16.071429	6.98718e-08
16.055186	7.08034e-08
16.038942	7.17474e-08
16.022698	7.27039e-08
16.006454	7.36731e-08
15.990210	7.46552e-08
15.973966	7.56504e-08
15.957722	7.66588e-08
15.941478	7.76806e-08
15.925235	7.87159e-08
15.908991	7.97651e-08
15.892747	8.08281e-08
15.876503	8.19053e-08
15.860259	8.29968e-08
15.844015	8.41028e-08
15.827771	8.52235e-08
15.811527	8.63591e-08
15.795284	8.75098e-08
15.779040	8.86757e-08
15.762796	8.98572e-08
15.746552	9.10543e-08
15.730308	9.22674e-08
15.714064	9.34965e-08
15.697820	9.4742e-08
15.681576	9.6004e-08
15.665332	9.72827e-08
15.649089	9.85785e-08
15.632845	9.98914e-08
15.616601	1.01222e-07
15.600357	1.0257e-07
15.584113	1.03936e-07
15.567869	1.0532e-07
15.551625	1.06722e-07
15.535381	1.08143e-07
15.519138	1.09583e-07
15.502894	1.11042e-07
15.486650	1.12521e-07
15.470406	1.14019e-07
15.454162	1.15537e-07
15.437918	1.17075e-07
15.421674	1.18633e-07
15.405430	1.20212e-07
15.389186	1.21812e-07
15.372943	1.23433e-07
15.356699	1.25076e-07
15.340455	1.26741e-07
15.324211	1.28427e-07
15.307967	1.30136e-07
15.291723	1.31868e-07
15.275479	1.33623e-07
15.259235	1.35401e-07
15.242992	1.37202e-07
15.226748	1.39028e-07
15.210504	1.40877e-07
15.194260	1.42751e-07
15.178016	1.4465e-07
15.161772	1.46574e-07
15.145528	1.48524e-07
15.129284	1.505e-07
15.113040	1.52501e-07
15.096797	1.54529e-07
15.080553	1.56584e-07
15.064309	1.58667e-07
15.048065	1.60777e-07
15.031821	1.62915e-07
15.015577	1.65081e-07
14.999333	1.67276e-07
14.983089	1.695e-07
14.966846	1.71753e-07
14.950602	1.74036e-07
14.934358	1.7635e-07
14.918114	1.78694e-07
14.901870	1.81069e-07
14.885626	1.83476e-07
14.869382	1.85914e-07
14.853138	1.88385e-07
14.836895	1.90889e-07
14.820651	1.93426e-07
14.804407	1.95996e-07
14.788163	1.986e-07
14.771919	2.01239e-07
14.755675	2.03913e-07
14.739431	2.06622e-07
14.723187	2.09367e-07
14.706943	2.12148e-07
14.690700	2.14966e-07
14.674456	2.17822e-07
14.658212	2.20715e-07
14.641968	2.23646e-07
14.625724	2.26617e-07
14.609480	2.29626e-07
14.593236	2.32676e-07
14.576992	2.35765e-07
14.560749	2.38896e-07
14.544505	2.42068e-07
14.528261	2.45282e-07
14.512017	2.48538e-07
14.495773	2.51838e-07
14.479529	2.55181e-07
14.463285	2.58569e-07
14.447041	2.62001e-07
14.430797	2.65478e-07
14.414554	2.69002e-07
14.398310	2.72572e-07
14.382066	2.76189e-07
14.365822	2.79854e-07
14.349578	2.83568e-07
14.333334	2.87331e-07
14.317090	2.91143e-07
14.300846	2.95006e-07
14.284603	2.98919e-07
14.268359	3.02885e-07
14.252115	3.06903e-07
14.235871	3.10974e-07
14.219627	3.15099e-07
14.203383	3.19278e-07
14.187139	3.23512e-07
14.170895	3.27803e-07
14.154652	3.3215e-07
14.138408	3.36554e-07
14.122164	3.41017e-07
14.105920	3.45538e-07
14.089676	3.50119e-07
14.073432	3.54761e-07
14.057188	3.59464e-07
14.040944	3.64229e-07
14.024700	3.69057e-07
14.008457	3.73949e-07
13.992213	3.78905e-07
13.975969	3.83927e-07
13.959725	3.89014e-07
13.943481	3.9417e-07
13.927237	3.99393e-07
13.910993	4.04685e-07
13.894749	4.10046e-07
13.878506	4.15479e-07
13.862262	4.20983e-07
13.846018	4.2656e-07
13.829774	4.3221e-07
13.813530	4.37935e-07
13.797286	4.43735e-07
13.781042	4.49612e-07
13.764798	4.55566e-07
13.748554	4.61599e-07
13.732311	4.67711e-07
13.716067	4.73904e-07
13.699823	4.80179e-07
13.683579	4.86536e-07
13.667335	4.92977e-07
13.651091	4.99503e-07
13.634847	5.06115e-07
13.618603	5.12813e-07
13.602360	5.19601e-07
13.586116	5.26477e-07
13.569872	5.33445e-07
13.553628	5.40503e-07
13.537384	5.47655e-07
13.521140	5.54902e-07
13.504896	5.62243e-07
13.488652	5.69681e-07
13.472408	5.77218e-07
13.456165	5.84853e-07
13.439921	5.92589e-07
13.423677	6.00427e-07
13.407433	6.08367e-07
13.391189	6.16413e-07
13.374945	6.24564e-07
13.358701	6.32823e-07
13.342457	6.4119e-07
13.326214	6.49667e-07
13.309970	6.58256e-07
13.293726	6.66958e-07
13.277482	6.75774e-07
13.261238	6.84707e-07
13.244994	6.93756e-07
13.228750	7.02925e-07
13.212506	7.12214e-07
13.196263	7.21626e-07
13.180019	7.31161e-07
13.163775	7.40822e-07
13.147531	7.50609e-07
13.131287	7.60525e-07
13.115043	7.70572e-07
13.098799	7.8075e-07
13.082555	7.91063e-07
13.066311	8.0151e-07
13.050068	8.12095e-07
13.033824	8.2282e-07
13.017580	8.33685e-07
13.001336	8.44692e-07
12.985092	8.55845e-07
12.968848	8.67143e-07
12.952604	8.7859e-07
12.936360	8.90188e-07
12.920117	9.01938e-07
12.903873	9.13842e-07
12.887629	9.25902e-07
12.871385	9.3812e-07
12.855141	9.50499e-07
12.838897	9.63041e-07
12.822653	9.75746e-07
12.806409	9.88619e-07
12.790165	1.00166e-06
12.773922	1.01487e-06
12.757678	1.02826e-06
12.741434	1.04182e-06
12.725190	1.05556e-06
12.708946	1.06948e-06
12.692702	1.08358e-06
12.676458	1.09787e-06
12.660214	1.11234e-06
12.643971	1.12701e-06
12.627727	1.14186e-06
12.611483	1.15691e-06
12.595239	1.17216e-06
12.578995	1.18761e-06
12.562751	1.20326e-06
12.546507	1.21912e-06
12.530263	1.23518e-06
12.514019	1.25145e-06
12.497776	1.26794e-06
12.481532	1.28464e-06
12.465288	1.30156e-06
12.449044	1.31871e-06
12.432800	1.33607e-06
12.416556	1.35367e-06
12.400312	1.37149e-06
12.384068	1.38955e-06
12.367825	1.40785e-06
12.351581	1.42638e-06
12.335337	1.44516e-06
12.319093	1.46418e-06
12.302849	1.48345e-06
12.286605	1.50297e-06
12.270361	1.52275e-06
12.254117	1.54279e-06
12.237874	1.56309e-06
12.221630	1.58365e-06
12.205386	1.60448e-06
12.189142	1.62559e-06
12.172898	1.64697e-06
12.156654	1.66863e-06
12.140410	1.69058e-06
12.124166	1.71281e-06
12.107922	1.73533e-06
12.091679	1.75814e-06
12.075435	1.78126e-06
12.059191	1.80467e-06
12.042947	1.82839e-06
12.026703	1.85242e-06
12.010459	1.87677e-06
11.994215	1.90143e-06
11.977971	1.92642e-06
11.961728	1.95173e-06
11.945484	1.97737e-06
11.929240	2.00334e-06
11.912996	2.02966e-06
11.896752	2.05631e-06
11.880508	2.08332e-06
11.864264	2.11068e-06
11.848020	2.13839e-06
11.831776	2.16647e-06
11.815533	2.19491e-06
11.799289	2.22372e-06
11.783045	2.25291e-06
11.766801	2.28248e-06
11.750557	2.31243e-06
11.734313	2.34277e-06
11.718069	2.37351e-06
11.701825	2.40465e-06
11.685582	2.4362e-06
11.669338	2.46815e-06
11.653094	2.50053e-06
11.636850	2.53332e-06
11.620606	2.56654e-06
11.604362	2.60019e-06
11.588118	2.63429e-06
11.571874	2.66882e-06
11.555630	2.70381e-06
11.539387	2.73925e-06
11.523143	2.77515e-06
11.506899	2.81151e-06
11.490655	2.84835e-06
11.474411	2.88567e-06
11.458167	2.92348e-06
11.441923	2.96178e-06
11.425679	3.00057e-06
11.409436	3.03987e-06
11.393192	3.07968e-06
11.376948	3.12e-06
11.360704	3.16085e-06
11.344460	3.20223e-06
11.328216	3.24415e-06
11.311972	3.28662e-06
11.295728	3.32963e-06
11.279485	3.3732e-06
11.263241	3.41734e-06
11.246997	3.46205e-06
11.230753	3.50735e-06
11.214509	3.55322e-06
11.198265	3.5997e-06
11.182021	3.64678e-06
11.165777	3.69446e-06
11.149533	3.74277e-06
11.133290	3.7917e-06
11.117046	3.84127e-06
11.100802	3.89148e-06
11.084558	3.94234e-06
11.068314	3.99386e-06
11.052070	4.04605e-06
11.035826	4.09891e-06
11.019582	4.15246e-06
11.003339	4.2067e-06
10.987095	4.26165e-06
10.970851	4.3173e-06
10.954607	4.37368e-06
10.938363	4.43078e-06
10.922119	4.48863e-06
10.905875	4.54722e-06
10.889631	4.60657e-06
10.873387	4.66669e-06
10.857144	4.72759e-06
10.840900	4.78927e-06
10.824656	4.85175e-06
10.808412	4.91504e-06
10.792168	4.97915e-06
10.775924	5.04409e-06
10.759680	5.10986e-06
10.743436	5.17649e-06
10.727193	5.24397e-06
10.710949	5.31233e-06
10.694705	5.38157e-06
10.678461	5.4517e-06
10.662217	5.52274e-06
10.645973	5.5947e-06
10.629729	5.66758e-06
10.613485	5.7414e-06
10.597241	5.81618e-06
10.580998	5.89192e-06
10.564754	5.96864e-06
10.548510	6.04635e-06
10.532266	6.12506e-06
10.516022	6.20478e-06
10.499778	6.28553e-06
10.483534	6.36732e-06
10.467290	6.45016e-06
10.451047	6.53408e-06
10.434803	6.61907e-06
10.418559	6.70515e-06
10.402315	6.79235e-06
10.386071	6.88066e-06
10.369827	6.97012e-06
10.353583	7.06072e-06
10.337339	7.15249e-06
10.321096	7.24544e-06
10.304852	7.33958e-06
10.288608	7.43494e-06
10.272364	7.53152e-06
10.256120	7.62934e-06
10.239876	7.72842e-06
10.223632	7.82877e-06
10.207388	7.93041e-06
10.191144	8.03335e-06
10.174901	8.13762e-06
10.158657	8.24322e-06
10.142413	8.35018e-06
10.126169	8.45851e-06
10.109925	8.56824e-06
10.093681	8.67937e-06
10.077437	8.79192e-06
10.061193	8.90592e-06
10.044950	9.02137e-06
10.028706	9.13831e-06
10.012462	9.25675e-06
9.996218	9.3767e-06
9.979974	9.49819e-06
9.963730	9.62123e-06
9.947486	9.74585e-06
9.931242	9.87206e-06
9.914998	9.99989e-06
9.898755	1.01294e-05
9.882511	1.02605e-05
9.866267	1.03933e-05
9.850023	1.05278e-05
9.833779	1.0664e-05
9.817535	1.08019e-05
9.801291	1.09417e-05
9.785047	1.10832e-05
9.768804	1.12265e-05
9.752560	1.13716e-05
9.736316	1.15186e-05
9.720072	1.16675e-05
9.703828	1.18182e-05
9.687584	1.19709e-05
9.671340	1.21255e-05
9.655096	1.22821e-05
9.638852	1.24407e-05
9.622609	1.26014e-05
9.606365	1.2764e-05
9.590121	1.29288e-05
9.573877	1.30956e-05
9.557633	1.32646e-05
9.541389	1.34357e-05
9.525145	1.3609e-05
9.508901	1.37845e-05
9.492658	1.39622e-05
9.476414	1.41422e-05
9.460170	1.43244e-05
9.443926	1.4509e-05
9.427682	1.4696e-05
9.411438	1.48853e-05
9.395194	1.5077e-05
9.378950	1.52711e-05
9.362707	1.54677e-05
9.346463	1.56668e-05
9.330219	1.58684e-05
9.313975	1.60726e-05
9.297731	1.62794e-05
9.281487	1.64888e-05
9.265243	1.67008e-05
9.248999	1.69156e-05
9.232755	1.7133e-05
9.216512	1.73532e-05
9.200268	1.75762e-05
9.184024	1.7802e-05
9.167780	1.80307e-05
9.151536	1.82622e-05
9.135292	1.84967e-05
9.119048	1.87341e-05
9.102804	1.89746e-05
9.086561	1.9218e-05
9.070317	1.94646e-05
9.054073	1.97142e-05
9.037829	1.99671e-05
9.021585	2.02231e-05
9.005341	2.04823e-05
8.989097	2.07448e-05
8.972853	2.10106e-05
8.956609	2.12797e-05
8.940366	2.15523e-05
8.924122	2.18282e-05
8.907878	2.21077e-05
8.891634	2.23906e-05
8.875390	2.26771e-05
8.859146	2.29672e-05
8.842902	2.3261e-05
8.826658	2.35585e-05
8.810415	2.38596e-05
8.794171	2.41646e-05
8.777927	2.44734e-05
8.761683	2.47861e-05
8.745439	2.51026e-05
8.729195	2.54232e-05
8.712951	2.57478e-05
8.696707	2.60764e-05
8.680464	2.64091e-05
8.664220	2.67461e-05
8.647976	2.70872e-05
8.631732	2.74326e-05
8.615488	2.77823e-05
8.599244	2.81364e-05
8.583000	2.84949e-05
8.566756	2.88579e-05
8.550512	2.92254e-05
8.534269	2.95975e-05
8.518025	2.99742e-05
8.501781	3.03557e-05
8.485537	3.07419e-05
8.469293	3.11329e-05
8.453049	3.15287e-05
8.436805	3.19295e-05
8.420561	3.23353e-05
8.404318	3.27461e-05
8.388074	3.31621e-05
8.371830	3.35832e-05
8.355586	3.40095e-05
8.339342	3.44411e-05
8.323098	3.48781e-05
8.306854	3.53205e-05
8.290610	3.57684e-05
8.274366	3.62219e-05
8.258123	3.66809e-05
8.241879	3.71457e-05
8.225635	3.76161e-05
8.209391	3.80924e-05
8.193147	3.85746e-05
8.176903	3.90628e-05
8.160659	3.9557e-05
8.144415	4.00573e-05
8.128172	4.05637e-05
8.111928	4.10764e-05
8.095684	4.15954e-05
8.079440	4.21209e-05
8.063196	4.26527e-05
8.046952	4.31912e-05
8.030708	4.37362e-05
8.014464	4.4288e-05
7.998220	4.48465e-05
7.981977	4.54119e-05
7.965733	4.59842e-05
7.949489	4.65636e-05
7.933245	4.715e-05
7.917001	4.77437e-05
7.900757	4.83446e-05
7.884513	4.89529e-05
7.868269	4.95686e-05
7.852026	5.01918e-05
7.835782	5.08226e-05
7.819538	5.14612e-05
7.803294	5.21075e-05
7.787050	5.27618e-05
7.770806	5.3424e-05
7.754562	5.40942e-05
7.738318	5.47726e-05
7.722075	5.54593e-05
7.705831	5.61543e-05
7.689587	5.68578e-05
7.673343	5.75698e-05
7.657099	5.82905e-05
7.640855	5.90199e-05
7.624611	5.97581e-05
7.608367	6.05052e-05
7.592123	6.12615e-05
7.575880	6.20268e-05
7.559636	6.28014e-05
7.543392	6.35853e-05
7.527148	6.43788e-05
7.510904	6.51817e-05
7.494660	6.59944e-05
7.478416	6.68168e-05
7.462172	6.76491e-05
7.445929	6.84915e-05
7.429685	6.93439e-05
7.413441	7.02066e-05
7.397197	7.10796e-05
7.380953	7.19631e-05
7.364709	7.28572e-05
7.348465	7.37619e-05
7.332221	7.46775e-05
7.315977	7.5604e-05
7.299734	7.65416e-05
7.283490	7.74903e-05
7.267246	7.84504e-05
7.251002	7.94218e-05
7.234758	8.04048e-05
7.218514	8.13995e-05
7.202270	8.24061e-05
7.186026	8.34245e-05
7.169783	8.4455e-05
7.153539	8.54977e-05
7.137295	8.65527e-05
7.121051	8.76202e-05
7.104807	8.87003e-05
7.088563	8.97931e-05
7.072319	9.08988e-05
7.056075	9.20175e-05
7.039831	9.31494e-05
7.023588	9.42945e-05
7.007344	9.54531e-05
6.991100	9.66252e-05
6.974856	9.78111e-05
6.958612	9.90108e-05
6.942368	0.000100225
6.926124	0.000101452
6.909880	0.000102695
6.893637	0.000103951
6.877393	0.000105222
6.861149	0.000106508
6.844905	0.000107809
6.828661	0.000109125
6.812417	0.000110456
6.796173	0.000111803
6.779929	0.000113165
6.763686	0.000114543
6.747442	0.000115936
6.731198	0.000117346
6.714954	0.000118772
6.698710	0.000120214
6.682466	0.000121673
6.666222	0.000123148
6.649978	0.00012464
6.633734	0.000126149
6.617491	0.000127675
6.601247	0.000129219
6.585003	0.00013078
6.568759	0.000132358
6.552515	0.000133955
6.536271	0.000135569
6.520027	0.000137202
6.503783	0.000138853
6.487540	0.000140523
6.471296	0.000142211
6.455052	0.000143918
6.438808	0.000145644
6.422564	0.00014739
6.406320	0.000149154
6.390076	0.000150939
6.373832	0.000152743
6.357588	0.000154567
6.341345	0.000156411
6.325101	0.000158275
6.308857	0.00016016
6.292613	0.000162066
6.276369	0.000163992
6.260125	0.00016594
6.243881	0.000167908
6.227637	0.000169898
6.211394	0.000171909
6.195150	0.000173943
6.178906	0.000175998
6.162662	0.000178075
6.146418	0.000180174
6.130174	0.000182296
6.113930	0.00018444
6.097686	0.000186608
6.081442	0.000188798
6.065199	0.000191011
6.048955	0.000193248
6.032711	0.000195508
6.016467	0.000197791
6.000223	0.000200099
5.983979	0.000202431
5.967735	0.000204786
5.951491	0.000207166
5.935248	0.000209571
5.919004	0.000212
5.902760	0.000214454
5.886516	0.000216933
5.870272	0.000219437
5.854028	0.000221966
5.837784	0.000224521
5.821540	0.000227101
5.805297	0.000229707
5.789053	0.000232339
5.772809	0.000234996
5.756565	0.00023768
5.740321	0.00024039
5.724077	0.000243127
5.707833	0.00024589
5.691589	0.000248679
5.675345	0.000251495
5.659102	0.000254338
5.642858	0.000257208
5.626614	0.000260104
5.610370	0.000263028
5.594126	0.000265979
5.577882	0.000268957
5.561638	0.000271962
5.545394	0.000274994
5.529151	0.000278054
5.512907	0.000281141
5.496663	0.000284256
5.480419	0.000287397
5.464175	0.000290566
5.447931	0.000293763
5.431687	0.000296986
5.415443	0.000300237
5.399199	0.000303515
5.382956	0.000306821
5.366712	0.000310153
5.350468	0.000313512
5.334224	0.000316898
5.317980	0.00032031
5.301736	0.000323749
5.285492	0.000327215
5.269248	0.000330706
5.253005	0.000334223
5.236761	0.000337766
5.220517	0.000341334
5.204273	0.000344927
5.188029	0.000348544
5.171785	0.000352186
5.155541	0.000355851
5.139297	0.00035954
5.123053	0.000363252
5.106810	0.000366986
5.090566	0.000370742
5.074322	0.000374519
5.058078	0.000378316
5.041834	0.000382133
5.025590	0.000385968
5.009346	0.000389822
4.993102	0.000393693
4.976859	0.00039758
4.960615	0.000401481
4.944371	0.000405397
4.928127	0.000409325
4.911883	0.000413264
4.895639	0.000417213
4.879395	0.000421169
4.863151	0.000425132
4.846908	0.000429099
4.830664	0.000433069
4.814420	0.000437038
4.798176	0.000441005
4.781932	0.000444967
4.765688	0.000448921
4.749444	0.000452863
4.733200	0.000456791
4.716956	0.000460699
4.700713	0.000464584
4.684469	0.000468441
4.668225	0.000472265
4.651981	0.000476048
4.635737	0.000479784
4.619493	0.000483465
4.603249	0.000487081
4.587005	0.000490621
4.570762	0.000494071
4.554518	0.000497414
4.538274	0.000500631
4.522030	0.000503692
4.505786	0.000506558
4.489542	0.000509171
4.473298	0.000511422
&
```
