## Supplementary material for "All-at-once RNA folding with 3D motif prediction framed by evolutionary information": RF01074_RF_site1.cacofold.helixcov

```
# RMs = 3 L = 41

# RM_HELIX NESTED 27-27 34-34, nbp = 1 nbp_cov = 0
# pvals: 0.672787
# aggregated NONE
NESTED  ::::::::::::::::::::::::::<______>:::::::
        :::::::::::::::::::::::::::::::::::::::::

# RM_HELIX NESTED 20-23 38-41, nbp = 4 nbp_cov = 1
# pvals: 0.932561,0.000804878,0.672787,0.672787
# aggregated NONE
NESTED  :::::::::::::::::::<<<<______________>>>>
        ::::::::::::::::::::<__________________>:

# RM_IL Twisted-up 24-26 35-37, nbp = 0 nbp_cov = 0 nhl_b_cov 1/2
# aggregated NONE
RM_IL   :::::::::::::::::::::::XXX::::::::xxx:::: Twisted-up
```
