## Supplementary material for "All-at-once RNA folding with 3D motif prediction framed by evolutionary information": RF01074_RF_site1.helixcov

```
# RMs = 2 L = 41

# RM_HELIX NESTED 14-18 25-29, nbp = 5 nbp_cov = 0
# pvals: 0.672787,0.672787,0.672787,0.672787,0.672787
# aggregated NONE
NESTED  :::::::::::::<<<<<______>>>>>::::::::::::
        :::::::::::::::::::::::::::::::::::::::::

# RM_HELIX PK 21-23 38-40, nbp = 3 nbp_cov = 1
# pvals: 0.000804878,0.672787,0.672787
# aggregated NONE
PK      ::::::::::::::::::::<<<______________>>>:
        ::::::::::::::::::::<__________________>:
```
