## Supplementary material for "All-at-once RNA folding with 3D motif prediction framed by evolutionary information": RF01074_RF_site1.sorted.cacofold.cov

```
# The predicted CaCoFold structure
# BPAIRS observed to covary 1
#
#
# Method Target_E-val [cov_min,cov_max] [FP | TP True Found | Sen PPV F] 
# GTp    0.05         [-1.61,2.78]     [0 | 1 45 1 | 2.22 100.00 4.35] 
#
# in_fold in_given   left_pos       right_pos      score           E-value    pvalue       substitutions      power
#-----------------------------------------------------------------------------------------------------------------------
*	*	        21	        40	2.78456	0.00643902	0.000804878	2		0.00
```
