## Supplementary material for "All-at-once RNA folding with 3D motif prediction framed by evolutionary information": RF01074_RF_site1.sorted.cov

```
#
# Method Target_E-val [cov_min,cov_max] [FP | TP True Found | Sen PPV F] 
# GTp    0.05         [-1.61,2.78]     [0 | 1 8 1 | 12.50 100.00 22.22] 
#
#       left_pos       right_pos        score          E-value           pvalue       substitutions      power
#--------------------------------------------------------------------------------------------------------------
*	      21	      40	2.78456	0.00643902	0.000804878	2		0.00
```
