## Supplementary material for "All-at-once RNA folding with 3D motif prediction framed by evolutionary information": RF01074_RF_site1.surv

```
2.780724	0.125
-0.000065	1
&
1.483023	0.00123153
1.330352	0.00246305
1.319447	0.00492611
1.297637	0.00615764
1.221301	0.00738916
1.090441	0.00985222
1.057726	0.0110837
1.046820	0.0123153
0.948675	0.0135468
0.926865	0.0160099
0.817814	0.0172414
0.774194	0.0184729
0.763289	0.0197044
0.697859	0.020936
0.676049	0.0221675
0.610618	0.023399
0.468853	0.0246305
0.218036	0.0258621
0.207131	0.0270936
0.185321	0.0295567
0.141701	0.0307882
0.119891	0.0320197
0.108986	0.0369458
0.087176	0.0381773
0.054461	0.0394089
0.032650	0.0418719
0.021745	0.0431034
0.010840	0.044335
-0.000065	0.69335
-0.010970	0.934729
-0.021875	0.935961
-0.032780	0.937192
-0.054590	0.940887
-0.065495	0.944581
-0.076400	0.947044
-0.087305	0.948276
-0.098210	0.95197
-0.109115	0.953202
-0.120020	0.955665
-0.141830	0.958128
-0.163641	0.95936
-0.185451	0.960591
-0.196356	0.961823
-0.218166	0.964286
-0.250881	0.966749
-0.272691	0.971675
-0.403552	0.974138
-0.436267	0.976601
-0.447172	0.977833
-0.490792	0.980296
-0.501697	0.981527
-0.523507	0.982759
-0.545318	0.98399
-0.632558	0.986453
-0.665273	0.987685
-0.697988	0.988916
-0.763419	0.991379
-0.839754	0.993842
-0.883374	0.995074
-1.003330	0.996305
-1.199621	0.997537
-1.363197	0.998768
-1.614013	1
&
3.424122	6.09756e-06
3.380502	1.21951e-05
3.238736	1.82927e-05
3.195116	2.43902e-05
3.151496	3.04878e-05
3.118781	3.65854e-05
3.096971	4.87805e-05
3.086066	5.4878e-05
3.053351	6.70732e-05
3.042446	7.31707e-05
3.020635	8.53659e-05
3.009730	9.14634e-05
2.987920	0.000152439
2.966110	0.000195122
2.955205	0.000207317
2.944300	0.00027439
2.933395	0.000286585
2.922490	0.000323171
2.911585	0.000329268
2.900680	0.000378049
2.889775	0.000390244
2.878870	0.000414634
2.867965	0.000463415
2.857060	0.0005
2.846155	0.000585366
2.835249	0.000609756
2.824344	0.000682927
2.813439	0.00070122
2.802534	0.000756098
2.791629	0.000768293
2.780724	0.000804878
2.769819	0.000835366
2.758914	0.000902439
2.748009	0.00095122
2.737104	0.00101829
2.726199	0.00106098
2.715294	0.00110366
2.704389	0.00111585
2.693484	0.00113415
2.682579	0.00117073
2.671674	0.00118902
2.660769	0.00119512
2.649864	0.00120122
2.638958	0.00122561
2.628053	0.0012378
2.606243	0.0012439
2.595338	0.0012622
2.584433	0.00127439
2.573528	0.00128659
2.562623	0.00131098
2.551718	0.00132927
2.540813	0.00133537
2.529908	0.00134146
2.508098	0.00134756
2.497193	0.00136585
2.464478	0.00137805
2.453573	0.00138415
2.442667	0.00140244
2.431762	0.00140854
2.420857	0.00142683
2.377237	0.00145122
2.366332	0.00146341
2.355427	0.00147561
2.344522	0.00148171
2.322712	0.0015061
2.300902	0.0015122
2.289997	0.00154268
2.279092	0.00156098
2.268187	0.00156707
2.257282	0.00158537
2.246377	0.00160366
2.235471	0.00162805
2.224566	0.00163415
2.213661	0.00165244
2.202756	0.00167683
2.191851	0.00170732
2.180946	0.0017439
2.170041	0.0017561
2.159136	0.00177439
2.137326	0.00179268
2.126421	0.00180488
2.115516	0.00181707
2.104611	0.00183537
2.093706	0.00186585
2.082801	0.00191463
2.071896	0.00194512
2.060991	0.002
2.050086	0.00206707
2.039180	0.00217683
2.028275	0.00229268
2.017370	0.00237805
2.006465	0.00244512
1.995560	0.0025122
1.984655	0.00255488
1.973750	0.00257317
1.962845	0.00258537
1.951940	0.00260366
1.941035	0.00261585
1.930130	0.00264024
1.919225	0.00265244
1.908320	0.00265854
1.897415	0.00267683
1.886510	0.00268293
1.875605	0.00268902
1.864700	0.0027622
1.853795	0.00276829
1.842889	0.00278049
1.821079	0.00280488
1.810174	0.00283537
1.799269	0.00285366
1.777459	0.00286585
1.766554	0.00287195
1.755649	0.00290244
1.744744	0.00292683
1.733839	0.00293902
1.722934	0.00294512
1.712029	0.00297561
1.701124	0.0029939
1.690219	0.00302439
1.679314	0.00303049
1.668409	0.00304878
1.657504	0.00308537
1.646598	0.00309756
1.635693	0.00310366
1.624788	0.00311585
1.613883	0.00312195
1.602978	0.00319512
1.592073	0.00321341
1.581168	0.0032439
1.570263	0.00329878
1.559358	0.00331707
1.548453	0.00334146
1.537548	0.00336585
1.526643	0.00339634
1.515738	0.00363415
1.504833	0.00381707
1.493928	0.00398171
1.483023	0.00413415
1.472118	0.00429268
1.461213	0.00434756
1.450308	0.00443902
1.439402	0.00456098
1.428497	0.00470732
1.417592	0.00486585
1.406687	0.00503049
1.395782	0.00518902
1.384877	0.00545732
1.373972	0.00575
1.363067	0.00593902
1.352162	0.00614024
1.341257	0.00639634
1.330352	0.00651829
1.319447	0.00672561
1.308542	0.00690244
1.297637	0.00707927
1.286732	0.00727439
1.275827	0.0074939
1.264922	0.00782927
1.254017	0.00803659
1.243111	0.00817683
1.232206	0.00839024
1.221301	0.00878049
1.210396	0.00918293
1.199491	0.00953049
1.188586	0.00982317
1.177681	0.0101402
1.166776	0.0103841
1.155871	0.0106463
1.144966	0.0110061
1.134061	0.0112073
1.123156	0.0115183
1.112251	0.011872
1.101346	0.012439
1.090441	0.0128171
1.079536	0.0132561
1.068631	0.0135732
1.057726	0.0139695
1.046820	0.0141341
1.035915	0.0144085
1.025010	0.0146829
1.014105	0.0148963
1.003200	0.0150732
0.992295	0.0152927
0.981390	0.0155244
0.970485	0.0157256
0.959580	0.015939
0.948675	0.0161951
0.937770	0.0165671
0.926865	0.0170061
0.915960	0.0171341
0.905055	0.0173902
0.894150	0.017561
0.883245	0.0177378
0.872340	0.017872
0.861435	0.0179634
0.850530	0.018128
0.839624	0.0183476
0.828719	0.0184695
0.817814	0.0186524
0.806909	0.0187622
0.796004	0.0189756
0.785099	0.0191829
0.774194	0.019372
0.763289	0.0195061
0.752384	0.0196768
0.741479	0.0197866
0.730574	0.0199634
0.719669	0.0200488
0.708764	0.0201585
0.697859	0.0202927
0.686954	0.0203902
0.676049	0.0205854
0.665144	0.0207622
0.654239	0.0209146
0.643333	0.0210915
0.632428	0.0215
0.621523	0.0218232
0.610618	0.022189
0.599713	0.0224878
0.588808	0.0226646
0.577903	0.0228354
0.566998	0.0229268
0.556093	0.0230244
0.545188	0.0231646
0.534283	0.023378
0.523378	0.0235793
0.512473	0.0237317
0.501568	0.0238902
0.490663	0.0241098
0.479758	0.024311
0.468853	0.0244939
0.457948	0.0246646
0.447042	0.0247744
0.436137	0.0249939
0.425232	0.025311
0.414327	0.025561
0.403422	0.0257622
0.392517	0.0258902
0.381612	0.0260366
0.370707	0.0261646
0.359802	0.0263537
0.348897	0.0264695
0.337992	0.0266341
0.327087	0.0267378
0.316182	0.0269939
0.305277	0.0271951
0.294372	0.027378
0.283467	0.0276098
0.272562	0.0278537
0.261657	0.0280915
0.250751	0.0284329
0.239846	0.02875
0.228941	0.0291159
0.218036	0.029439
0.207131	0.0299085
0.196226	0.0304268
0.185321	0.0309634
0.174416	0.0315793
0.163511	0.032128
0.152606	0.0327988
0.141701	0.0333537
0.130796	0.0341768
0.119891	0.0350366
0.108986	0.0360122
0.098081	0.0367561
0.087176	0.0374939
0.076271	0.0382317
0.065366	0.0389695
0.054461	0.0399634
0.043555	0.0410427
0.032650	0.0419512
0.021745	0.0426707
0.010840	0.043561
-0.000065	0.672787
-0.010970	0.924067
-0.021875	0.925006
-0.032780	0.926091
-0.043685	0.927555
-0.054590	0.929341
-0.065495	0.930921
-0.076400	0.932561
-0.087305	0.934
-0.098210	0.935945
-0.109115	0.937726
-0.120020	0.94003
-0.130925	0.942195
-0.141830	0.944189
-0.152736	0.94589
-0.163641	0.948415
-0.174546	0.950372
-0.185451	0.95197
-0.196356	0.953317
-0.207261	0.954518
-0.218166	0.955732
-0.229071	0.956738
-0.239976	0.958305
-0.250881	0.959884
-0.261786	0.961451
-0.272691	0.963165
-0.283596	0.964335
-0.294501	0.965616
-0.305406	0.966665
-0.316311	0.967744
-0.327216	0.968768
-0.338121	0.969561
-0.349027	0.97047
-0.359932	0.971384
-0.370837	0.972341
-0.381742	0.973128
-0.392647	0.973732
-0.403552	0.974585
-0.414457	0.975274
-0.425362	0.97597
-0.436267	0.976457
-0.447172	0.977268
-0.458077	0.978165
-0.468982	0.978933
-0.479887	0.979915
-0.490792	0.980689
-0.501697	0.981665
-0.512602	0.982543
-0.523507	0.983537
-0.534412	0.984226
-0.545318	0.984756
-0.556223	0.985152
-0.567128	0.985744
-0.578033	0.986165
-0.588938	0.98675
-0.599843	0.987177
-0.610748	0.987665
-0.621653	0.988073
-0.632558	0.988518
-0.643463	0.988902
-0.654368	0.989402
-0.665273	0.989744
-0.676178	0.990091
-0.687083	0.99053
-0.697988	0.990774
-0.708893	0.99103
-0.719798	0.991317
-0.730703	0.991494
-0.741608	0.99175
-0.752514	0.991945
-0.763419	0.992213
-0.774324	0.992427
-0.785229	0.992665
-0.796134	0.992829
-0.807039	0.993024
-0.817944	0.993323
-0.828849	0.993421
-0.839754	0.993567
-0.850659	0.993756
-0.861564	0.994037
-0.872469	0.994183
-0.883374	0.994335
-0.894279	0.994524
-0.905184	0.994671
-0.916089	0.99472
-0.926994	0.99486
-0.937899	0.995006
-0.948805	0.995085
-0.959710	0.995189
-0.970615	0.995366
-0.981520	0.9955
-0.992425	0.995652
-1.003330	0.995817
-1.014235	0.995939
-1.025140	0.996061
-1.036045	0.996262
-1.046950	0.996354
-1.057855	0.996555
-1.068760	0.996707
-1.079665	0.996841
-1.090570	0.996909
-1.101475	0.997049
-1.112380	0.997183
-1.123285	0.997329
-1.134190	0.997421
-1.145096	0.997482
-1.156001	0.997524
-1.166906	0.99761
-1.177811	0.99772
-1.188716	0.997787
-1.199621	0.997872
-1.210526	0.997951
-1.221431	0.998049
-1.232336	0.998104
-1.243241	0.998189
-1.254146	0.998232
-1.265051	0.998329
-1.275956	0.99836
-1.286861	0.998421
-1.297766	0.99853
-1.308671	0.998585
-1.319576	0.998659
-1.330481	0.998732
-1.341387	0.998768
-1.352292	0.998835
-1.363197	0.998884
-1.374102	0.998951
-1.385007	0.999012
-1.395912	0.999085
-1.406817	0.999098
-1.417722	0.999146
-1.428627	0.999177
-1.439532	0.999226
-1.450437	0.999262
-1.461342	0.999305
-1.472247	0.999372
-1.483152	0.999415
-1.494057	0.999476
-1.504962	0.999512
-1.515867	0.999549
-1.526772	0.999567
-1.537677	0.99964
-1.548583	0.999659
-1.559488	0.999726
-1.570393	0.999774
-1.581298	0.999811
-1.592203	0.999841
-1.603108	0.999866
-1.614013	0.999884
-1.635823	0.999915
-1.646728	0.999927
-1.657633	0.999951
-1.679443	0.999963
-1.690348	0.99997
-1.701253	0.999982
-1.723063	0.999994
-1.799399	1
&
16.946390	3.20999e-88
16.935485	3.73759e-88
16.924580	4.35192e-88
16.913675	5.06722e-88
16.902770	5.90008e-88
16.891865	6.86983e-88
16.880960	7.99897e-88
16.870055	9.3137e-88
16.859150	1.08445e-87
16.848245	1.26269e-87
16.837340	1.47023e-87
16.826435	1.71187e-87
16.815530	1.99324e-87
16.804625	2.32084e-87
16.793720	2.70229e-87
16.782815	3.14644e-87
16.771909	3.66358e-87
16.761004	4.26571e-87
16.750099	4.96681e-87
16.739194	5.78314e-87
16.728289	6.73363e-87
16.717384	7.84034e-87
16.706479	9.12894e-87
16.695574	1.06293e-86
16.684669	1.23763e-86
16.673764	1.44104e-86
16.662859	1.67788e-86
16.651954	1.95364e-86
16.641049	2.27472e-86
16.630144	2.64858e-86
16.619239	3.08387e-86
16.608334	3.59071e-86
16.597429	4.18084e-86
16.586524	4.86796e-86
16.575618	5.66801e-86
16.564713	6.59954e-86
16.553808	7.68416e-86
16.542903	8.94704e-86
16.531998	1.04175e-85
16.521093	1.21295e-85
16.510188	1.4123e-85
16.499283	1.6444e-85
16.488378	1.91465e-85
16.477473	2.22932e-85
16.466568	2.59569e-85
16.455663	3.02228e-85
16.444758	3.51897e-85
16.433853	4.09729e-85
16.422948	4.77065e-85
16.412043	5.55467e-85
16.401138	6.46753e-85
16.390233	7.53041e-85
16.379327	8.76796e-85
16.368422	1.02089e-84
16.357517	1.18866e-84
16.346612	1.384e-84
16.335707	1.61145e-84
16.324802	1.87627e-84
16.313897	2.18461e-84
16.302992	2.54363e-84
16.292087	2.96164e-84
16.281182	3.44834e-84
16.270277	4.01503e-84
16.259372	4.67484e-84
16.248467	5.44308e-84
16.237562	6.33756e-84
16.226657	7.37903e-84
16.215752	8.59165e-84
16.204847	1.00035e-83
16.193942	1.16474e-83
16.183037	1.35615e-83
16.172131	1.57901e-83
16.161226	1.83849e-83
16.150321	2.1406e-83
16.139416	2.49237e-83
16.128511	2.90194e-83
16.117606	3.37881e-83
16.106701	3.93404e-83
16.095796	4.58052e-83
16.084891	5.33322e-83
16.073986	6.20961e-83
16.063081	7.23001e-83
16.052176	8.41808e-83
16.041271	9.80139e-83
16.030366	1.1412e-82
16.019461	1.32873e-82
16.008556	1.54707e-82
15.997651	1.80129e-82
15.986746	2.09728e-82
15.975840	2.44191e-82
15.964935	2.84316e-82
15.954030	3.31035e-82
15.943125	3.85431e-82
15.932220	4.48765e-82
15.921315	5.22506e-82
15.910410	6.08364e-82
15.899505	7.08329e-82
15.888600	8.2472e-82
15.877695	9.60236e-82
15.866790	1.11802e-81
15.855885	1.30173e-81
15.844980	1.51562e-81
15.834075	1.76466e-81
15.823170	2.05462e-81
15.812265	2.39222e-81
15.801360	2.7853e-81
15.790455	3.24296e-81
15.779549	3.77582e-81
15.768644	4.39623e-81
15.757739	5.11858e-81
15.746834	5.95962e-81
15.735929	6.93885e-81
15.725024	8.07897e-81
15.714119	9.40642e-81
15.703214	1.0952e-80
15.692309	1.27515e-80
15.681404	1.48466e-80
15.670499	1.72861e-80
15.659594	2.01263e-80
15.648689	2.34331e-80
15.637784	2.72833e-80
15.626879	3.17661e-80
15.615974	3.69854e-80
15.605069	4.30623e-80
15.594164	5.01376e-80
15.583259	5.83753e-80
15.572353	6.79665e-80
15.561448	7.91335e-80
15.550543	9.21352e-80
15.539638	1.07273e-79
15.528733	1.24898e-79
15.517828	1.45419e-79
15.506923	1.69311e-79
15.496018	1.97128e-79
15.485113	2.29516e-79
15.474208	2.67225e-79
15.463303	3.11129e-79
15.452398	3.62247e-79
15.441493	4.21762e-79
15.430588	4.91056e-79
15.419683	5.71733e-79
15.408778	6.65666e-79
15.397873	7.7503e-79
15.386968	9.02362e-79
15.376062	1.05061e-78
15.365157	1.22322e-78
15.354252	1.42418e-78
15.343347	1.65816e-78
15.332442	1.93058e-78
15.321537	2.24776e-78
15.310632	2.61704e-78
15.299727	3.04699e-78
15.288822	3.54757e-78
15.277917	4.13039e-78
15.267012	4.80896e-78
15.256107	5.599e-78
15.245202	6.51883e-78
15.234297	7.58978e-78
15.223392	8.83666e-78
15.212487	1.02884e-77
15.201582	1.19786e-77
15.190677	1.39464e-77
15.179771	1.62376e-77
15.168866	1.89051e-77
15.157961	2.20109e-77
15.147056	2.56268e-77
15.136151	2.98368e-77
15.125246	3.47383e-77
15.114341	4.04451e-77
15.103436	4.70893e-77
15.092531	5.4825e-77
15.081626	6.38315e-77
15.070721	7.43174e-77
15.059816	8.6526e-77
15.048911	1.0074e-76
15.038006	1.17289e-76
15.027101	1.36556e-76
15.016196	1.58989e-76
15.005291	1.85106e-76
14.994386	2.15514e-76
14.983480	2.50917e-76
14.972575	2.92135e-76
14.961670	3.40124e-76
14.950765	3.95996e-76
14.939860	4.61046e-76
14.928955	5.36781e-76
14.918050	6.24957e-76
14.907145	7.27616e-76
14.896240	8.47139e-76
14.885335	9.86295e-76
14.874430	1.14831e-75
14.863525	1.33694e-75
14.852620	1.55655e-75
14.841715	1.81223e-75
14.830810	2.10991e-75
14.819905	2.45649e-75
14.809000	2.85999e-75
14.798095	3.32978e-75
14.787190	3.87673e-75
14.776284	4.51351e-75
14.765379	5.2549e-75
14.754474	6.11806e-75
14.743569	7.123e-75
14.732664	8.293e-75
14.721759	9.65518e-75
14.710854	1.12411e-74
14.699949	1.30875e-74
14.689044	1.52372e-74
14.678139	1.77399e-74
14.667234	2.06538e-74
14.656329	2.40462e-74
14.645424	2.79958e-74
14.634519	3.25942e-74
14.623614	3.79478e-74
14.612709	4.41807e-74
14.601804	5.14374e-74
14.590899	5.98859e-74
14.579993	6.97221e-74
14.569088	8.11737e-74
14.558183	9.45062e-74
14.547278	1.10029e-73
14.536373	1.281e-73
14.525468	1.4914e-73
14.514563	1.73635e-73
14.503658	2.02154e-73
14.492753	2.35356e-73
14.481848	2.74011e-73
14.470943	3.19015e-73
14.460038	3.71411e-73
14.449133	4.32411e-73
14.438228	5.0343e-73
14.427323	5.86113e-73
14.416418	6.82375e-73
14.405513	7.94447e-73
14.394608	9.24924e-73
14.383702	1.07683e-72
14.372797	1.25368e-72
14.361892	1.45958e-72
14.350987	1.6993e-72
14.340082	1.97838e-72
14.329177	2.30329e-72
14.318272	2.68157e-72
14.307367	3.12196e-72
14.296462	3.63469e-72
14.285557	4.23161e-72
14.274652	4.92657e-72
14.263747	5.73565e-72
14.252842	6.6776e-72
14.241937	7.77425e-72
14.231032	9.05099e-72
14.220127	1.05374e-71
14.209222	1.22679e-71
14.198317	1.42826e-71
14.187411	1.66281e-71
14.176506	1.93589e-71
14.165601	2.2538e-71
14.154696	2.62393e-71
14.143791	3.05483e-71
14.132886	3.55649e-71
14.121981	4.14054e-71
14.111076	4.8205e-71
14.100171	5.61211e-71
14.089266	6.53372e-71
14.078361	7.60666e-71
14.067456	8.8558e-71
14.056551	1.03101e-70
14.045646	1.20031e-70
14.034741	1.39742e-70
14.023836	1.6269e-70
14.012931	1.89405e-70
14.002026	2.20508e-70
13.991121	2.56718e-70
13.980215	2.98874e-70
13.969310	3.47952e-70
13.958405	4.05088e-70
13.947500	4.71607e-70
13.936595	5.49049e-70
13.925690	6.39206e-70
13.914785	7.44168e-70
13.903880	8.66364e-70
13.892975	1.00863e-69
13.882070	1.17425e-69
13.871165	1.36706e-69
13.860260	1.59154e-69
13.849355	1.85287e-69
13.838450	2.15711e-69
13.827545	2.51131e-69
13.816640	2.92367e-69
13.805735	3.40373e-69
13.794830	3.96261e-69
13.783924	4.61327e-69
13.773019	5.37075e-69
13.762114	6.2526e-69
13.751209	7.27925e-69
13.740304	8.47446e-69
13.729399	9.86591e-69
13.718494	1.14858e-68
13.707589	1.33717e-68
13.696684	1.55672e-68
13.685779	1.81232e-68
13.674874	2.10989e-68
13.663969	2.45631e-68
13.653064	2.8596e-68
13.642159	3.32912e-68
13.631254	3.87571e-68
13.620349	4.51205e-68
13.609444	5.25286e-68
13.598539	6.1153e-68
13.587633	7.11934e-68
13.576728	8.28821e-68
13.565823	9.64899e-68
13.554918	1.12332e-67
13.544013	1.30774e-67
13.533108	1.52245e-67
13.522203	1.7724e-67
13.511298	2.06339e-67
13.500393	2.40216e-67
13.489488	2.79653e-67
13.478583	3.25566e-67
13.467678	3.79016e-67
13.456773	4.4124e-67
13.445868	5.1368e-67
13.434963	5.98013e-67
13.424058	6.9619e-67
13.413153	8.10484e-67
13.402248	9.43541e-67
13.391342	1.09844e-66
13.380437	1.27877e-66
13.369532	1.48871e-66
13.358627	1.7331e-66
13.347722	2.01762e-66
13.336817	2.34884e-66
13.325912	2.73444e-66
13.315007	3.18334e-66
13.304102	3.70592e-66
13.293197	4.3143e-66
13.282292	5.02254e-66
13.271387	5.84704e-66
13.260482	6.80689e-66
13.249577	7.92431e-66
13.238672	9.22515e-66
13.227767	1.07395e-65
13.216862	1.25025e-65
13.205957	1.45548e-65
13.195052	1.69441e-65
13.184146	1.97255e-65
13.173241	2.29635e-65
13.162336	2.67331e-65
13.151431	3.11213e-65
13.140526	3.62299e-65
13.129621	4.21771e-65
13.118716	4.91004e-65
13.107811	5.71602e-65
13.096906	6.65429e-65
13.086001	7.74656e-65
13.075096	9.01813e-65
13.064191	1.04984e-64
13.053286	1.22217e-64
13.042381	1.42278e-64
13.031476	1.65631e-64
13.020571	1.92818e-64
13.009666	2.24468e-64
12.998761	2.61312e-64
12.987855	3.04203e-64
12.976950	3.54135e-64
12.966045	4.12261e-64
12.955140	4.79928e-64
12.944235	5.58701e-64
12.933330	6.50404e-64
12.922425	7.57157e-64
12.911520	8.81431e-64
12.900615	1.0261e-63
12.889710	1.19452e-63
12.878805	1.39057e-63
12.867900	1.61881e-63
12.856995	1.8845e-63
12.846090	2.1938e-63
12.835185	2.55386e-63
12.824280	2.97301e-63
12.813375	3.46096e-63
12.802470	4.02898e-63
12.791564	4.69023e-63
12.780659	5.46e-63
12.769754	6.3561e-63
12.758849	7.39927e-63
12.747944	8.61363e-63
12.737039	1.00273e-62
12.726134	1.16729e-62
12.715229	1.35887e-62
12.704324	1.58188e-62
12.693419	1.84149e-62
12.682514	2.1437e-62
12.671609	2.49551e-62
12.660704	2.90506e-62
12.649799	3.38181e-62
12.638894	3.9368e-62
12.627989	4.58286e-62
12.617084	5.33495e-62
12.606179	6.21045e-62
12.595273	7.22963e-62
12.584368	8.41605e-62
12.573463	9.79717e-62
12.562558	1.14049e-61
12.551653	1.32765e-61
12.540748	1.54552e-61
12.529843	1.79914e-61
12.518938	2.09438e-61
12.508033	2.43807e-61
12.497128	2.83815e-61
12.486223	3.30388e-61
12.475318	3.84603e-61
12.464413	4.47715e-61
12.453508	5.21182e-61
12.442603	6.06705e-61
12.431698	7.0626e-61
12.420793	8.22151e-61
12.409888	9.57059e-61
12.398983	1.1141e-60
12.388077	1.29691e-60
12.377172	1.50972e-60
12.366267	1.75744e-60
12.355362	2.04582e-60
12.344457	2.3815e-60
12.333552	2.77227e-60
12.322647	3.22715e-60
12.311742	3.75666e-60
12.300837	4.37306e-60
12.289932	5.09059e-60
12.279027	5.92585e-60
12.268122	6.89814e-60
12.257217	8.02997e-60
12.246312	9.34749e-60
12.235407	1.08812e-59
12.224502	1.26665e-59
12.213597	1.47447e-59
12.202692	1.71639e-59
12.191786	1.998e-59
12.180881	2.32581e-59
12.169976	2.7074e-59
12.159071	3.1516e-59
12.148166	3.66867e-59
12.137261	4.27057e-59
12.126356	4.97122e-59
12.115451	5.78681e-59
12.104546	6.73621e-59
12.093641	7.84136e-59
12.082736	9.12782e-59
12.071831	1.06253e-58
12.060926	1.23685e-58
12.050021	1.43976e-58
12.039116	1.67597e-58
12.028211	1.95092e-58
12.017306	2.27097e-58
12.006401	2.64353e-58
11.995495	3.07721e-58
11.984590	3.58203e-58
11.973685	4.16966e-58
11.962780	4.85368e-58
11.951875	5.64992e-58
11.940970	6.57677e-58
11.930065	7.65565e-58
11.919160	8.91152e-58
11.908255	1.03734e-57
11.897350	1.20751e-57
11.886445	1.40559e-57
11.875540	1.63616e-57
11.864635	1.90455e-57
11.853730	2.21697e-57
11.842825	2.58064e-57
11.831920	3.00396e-57
11.821015	3.49671e-57
11.810110	4.07029e-57
11.799204	4.73794e-57
11.788299	5.51512e-57
11.777394	6.41976e-57
11.766489	7.47279e-57
11.755584	8.69853e-57
11.744679	1.01253e-56
11.733774	1.17861e-56
11.722869	1.37194e-56
11.711964	1.59697e-56
11.701059	1.8589e-56
11.690154	2.1638e-56
11.679249	2.51871e-56
11.668344	2.93183e-56
11.657439	3.4127e-56
11.646534	3.97244e-56
11.635629	4.62398e-56
11.624724	5.38238e-56
11.613819	6.26516e-56
11.602914	7.29272e-56
11.592008	8.4888e-56
11.581103	9.88105e-56
11.570198	1.15016e-55
11.559293	1.3388e-55
11.548388	1.55837e-55
11.537483	1.81395e-55
11.526578	2.11144e-55
11.515673	2.45773e-55
11.504768	2.8608e-55
11.493863	3.32997e-55
11.482958	3.87608e-55
11.472053	4.51175e-55
11.461148	5.25166e-55
11.450243	6.11291e-55
11.439338	7.11539e-55
11.428433	8.28227e-55
11.417528	9.64049e-55
11.406623	1.12214e-54
11.395717	1.30616e-54
11.384812	1.52036e-54
11.373907	1.76968e-54
11.363002	2.05988e-54
11.352097	2.39767e-54
11.341192	2.79085e-54
11.330287	3.2485e-54
11.319382	3.78119e-54
11.308477	4.40123e-54
11.297572	5.12294e-54
11.286667	5.96298e-54
11.275762	6.94077e-54
11.264857	8.07888e-54
11.253952	9.4036e-54
11.243047	1.09455e-53
11.232142	1.27403e-53
11.221237	1.48293e-53
11.210332	1.72608e-53
11.199426	2.00911e-53
11.188521	2.33853e-53
11.177616	2.72197e-53
11.166711	3.16827e-53
11.155806	3.68775e-53
11.144901	4.29239e-53
11.133996	4.99617e-53
11.123091	5.81533e-53
11.112186	6.7688e-53
11.101281	7.87858e-53
11.090376	9.17031e-53
11.079471	1.06738e-52
11.068566	1.24238e-52
11.057661	1.44607e-52
11.046756	1.68315e-52
11.035851	1.9591e-52
11.024946	2.28029e-52
11.014041	2.65413e-52
11.003135	3.08926e-52
10.992230	3.59572e-52
10.981325	4.1852e-52
10.970420	4.87132e-52
10.959515	5.66992e-52
10.948610	6.59943e-52
10.937705	7.68132e-52
10.926800	8.94055e-52
10.915895	1.04062e-51
10.904990	1.21121e-51
10.894085	1.40976e-51
10.883180	1.64087e-51
10.872275	1.90985e-51
10.861370	2.22292e-51
10.850465	2.58732e-51
10.839560	3.01144e-51
10.828655	3.50508e-51
10.817750	4.07964e-51
10.806845	4.74837e-51
10.795939	5.52671e-51
10.785034	6.43263e-51
10.774129	7.48703e-51
10.763224	8.71426e-51
10.752319	1.01426e-50
10.741414	1.18051e-50
10.730509	1.37401e-50
10.719604	1.59922e-50
10.708699	1.86134e-50
10.697794	2.16643e-50
10.686889	2.52151e-50
10.675984	2.93479e-50
10.665079	3.41581e-50
10.654174	3.97566e-50
10.643269	4.62726e-50
10.632364	5.38565e-50
10.621459	6.26833e-50
10.610554	7.29567e-50
10.599648	8.49138e-50
10.588743	9.88303e-50
10.577838	1.15028e-49
10.566933	1.33879e-49
10.556028	1.5582e-49
10.545123	1.81357e-49
10.534218	2.11078e-49
10.523313	2.4567e-49
10.512408	2.8593e-49
10.501503	3.32788e-49
10.490598	3.87324e-49
10.479693	4.50797e-49
10.468788	5.24672e-49
10.457883	6.10651e-49
10.446978	7.10719e-49
10.436073	8.27184e-49
10.425168	9.62733e-49
10.414263	1.12049e-48
10.403357	1.3041e-48
10.392452	1.5178e-48
10.381547	1.76651e-48
10.370642	2.05597e-48
10.359737	2.39285e-48
10.348832	2.78494e-48
10.337927	3.24127e-48
10.327022	3.77236e-48
10.316117	4.39047e-48
10.305212	5.10986e-48
10.294307	5.9471e-48
10.283402	6.92152e-48
10.272497	8.05559e-48
10.261592	9.37545e-48
10.250687	1.09116e-47
10.239782	1.26993e-47
10.228877	1.478e-47
10.217972	1.72015e-47
10.207066	2.00197e-47
10.196161	2.32996e-47
10.185256	2.71169e-47
10.174351	3.15595e-47
10.163446	3.67299e-47
10.152541	4.27473e-47
10.141636	4.97504e-47
10.130731	5.79007e-47
10.119826	6.73862e-47
10.108921	7.84255e-47
10.098016	9.12732e-47
10.087111	1.06225e-46
10.076206	1.23627e-46
10.065301	1.43879e-46
10.054396	1.67448e-46
10.043491	1.94878e-46
10.032586	2.26801e-46
10.021681	2.63953e-46
10.010776	3.0719e-46
9.999870	3.57509e-46
9.988965	4.1607e-46
9.978060	4.84222e-46
9.967155	5.63538e-46
9.956250	6.55844e-46
9.945345	7.63268e-46
9.934440	8.88287e-46
9.923535	1.03378e-45
9.912630	1.20311e-45
9.901725	1.40016e-45
9.890820	1.62949e-45
9.879915	1.89637e-45
9.869010	2.20697e-45
9.858105	2.56843e-45
9.847200	2.98909e-45
9.836295	3.47863e-45
9.825390	4.04835e-45
9.814485	4.71137e-45
9.803579	5.48296e-45
9.792674	6.38091e-45
9.781769	7.42591e-45
9.770864	8.64203e-45
9.759959	1.00573e-44
9.749054	1.17043e-44
9.738149	1.3621e-44
9.727244	1.58516e-44
9.716339	1.84474e-44
9.705434	2.14683e-44
9.694529	2.49838e-44
9.683624	2.9075e-44
9.672719	3.3836e-44
9.661814	3.93766e-44
9.650909	4.58244e-44
9.640004	5.33279e-44
9.629099	6.20599e-44
9.618194	7.22217e-44
9.607288	8.40472e-44
9.596383	9.78088e-44
9.585478	1.13824e-43
9.574573	1.3246e-43
9.563668	1.54148e-43
9.552763	1.79387e-43
9.541858	2.08757e-43
9.530953	2.42936e-43
9.520048	2.8271e-43
9.509143	3.28996e-43
9.498238	3.82859e-43
9.487333	4.45539e-43
9.476428	5.18481e-43
9.465523	6.03363e-43
9.454618	7.0214e-43
9.443713	8.17087e-43
9.432808	9.5085e-43
9.421903	1.10651e-42
9.410997	1.28765e-42
9.400092	1.49844e-42
9.389187	1.74373e-42
9.378282	2.02917e-42
9.367377	2.36134e-42
9.356472	2.74787e-42
9.345567	3.19768e-42
9.334662	3.7211e-42
9.323757	4.33019e-42
9.312852	5.03898e-42
9.301947	5.86377e-42
9.291042	6.82356e-42
9.280137	7.94042e-42
9.269232	9.24008e-42
9.258327	1.07524e-41
9.247422	1.25123e-41
9.236517	1.45602e-41
9.225612	1.69432e-41
9.214707	1.97162e-41
9.203801	2.29431e-41
9.192896	2.66979e-41
9.181991	3.10673e-41
9.171086	3.61517e-41
9.160181	4.2068e-41
9.149276	4.89526e-41
9.138371	5.69636e-41
9.127466	6.62856e-41
9.116561	7.71329e-41
9.105656	8.97552e-41
9.094751	1.04443e-40
9.083846	1.21534e-40
9.072941	1.41421e-40
9.062036	1.64562e-40
9.051131	1.9149e-40
9.040226	2.22823e-40
9.029321	2.59283e-40
9.018416	3.01709e-40
9.007510	3.51075e-40
8.996605	4.08518e-40
8.985700	4.75359e-40
8.974795	5.53135e-40
8.963890	6.43636e-40
8.952985	7.48941e-40
8.942080	8.71475e-40
8.931175	1.01405e-39
8.920270	1.17996e-39
8.909365	1.373e-39
8.898460	1.59762e-39
8.887555	1.85899e-39
8.876650	2.16311e-39
8.865745	2.51697e-39
8.854840	2.92872e-39
8.843935	3.40782e-39
8.833030	3.96529e-39
8.822125	4.61394e-39
8.811219	5.36869e-39
8.800314	6.24688e-39
8.789409	7.26871e-39
8.778504	8.45767e-39
8.767599	9.84109e-39
8.756694	1.14508e-38
8.745789	1.33237e-38
8.734884	1.5503e-38
8.723979	1.80386e-38
8.713074	2.0989e-38
8.702169	2.44218e-38
8.691264	2.8416e-38
8.680359	3.30635e-38
8.669454	3.84709e-38
8.658549	4.47626e-38
8.647644	5.20831e-38
8.636739	6.06007e-38
8.625834	7.05111e-38
8.614929	8.20421e-38
8.604023	9.54585e-38
8.593118	1.11069e-37
8.582213	1.29231e-37
8.571308	1.50364e-37
8.560403	1.74951e-37
8.549498	2.03559e-37
8.538593	2.36844e-37
8.527688	2.7557e-37
8.516783	3.20629e-37
8.505878	3.73054e-37
8.494973	4.34049e-37
8.484068	5.05017e-37
8.473163	5.87587e-37
8.462258	6.83655e-37
8.451353	7.95427e-37
8.440448	9.25472e-37
8.429543	1.07677e-36
8.418638	1.25281e-36
8.407732	1.45762e-36
8.396827	1.69591e-36
8.385922	1.97315e-36
8.375017	2.29571e-36
8.364112	2.67099e-36
8.353207	3.10761e-36
8.342302	3.6156e-36
8.331397	4.20661e-36
8.320492	4.89421e-36
8.309587	5.6942e-36
8.298682	6.62494e-36
8.287777	7.70778e-36
8.276872	8.96759e-36
8.265967	1.04333e-35
8.255062	1.21385e-35
8.244157	1.41224e-35
8.233252	1.64305e-35
8.222347	1.91158e-35
8.211441	2.22398e-35
8.200536	2.58744e-35
8.189631	3.01029e-35
8.178726	3.50223e-35
8.167821	4.07455e-35
8.156916	4.74039e-35
8.146011	5.51501e-35
8.135106	6.41621e-35
8.124201	7.46464e-35
8.113296	8.68437e-35
8.102391	1.01034e-34
8.091486	1.17542e-34
8.080581	1.36748e-34
8.069676	1.5909e-34
8.058771	1.85084e-34
8.047866	2.15323e-34
8.036961	2.50502e-34
8.026056	2.91428e-34
8.015150	3.39039e-34
8.004245	3.94427e-34
7.993340	4.58863e-34
7.982435	5.33824e-34
7.971530	6.21029e-34
7.960625	7.22477e-34
7.949720	8.40495e-34
7.938815	9.77789e-34
7.927910	1.13751e-33
7.917005	1.32331e-33
7.906100	1.53946e-33
7.895195	1.7909e-33
7.884290	2.08341e-33
7.873385	2.4237e-33
7.862480	2.81955e-33
7.851575	3.28004e-33
7.840670	3.81573e-33
7.829765	4.43889e-33
7.818860	5.16381e-33
7.807954	6.00709e-33
7.797049	6.98807e-33
7.786144	8.12923e-33
7.775239	9.4567e-33
7.764334	1.10009e-32
7.753429	1.27972e-32
7.742524	1.48869e-32
7.731619	1.73176e-32
7.720714	2.01452e-32
7.709809	2.34344e-32
7.698904	2.72606e-32
7.687999	3.17113e-32
7.677094	3.68886e-32
7.666189	4.2911e-32
7.655284	4.99165e-32
7.644379	5.80655e-32
7.633474	6.75446e-32
7.622569	7.85709e-32
7.611663	9.13969e-32
7.600758	1.06316e-31
7.589853	1.23671e-31
7.578948	1.43857e-31
7.568043	1.67338e-31
7.557138	1.94651e-31
7.546233	2.26422e-31
7.535328	2.63377e-31
7.524423	3.06363e-31
7.513518	3.56363e-31
7.502613	4.14522e-31
7.491708	4.8217e-31
7.480803	5.60857e-31
7.469898	6.52383e-31
7.458993	7.58843e-31
7.448088	8.82671e-31
7.437183	1.0267e-30
7.426278	1.19423e-30
7.415372	1.38909e-30
7.404467	1.61575e-30
7.393562	1.87937e-30
7.382657	2.186e-30
7.371752	2.54265e-30
7.360847	2.95748e-30
7.349942	3.43997e-30
7.339037	4.00116e-30
7.328132	4.65389e-30
7.317227	5.41308e-30
7.306322	6.2961e-30
7.295417	7.32313e-30
7.284512	8.51765e-30
7.273607	9.90699e-30
7.262702	1.15229e-29
7.251797	1.34023e-29
7.240892	1.55882e-29
7.229987	1.81306e-29
7.219081	2.10875e-29
7.208176	2.45266e-29
7.197271	2.85264e-29
7.186366	3.31784e-29
7.175461	3.85889e-29
7.164556	4.48815e-29
7.153651	5.21999e-29
7.142746	6.07115e-29
7.131841	7.06107e-29
7.120936	8.21237e-29
7.110031	9.55134e-29
7.099126	1.11086e-28
7.088221	1.29197e-28
7.077316	1.50259e-28
7.066411	1.74755e-28
7.055506	2.03244e-28
7.044601	2.36375e-28
7.033696	2.74907e-28
7.022791	3.19718e-28
7.011885	3.71832e-28
7.000980	4.32438e-28
6.990075	5.02921e-28
6.979170	5.8489e-28
6.968265	6.80215e-28
6.957360	7.91072e-28
6.946455	9.19992e-28
6.935550	1.06992e-27
6.924645	1.24427e-27
6.913740	1.44703e-27
6.902835	1.68282e-27
6.891930	1.95702e-27
6.881025	2.27589e-27
6.870120	2.64671e-27
6.859215	3.07793e-27
6.848310	3.57939e-27
6.837405	4.16253e-27
6.826500	4.84065e-27
6.815594	5.62922e-27
6.804689	6.54621e-27
6.793784	7.61255e-27
6.782879	8.85255e-27
6.771974	1.02945e-26
6.761069	1.19712e-26
6.750164	1.3921e-26
6.739259	1.61882e-26
6.728354	1.88246e-26
6.717449	2.18903e-26
6.706544	2.54551e-26
6.695639	2.96003e-26
6.684734	3.44203e-26
6.673829	4.0025e-26
6.662924	4.65421e-26
6.652019	5.412e-26
6.641114	6.29315e-26
6.630209	7.31772e-26
6.619303	8.50905e-26
6.608398	9.89428e-26
6.597493	1.1505e-25
6.586588	1.33778e-25
6.575683	1.55553e-25
6.564778	1.80873e-25
6.553873	2.10312e-25
6.542968	2.44542e-25
6.532063	2.84342e-25
6.521158	3.30617e-25
6.510253	3.84421e-25
6.499348	4.46979e-25
6.488443	5.19713e-25
6.477538	6.04281e-25
6.466633	7.02605e-25
6.455728	8.16922e-25
6.444823	9.49835e-25
6.433918	1.10437e-24
6.423012	1.28403e-24
6.412107	1.49291e-24
6.401202	1.73577e-24
6.390297	2.01812e-24
6.379392	2.34638e-24
6.368487	2.72803e-24
6.357582	3.17172e-24
6.346677	3.68757e-24
6.335772	4.28728e-24
6.324867	4.98449e-24
6.313962	5.79504e-24
6.303057	6.73737e-24
6.292152	7.83288e-24
6.281247	9.10646e-24
6.270342	1.05871e-23
6.259437	1.23083e-23
6.248532	1.43093e-23
6.237627	1.66355e-23
6.226722	1.93397e-23
6.215816	2.24833e-23
6.204911	2.61378e-23
6.194006	3.03861e-23
6.183101	3.53247e-23
6.172196	4.10656e-23
6.161291	4.77392e-23
6.150386	5.5497e-23
6.139481	6.4515e-23
6.128576	7.49979e-23
6.117671	8.71835e-23
6.106766	1.01348e-22
6.095861	1.17814e-22
6.084956	1.36953e-22
6.074051	1.59201e-22
6.063146	1.85061e-22
6.052241	2.15121e-22
6.041336	2.50061e-22
6.030431	2.90674e-22
6.019525	3.37881e-22
6.008620	3.92752e-22
5.997715	4.5653e-22
5.986810	5.30661e-22
5.975905	6.16825e-22
5.965000	7.16973e-22
5.954095	8.33376e-22
5.943190	9.68669e-22
5.932285	1.12592e-21
5.921380	1.30868e-21
5.910475	1.52111e-21
5.899570	1.76799e-21
5.888665	2.05493e-21
5.877760	2.38843e-21
5.866855	2.77602e-21
5.855950	3.22649e-21
5.845045	3.75002e-21
5.834140	4.35846e-21
5.823234	5.06559e-21
5.812329	5.88739e-21
5.801424	6.84245e-21
5.790519	7.95239e-21
5.779614	9.24228e-21
5.768709	1.07413e-20
5.757804	1.24834e-20
5.746899	1.45078e-20
5.735994	1.68604e-20
5.725089	1.95944e-20
5.714184	2.27714e-20
5.703279	2.64634e-20
5.692374	3.07537e-20
5.681469	3.57391e-20
5.670564	4.15324e-20
5.659659	4.82644e-20
5.648754	5.6087e-20
5.637849	6.51768e-20
5.626943	7.57391e-20
5.616038	8.80122e-20
5.605133	1.02273e-19
5.594228	1.18844e-19
5.583323	1.38098e-19
5.572418	1.60469e-19
5.561513	1.86464e-19
5.550608	2.16666e-19
5.539703	2.51759e-19
5.528798	2.92532e-19
5.517893	3.39905e-19
5.506988	3.94945e-19
5.496083	4.58894e-19
5.485178	5.33191e-19
5.474273	6.1951e-19
5.463368	7.19797e-19
5.452463	8.36309e-19
5.441558	9.7167e-19
5.430653	1.12893e-18
5.419747	1.31162e-18
5.408842	1.52387e-18
5.397937	1.77043e-18
5.387032	2.05687e-18
5.376127	2.38963e-18
5.365222	2.77619e-18
5.354317	3.22524e-18
5.343412	3.74688e-18
5.332507	4.35284e-18
5.321602	5.05674e-18
5.310697	5.87439e-18
5.299792	6.82418e-18
5.288887	7.92743e-18
5.277982	9.20893e-18
5.267077	1.06975e-17
5.256172	1.24264e-17
5.245267	1.44347e-17
5.234362	1.67673e-17
5.223456	1.94765e-17
5.212551	2.26233e-17
5.201646	2.62781e-17
5.190741	3.05229e-17
5.179836	3.5453e-17
5.168931	4.11788e-17
5.158026	4.78287e-17
5.147121	5.55517e-17
5.136216	6.45209e-17
5.125311	7.49372e-17
5.114406	8.70338e-17
5.103501	1.01082e-16
5.092596	1.17396e-16
5.081691	1.3634e-16
5.070786	1.5834e-16
5.059881	1.83886e-16
5.048976	2.13551e-16
5.038071	2.47998e-16
5.027165	2.87998e-16
5.016260	3.34443e-16
5.005355	3.88373e-16
4.994450	4.50992e-16
4.983545	5.237e-16
4.972640	6.08119e-16
4.961735	7.06135e-16
4.950830	8.19936e-16
4.939925	9.52061e-16
4.929020	1.10546e-15
4.918115	1.28355e-15
4.907210	1.49031e-15
4.896305	1.73034e-15
4.885400	2.009e-15
4.874495	2.3325e-15
4.863590	2.70804e-15
4.852685	3.14399e-15
4.841780	3.65005e-15
4.830874	4.23748e-15
4.819969	4.91938e-15
4.809064	5.71089e-15
4.798159	6.62963e-15
4.787254	7.69603e-15
4.776349	8.9338e-15
4.765444	1.03704e-14
4.754539	1.20378e-14
4.743634	1.39731e-14
4.732729	1.62191e-14
4.721824	1.88258e-14
4.710919	2.1851e-14
4.700014	2.53617e-14
4.689109	2.9436e-14
4.678204	3.4164e-14
4.667299	3.96505e-14
4.656394	4.60172e-14
4.645489	5.3405e-14
4.634584	6.19775e-14
4.623678	7.19245e-14
4.612773	8.34659e-14
4.601868	9.68572e-14
4.590963	1.12394e-13
4.580058	1.30421e-13
4.569153	1.51335e-13
4.558248	1.75598e-13
4.547343	2.03747e-13
4.536438	2.36402e-13
4.525533	2.74284e-13
4.514628	3.18228e-13
4.503723	3.69204e-13
4.492818	4.28333e-13
4.481913	4.9692e-13
4.471008	5.76474e-13
4.460103	6.68745e-13
4.449198	7.75765e-13
4.438293	8.99886e-13
4.427387	1.04384e-12
4.416482	1.21078e-12
4.405577	1.40438e-12
4.394672	1.6289e-12
4.383767	1.88924e-12
4.372862	2.19114e-12
4.361957	2.5412e-12
4.351052	2.94709e-12
4.340147	3.41771e-12
4.329242	3.96336e-12
4.318337	4.59597e-12
4.307432	5.32939e-12
4.296527	6.17963e-12
4.285622	7.16529e-12
4.274717	8.30787e-12
4.263812	9.63232e-12
4.252907	1.11675e-11
4.242002	1.29469e-11
4.231096	1.50094e-11
4.220191	1.73997e-11
4.209286	2.01699e-11
4.198381	2.33803e-11
4.187476	2.71007e-11
4.176571	3.14118e-11
4.165666	3.64073e-11
4.154761	4.21956e-11
4.143856	4.89021e-11
4.132951	5.66722e-11
4.122046	6.56742e-11
4.111141	7.61027e-11
4.100236	8.81835e-11
4.089331	1.02177e-10
4.078426	1.18387e-10
4.067521	1.37161e-10
4.056616	1.58906e-10
4.045711	1.84089e-10
4.034805	2.13252e-10
4.023900	2.47024e-10
4.012995	2.8613e-10
4.002090	3.31409e-10
3.991185	3.83834e-10
3.980280	4.44529e-10
3.969375	5.14794e-10
3.958470	5.96134e-10
3.947565	6.90286e-10
3.936660	7.99264e-10
3.925755	9.25393e-10
3.914850	1.07136e-09
3.903945	1.24028e-09
3.893040	1.43575e-09
3.882135	1.66192e-09
3.871230	1.9236e-09
3.860325	2.22633e-09
3.849420	2.57654e-09
3.838515	2.98163e-09
3.827609	3.45018e-09
3.816704	3.99208e-09
3.805799	4.61876e-09
3.794894	5.34342e-09
3.783989	6.18132e-09
3.773084	7.15007e-09
3.762179	8.26999e-09
3.751274	9.56456e-09
3.740369	1.10609e-08
3.729464	1.27902e-08
3.718559	1.47887e-08
3.707654	1.70979e-08
3.696749	1.97659e-08
3.685844	2.28482e-08
3.674939	2.64086e-08
3.664034	3.05209e-08
3.653129	3.52701e-08
3.642224	4.07542e-08
3.631318	4.70861e-08
3.620413	5.4396e-08
3.609508	6.28339e-08
3.598603	7.25726e-08
3.587698	8.3811e-08
3.576793	9.67784e-08
3.565888	1.11739e-07
3.554983	1.28995e-07
3.544078	1.48898e-07
3.533173	1.71848e-07
3.522268	1.9831e-07
3.511363	2.28813e-07
3.500458	2.63971e-07
3.489553	3.04486e-07
3.478648	3.51165e-07
3.467743	4.04937e-07
3.456838	4.66866e-07
3.445933	5.38176e-07
3.435027	6.20271e-07
3.424122	7.14759e-07
3.413217	8.23489e-07
3.402312	9.48576e-07
3.391407	1.09245e-06
3.380502	1.25788e-06
3.369597	1.44805e-06
3.358692	1.66661e-06
3.347787	1.91771e-06
3.336882	2.20612e-06
3.325977	2.53727e-06
3.315072	2.91737e-06
3.304167	3.35351e-06
3.293262	3.85377e-06
3.282357	4.42736e-06
3.271452	5.08476e-06
3.260547	5.83791e-06
3.249642	6.70038e-06
3.238736	7.68757e-06
3.227831	8.81697e-06
3.216926	1.01084e-05
3.206021	1.15843e-05
3.195116	1.327e-05
3.184211	1.51942e-05
3.173306	1.73891e-05
3.162401	1.98911e-05
3.151496	2.27411e-05
3.140591	2.59848e-05
3.129686	2.96734e-05
3.118781	3.38641e-05
3.107876	3.86204e-05
3.096971	4.40128e-05
3.086066	5.01191e-05
3.075161	5.7025e-05
3.064256	6.4824e-05
3.053351	7.36182e-05
3.042446	8.35173e-05
3.031540	9.46391e-05
3.020635	0.000107108
3.009730	0.000121053
2.998825	0.000136607
2.987920	0.000153903
2.977015	0.000173064
2.966110	0.000194205
2.955205	0.000217415
2.944300	0.000242744
2.933395	0.000270185
2.922490	0.000299645
2.911585	0.000330904
2.900680	0.000363553
2.889775	0.000396912
2.878870	0.000429878
2.867965	0.000460671
2.857060	0.000486262
&
```
