## Supplementary material for "All-at-once RNA folding with 3D motif prediction framed by evolutionary information": RF01075_TLS-PK1.cacofold.helixcov

```
# RMs = 6 L = 97

# RM_HELIX NESTED 12-17 26-31, nbp = 6 nbp_cov = 0
# pvals: 0.991614,0.991614,0.991614,0.991614,0.991614,0.991614
# aggregated NONE
NESTED  :::::::::::<<<<<<________>>>>>>::::::::::::::::::::::::::::::::::::::::::::::::::::::::::::::::::
        :::::::::::::::::::::::::::::::::::::::::::::::::::::::::::::::::::::::::::::::::::::::::::::::::

# RM_HELIX NESTED 38-41 48-51, nbp = 4 nbp_cov = 2
# pvals: 0.00193657,0.991614,0.000172537,0.00135524
# aggregated NONE
NESTED  :::::::::::::::::::::::::::::::::::::<<<<______>>>>::::::::::::::::::::::::::::::::::::::::::::::
        :::::::::::::::::::::::::::::::::::::::<<______>>::::::::::::::::::::::::::::::::::::::::::::::::

# RM_HELIX NESTED 2-9 54-61, nbp = 8 nbp_cov = 0
# pvals: 0.991614,0.991614,0.991614,0.991614,0.991614,0.991614,0.991614,0.991614
# aggregated NONE
NESTED  :<<<<<<<<____________________________________________>>>>>>>>::::::::::::::::::::::::::::::::::::
        :::::::::::::::::::::::::::::::::::::::::::::::::::::::::::::::::::::::::::::::::::::::::::::::::

# RM_HELIX NESTED 62-68 74-80, nbp = 7 nbp_cov = 0
# pvals: 0.991614,0.991614,0.991614,0.991614,0.991614,0.991614,0.991614
# aggregated NONE
NESTED  :::::::::::::::::::::::::::::::::::::::::::::::::::::::::::::<<<<<<<_____>>>>>>>:::::::::::::::::
        :::::::::::::::::::::::::::::::::::::::::::::::::::::::::::::::::::::::::::::::::::::::::::::::::

# RM_HELIX NESTED 81-82 88-89, nbp = 2 nbp_cov = 0
# pvals: 0.991614,0.991614
# aggregated NONE
NESTED  ::::::::::::::::::::::::::::::::::::::::::::::::::::::::::::::::::::::::::::::::<<_____>>::::::::
        :::::::::::::::::::::::::::::::::::::::::::::::::::::::::::::::::::::::::::::::::::::::::::::::::

# RM_J3 J3_typeA 10-11 32-37 52-53, nbp = 0 nbp_cov = 0 nhl_b_cov 1/3
# aggregated NONE
RM_J3   :::::::::xx::::::::::::::::::::xxxxxx::::::::::::::XX:::::::::::::::::::::::::::::::::::::::::::: J3_typeA
```
