## Supplementary material for "All-at-once RNA folding with 3D motif prediction framed by evolutionary information": RF01075_TLS-PK1.sorted.cacofold.cov

```
# The predicted CaCoFold structure
# BPAIRS observed to covary 2
#
#
# Method Target_E-val [cov_min,cov_max] [FP | TP True Found | Sen PPV F] 
# GTp    0.05         [-1.07,1.55]     [0 | 2 123 2 | 1.63 100.00 3.20] 
#
# in_fold in_given   left_pos       right_pos      score           E-value    pvalue       substitutions      power
#-----------------------------------------------------------------------------------------------------------------------
*	*	        40	        49	1.54525	0.00534865	0.000172537	2		0.00
*	*	        41	        48	0.87496	0.0420125	0.00135524	2		0.00
```
