## Supplementary material for "All-at-once RNA folding with 3D motif prediction framed by evolutionary information": RF01075_TLS-PK1.surv

```
1.539545	0.0322581
0.868720	0.0645161
0.861944	0.0967742
-0.005385	1
&
1.403017	0.000216216
1.397249	0.000432432
1.241401	0.000648649
0.868720	0.000864865
0.861944	0.00151351
0.800960	0.00194595
0.767080	0.00237838
0.699320	0.00281081
0.692544	0.00324324
0.638336	0.00345946
0.482488	0.00389189
0.333415	0.00475676
0.306311	0.00497297
0.265655	0.00583784
0.245327	0.00627027
0.184343	0.0067027
0.123359	0.00713514
-0.005385	0.990919
-0.168009	0.992
-0.188337	0.992432
-0.215441	0.992865
-0.228993	0.993297
-0.256098	0.993514
-0.337410	0.993946
-0.364514	0.994162
-0.391618	0.994595
-0.398394	0.995027
-0.432274	0.995892
-0.452602	0.996541
-0.500034	0.997405
-0.513586	0.997838
-0.540690	0.998054
-0.574570	0.998486
-0.669434	0.998919
-0.791402	0.999351
-0.798178	0.999784
-1.075995	1
&
1.919890	7.15922e-07
1.919002	2.14777e-06
1.912226	3.57961e-06
1.817362	7.87514e-06
1.763153	9.30699e-06
1.708945	1.00229e-05
1.586977	1.93299e-05
1.573425	2.93528e-05
1.539545	0.000172537
1.519217	0.000175401
1.512441	0.000176833
1.485337	0.000178981
1.471785	0.000189719
1.397249	0.0004811
1.390473	0.000489691
1.370145	0.000504009
1.356593	0.000514032
1.336265	0.000515464
1.302385	0.000524771
1.275281	0.000526203
1.261729	0.000526919
1.254953	0.000531214
1.248177	0.000545533
1.241401	0.000700172
1.227849	0.000704467
1.221073	0.000705183
1.207521	0.000710195
1.200745	0.000721649
1.193969	0.000723081
1.180417	0.000752434
1.160089	0.000753866
1.146537	0.000755298
1.139761	0.000776775
1.119433	0.000782503
1.112657	0.000793242
1.092328	0.000794674
1.085552	0.000795389
1.072000	0.000796105
1.051672	0.000797537
1.017792	0.000798253
1.004240	0.000803265
0.990688	0.000804696
0.963584	0.00081114
0.956808	0.000819731
0.950032	0.000821163
0.943256	0.000822595
0.936480	0.000825458
0.929704	0.000858391
0.922928	0.000899198
0.916152	0.000917812
0.909376	0.00091996
0.902600	0.000930699
0.895824	0.00095862
0.889048	0.000962199
0.882272	0.000979381
0.875496	0.000980813
0.868720	0.00135524
0.861944	0.00193657
0.855168	0.00196019
0.848392	0.00196449
0.821288	0.00200029
0.814512	0.00203465
0.800960	0.00233391
0.794184	0.00235467
0.787408	0.00238044
0.773856	0.0024055
0.767080	0.00274485
0.760304	0.00275272
0.753528	0.00275773
0.746752	0.00276561
0.739976	0.00277849
0.733200	0.00279496
0.712872	0.00282431
0.699320	0.00311498
0.692544	0.0034171
0.685768	0.00343141
0.678992	0.00343714
0.672216	0.00346578
0.665440	0.00347151
0.658664	0.00347222
0.651888	0.00350945
0.638336	0.00366695
0.624784	0.00367554
0.618008	0.0036827
0.611232	0.00369273
0.604456	0.00371635
0.597680	0.00372709
0.590904	0.00372781
0.584128	0.00376074
0.577352	0.00376575
0.570576	0.00379582
0.563800	0.0037994
0.557024	0.00384307
0.550248	0.00385954
0.543472	0.00386168
0.536696	0.00386312
0.509592	0.00386813
0.502816	0.00387815
0.496040	0.00389462
0.489264	0.00391323
0.482488	0.00421105
0.475712	0.00421177
0.468936	0.00421392
0.462160	0.00422394
0.441832	0.00422537
0.435056	0.0042447
0.428280	0.00424613
0.421503	0.004249
0.414727	0.00425043
0.401175	0.00427763
0.394399	0.00430341
0.387623	0.00437357
0.374071	0.00439361
0.367295	0.00440077
0.353743	0.00441223
0.346967	0.00443227
0.340191	0.00445232
0.333415	0.00507231
0.326639	0.00507374
0.319863	0.00510095
0.313087	0.00512099
0.306311	0.00527993
0.299535	0.00529066
0.292759	0.00530713
0.279207	0.00534006
0.272431	0.00535009
0.265655	0.00593571
0.258879	0.00595576
0.252103	0.00598368
0.245327	0.00628293
0.238551	0.00633162
0.231775	0.00633591
0.224999	0.0063445
0.211447	0.00635095
0.184343	0.00663731
0.177567	0.00664734
0.170791	0.00666452
0.164015	0.00666738
0.157239	0.00668456
0.136911	0.00668528
0.130135	0.00670246
0.123359	0.0070189
0.116583	0.00702176
0.109807	0.00702391
0.103031	0.00702749
0.096255	0.00705398
0.082703	0.00705684
0.075927	0.00707689
0.069151	0.00707832
0.062375	0.00708047
0.055599	0.00710767
0.048823	0.00710839
0.042047	0.00711483
0.028495	0.00712342
0.021719	0.00713488
0.014943	0.00713989
0.008167	0.00714275
0.001391	0.00716638
-0.005385	0.991614
-0.012161	0.991614
-0.039265	0.991622
-0.046041	0.991636
-0.059593	0.991643
-0.066369	0.99166
-0.073145	0.991685
-0.079921	0.991686
-0.086697	0.99169
-0.093473	0.991735
-0.100249	0.991736
-0.107025	0.991737
-0.113801	0.991766
-0.120577	0.991768
-0.127353	0.99178
-0.134129	0.991794
-0.140905	0.991833
-0.147681	0.991851
-0.168009	0.992587
-0.174785	0.992622
-0.181561	0.992626
-0.188337	0.99292
-0.195113	0.992957
-0.201889	0.99298
-0.208665	0.992991
-0.215441	0.993299
-0.222217	0.993362
-0.228993	0.993651
-0.235769	0.993683
-0.242545	0.993729
-0.249322	0.993817
-0.256098	0.99397
-0.262874	0.994028
-0.269650	0.994057
-0.276426	0.994133
-0.283202	0.994157
-0.289978	0.994259
-0.296754	0.994293
-0.303530	0.994313
-0.310306	0.994324
-0.317082	0.994338
-0.323858	0.994368
-0.330634	0.994452
-0.337410	0.99475
-0.344186	0.994767
-0.350962	0.994825
-0.357738	0.994841
-0.364514	0.994997
-0.371290	0.99502
-0.378066	0.99503
-0.384842	0.995043
-0.391618	0.995341
-0.398394	0.995653
-0.405170	0.995662
-0.411946	0.995676
-0.418722	0.995725
-0.425498	0.995745
-0.432274	0.99635
-0.439050	0.996356
-0.445826	0.996374
-0.452602	0.99685
-0.459378	0.996879
-0.466154	0.996899
-0.472930	0.996912
-0.479706	0.996923
-0.486482	0.996924
-0.493258	0.996961
-0.500034	0.997606
-0.506810	0.997627
-0.513586	0.997919
-0.520362	0.997956
-0.527138	0.997959
-0.533914	0.997983
-0.540690	0.998177
-0.547466	0.998179
-0.561018	0.998185
-0.567794	0.998193
-0.574570	0.998542
-0.581346	0.998558
-0.588122	0.998577
-0.594898	0.998606
-0.601674	0.998658
-0.608450	0.998676
-0.622002	0.998678
-0.628778	0.99868
-0.635554	0.998693
-0.642330	0.998703
-0.649106	0.998711
-0.655882	0.998723
-0.662658	0.998724
-0.669434	0.999014
-0.676210	0.999018
-0.682986	0.999022
-0.689762	0.999023
-0.696538	0.999032
-0.703314	0.999047
-0.710090	0.999049
-0.716866	0.999051
-0.730418	0.999057
-0.743970	0.999059
-0.750746	0.999071
-0.764298	0.999074
-0.771074	0.999112
-0.791402	0.999404
-0.798178	0.999691
-0.804954	0.999693
-0.818506	0.999699
-0.838834	0.999717
-0.845610	0.99972
-0.879490	0.999734
-0.886266	0.999744
-0.893042	0.999753
-0.899818	0.99977
-0.913370	0.99979
-0.954027	0.999795
-0.960803	0.999796
-0.974355	0.999797
-1.008235	0.999797
-1.015011	0.999798
-1.075995	0.999956
-1.089547	0.999956
-1.096323	0.999959
-1.116651	0.999977
-1.177635	0.999982
-1.197963	0.999992
-1.245395	0.999993
-1.292827	0.999994
-1.380915	0.999999
-1.469003	0.999999
-1.590971	1
&
```
