## Supplementary material for "All-at-once RNA folding with 3D motif prediction framed by evolutionary information": RF01076_RF_site2.cacofold.cov

```
#
# Method Target_E-val [cov_min,cov_max] [FP | TP True Found | Sen PPV F] 
# GTp    0.05           [-0.52,0.82]    [0 | 2 21 2 | 9.52 100.00 17.39] 
#
# in_CaCoFold in_given  left_pos      right_pos  score            E-value       pvalue       substitutions    power
#------------------------------------------------------------------------------------------------------------------------
*	~	        10	        51	0.81732	0.00330856	1.30412e-06	2		0.00
*	*	        23	        39	0.62977	0.0333268	0.00175404	2		0.00
```
