## Supplementary material for "All-at-once RNA folding with 3D motif prediction framed by evolutionary information": RF01076_RF_site2.cacofold.helixcov

```
# RMs = 2 L = 72

# RM_HELIX NESTED 10-25 37-51, nbp = 15 nbp_cov = 2
# pvals: 1.30412e-06,0.997758,0.997758,0.997758,0.997758,0.997758,0.997758,0.997758,0.997758,0.997758,0.997758,0.997758,0.00175404,0.997758,0.997758
# aggregated NONE
NESTED  :::::::::<<<<<<<<<-<<<<<<___________>>>>>>>>>>>>>>>:::::::::::::::::::::
        :::::::::<------------<_______________>----------->:::::::::::::::::::::

# RM_HELIX NESTED 52-57 63-68, nbp = 6 nbp_cov = 0
# pvals: 0.997758,0.997758,0.997758,0.997758,0.997758,0.997758
# aggregated NONE
NESTED  :::::::::::::::::::::::::::::::::::::::::::::::::::<<<<<<_____>>>>>>::::
        ::::::::::::::::::::::::::::::::::::::::::::::::::::::::::::::::::::::::
```
