## Supplementary material for "All-at-once RNA folding with 3D motif prediction framed by evolutionary information": RF01076_RF_site2.helixcov

```
# RMs = 2 L = 72

# RM_HELIX NESTED 13-25 37-48, nbp = 12 nbp_cov = 1
# pvals: 0.997758,0.997758,0.997758,0.997758,0.997758,0.997758,0.997758,0.997758,0.997758,0.00175404,0.997758,0.997758
# aggregated NONE
NESTED  ::::::::::::<<<<<<-<<<<<<___________>>>>>>>>>>>>::::::::::::::::::::::::
        ::::::::::::::::::::::<_______________>:::::::::::::::::::::::::::::::::

# RM_HELIX PK 30-36 64-70, nbp = 7 nbp_cov = 0
# pvals: 0.997758,0.997758,0.997758,0.997758,0.997758,0.997758,0.997758
# aggregated NONE
PK      :::::::::::::::::::::::::::::<<<<<<<___________________________>>>>>>>::
        ::::::::::::::::::::::::::::::::::::::::::::::::::::::::::::::::::::::::
```
