## Supplementary material for "All-at-once RNA folding with 3D motif prediction framed by evolutionary information": RF01076_RF_site2.power

```
# Power analysis of given structure 
#
# Powertype = SINGLE SUBSTITUTIONS
# covary  left_pos      right_pos    substitutions      power
#----------------------------------------------------------------
          13		48		0		0.00
          14		47		0		0.00
          15		46		0		0.00
          16		45		0		0.00
          17		44		0		0.00
          18		43		0		0.00
          20		42		0		0.00
          21		41		0		0.00
          22		40		0		0.00
     *    23		39		2		0.00
          24		38		0		0.00
          25		37		0		0.00
          30		70		0		0.00
          31		69		0		0.00
          32		68		0		0.00
          33		67		0		0.00
          34		66		1		0.00
          35		65		0		0.00
          36		64		0		0.00
#
# BPAIRS 19
# avg substitutions per BP  0.2
# BPAIRS expected to covary 0.0 +/- 0.0
# BPAIRS observed to covary 1
#
```
