## Supplementary material for "All-at-once RNA folding with 3D motif prediction framed by evolutionary information": RF01076_RF_site2.sorted.cov

```
#
# Method Target_E-val [cov_min,cov_max] [FP | TP True Found | Sen PPV F] 
# GTp    0.05         [-0.52,0.82]     [1 | 1 19 2 | 5.26 50.00 9.52] 
#
#       left_pos       right_pos        score          E-value           pvalue       substitutions      power
#--------------------------------------------------------------------------------------------------------------
~	      10	      51	0.81732	0.00330856	1.30412e-06	2		0.00
*	      23	      39	0.62977	0.0333268	0.00175404	2		0.00
```
