## Supplementary material for "All-at-once RNA folding with 3D motif prediction framed by evolutionary information": RF01076_RF_site2.surv

```
0.629221	0.0526316
-0.003112	1
&
0.816579	0.000394166
0.629221	0.00157667
0.157480	0.00315333
-0.003112	0.997635
-0.417976	0.999212
-0.521692	1
&
0.817318	1.30412e-06
0.816579	0.000350809
0.629221	0.00175404
0.565653	0.00186359
0.281270	0.00191706
0.157480	0.00332029
-0.003112	0.997758
-0.116865	0.997818
-0.233964	0.997848
-0.351063	0.997864
-0.417976	0.999267
-0.488236	0.999291
-0.521692	0.999992
-0.702359	1
&
```
