## Supplementary material for "All-at-once RNA folding with 3D motif prediction framed by evolutionary information": RF01077_TLS-PK2.cacofold.power

```
# Power analysis of CaCoFold structure 
#
# Powertype = SINGLE SUBSTITUTIONS
# covary  left_pos      right_pos    substitutions      power
#----------------------------------------------------------------
          1		54		0		0.00
          2		53		0		0.00
          3		52		0		0.00
          4		51		0		0.00
          5		50		0		0.00
          6		49		0		0.00
          15		48		1		0.00
          16		47		0		0.00
          17		46		0		0.00
          18		45		0		0.00
          24		44		1		0.00
          25		43		2		0.00
     *    26		42		2		0.00
          27		41		0		0.00
          28		40		0		0.00
          29		39		2		0.00
          30		38		2		0.00
          31		37		0		0.00
#
# BPAIRS 18
# avg substitutions per BP  0.6
# BPAIRS expected to covary 0.0 +/- 0.0
# BPAIRS observed to covary 1
#
```
