## Supplementary material for "All-at-once RNA folding with 3D motif prediction framed by evolutionary information": RF01077_TLS-PK2.surv

```
2.037005	0.0454545
1.850674	0.0909091
1.776142	0.136364
1.714031	0.181818
-0.000217	0.954545
-0.521945	1
&
4.148761	0.00045683
2.769909	0.000913659
2.285447	0.00137049
2.248181	0.00182732
2.223337	0.00228415
1.900362	0.00502513
1.714031	0.00867976
1.502856	0.00913659
1.155037	0.00959342
0.956284	0.0100503
0.807219	0.0105071
0.707842	0.0114207
0.695420	0.0118776
0.571199	0.0127912
0.558777	0.0137049
0.546355	0.0141617
0.533933	0.0146185
0.409712	0.0150754
0.384867	0.0155322
0.335179	0.015989
0.322757	0.0164459
0.285491	0.0169027
0.248224	0.0173595
0.235802	0.0178164
0.198536	0.0182732
0.173692	0.01873
0.161270	0.0191868
0.148848	0.0196437
0.099159	0.0201005
0.086737	0.0210142
0.074315	0.0223847
0.061893	0.0228415
0.049471	0.0232983
0.037049	0.0237551
0.024627	0.0255825
0.012205	0.0260393
-0.000217	0.804477
-0.012639	0.927821
-0.025062	0.928278
-0.037484	0.930562
-0.049906	0.934673
-0.062328	0.93513
-0.074750	0.938328
-0.087172	0.941526
-0.099594	0.941983
-0.112016	0.942896
-0.124438	0.94381
-0.136860	0.944267
-0.149282	0.94518
-0.161705	0.946551
-0.174127	0.947465
-0.186549	0.948378
-0.198971	0.948835
-0.211393	0.95249
-0.223815	0.957058
-0.236237	0.958429
-0.248659	0.960256
-0.261081	0.96254
-0.273503	0.964367
-0.285925	0.964824
-0.310770	0.968479
-0.323192	0.968936
-0.335614	0.970306
-0.348036	0.97122
-0.360458	0.971677
-0.385302	0.973504
-0.410146	0.976702
-0.434990	0.978529
-0.447413	0.980356
-0.459835	0.98127
-0.484679	0.984011
-0.497101	0.984925
-0.509523	0.986752
-0.521945	0.988122
-0.546789	0.990863
-0.571633	0.991777
-0.596478	0.993604
-0.633744	0.994518
-0.646166	0.996345
-0.671010	0.997259
-0.931874	0.999086
-1.056095	1
&
4.583534	2.26142e-06
4.496579	6.78426e-06
4.484157	9.04568e-06
4.471735	1.13071e-05
4.446891	1.35685e-05
4.434469	1.58299e-05
4.422047	2.03528e-05
4.384781	2.93985e-05
4.372358	3.39213e-05
4.359936	3.61827e-05
4.347514	3.84441e-05
4.335092	4.97512e-05
4.322670	5.20127e-05
4.310248	5.42741e-05
4.297826	5.65355e-05
4.272982	5.87969e-05
4.260560	6.10583e-05
4.248138	6.33198e-05
4.235715	6.78426e-05
4.223293	7.46269e-05
4.210871	7.91497e-05
4.198449	8.36725e-05
4.186027	8.81954e-05
4.173605	9.49796e-05
4.161183	9.95025e-05
4.148761	0.00011081
4.123917	0.000115332
4.111495	0.000119855
4.086650	0.000124378
4.061806	0.000128901
4.049384	0.000133424
4.024540	0.000140208
3.999696	0.000146992
3.987274	0.000149254
3.974852	0.000158299
3.962429	0.000162822
3.950007	0.000171868
3.937585	0.000189959
3.925163	0.000196744
3.912741	0.000201266
3.900319	0.000205789
3.887897	0.000210312
3.875475	0.000214835
3.850631	0.000221619
3.838209	0.000230665
3.825786	0.000232926
3.813364	0.000241972
3.800942	0.000253279
3.788520	0.000260063
3.776098	0.000266848
3.763676	0.000275893
3.751254	0.000278155
3.738832	0.000282678
3.726410	0.0002872
3.713988	0.000291723
3.701566	0.000293985
3.676721	0.000298507
3.664299	0.000305292
3.651877	0.000314337
3.639455	0.00031886
3.627033	0.000325645
3.614611	0.000330167
3.602189	0.00033469
3.564923	0.000339213
3.552500	0.000345997
3.540078	0.00035052
3.527656	0.000355043
3.515234	0.00036635
3.502812	0.000373134
3.490390	0.000377657
3.477968	0.000379919
3.465546	0.000388964
3.453124	0.000393487
3.440702	0.000404794
3.428280	0.00041384
3.403435	0.000420624
3.391013	0.000425147
3.378591	0.00042967
3.366169	0.000431931
3.353747	0.000434193
3.341325	0.000436454
3.328903	0.000443238
3.316481	0.0004455
3.279215	0.000450023
3.266792	0.000456807
3.254370	0.000459068
3.241948	0.000463591
3.217104	0.000465853
3.204682	0.000468114
3.192260	0.00047716
3.179838	0.000481682
3.142572	0.000483944
3.117727	0.000486205
3.105305	0.000488467
3.092883	0.000495251
3.080461	0.000502035
3.068039	0.000506558
3.055617	0.000511081
3.030773	0.000515604
3.018351	0.000517865
2.993506	0.000522388
2.968662	0.000529172
2.956240	0.000531434
2.943818	0.000540479
2.931396	0.000542741
2.918974	0.000547264
2.906552	0.000549525
2.894130	0.000551787
2.881708	0.000554048
2.869286	0.000560832
2.856863	0.000569878
2.844441	0.000578924
2.832019	0.000592492
2.819597	0.000615106
2.807175	0.000635459
2.794753	0.00065355
2.782331	0.000694256
2.769909	0.000721393
2.757487	0.000734962
2.745065	0.000755314
2.732643	0.000768883
2.720220	0.000789236
2.707798	0.000814111
2.695376	0.000820896
2.682954	0.00084351
2.670532	0.000852555
2.658110	0.000861601
2.645688	0.000866124
2.633266	0.00087517
2.620844	0.000881954
2.608422	0.000886477
2.596000	0.000888738
2.583577	0.000904568
2.571155	0.000915875
2.558733	0.000920398
2.546311	0.000933967
2.533889	0.000947535
2.521467	0.000965626
2.509045	0.000985979
2.496623	0.000992763
2.484201	0.00100633
2.471779	0.00100859
2.459357	0.00102668
2.446934	0.00103573
2.434512	0.00105608
2.422090	0.00109
2.409668	0.00110131
2.397246	0.0011081
2.384824	0.00112393
2.372402	0.00113297
2.359980	0.00113749
2.347558	0.00115106
2.335136	0.00116463
2.322714	0.00119855
2.310291	0.00120308
2.297869	0.00121664
2.285447	0.0012483
2.273025	0.00125961
2.260603	0.00128223
2.248181	0.00130258
2.235759	0.00132519
2.223337	0.00135007
2.210915	0.00136364
2.198493	0.00138173
2.186071	0.0014066
2.173648	0.00142017
2.161226	0.00144505
2.148804	0.0014654
2.136382	0.00149028
2.123960	0.00151289
2.111538	0.00156716
2.099116	0.00158299
2.086694	0.00161465
2.074272	0.0016825
2.061850	0.00170511
2.049428	0.00176391
2.037005	0.00187472
2.024583	0.00195161
2.012161	0.00203754
1.999739	0.00210086
1.987317	0.00217549
1.974895	0.00224333
1.962473	0.00232022
1.950051	0.0023858
1.937629	0.00247852
1.925207	0.0025441
1.912785	0.00256897
1.900362	0.00260063
1.887940	0.00265717
1.875518	0.00272501
1.863096	0.00277024
1.850674	0.00292854
1.838252	0.00308005
1.825830	0.00322252
1.813408	0.00331524
1.800986	0.0034057
1.788564	0.00348259
1.776142	0.00357757
1.763719	0.00368838
1.751297	0.00383085
1.738875	0.00400498
1.726453	0.00418363
1.714031	0.00433288
1.701609	0.00440525
1.689187	0.00453641
1.676765	0.00464722
1.664343	0.00478064
1.651921	0.0049412
1.639499	0.00506784
1.627076	0.0051877
1.614654	0.00528042
1.602232	0.005346
1.589810	0.00539575
1.577388	0.00546811
1.564966	0.00551108
1.552544	0.00561737
1.540122	0.00566938
1.527700	0.00571009
1.515278	0.00578019
1.502856	0.00585482
1.490434	0.00592718
1.478011	0.00600407
1.465589	0.00605156
1.453167	0.00613071
1.440745	0.00619629
1.428323	0.00627996
1.415901	0.00640886
1.403479	0.00647897
1.391057	0.00656943
1.378635	0.00659882
1.366213	0.0066531
1.353791	0.0067119
1.341368	0.00681366
1.328946	0.00686341
1.316524	0.00691542
1.304102	0.006981
1.291680	0.00708051
1.279258	0.00719132
1.266836	0.00731796
1.254414	0.00745816
1.241992	0.0075848
1.229570	0.00769335
1.217148	0.00778833
1.204725	0.00787427
1.192303	0.00796924
1.179881	0.00803483
1.167459	0.00806422
1.155037	0.0080891
1.142615	0.00815468
1.130193	0.0081886
1.117771	0.00822026
1.105349	0.00824062
1.092927	0.00828584
1.080505	0.00833107
1.068082	0.00834916
1.055660	0.0084057
1.043238	0.00844867
1.030816	0.00848711
1.018394	0.00851651
1.005972	0.00856174
0.993550	0.00865219
0.981128	0.00875396
0.968706	0.00884894
0.956284	0.00898236
0.943862	0.00910222
0.931439	0.00922433
0.919017	0.00930122
0.906595	0.00937359
0.894173	0.0094957
0.881751	0.00959068
0.869329	0.00967209
0.856907	0.00976934
0.844485	0.00990728
0.832063	0.00999774
0.819641	0.0101108
0.807219	0.0102239
0.794796	0.0103731
0.782374	0.0105314
0.769952	0.0106739
0.757530	0.0107892
0.745108	0.0109294
0.732686	0.0110606
0.720264	0.011185
0.707842	0.0113727
0.695420	0.0115445
0.682998	0.0117028
0.670576	0.0118702
0.658153	0.0120556
0.645731	0.0122298
0.633309	0.0124401
0.620887	0.0126052
0.608465	0.0127635
0.596043	0.0129353
0.583621	0.0131027
0.571199	0.0133062
0.558777	0.0134668
0.546355	0.0136952
0.533933	0.0138648
0.521510	0.0140344
0.509088	0.0141904
0.496666	0.0144256
0.484244	0.0145884
0.471822	0.0147422
0.459400	0.0149344
0.446978	0.0150791
0.434556	0.0152533
0.422134	0.0154229
0.409712	0.015588
0.397290	0.0158209
0.384867	0.0160493
0.372445	0.0162528
0.360023	0.0163953
0.347601	0.01654
0.335179	0.0166554
0.322757	0.0167956
0.310335	0.0168951
0.297913	0.0170602
0.285491	0.0172004
0.273069	0.0173677
0.260647	0.0176413
0.248224	0.0178833
0.235802	0.0180665
0.223380	0.0182994
0.210958	0.0184984
0.198536	0.0186929
0.186114	0.0189281
0.173692	0.019213
0.161270	0.019464
0.148848	0.019749
0.136426	0.0200656
0.124004	0.0204387
0.111581	0.0208412
0.099159	0.0212551
0.086737	0.0216508
0.074315	0.0220692
0.061893	0.022673
0.049471	0.0232904
0.037049	0.0239349
0.024627	0.0247083
0.012205	0.025156
-0.000217	0.91751
-0.012639	0.941673
-0.025062	0.943385
-0.037484	0.945118
-0.049906	0.947035
-0.062328	0.949039
-0.074750	0.950611
-0.087172	0.952194
-0.099594	0.953749
-0.112016	0.955197
-0.124438	0.956452
-0.136860	0.957775
-0.149282	0.95917
-0.161705	0.96064
-0.174127	0.961913
-0.186549	0.963261
-0.198971	0.964545
-0.211393	0.965649
-0.223815	0.966685
-0.236237	0.967616
-0.248659	0.968716
-0.261081	0.970084
-0.273503	0.971289
-0.285925	0.972488
-0.298347	0.973863
-0.310770	0.975106
-0.323192	0.976178
-0.335614	0.977133
-0.348036	0.978048
-0.360458	0.978865
-0.372880	0.979867
-0.385302	0.98076
-0.397724	0.98168
-0.410146	0.982564
-0.422568	0.983449
-0.434990	0.98429
-0.447413	0.985038
-0.459835	0.985762
-0.472257	0.986486
-0.484679	0.987164
-0.497101	0.987942
-0.509523	0.988702
-0.521945	0.98931
-0.534367	0.990142
-0.546789	0.990782
-0.559211	0.991391
-0.571633	0.991927
-0.584056	0.992399
-0.596478	0.992942
-0.608900	0.993403
-0.621322	0.99382
-0.633744	0.994116
-0.646166	0.994432
-0.658588	0.994833
-0.671010	0.995167
-0.683432	0.99545
-0.695854	0.995667
-0.708276	0.995896
-0.720699	0.996117
-0.733121	0.996312
-0.745543	0.996531
-0.757965	0.996791
-0.770387	0.996992
-0.782809	0.997214
-0.795231	0.997399
-0.807653	0.997553
-0.820075	0.997716
-0.832497	0.997827
-0.844919	0.997947
-0.857342	0.998035
-0.869764	0.998134
-0.882186	0.998275
-0.894608	0.998372
-0.907030	0.998449
-0.919452	0.998541
-0.931874	0.998623
-0.944296	0.998716
-0.956718	0.998799
-0.969140	0.998887
-0.981562	0.998946
-0.993985	0.999023
-1.006407	0.999082
-1.018829	0.999125
-1.031251	0.999184
-1.043673	0.999206
-1.056095	0.999251
-1.068517	0.999308
-1.080939	0.999374
-1.093361	0.999403
-1.105783	0.999446
-1.118205	0.999484
-1.130628	0.999512
-1.143050	0.999539
-1.155472	0.999584
-1.167894	0.999618
-1.180316	0.999643
-1.192738	0.999663
-1.205160	0.999679
-1.217582	0.999706
-1.230004	0.999724
-1.242426	0.999749
-1.254848	0.999769
-1.267271	0.999776
-1.279693	0.999799
-1.292115	0.999808
-1.304537	0.999828
-1.316959	0.999844
-1.329381	0.999846
-1.341803	0.999851
-1.354225	0.999855
-1.366647	0.99986
-1.379069	0.999878
-1.391491	0.999907
-1.403914	0.999925
-1.416336	0.999939
-1.428758	0.999943
-1.453602	0.999948
-1.466024	0.99995
-1.478446	0.999953
-1.490868	0.999966
-1.503290	0.999973
-1.515712	0.99998
-1.528134	0.999984
-1.540557	0.999986
-1.577823	0.999989
-1.590245	0.999991
-1.639933	0.999995
-1.801420	0.999998
-2.025018	1
&
19.278867	2.30219e-26
19.266445	2.40297e-26
19.254023	2.50815e-26
19.241601	2.61794e-26
19.229178	2.73253e-26
19.216756	2.85213e-26
19.204334	2.97697e-26
19.191912	3.10727e-26
19.179490	3.24326e-26
19.167068	3.38521e-26
19.154646	3.53336e-26
19.142224	3.688e-26
19.129802	3.8494e-26
19.117380	4.01786e-26
19.104958	4.19369e-26
19.092535	4.37721e-26
19.080113	4.56875e-26
19.067691	4.76868e-26
19.055269	4.97734e-26
19.042847	5.19514e-26
19.030425	5.42246e-26
19.018003	5.65972e-26
19.005581	5.90735e-26
18.993159	6.16582e-26
18.980737	6.43559e-26
18.968315	6.71715e-26
18.955892	7.01103e-26
18.943470	7.31776e-26
18.931048	7.6379e-26
18.918626	7.97204e-26
18.906204	8.32079e-26
18.893782	8.68478e-26
18.881360	9.0647e-26
18.868938	9.46122e-26
18.856516	9.87508e-26
18.844094	1.0307e-25
18.831672	1.07579e-25
18.819249	1.12284e-25
18.806827	1.17195e-25
18.794405	1.22321e-25
18.781983	1.27671e-25
18.769561	1.33255e-25
18.757139	1.39083e-25
18.744717	1.45165e-25
18.732295	1.51514e-25
18.719873	1.5814e-25
18.707451	1.65056e-25
18.695029	1.72273e-25
18.682606	1.79807e-25
18.670184	1.87669e-25
18.657762	1.95875e-25
18.645340	2.0444e-25
18.632918	2.13379e-25
18.620496	2.22709e-25
18.608074	2.32447e-25
18.595652	2.4261e-25
18.583230	2.53217e-25
18.570808	2.64288e-25
18.558386	2.75842e-25
18.545963	2.87901e-25
18.533541	3.00487e-25
18.521119	3.13623e-25
18.508697	3.27333e-25
18.496275	3.41643e-25
18.483853	3.56577e-25
18.471431	3.72163e-25
18.459009	3.88431e-25
18.446587	4.05409e-25
18.434165	4.23129e-25
18.421743	4.41623e-25
18.409320	4.60925e-25
18.396898	4.8107e-25
18.384476	5.02095e-25
18.372054	5.24039e-25
18.359632	5.46941e-25
18.347210	5.70843e-25
18.334788	5.95789e-25
18.322366	6.21825e-25
18.309944	6.48997e-25
18.297522	6.77357e-25
18.285100	7.06955e-25
18.272677	7.37846e-25
18.260255	7.70086e-25
18.247833	8.03733e-25
18.235411	8.3885e-25
18.222989	8.755e-25
18.210567	9.13751e-25
18.198145	9.53672e-25
18.185723	9.95336e-25
18.173301	1.03882e-24
18.160879	1.0842e-24
18.148457	1.13156e-24
18.136034	1.181e-24
18.123612	1.23258e-24
18.111190	1.28643e-24
18.098768	1.34262e-24
18.086346	1.40126e-24
18.073924	1.46247e-24
18.061502	1.52635e-24
18.049080	1.59301e-24
18.036658	1.66259e-24
18.024236	1.7352e-24
18.011814	1.81098e-24
17.999391	1.89007e-24
17.986969	1.97261e-24
17.974547	2.05875e-24
17.962125	2.14866e-24
17.949703	2.24248e-24
17.937281	2.3404e-24
17.924859	2.4426e-24
17.912437	2.54925e-24
17.900015	2.66056e-24
17.887593	2.77673e-24
17.875171	2.89797e-24
17.862748	3.02449e-24
17.850326	3.15654e-24
17.837904	3.29434e-24
17.825482	3.43816e-24
17.813060	3.58826e-24
17.800638	3.7449e-24
17.788216	3.90838e-24
17.775794	4.07899e-24
17.763372	4.25704e-24
17.750950	4.44286e-24
17.738528	4.63679e-24
17.726105	4.83918e-24
17.713683	5.05039e-24
17.701261	5.27082e-24
17.688839	5.50086e-24
17.676417	5.74094e-24
17.663995	5.99148e-24
17.651573	6.25296e-24
17.639151	6.52584e-24
17.626729	6.81062e-24
17.614307	7.10782e-24
17.601885	7.41798e-24
17.589462	7.74166e-24
17.577040	8.07947e-24
17.564618	8.432e-24
17.552196	8.7999e-24
17.539774	9.18385e-24
17.527352	9.58454e-24
17.514930	1.00027e-23
17.502508	1.04391e-23
17.490086	1.08945e-23
17.477664	1.13698e-23
17.465242	1.18658e-23
17.452820	1.23834e-23
17.440397	1.29236e-23
17.427975	1.34873e-23
17.415553	1.40756e-23
17.403131	1.46896e-23
17.390709	1.53303e-23
17.378287	1.59989e-23
17.365865	1.66967e-23
17.353443	1.74249e-23
17.341021	1.81848e-23
17.328599	1.89779e-23
17.316177	1.98055e-23
17.303754	2.06692e-23
17.291332	2.15706e-23
17.278910	2.25112e-23
17.266488	2.34928e-23
17.254066	2.45171e-23
17.241644	2.55862e-23
17.229222	2.67017e-23
17.216800	2.7866e-23
17.204378	2.90809e-23
17.191956	3.03487e-23
17.179534	3.16719e-23
17.167111	3.30526e-23
17.154689	3.44935e-23
17.142267	3.59972e-23
17.129845	3.75664e-23
17.117423	3.92039e-23
17.105001	4.09128e-23
17.092579	4.26961e-23
17.080157	4.45571e-23
17.067735	4.64991e-23
17.055313	4.85258e-23
17.042891	5.06407e-23
17.030468	5.28477e-23
17.018046	5.51509e-23
17.005624	5.75543e-23
16.993202	6.00624e-23
16.980780	6.26798e-23
16.968358	6.54111e-23
16.955936	6.82614e-23
16.943514	7.12358e-23
16.931092	7.43396e-23
16.918670	7.75787e-23
16.906248	8.09588e-23
16.893825	8.4486e-23
16.881403	8.81668e-23
16.868981	9.20079e-23
16.856559	9.60162e-23
16.844137	1.00199e-22
16.831715	1.04564e-22
16.819293	1.09119e-22
16.806871	1.13872e-22
16.794449	1.18832e-22
16.782027	1.24008e-22
16.769605	1.29409e-22
16.757182	1.35045e-22
16.744760	1.40927e-22
16.732338	1.47065e-22
16.719916	1.53469e-22
16.707494	1.60153e-22
16.695072	1.67127e-22
16.682650	1.74405e-22
16.670228	1.82e-22
16.657806	1.89925e-22
16.645384	1.98195e-22
16.632962	2.06824e-22
16.620539	2.15829e-22
16.608117	2.25226e-22
16.595695	2.35032e-22
16.583273	2.45265e-22
16.570851	2.55942e-22
16.558429	2.67084e-22
16.546007	2.78711e-22
16.533585	2.90844e-22
16.521163	3.03504e-22
16.508741	3.16715e-22
16.496319	3.30501e-22
16.483896	3.44886e-22
16.471474	3.59897e-22
16.459052	3.75561e-22
16.446630	3.91906e-22
16.434208	4.08961e-22
16.421786	4.26759e-22
16.409364	4.45331e-22
16.396942	4.6471e-22
16.384520	4.84932e-22
16.372098	5.06033e-22
16.359676	5.28051e-22
16.347253	5.51027e-22
16.334831	5.75002e-22
16.322409	6.00019e-22
16.309987	6.26124e-22
16.297565	6.53364e-22
16.285143	6.81788e-22
16.272721	7.11448e-22
16.260299	7.42396e-22
16.247877	7.74691e-22
16.235455	8.08389e-22
16.223033	8.43551e-22
16.210610	8.80242e-22
16.198188	9.18528e-22
16.185766	9.58477e-22
16.173344	1.00016e-21
16.160922	1.04366e-21
16.148500	1.08905e-21
16.136078	1.13641e-21
16.123656	1.18583e-21
16.111234	1.23739e-21
16.098812	1.2912e-21
16.086390	1.34734e-21
16.073967	1.40592e-21
16.061545	1.46705e-21
16.049123	1.53083e-21
16.036701	1.59739e-21
16.024279	1.66683e-21
16.011857	1.7393e-21
15.999435	1.81491e-21
15.987013	1.8938e-21
15.974591	1.97612e-21
15.962169	2.06202e-21
15.949747	2.15165e-21
15.937324	2.24517e-21
15.924902	2.34275e-21
15.912480	2.44457e-21
15.900058	2.55081e-21
15.887636	2.66167e-21
15.875214	2.77734e-21
15.862792	2.89803e-21
15.850370	3.02396e-21
15.837948	3.15536e-21
15.825526	3.29247e-21
15.813104	3.43552e-21
15.800681	3.58479e-21
15.788259	3.74054e-21
15.775837	3.90305e-21
15.763415	4.07262e-21
15.750993	4.24954e-21
15.738571	4.43415e-21
15.726149	4.62676e-21
15.713727	4.82774e-21
15.701305	5.03744e-21
15.688883	5.25624e-21
15.676461	5.48454e-21
15.664039	5.72275e-21
15.651616	5.97129e-21
15.639194	6.23062e-21
15.626772	6.5012e-21
15.614350	6.78352e-21
15.601928	7.07809e-21
15.589506	7.38544e-21
15.577084	7.70613e-21
15.564662	8.04073e-21
15.552240	8.38985e-21
15.539818	8.75411e-21
15.527396	9.13417e-21
15.514973	9.53072e-21
15.502551	9.94447e-21
15.490129	1.03762e-20
15.477707	1.08266e-20
15.465285	1.12965e-20
15.452863	1.17869e-20
15.440441	1.22985e-20
15.428019	1.28323e-20
15.415597	1.33892e-20
15.403175	1.39703e-20
15.390753	1.45766e-20
15.378330	1.52092e-20
15.365908	1.58692e-20
15.353486	1.65578e-20
15.341064	1.72763e-20
15.328642	1.80259e-20
15.316220	1.8808e-20
15.303798	1.9624e-20
15.291376	2.04754e-20
15.278954	2.13637e-20
15.266532	2.22906e-20
15.254110	2.32575e-20
15.241687	2.42664e-20
15.229265	2.53191e-20
15.216843	2.64173e-20
15.204421	2.75631e-20
15.191999	2.87586e-20
15.179577	3.00059e-20
15.167155	3.13072e-20
15.154733	3.2665e-20
15.142311	3.40815e-20
15.129889	3.55594e-20
15.117467	3.71014e-20
15.105044	3.87102e-20
15.092622	4.03886e-20
15.080200	4.21398e-20
15.067778	4.39668e-20
15.055356	4.5873e-20
15.042934	4.78617e-20
15.030512	4.99366e-20
15.018090	5.21013e-20
15.005668	5.43598e-20
14.993246	5.67161e-20
14.980824	5.91744e-20
14.968401	6.17392e-20
14.955979	6.44151e-20
14.943557	6.72068e-20
14.931135	7.01194e-20
14.918713	7.31581e-20
14.906291	7.63284e-20
14.893869	7.96359e-20
14.881447	8.30866e-20
14.869025	8.66867e-20
14.856603	9.04426e-20
14.844181	9.43611e-20
14.831758	9.84493e-20
14.819336	1.02714e-19
14.806914	1.07164e-19
14.794492	1.11806e-19
14.782070	1.16649e-19
14.769648	1.21702e-19
14.757226	1.26973e-19
14.744804	1.32473e-19
14.732382	1.3821e-19
14.719960	1.44196e-19
14.707538	1.50441e-19
14.695115	1.56956e-19
14.682693	1.63752e-19
14.670271	1.70843e-19
14.657849	1.7824e-19
14.645427	1.85958e-19
14.633005	1.94009e-19
14.620583	2.02409e-19
14.608161	2.11172e-19
14.595739	2.20313e-19
14.583317	2.2985e-19
14.570895	2.398e-19
14.558472	2.5018e-19
14.546050	2.61009e-19
14.533628	2.72306e-19
14.521206	2.84091e-19
14.508784	2.96386e-19
14.496362	3.09212e-19
14.483940	3.22593e-19
14.471518	3.36553e-19
14.459096	3.51116e-19
14.446674	3.66308e-19
14.434252	3.82157e-19
14.421829	3.98692e-19
14.409407	4.1594e-19
14.396985	4.33935e-19
14.384563	4.52707e-19
14.372141	4.7229e-19
14.359719	4.92719e-19
14.347297	5.14031e-19
14.334875	5.36264e-19
14.322453	5.59458e-19
14.310031	5.83654e-19
14.297609	6.08895e-19
14.285186	6.35227e-19
14.272764	6.62696e-19
14.260342	6.91351e-19
14.247920	7.21245e-19
14.235498	7.52429e-19
14.223076	7.84961e-19
14.210654	8.18897e-19
14.198232	8.543e-19
14.185810	8.91231e-19
14.173388	9.29756e-19
14.160966	9.69946e-19
14.148543	1.01187e-18
14.136121	1.05561e-18
14.123699	1.10123e-18
14.111277	1.14882e-18
14.098855	1.19847e-18
14.086433	1.25026e-18
14.074011	1.30429e-18
14.061589	1.36064e-18
14.049167	1.41944e-18
14.036745	1.48076e-18
14.024323	1.54474e-18
14.011900	1.61148e-18
13.999478	1.68109e-18
13.987056	1.75371e-18
13.974634	1.82947e-18
13.962212	1.90849e-18
13.949790	1.99092e-18
13.937368	2.07691e-18
13.924946	2.16661e-18
13.912524	2.26017e-18
13.900102	2.35778e-18
13.887680	2.45959e-18
13.875258	2.5658e-18
13.862835	2.67658e-18
13.850413	2.79215e-18
13.837991	2.9127e-18
13.825569	3.03844e-18
13.813147	3.16961e-18
13.800725	3.30644e-18
13.788303	3.44916e-18
13.775881	3.59804e-18
13.763459	3.75334e-18
13.751037	3.91533e-18
13.738615	4.08431e-18
13.726192	4.26057e-18
13.713770	4.44443e-18
13.701348	4.63621e-18
13.688926	4.83626e-18
13.676504	5.04493e-18
13.664082	5.2626e-18
13.651660	5.48964e-18
13.639238	5.72647e-18
13.626816	5.9735e-18
13.614394	6.23117e-18
13.601972	6.49995e-18
13.589549	6.78031e-18
13.577127	7.07274e-18
13.564705	7.37778e-18
13.552283	7.69595e-18
13.539861	8.02783e-18
13.527439	8.374e-18
13.515017	8.73508e-18
13.502595	9.11171e-18
13.490173	9.50456e-18
13.477751	9.91433e-18
13.465329	1.03417e-17
13.452906	1.07876e-17
13.440484	1.12526e-17
13.428062	1.17376e-17
13.415640	1.22435e-17
13.403218	1.27712e-17
13.390796	1.33216e-17
13.378374	1.38957e-17
13.365952	1.44945e-17
13.353530	1.51191e-17
13.341108	1.57705e-17
13.328686	1.645e-17
13.316263	1.71588e-17
13.303841	1.7898e-17
13.291419	1.8669e-17
13.278997	1.94732e-17
13.266575	2.03121e-17
13.254153	2.11869e-17
13.241731	2.20995e-17
13.229309	2.30513e-17
13.216887	2.4044e-17
13.204465	2.50794e-17
13.192043	2.61593e-17
13.179620	2.72857e-17
13.167198	2.84606e-17
13.154776	2.96859e-17
13.142354	3.09639e-17
13.129932	3.22969e-17
13.117510	3.36872e-17
13.105088	3.51373e-17
13.092666	3.66497e-17
13.080244	3.82271e-17
13.067822	3.98723e-17
13.055400	4.15882e-17
13.042977	4.33779e-17
13.030555	4.52445e-17
13.018133	4.71913e-17
13.005711	4.92217e-17
12.993289	5.13394e-17
12.980867	5.35481e-17
12.968445	5.58517e-17
12.956023	5.82542e-17
12.943601	6.07599e-17
12.931179	6.33733e-17
12.918757	6.60989e-17
12.906334	6.89416e-17
12.893912	7.19064e-17
12.881490	7.49985e-17
12.869068	7.82234e-17
12.856646	8.15867e-17
12.844224	8.50945e-17
12.831802	8.87529e-17
12.819380	9.25683e-17
12.806958	9.65475e-17
12.794536	1.00698e-16
12.782114	1.05026e-16
12.769691	1.0954e-16
12.757269	1.14247e-16
12.744847	1.19157e-16
12.732425	1.24278e-16
12.720003	1.29618e-16
12.707581	1.35187e-16
12.695159	1.40995e-16
12.682737	1.47053e-16
12.670315	1.5337e-16
12.657893	1.59958e-16
12.645471	1.66829e-16
12.633048	1.73994e-16
12.620626	1.81467e-16
12.608204	1.89261e-16
12.595782	1.97388e-16
12.583360	2.05864e-16
12.570938	2.14704e-16
12.558516	2.23922e-16
12.546094	2.33536e-16
12.533672	2.43562e-16
12.521250	2.54018e-16
12.508828	2.64921e-16
12.496405	2.76293e-16
12.483983	2.88151e-16
12.471561	3.00518e-16
12.459139	3.13415e-16
12.446717	3.26864e-16
12.434295	3.40889e-16
12.421873	3.55516e-16
12.409451	3.70769e-16
12.397029	3.86675e-16
12.384607	4.03263e-16
12.372185	4.20562e-16
12.359762	4.38601e-16
12.347340	4.57413e-16
12.334918	4.7703e-16
12.322496	4.97488e-16
12.310074	5.18821e-16
12.297652	5.41068e-16
12.285230	5.64267e-16
12.272808	5.8846e-16
12.260386	6.13688e-16
12.247964	6.39995e-16
12.235542	6.67429e-16
12.223119	6.96037e-16
12.210697	7.25869e-16
12.198275	7.56978e-16
12.185853	7.89418e-16
12.173431	8.23246e-16
12.161009	8.58521e-16
12.148587	8.95305e-16
12.136165	9.33663e-16
12.123743	9.73661e-16
12.111321	1.01537e-15
12.098899	1.05886e-15
12.086477	1.10422e-15
12.074054	1.15151e-15
12.061632	1.20082e-15
12.049210	1.25225e-15
12.036788	1.30587e-15
12.024366	1.36178e-15
12.011944	1.42008e-15
11.999522	1.48088e-15
11.987100	1.54427e-15
11.974678	1.61038e-15
11.962256	1.6793e-15
11.949834	1.75118e-15
11.937411	1.82612e-15
11.924989	1.90427e-15
11.912567	1.98575e-15
11.900145	2.07072e-15
11.887723	2.15931e-15
11.875301	2.25169e-15
11.862879	2.34801e-15
11.850457	2.44845e-15
11.838035	2.55318e-15
11.825613	2.66237e-15
11.813191	2.77623e-15
11.800768	2.89495e-15
11.788346	3.01874e-15
11.775924	3.14781e-15
11.763502	3.2824e-15
11.751080	3.42272e-15
11.738658	3.56903e-15
11.726236	3.72159e-15
11.713814	3.88066e-15
11.701392	4.04651e-15
11.688970	4.21944e-15
11.676548	4.39974e-15
11.664125	4.58774e-15
11.651703	4.78375e-15
11.639281	4.98813e-15
11.626859	5.20122e-15
11.614437	5.42339e-15
11.602015	5.65504e-15
11.589593	5.89657e-15
11.577171	6.14839e-15
11.564749	6.41095e-15
11.552327	6.68469e-15
11.539905	6.97011e-15
11.527482	7.26769e-15
11.515060	7.57795e-15
11.502638	7.90143e-15
11.490216	8.23869e-15
11.477794	8.59032e-15
11.465372	8.95693e-15
11.452950	9.33916e-15
11.440528	9.73766e-15
11.428106	1.01531e-14
11.415684	1.05863e-14
11.403262	1.10379e-14
11.390839	1.15088e-14
11.378417	1.19997e-14
11.365995	1.25115e-14
11.353573	1.3045e-14
11.341151	1.36013e-14
11.328729	1.41813e-14
11.316307	1.47859e-14
11.303885	1.54163e-14
11.291463	1.60735e-14
11.279041	1.67586e-14
11.266619	1.74729e-14
11.254196	1.82176e-14
11.241774	1.8994e-14
11.229352	1.98034e-14
11.216930	2.06472e-14
11.204508	2.15268e-14
11.192086	2.24439e-14
11.179664	2.34e-14
11.167242	2.43967e-14
11.154820	2.54358e-14
11.142398	2.65191e-14
11.129976	2.76483e-14
11.117553	2.88256e-14
11.105131	3.00529e-14
11.092709	3.13324e-14
11.080287	3.26662e-14
11.067865	3.40567e-14
11.055443	3.55062e-14
11.043021	3.70173e-14
11.030599	3.85926e-14
11.018177	4.02348e-14
11.005755	4.19467e-14
10.993333	4.37312e-14
10.980910	4.55916e-14
10.968488	4.75309e-14
10.956066	4.95525e-14
10.943644	5.16599e-14
10.931222	5.38568e-14
10.918800	5.61469e-14
10.906378	5.85341e-14
10.893956	6.10227e-14
10.881534	6.36167e-14
10.869112	6.63209e-14
10.856690	6.91397e-14
10.844267	7.2078e-14
10.831845	7.5141e-14
10.819423	7.83338e-14
10.807001	8.1662e-14
10.794579	8.51313e-14
10.782157	8.87476e-14
10.769735	9.25172e-14
10.757313	9.64466e-14
10.744891	1.00542e-13
10.732469	1.04812e-13
10.720047	1.09262e-13
10.707624	1.13901e-13
10.695202	1.18736e-13
10.682780	1.23776e-13
10.670358	1.2903e-13
10.657936	1.34506e-13
10.645514	1.40214e-13
10.633092	1.46163e-13
10.620670	1.52365e-13
10.608248	1.58829e-13
10.595826	1.65566e-13
10.583404	1.72589e-13
10.570981	1.79908e-13
10.558559	1.87538e-13
10.546137	1.9549e-13
10.533715	2.03779e-13
10.521293	2.12418e-13
10.508871	2.21422e-13
10.496449	2.30808e-13
10.484027	2.4059e-13
10.471605	2.50786e-13
10.459183	2.61412e-13
10.446761	2.72488e-13
10.434339	2.84032e-13
10.421916	2.96064e-13
10.409494	3.08605e-13
10.397072	3.21675e-13
10.384650	3.35297e-13
10.372228	3.49495e-13
10.359806	3.64292e-13
10.347384	3.79715e-13
10.334962	3.95789e-13
10.322540	4.12541e-13
10.310118	4.3e-13
10.297696	4.48197e-13
10.285273	4.67162e-13
10.272851	4.86927e-13
10.260429	5.07526e-13
10.248007	5.28994e-13
10.235585	5.51368e-13
10.223163	5.74686e-13
10.210741	5.98988e-13
10.198319	6.24314e-13
10.185897	6.50708e-13
10.173475	6.78216e-13
10.161053	7.06883e-13
10.148630	7.36758e-13
10.136208	7.67893e-13
10.123786	8.00339e-13
10.111364	8.34154e-13
10.098942	8.69393e-13
10.086520	9.06116e-13
10.074098	9.44387e-13
10.061676	9.84269e-13
10.049254	1.02583e-12
10.036832	1.06914e-12
10.024410	1.11428e-12
10.011987	1.16132e-12
9.999565	1.21033e-12
9.987143	1.26141e-12
9.974721	1.31464e-12
9.962299	1.37011e-12
9.949877	1.42791e-12
9.937455	1.48814e-12
9.925033	1.55091e-12
9.912611	1.61632e-12
9.900189	1.68448e-12
9.887767	1.7555e-12
9.875344	1.82951e-12
9.862922	1.90663e-12
9.850500	1.98699e-12
9.838078	2.07073e-12
9.825656	2.15799e-12
9.813234	2.24891e-12
9.800812	2.34366e-12
9.788390	2.44238e-12
9.775968	2.54525e-12
9.763546	2.65244e-12
9.751124	2.76413e-12
9.738701	2.88051e-12
9.726279	3.00177e-12
9.713857	3.12812e-12
9.701435	3.25978e-12
9.689013	3.39696e-12
9.676591	3.53989e-12
9.664169	3.68882e-12
9.651747	3.844e-12
9.639325	4.00568e-12
9.626903	4.17414e-12
9.614481	4.34967e-12
9.602058	4.53255e-12
9.589636	4.7231e-12
9.577214	4.92164e-12
9.564792	5.12849e-12
9.552370	5.34401e-12
9.539948	5.56855e-12
9.527526	5.8025e-12
9.515104	6.04625e-12
9.502682	6.3002e-12
9.490260	6.56479e-12
9.477838	6.84045e-12
9.465415	7.12765e-12
9.452993	7.42686e-12
9.440571	7.7386e-12
9.428149	8.06337e-12
9.415727	8.40174e-12
9.403305	8.75425e-12
9.390883	9.1215e-12
9.378461	9.50411e-12
9.366039	9.90271e-12
9.353617	1.0318e-11
9.341195	1.07506e-11
9.328772	1.12013e-11
9.316350	1.16708e-11
9.303928	1.21599e-11
9.291506	1.26695e-11
9.279084	1.32003e-11
9.266662	1.37533e-11
9.254240	1.43294e-11
9.241818	1.49296e-11
9.229396	1.55547e-11
9.216974	1.6206e-11
9.204552	1.68845e-11
9.192129	1.75912e-11
9.179707	1.83274e-11
9.167285	1.90943e-11
9.154863	1.98932e-11
9.142441	2.07254e-11
9.130019	2.15923e-11
9.117597	2.24953e-11
9.105175	2.34359e-11
9.092753	2.44157e-11
9.080331	2.54363e-11
9.067909	2.64994e-11
9.055486	2.76068e-11
9.043064	2.87603e-11
9.030642	2.99618e-11
9.018220	3.12133e-11
9.005798	3.25169e-11
8.993376	3.38747e-11
8.980954	3.5289e-11
8.968532	3.67621e-11
8.956110	3.82965e-11
8.943688	3.98947e-11
8.931266	4.15593e-11
8.918843	4.3293e-11
8.906421	4.50988e-11
8.893999	4.69797e-11
8.881577	4.89386e-11
8.869155	5.0979e-11
8.856733	5.3104e-11
8.844311	5.53173e-11
8.831889	5.76224e-11
8.819467	6.00232e-11
8.807045	6.25236e-11
8.794623	6.51278e-11
8.782200	6.78399e-11
8.769778	7.06646e-11
8.757356	7.36063e-11
8.744934	7.667e-11
8.732512	7.98607e-11
8.720090	8.31836e-11
8.707668	8.66442e-11
8.695246	9.02481e-11
8.682824	9.40013e-11
8.670402	9.79099e-11
8.657980	1.0198e-10
8.645558	1.06219e-10
8.633135	1.10634e-10
8.620713	1.15231e-10
8.608291	1.20018e-10
8.595869	1.25003e-10
8.583447	1.30194e-10
8.571025	1.356e-10
8.558603	1.41229e-10
8.546181	1.47091e-10
8.533759	1.53196e-10
8.521337	1.59552e-10
8.508915	1.66171e-10
8.496492	1.73063e-10
8.484070	1.8024e-10
8.471648	1.87713e-10
8.459226	1.95494e-10
8.446804	2.03597e-10
8.434382	2.12033e-10
8.421960	2.20818e-10
8.409538	2.29965e-10
8.397116	2.39489e-10
8.384694	2.49405e-10
8.372272	2.59731e-10
8.359849	2.70481e-10
8.347427	2.81674e-10
8.335005	2.93329e-10
8.322583	3.05463e-10
8.310161	3.18096e-10
8.297739	3.3125e-10
8.285317	3.44944e-10
8.272895	3.59202e-10
8.260473	3.74047e-10
8.248051	3.89501e-10
8.235629	4.05591e-10
8.223206	4.22343e-10
8.210784	4.39782e-10
8.198362	4.57938e-10
8.185940	4.7684e-10
8.173518	4.96517e-10
8.161096	5.17003e-10
8.148674	5.38329e-10
8.136252	5.60531e-10
8.123830	5.83643e-10
8.111408	6.07703e-10
8.098986	6.32749e-10
8.086563	6.58822e-10
8.074141	6.85964e-10
8.061719	7.14218e-10
8.049297	7.43629e-10
8.036875	7.74244e-10
8.024453	8.06113e-10
8.012031	8.39287e-10
7.999609	8.73818e-10
7.987187	9.09761e-10
7.974765	9.47175e-10
7.962343	9.86119e-10
7.949920	1.02666e-09
7.937498	1.06885e-09
7.925076	1.11276e-09
7.912654	1.15847e-09
7.900232	1.20605e-09
7.887810	1.25557e-09
7.875388	1.30711e-09
7.862966	1.36076e-09
7.850544	1.41659e-09
7.838122	1.4747e-09
7.825700	1.53518e-09
7.813277	1.59812e-09
7.800855	1.66363e-09
7.788433	1.73181e-09
7.776011	1.80277e-09
7.763589	1.87661e-09
7.751167	1.95346e-09
7.738745	2.03344e-09
7.726323	2.11667e-09
7.713901	2.20329e-09
7.701479	2.29343e-09
7.689057	2.38723e-09
7.676634	2.48484e-09
7.664212	2.58643e-09
7.651790	2.69213e-09
7.639368	2.80213e-09
7.626946	2.91659e-09
7.614524	3.0357e-09
7.602102	3.15964e-09
7.589680	3.28861e-09
7.577258	3.4228e-09
7.564836	3.56243e-09
7.552414	3.70773e-09
7.539991	3.8589e-09
7.527569	4.0162e-09
7.515147	4.17986e-09
7.502725	4.35015e-09
7.490303	4.52733e-09
7.477881	4.71167e-09
7.465459	4.90347e-09
7.453037	5.10302e-09
7.440615	5.31063e-09
7.428193	5.52662e-09
7.415771	5.75134e-09
7.403348	5.98513e-09
7.390926	6.22835e-09
7.378504	6.48138e-09
7.366082	6.74461e-09
7.353660	7.01846e-09
7.341238	7.30334e-09
7.328816	7.5997e-09
7.316394	7.90799e-09
7.303972	8.22869e-09
7.291550	8.5623e-09
7.279128	8.90933e-09
7.266705	9.27032e-09
7.254283	9.64581e-09
7.241861	1.00364e-08
7.229439	1.04427e-08
7.217017	1.08653e-08
7.204595	1.13048e-08
7.192173	1.1762e-08
7.179751	1.22376e-08
7.167329	1.27322e-08
7.154907	1.32466e-08
7.142485	1.37816e-08
7.130062	1.43381e-08
7.117640	1.49169e-08
7.105218	1.55188e-08
7.092796	1.61448e-08
7.080374	1.67958e-08
7.067952	1.74729e-08
7.055530	1.8177e-08
7.043108	1.89092e-08
7.030686	1.96707e-08
7.018264	2.04626e-08
7.005842	2.12861e-08
6.993419	2.21424e-08
6.980997	2.30329e-08
6.968575	2.39588e-08
6.956153	2.49216e-08
6.943731	2.59228e-08
6.931309	2.69638e-08
6.918887	2.80462e-08
6.906465	2.91717e-08
6.894043	3.03419e-08
6.881621	3.15587e-08
6.869199	3.28237e-08
6.856777	3.4139e-08
6.844354	3.55064e-08
6.831932	3.69281e-08
6.819510	3.84062e-08
6.807088	3.99428e-08
6.794666	4.15403e-08
6.782244	4.32011e-08
6.769822	4.49276e-08
6.757400	4.67223e-08
6.744978	4.85881e-08
6.732556	5.05276e-08
6.720134	5.25437e-08
6.707711	5.46394e-08
6.695289	5.68178e-08
6.682867	5.90821e-08
6.670445	6.14357e-08
6.658023	6.38821e-08
6.645601	6.64248e-08
6.633179	6.90677e-08
6.620757	7.18145e-08
6.608335	7.46694e-08
6.595913	7.76365e-08
6.583491	8.07201e-08
6.571068	8.39249e-08
6.558646	8.72555e-08
6.546224	9.07167e-08
6.533802	9.43136e-08
6.521380	9.80515e-08
6.508958	1.01936e-07
6.496536	1.05972e-07
6.484114	1.10166e-07
6.471692	1.14525e-07
6.459270	1.19053e-07
6.446848	1.23759e-07
6.434425	1.28648e-07
6.422003	1.33728e-07
6.409581	1.39006e-07
6.397159	1.4449e-07
6.384737	1.50187e-07
6.372315	1.56107e-07
6.359893	1.62256e-07
6.347471	1.68645e-07
6.335049	1.75281e-07
6.322627	1.82176e-07
6.310205	1.89338e-07
6.297782	1.96778e-07
6.285360	2.04507e-07
6.272938	2.12534e-07
6.260516	2.20873e-07
6.248094	2.29534e-07
6.235672	2.38531e-07
6.223250	2.47874e-07
6.210828	2.57579e-07
6.198406	2.67658e-07
6.185984	2.78126e-07
6.173562	2.88998e-07
6.161139	3.00288e-07
6.148717	3.12013e-07
6.136295	3.24188e-07
6.123873	3.36832e-07
6.111451	3.49962e-07
6.099029	3.63595e-07
6.086607	3.77751e-07
6.074185	3.9245e-07
6.061763	4.07712e-07
6.049341	4.23558e-07
6.036919	4.40011e-07
6.024496	4.57092e-07
6.012074	4.74825e-07
5.999652	4.93235e-07
5.987230	5.12347e-07
5.974808	5.32188e-07
5.962386	5.52784e-07
5.949964	5.74163e-07
5.937542	5.96355e-07
5.925120	6.19391e-07
5.912698	6.433e-07
5.900276	6.68116e-07
5.887853	6.93873e-07
5.875431	7.20605e-07
5.863009	7.48348e-07
5.850587	7.7714e-07
5.838165	8.07019e-07
5.825743	8.38026e-07
5.813321	8.70202e-07
5.800899	9.03589e-07
5.788477	9.38234e-07
5.776055	9.74181e-07
5.763633	1.01148e-06
5.751210	1.05018e-06
5.738788	1.09032e-06
5.726366	1.13198e-06
5.713944	1.17519e-06
5.701522	1.22002e-06
5.689100	1.26652e-06
5.676678	1.31476e-06
5.664256	1.3648e-06
5.651834	1.4167e-06
5.639412	1.47053e-06
5.626990	1.52636e-06
5.614567	1.58427e-06
5.602145	1.64433e-06
5.589723	1.70661e-06
5.577301	1.77119e-06
5.564879	1.83817e-06
5.552457	1.90762e-06
5.540035	1.97963e-06
5.527613	2.0543e-06
5.515191	2.13172e-06
5.502769	2.21198e-06
5.490347	2.29519e-06
5.477924	2.38146e-06
5.465502	2.47089e-06
5.453080	2.56359e-06
5.440658	2.65968e-06
5.428236	2.75929e-06
5.415814	2.86252e-06
5.403392	2.96952e-06
5.390970	3.08041e-06
5.378548	3.19533e-06
5.366126	3.31442e-06
5.353704	3.43783e-06
5.341281	3.56571e-06
5.328859	3.69821e-06
5.316437	3.83549e-06
5.304015	3.97772e-06
5.291593	4.12508e-06
5.279171	4.27773e-06
5.266749	4.43587e-06
5.254327	4.59967e-06
5.241905	4.76934e-06
5.229483	4.94508e-06
5.217061	5.12709e-06
5.204638	5.31559e-06
5.192216	5.51079e-06
5.179794	5.71293e-06
5.167372	5.92225e-06
5.154950	6.13898e-06
5.142528	6.36338e-06
5.130106	6.5957e-06
5.117684	6.83621e-06
5.105262	7.08518e-06
5.092840	7.3429e-06
5.080418	7.60966e-06
5.067996	7.88576e-06
5.055573	8.17152e-06
5.043151	8.46724e-06
5.030729	8.77326e-06
5.018307	9.08992e-06
5.005885	9.41756e-06
4.993463	9.75655e-06
4.981041	1.01073e-05
4.968619	1.04701e-05
4.956197	1.08454e-05
4.943775	1.12336e-05
4.931353	1.16351e-05
4.918930	1.20503e-05
4.906508	1.24797e-05
4.894086	1.29238e-05
4.881664	1.33829e-05
4.869242	1.38577e-05
4.856820	1.43485e-05
4.844398	1.48559e-05
4.831976	1.53803e-05
4.819554	1.59224e-05
4.807132	1.64827e-05
4.794710	1.70617e-05
4.782287	1.76601e-05
4.769865	1.82783e-05
4.757443	1.89171e-05
4.745021	1.95771e-05
4.732599	2.02588e-05
4.720177	2.0963e-05
4.707755	2.16903e-05
4.695333	2.24415e-05
4.682911	2.32172e-05
4.670489	2.40181e-05
4.658067	2.48451e-05
4.645644	2.56989e-05
4.633222	2.65802e-05
4.620800	2.74898e-05
4.608378	2.84286e-05
4.595956	2.93975e-05
4.583534	3.03972e-05
4.571112	3.14287e-05
4.558690	3.24928e-05
4.546268	3.35905e-05
4.533846	3.47227e-05
4.521424	3.58904e-05
4.509001	3.70945e-05
4.496579	3.8336e-05
4.484157	3.96159e-05
4.471735	4.09353e-05
4.459313	4.22953e-05
4.446891	4.36968e-05
4.434469	4.5141e-05
4.422047	4.6629e-05
4.409625	4.8162e-05
4.397203	4.9741e-05
4.384781	5.13673e-05
4.372358	5.3042e-05
4.359936	5.47663e-05
4.347514	5.65414e-05
4.335092	5.83687e-05
4.322670	6.02492e-05
4.310248	6.21844e-05
4.297826	6.41754e-05
4.285404	6.62236e-05
4.272982	6.83303e-05
4.260560	7.04967e-05
4.248138	7.27243e-05
4.235715	7.50143e-05
4.223293	7.7368e-05
4.210871	7.97869e-05
4.198449	8.22722e-05
4.186027	8.48254e-05
4.173605	8.74478e-05
4.161183	9.01406e-05
4.148761	9.29054e-05
4.136339	9.57434e-05
4.123917	9.86559e-05
4.111495	0.000101644
4.099072	0.00010471
4.086650	0.000107854
4.074228	0.000111078
4.061806	0.000114383
4.049384	0.00011777
4.036962	0.00012124
4.024540	0.000124795
4.012118	0.000128436
3.999696	0.000132163
3.987274	0.000135978
3.974852	0.000139882
3.962429	0.000143876
3.950007	0.00014796
3.937585	0.000152136
3.925163	0.000156403
3.912741	0.000160763
3.900319	0.000165217
3.887897	0.000169764
3.875475	0.000174404
3.863053	0.00017914
3.850631	0.000183969
3.838209	0.000188892
3.825786	0.00019391
3.813364	0.000199021
3.800942	0.000204226
3.788520	0.000209524
3.776098	0.000214913
3.763676	0.000220393
3.751254	0.000225963
3.738832	0.000231621
3.726410	0.000237367
3.713988	0.000243197
3.701566	0.000249109
3.689143	0.000255103
3.676721	0.000261174
3.664299	0.00026732
3.651877	0.000273538
3.639455	0.000279824
3.627033	0.000286175
3.614611	0.000292586
3.602189	0.000299052
3.589767	0.00030557
3.577345	0.000312133
3.564923	0.000318737
3.552500	0.000325374
3.540078	0.000332039
3.527656	0.000338725
3.515234	0.000345423
3.502812	0.000352127
3.490390	0.000358829
3.477968	0.000365518
3.465546	0.000372187
3.453124	0.000378826
3.440702	0.000385423
3.428280	0.000391969
3.415857	0.000398453
3.403435	0.000404862
3.391013	0.000411184
3.378591	0.000417407
3.366169	0.000423519
3.353747	0.000429504
3.341325	0.000435349
3.328903	0.000441041
3.316481	0.000446564
3.304059	0.000451904
3.291637	0.000457045
3.279215	0.000461973
3.266792	0.000466672
3.254370	0.000471128
3.241948	0.000475325
3.229526	0.00047925
3.217104	0.000482889
3.204682	0.00048623
3.192260	0.00048926
3.179838	0.00049197
3.167416	0.000494352
3.154994	0.000496401
3.142572	0.000498116
3.130149	0.000499497
3.117727	0.000500555
3.105305	0.000501303
3.092883	0.000501767
3.080461	0.000501988
&
```
