## Supplementary material for "All-at-once RNA folding with 3D motif prediction framed by evolutionary information": RF01078_PK-PYVV.helixcov

```
# RMs = 3 L = 59

# RM_HELIX NESTED 13-16 23-26, nbp = 4 nbp_cov = 0
# pvals: 0.918381,0.918381,0.918381,0.918381
# aggregated NONE
NESTED  ::::::::::::<<<<______>>>>:::::::::::::::::::::::::::::::::
        :::::::::::::::::::::::::::::::::::::::::::::::::::::::::::

# RM_HELIX NESTED 2-7 32-37, nbp = 6 nbp_cov = 0
# pvals: 0.918381,0.918381,0.918381,0.918381,0.918381,0.918381
# aggregated NONE
NESTED  :<<<<<<________________________>>>>>>::::::::::::::::::::::
        :::::::::::::::::::::::::::::::::::::::::::::::::::::::::::

# RM_HELIX PK 27-31 54-58, nbp = 5 nbp_cov = 0
# pvals: 0.918381,0.918381,0.918381,0.918381,0.918381
# aggregated NONE
PK      ::::::::::::::::::::::::::<<<<<______________________>>>>>:
        :::::::::::::::::::::::::::::::::::::::::::::::::::::::::::
```
