## Supplementary material for "All-at-once RNA folding with 3D motif prediction framed by evolutionary information": RF01078_PK-PYVV.surv

```
-0.000002	0.0666667
-0.001162	1
&
2.507507	0.000589623
2.346236	0.00176887
2.337276	0.00235849
2.247681	0.00353774
1.324849	0.00707547
1.297970	0.00766509
1.280051	0.00884434
1.109820	0.0106132
1.073982	0.0117925
0.984387	0.0123821
0.939589	0.0129717
0.805196	0.0141509
0.491612	0.0153302
0.428896	0.0165094
0.375139	0.0170991
0.258665	0.0176887
0.240746	0.0194575
0.151150	0.0206368
0.133231	0.0212264
0.124272	0.021816
-0.001162	0.832547
-0.010121	0.942807
-0.019081	0.943396
-0.028040	0.946934
-0.045959	0.948703
-0.072838	0.949882
-0.081798	0.951061
-0.090757	0.952241
-0.099717	0.955778
-0.117636	0.956368
-0.126595	0.957547
-0.144514	0.958137
-0.153474	0.958726
-0.162433	0.959906
-0.180352	0.961675
-0.189312	0.962264
-0.225150	0.964033
-0.278907	0.965802
-0.296826	0.966981
-0.314745	0.967571
-0.323705	0.969929
-0.341624	0.971108
-0.350584	0.971698
-0.368503	0.974057
-0.395381	0.979363
-0.413300	0.980542
-0.431219	0.982901
-0.511855	0.983491
-0.520815	0.987028
-0.565612	0.988208
-0.574572	0.989387
-0.592491	0.990566
-0.601450	0.991156
-0.610410	0.992925
-0.628329	0.994104
-0.664167	0.995283
-0.708965	0.996462
-0.753763	0.997052
-0.825439	0.99941
-1.049427	1
&
3.080917	1.94818e-06
3.054039	3.89636e-06
2.874848	5.84454e-06
2.847969	1.36372e-05
2.830050	1.55854e-05
2.821091	2.33781e-05
2.812131	3.3119e-05
2.794212	3.70154e-05
2.785253	4.09117e-05
2.767334	4.48081e-05
2.758374	5.06526e-05
2.749415	5.4549e-05
2.740455	6.42899e-05
2.722536	6.62381e-05
2.713577	7.01344e-05
2.704617	7.79271e-05
2.695657	7.98753e-05
2.686698	8.7668e-05
2.677738	9.54607e-05
2.668779	0.000118839
2.659819	0.000120787
2.650860	0.000122735
2.641900	0.000134424
2.632941	0.000142217
2.623981	0.000151958
2.615022	0.000161699
2.606062	0.000173388
2.597103	0.000183129
2.588143	0.000210403
2.579184	0.000212351
2.570224	0.000225989
2.561264	0.000237678
2.552305	0.000239626
2.543345	0.000253263
2.534386	0.000422755
2.525426	0.000518215
2.516467	0.000535749
2.507507	0.000629262
2.498548	0.000658484
2.489588	0.000681862
2.480629	0.000683811
2.471669	0.0006955
2.462710	0.000726671
2.453750	0.000763686
2.444791	0.000796805
2.435831	0.000804598
2.426871	0.000810442
2.417912	0.000822131
2.408952	0.00085525
2.399993	0.000909799
2.391033	0.000958504
2.382074	0.000974089
2.373114	0.0010111
2.364155	0.00105007
2.355195	0.00106565
2.346236	0.00114943
2.337276	0.00121372
2.328317	0.0012293
2.319357	0.00127606
2.310398	0.0012858
2.301438	0.00131502
2.292478	0.00133061
2.283519	0.00134035
2.274559	0.00135983
2.265600	0.00137152
2.256640	0.00144944
2.247681	0.00156439
2.238721	0.00159945
2.229762	0.0016618
2.220802	0.00166959
2.211843	0.00167933
2.202883	0.00168517
2.193924	0.00170076
2.184964	0.00172024
2.176005	0.00177674
2.167045	0.00180207
2.158085	0.00180986
2.149126	0.00182544
2.140166	0.00183713
2.131207	0.00185077
2.122247	0.00187415
2.113288	0.00187804
2.104328	0.00189753
2.095369	0.00191116
2.086409	0.00191701
2.077450	0.0019248
2.068490	0.00192675
2.059531	0.00193454
2.050571	0.00197156
2.041612	0.0019774
2.032652	0.00197935
2.023693	0.00198714
2.014733	0.00200468
2.005773	0.00202221
1.996814	0.00202611
1.987854	0.00204169
1.978895	0.00216248
1.969935	0.00218196
1.960976	0.00221898
1.952016	0.00225599
1.943057	0.00226184
1.934097	0.00226573
1.925138	0.00227158
1.916178	0.00227937
1.907219	0.00228911
1.898259	0.00229885
1.889300	0.00233197
1.871380	0.00235535
1.862421	0.00237093
1.853461	0.00238847
1.844502	0.00240016
1.835542	0.0024099
1.826583	0.00241769
1.817623	0.00242353
1.808664	0.00243912
1.799704	0.00244107
1.790745	0.00244886
1.781785	0.0024625
1.772826	0.00246639
1.763866	0.00247224
1.754907	0.00247808
1.745947	0.00250341
1.736987	0.00254237
1.728028	0.00255601
1.719068	0.00255991
1.710109	0.00256965
1.701149	0.00259692
1.692190	0.00262614
1.683230	0.00262809
1.674271	0.00263394
1.665311	0.00263978
1.647392	0.00265342
1.638433	0.00267485
1.629473	0.00267875
1.620514	0.00268069
1.611554	0.00268849
1.593635	0.00270212
1.584675	0.00270407
1.575716	0.00271186
1.566756	0.0027294
1.557797	0.0027781
1.548837	0.00279564
1.539878	0.00284434
1.530918	0.00285603
1.521959	0.00288136
1.512999	0.00290473
1.504040	0.00292616
1.495080	0.00294175
1.486121	0.00296708
1.477161	0.00300409
1.468201	0.00301188
1.459242	0.00302357
1.450282	0.00303331
1.441323	0.00306448
1.432363	0.0031054
1.423404	0.00316579
1.414444	0.00319306
1.405485	0.00324372
1.396525	0.00330996
1.387566	0.00335282
1.378606	0.00344438
1.369647	0.00348724
1.360687	0.00360803
1.351728	0.0037444
1.342768	0.00387882
1.333809	0.00409312
1.324849	0.00471849
1.315889	0.00487434
1.306930	0.00504773
1.297970	0.00514514
1.289011	0.00518215
1.280051	0.00529125
1.271092	0.00546659
1.262132	0.00563218
1.253173	0.00569258
1.244213	0.00575492
1.235254	0.00587376
1.226294	0.00594779
1.217335	0.00618547
1.208375	0.0062517
1.199416	0.00634132
1.190456	0.00648549
1.181496	0.00650886
1.172537	0.0066803
1.163577	0.00681668
1.154618	0.00689655
1.145658	0.00697058
1.136699	0.00705435
1.127739	0.00713033
1.118780	0.00717319
1.109820	0.00736996
1.100861	0.00740697
1.091901	0.00751412
1.082942	0.00756867
1.073982	0.0079096
1.065023	0.00794467
1.056063	0.00800117
1.047103	0.00802844
1.038144	0.00808299
1.029184	0.00817845
1.020225	0.00821352
1.011265	0.00848042
1.002306	0.00864407
0.993346	0.00872979
0.984387	0.00890707
0.975427	0.00899279
0.966468	0.00905903
0.957508	0.00914475
0.948549	0.00928891
0.939589	0.00941749
0.930630	0.00950127
0.921670	0.00967271
0.912710	0.00982077
0.903751	0.00990649
0.894791	0.0100175
0.885832	0.010111
0.876872	0.0103741
0.867913	0.0104656
0.858953	0.0105864
0.849994	0.0106448
0.841034	0.0106838
0.832075	0.0107598
0.823115	0.0108124
0.814156	0.0109234
0.805196	0.0111105
0.796237	0.0111611
0.787277	0.0113306
0.778318	0.0114144
0.769358	0.0115001
0.760398	0.0116228
0.751439	0.0117689
0.742479	0.0117943
0.733520	0.011878
0.724560	0.0119345
0.715601	0.0119657
0.706641	0.0119969
0.697682	0.0120203
0.688722	0.0120456
0.679763	0.0120826
0.670803	0.0121079
0.661844	0.0121391
0.652884	0.0121683
0.643925	0.0122073
0.634965	0.0122599
0.626005	0.0122989
0.617046	0.0123339
0.608086	0.0123651
0.599127	0.0123748
0.590167	0.0124255
0.581208	0.0125151
0.572248	0.0125696
0.563289	0.0125833
0.554329	0.0126378
0.545370	0.0126807
0.536410	0.0127236
0.527451	0.0128365
0.518491	0.0129164
0.509532	0.0129476
0.500572	0.0130197
0.491612	0.0131249
0.482653	0.0131853
0.473693	0.0132632
0.464734	0.0133255
0.455774	0.0133587
0.446815	0.0134152
0.437855	0.0134775
0.428896	0.0135905
0.419936	0.0137269
0.410977	0.0138048
0.402017	0.0139801
0.393058	0.0140171
0.384098	0.0141126
0.375139	0.0142314
0.366179	0.0142821
0.357219	0.0143503
0.348260	0.0144555
0.339300	0.0146094
0.330341	0.0146347
0.321381	0.0146971
0.312422	0.0147613
0.303462	0.0148334
0.294503	0.0148763
0.285543	0.0149386
0.276584	0.0149679
0.267624	0.0150185
0.258665	0.0151938
0.249705	0.0154919
0.240746	0.0159303
0.231786	0.0164251
0.222826	0.0165654
0.213867	0.0166706
0.204907	0.0167387
0.195948	0.016918
0.186988	0.016992
0.178029	0.0170777
0.169069	0.0171206
0.160110	0.0171907
0.151150	0.0173739
0.142191	0.0175453
0.133231	0.0178239
0.124272	0.0185213
0.115312	0.0189051
0.106353	0.0193045
0.097393	0.0194584
0.088434	0.0195461
0.079474	0.0196045
0.070514	0.0196591
0.061555	0.0197
0.052595	0.0197506
0.043636	0.0198247
0.034676	0.0199688
0.025717	0.0201208
0.016757	0.0204656
0.007798	0.0208397
-0.001162	0.918381
-0.010121	0.951989
-0.019081	0.952983
-0.028040	0.954058
-0.037000	0.95468
-0.045959	0.956259
-0.054919	0.957138
-0.063879	0.957849
-0.072838	0.959164
-0.081798	0.960271
-0.090757	0.961358
-0.099717	0.962735
-0.108676	0.963581
-0.117636	0.964292
-0.126595	0.964976
-0.135555	0.96578
-0.144514	0.966517
-0.153474	0.967047
-0.162433	0.968077
-0.171393	0.96859
-0.180352	0.96947
-0.189312	0.970111
-0.198272	0.970491
-0.207231	0.970999
-0.216191	0.971344
-0.225150	0.971896
-0.234110	0.972579
-0.243069	0.973016
-0.252029	0.973405
-0.260988	0.973937
-0.269948	0.974401
-0.278907	0.975056
-0.287867	0.976078
-0.296826	0.976854
-0.305786	0.9776
-0.314745	0.978251
-0.323705	0.979102
-0.332665	0.979571
-0.341624	0.981163
-0.350584	0.981695
-0.359543	0.98224
-0.368503	0.982805
-0.377462	0.983195
-0.386422	0.983491
-0.395381	0.984126
-0.404341	0.984455
-0.413300	0.984865
-0.422260	0.985094
-0.431219	0.985506
-0.440179	0.985977
-0.449138	0.986349
-0.458098	0.986891
-0.467058	0.987163
-0.476017	0.987536
-0.484977	0.987951
-0.493936	0.988334
-0.502896	0.988726
-0.511855	0.989117
-0.520815	0.989657
-0.529774	0.989963
-0.538734	0.990304
-0.547693	0.990639
-0.556653	0.990847
-0.565612	0.991502
-0.574572	0.992102
-0.583531	0.9924
-0.592491	0.993027
-0.601450	0.993476
-0.610410	0.993713
-0.619370	0.994044
-0.628329	0.994294
-0.637289	0.994461
-0.646248	0.994789
-0.655208	0.99518
-0.664167	0.995432
-0.673127	0.995582
-0.682086	0.995751
-0.691046	0.995895
-0.700005	0.996022
-0.708965	0.996435
-0.717924	0.996499
-0.726884	0.996665
-0.735843	0.996735
-0.744803	0.996883
-0.753763	0.997091
-0.762722	0.997197
-0.771682	0.9973
-0.780641	0.997405
-0.789601	0.997465
-0.798560	0.997518
-0.807520	0.997598
-0.816479	0.997686
-0.825439	0.997908
-0.834398	0.997978
-0.843358	0.99804
-0.852317	0.998099
-0.861277	0.998138
-0.870236	0.998231
-0.879196	0.998323
-0.888156	0.998375
-0.897115	0.998418
-0.906075	0.998477
-0.915034	0.998531
-0.923994	0.998553
-0.932953	0.998603
-0.941913	0.998693
-0.950872	0.998759
-0.959832	0.998841
-0.968791	0.998899
-0.977751	0.998923
-0.986710	0.998969
-0.995670	0.998989
-1.004629	0.999112
-1.013589	0.999135
-1.022549	0.999151
-1.031508	0.999199
-1.040468	0.999211
-1.049427	0.999266
-1.058387	0.999303
-1.076306	0.999312
-1.085265	0.999336
-1.094225	0.999351
-1.103184	0.999367
-1.112144	0.9994
-1.121103	0.999406
-1.130063	0.999429
-1.139022	0.999439
-1.147982	0.99947
-1.156942	0.999507
-1.165901	0.999529
-1.174861	0.999566
-1.183820	0.999581
-1.192780	0.999599
-1.201739	0.999601
-1.210699	0.999614
-1.219658	0.999626
-1.228618	0.999638
-1.237577	0.999692
-1.246537	0.999723
-1.255496	0.999727
-1.264456	0.999739
-1.273415	0.999743
-1.282375	0.999782
-1.291334	0.999797
-1.309254	0.999801
-1.318213	0.999844
-1.327173	0.999852
-1.336132	0.999868
-1.345092	0.999871
-1.354051	0.999873
-1.363011	0.999879
-1.371970	0.999899
-1.389889	0.999906
-1.398849	0.999908
-1.416768	0.999924
-1.425727	0.99993
-1.434687	0.999934
-1.452606	0.99994
-1.461566	0.999942
-1.470525	0.999947
-1.479485	0.999957
-1.506363	0.999963
-1.515323	0.999969
-1.524282	0.999973
-1.551161	0.999977
-1.569080	0.999988
-1.649716	0.99999
-1.658675	0.999996
-1.891623	1
&
```
