## Supplementary material for "All-at-once RNA folding with 3D motif prediction framed by evolutionary information": RF01079_RF_site3.cacofold.helixcov

```
# RMs = 1 L = 39

# RM_HELIX NESTED 9-12 23-28, nbp = 4 nbp_cov = 1
# pvals: 1,1,1,4.49843e-06
# aggregated NONE
NESTED  ::::::::<<<<__________>-->>>:::::::::::
        :::::::::::<__________>::::::::::::::::
```
