## Supplementary material for "All-at-once RNA folding with 3D motif prediction framed by evolutionary information": RF01079_RF_site3.helixcov

```
# RMs = 2 L = 39

# RM_HELIX NESTED 14-17 24-27, nbp = 4 nbp_cov = 0
# pvals: 1,1,1,1
# aggregated NONE
NESTED  :::::::::::::<<<<______>>>>::::::::::::
        :::::::::::::::::::::::::::::::::::::::

# RM_HELIX PK 20-23 36-39, nbp = 4 nbp_cov = 0
# pvals: 1,1,1,1
# aggregated NONE
PK      :::::::::::::::::::<<<<____________>>>>
        :::::::::::::::::::::::::::::::::::::::
```
