## Supplementary material for "All-at-once RNA folding with 3D motif prediction framed by evolutionary information": RF01079_RF_site3.power

```
# Power analysis of given structure 
#
# Powertype = SINGLE SUBSTITUTIONS
# covary  left_pos      right_pos    substitutions      power
#----------------------------------------------------------------
          14		27		0		0.00
          15		26		0		0.00
          16		25		0		0.00
          17		24		0		0.00
          20		39		0		0.00
          21		38		0		0.00
          22		37		0		0.00
          23		36		1		0.00
#
# BPAIRS 8
# avg substitutions per BP  0.1
# BPAIRS expected to covary 0.0 +/- 0.0
# BPAIRS observed to covary 0
#
```
