## Supplementary material for "All-at-once RNA folding with 3D motif prediction framed by evolutionary information": RF01079_RF_site3.surv

```
0.000000	0.125
-0.000018	1
&
0.560205	0.00136426
-0.000018	1
&
0.560223	4.49843e-06
0.560205	0.00134953
-0.000018	1
&
```
