## Supplementary material for "All-at-once RNA folding with 3D motif prediction framed by evolutionary information": RF01080_UPD-PKib.cacofold.helixcov

```
# RMs = 1 L = 32

# RM_HELIX NESTED 8-15 25-32, nbp = 8 nbp_cov = 1
# pvals: 0.960511,0.00649194,0.0127016,0.0127016,0.000681812,0.960511,0.960511,0.960511
# aggregated NONE
NESTED  :::::::<<<<<<<<_________>>>>>>>>
        :::::::::::<_______________>::::
```
