## Supplementary material for "All-at-once RNA folding with 3D motif prediction framed by evolutionary information": RF01080_UPD-PKib.cacofold.power

```
# Power analysis of CaCoFold structure 
#
# Powertype = SINGLE SUBSTITUTIONS
# covary  left_pos      right_pos    substitutions      power
#----------------------------------------------------------------
          8		32		1		0.00
          9		31		2		0.00
          10		30		2		0.00
          11		29		2		0.00
     *    12		28		2		0.00
          13		27		0		0.00
          14		26		0		0.00
          15		25		0		0.00
#
# BPAIRS 8
# avg substitutions per BP  1.1
# BPAIRS expected to covary 0.0 +/- 0.0
# BPAIRS observed to covary 1
#
```
