## Supplementary material for "All-at-once RNA folding with 3D motif prediction framed by evolutionary information": RF01080_UPD-PKib.helixcov

```
# RMs = 2 L = 32

# RM_HELIX NESTED 1-4 15-18, nbp = 4 nbp_cov = 0
# pvals: 0.960511,0.960511,0.960511,0.960511
# aggregated NONE
NESTED  <<<<__________>>>>::::::::::::::
        ::::::::::::::::::::::::::::::::

# RM_HELIX PK 8-14 26-32, nbp = 7 nbp_cov = 1
# pvals: 0.960511,0.00649194,0.0127016,0.0127016,0.000681812,0.960511,0.960511
# aggregated NONE
PK      :::::::<<<<<<<___________>>>>>>>
        :::::::::::<_______________>::::
```
