## Supplementary material for "All-at-once RNA folding with 3D motif prediction framed by evolutionary information": RF01080_UPD-PKib.sorted.cov

```
#
# Method Target_E-val [cov_min,cov_max] [FP | TP True Found | Sen PPV F] 
# GTp    0.05         [-1.39,4.23]     [0 | 1 11 1 | 9.09 100.00 16.67] 
#
#       left_pos       right_pos        score          E-value           pvalue       substitutions      power
#--------------------------------------------------------------------------------------------------------------
*	      12	      28	4.23112	0.00749993	0.000681812	2		0.00
```
