## Supplementary material for "All-at-once RNA folding with 3D motif prediction framed by evolutionary information": RF01080_UPD-PKib.surv

```
4.226869	0.0909091
1.327357	0.181818
1.072283	0.363636
-0.000068	1
&
1.186806	0.00206186
1.072283	0.00618557
1.056667	0.014433
0.947349	0.0164948
0.931733	0.0247423
0.921321	0.0268041
0.853649	0.028866
0.150894	0.0309278
-0.000068	0.946392
-0.145824	0.948454
-0.171852	0.950515
-0.192674	0.954639
-0.208291	0.958763
-0.296786	0.962887
-0.338431	0.96701
-0.348842	0.975258
-0.426926	0.979381
-0.520626	0.983505
-0.583093	0.987629
-0.588299	0.991753
-0.598710	0.995876
-1.389959	1
&
4.560027	6.72043e-06
4.299747	8.73656e-05
4.252897	0.000100806
4.232075	0.000188172
4.226869	0.000866935
4.221663	0.000900538
4.206047	0.000994624
4.200841	0.00115591
4.075907	0.00116935
4.044674	0.00117608
4.013440	0.0011828
3.982206	0.00125672
3.950973	0.00127016
3.930151	0.00137769
3.878095	0.00138441
3.867684	0.0015793
3.862478	0.00158602
3.857272	0.00160618
3.852067	0.0016129
3.831244	0.00163978
3.815628	0.00165995
3.758366	0.00166667
3.737544	0.00167339
3.435620	0.00168683
3.118079	0.00170027
2.831772	0.00170699
2.368475	0.00171371
2.337241	0.00172715
2.311213	0.00174731
2.295596	0.00176075
2.285185	0.00176747
2.269568	0.00177419
2.253952	0.00178091
2.155045	0.00178763
2.102990	0.00180108
2.092578	0.0018078
2.087373	0.00182796
2.076962	0.00183468
2.061345	0.00184812
2.040523	0.00185484
2.014495	0.001875
2.004083	0.00192876
1.967644	0.00193548
1.931205	0.00202285
1.920794	0.00203629
1.889561	0.00211022
1.863533	0.00217742
1.858327	0.00219758
1.853121	0.0022043
1.847916	0.0022379
1.821888	0.00229167
1.811477	0.00232527
1.806271	0.00235887
1.801066	0.00252016
1.785449	0.00284274
1.780243	0.00299731
1.764626	0.00314516
1.754215	0.00315188
1.733393	0.00344758
1.717776	0.00346774
1.707365	0.00354839
1.702159	0.00366935
1.696954	0.0036828
1.686543	0.00375
1.681337	0.00376344
1.670926	0.00412634
1.660515	0.00413978
1.655309	0.00414651
1.650104	0.00422043
1.644898	0.00422715
1.634487	0.00423387
1.624076	0.00456989
1.618870	0.00458333
1.613664	0.00462366
1.608459	0.00478495
1.603253	0.00485887
1.598048	0.0049664
1.592842	0.00497984
1.587636	0.00498656
1.582431	0.00500672
1.572020	0.00502016
1.566814	0.00509409
1.535581	0.00514785
1.525169	0.00516801
1.509553	0.00522849
1.493936	0.00524866
1.483525	0.0052621
1.473114	0.00530914
1.452291	0.00531586
1.441880	0.00532258
1.431469	0.0053293
1.426263	0.00535618
1.421058	0.00537634
1.415852	0.00544355
1.410647	0.00545699
1.405441	0.00548387
1.400235	0.00549731
1.379413	0.00550403
1.374207	0.00552419
1.363796	0.00553763
1.358591	0.00572581
1.337768	0.00573925
1.332563	0.00579973
1.327357	0.00649194
1.322152	0.00651882
1.316946	0.00663978
1.306535	0.00680108
1.301329	0.00701613
1.290918	0.0071371
1.280507	0.00715054
1.275301	0.00755376
1.270096	0.00771505
1.264890	0.00772177
1.259685	0.00772849
1.249273	0.0077957
1.244068	0.00780914
1.238862	0.00784274
1.228451	0.00784946
1.218040	0.0078629
1.212834	0.00821237
1.207629	0.00822581
1.197217	0.00825269
1.186806	0.00892473
1.160778	0.00893817
1.155573	0.00896505
1.145162	0.00905914
1.139956	0.00906586
1.134750	0.0091129
1.129545	0.00921371
1.119134	0.00969758
1.103517	0.00998656
1.082695	0.0100672
1.072283	0.0127016
1.067078	0.0127352
1.056667	0.0153696
1.046255	0.0154637
1.041050	0.0155242
1.030639	0.0155847
1.025433	0.0157728
1.020228	0.0157796
1.009816	0.0161559
0.983788	0.0162097
0.978583	0.0168817
0.968172	0.0170094
0.962966	0.0173858
0.947349	0.0187433
0.936938	0.0187567
0.931733	0.0213911
0.926527	0.0214247
0.921321	0.0220833
0.916116	0.0222245
0.910910	0.0223858
0.905705	0.0227352
0.890088	0.0230578
0.884882	0.023246
0.879677	0.0234476
0.874471	0.0236761
0.869265	0.0237567
0.864060	0.0238374
0.858854	0.023918
0.853649	0.0245833
0.848443	0.0247715
0.843238	0.0248051
0.838032	0.024832
0.832826	0.0249194
0.827621	0.0249261
0.822415	0.0253159
0.817210	0.0254906
0.806798	0.0256048
0.801593	0.025625
0.791182	0.0256519
0.785976	0.0256653
0.775565	0.025672
0.759948	0.0256922
0.754743	0.0257661
0.749537	0.0257728
0.744331	0.0258468
0.733920	0.0261022
0.728715	0.0261358
0.723509	0.0261425
0.718303	0.0262366
0.707892	0.0262567
0.702687	0.0264651
0.676659	0.0264718
0.661042	0.0264852
0.655836	0.0265121
0.645425	0.0265457
0.640220	0.0265726
0.635014	0.0266331
0.619397	0.0266398
0.603781	0.0266599
0.598575	0.0266801
0.582958	0.0267137
0.556930	0.026875
0.546519	0.0268884
0.530902	0.0269153
0.520491	0.0269489
0.510080	0.0269691
0.499669	0.0269825
0.489258	0.026996
0.468435	0.0271169
0.437202	0.0271237
0.431996	0.0271438
0.411174	0.0271707
0.395557	0.0271841
0.374735	0.0271976
0.369529	0.0272177
0.364324	0.0273656
0.359118	0.0273858
0.353912	0.0274126
0.348707	0.0275605
0.343501	0.0275806
0.338296	0.027621
0.333090	0.0276747
0.327884	0.0276882
0.317473	0.0277083
0.291445	0.0277218
0.286240	0.0277352
0.275829	0.0277823
0.249801	0.0277957
0.244595	0.0278226
0.239389	0.0279167
0.234184	0.0279234
0.223773	0.0280578
0.218567	0.0282258
0.213362	0.0282325
0.208156	0.0283871
0.192539	0.0283938
0.187334	0.028414
0.182128	0.0284476
0.176922	0.0284543
0.171717	0.0286089
0.161306	0.0286895
0.156100	0.028703
0.150894	0.0294355
0.145689	0.0295161
0.140483	0.0295363
0.124867	0.0295565
0.114455	0.0295632
0.109250	0.0295901
0.093633	0.0295968
0.088427	0.0296169
0.083222	0.0296237
0.078016	0.0296304
0.072811	0.0298656
0.067605	0.0298925
0.057194	0.0299059
0.051988	0.0300336
0.046783	0.0300403
0.041577	0.0300672
0.036372	0.0304772
0.025960	0.0306452
0.020755	0.0306519
0.015549	0.0306989
0.010344	0.0307258
0.005138	0.030914
-0.000068	0.960511
-0.005273	0.960524
-0.010479	0.960632
-0.015684	0.960827
-0.020890	0.960853
-0.026095	0.961028
-0.031301	0.961142
-0.036507	0.961263
-0.041712	0.961566
-0.046918	0.96166
-0.052123	0.962003
-0.057329	0.96205
-0.062535	0.962722
-0.067740	0.962789
-0.072946	0.962964
-0.078151	0.963011
-0.083357	0.963051
-0.088562	0.963085
-0.093768	0.963145
-0.098974	0.963239
-0.104179	0.963535
-0.109385	0.96373
-0.114590	0.964012
-0.119796	0.964187
-0.125002	0.96422
-0.130207	0.964254
-0.135413	0.964274
-0.140618	0.964288
-0.145824	0.964987
-0.151030	0.965007
-0.156235	0.96504
-0.166646	0.965054
-0.171852	0.965726
-0.177057	0.965733
-0.182263	0.965833
-0.187469	0.965867
-0.192674	0.967319
-0.197880	0.967339
-0.203085	0.967345
-0.208291	0.969409
-0.213497	0.969772
-0.218702	0.969792
-0.223908	0.970007
-0.229113	0.97047
-0.234319	0.970497
-0.239525	0.970759
-0.244730	0.970847
-0.249936	0.970887
-0.255141	0.970921
-0.260347	0.970954
-0.265552	0.971465
-0.270758	0.971526
-0.275964	0.971841
-0.281169	0.97207
-0.286375	0.972298
-0.291580	0.972695
-0.296786	0.974099
-0.301992	0.97412
-0.307197	0.974308
-0.312403	0.974341
-0.317608	0.974415
-0.328019	0.974469
-0.333225	0.974496
-0.338431	0.975813
-0.348842	0.978461
-0.354047	0.978831
-0.359253	0.978837
-0.380075	0.978978
-0.390487	0.979059
-0.395692	0.979073
-0.400898	0.979099
-0.406103	0.979126
-0.411309	0.979227
-0.416514	0.979247
-0.421720	0.979348
-0.426926	0.98129
-0.432131	0.981505
-0.437337	0.98168
-0.442542	0.982339
-0.447748	0.98244
-0.452954	0.982601
-0.458159	0.983555
-0.463365	0.983703
-0.473776	0.983891
-0.478982	0.984597
-0.484187	0.984637
-0.494598	0.984698
-0.499804	0.984724
-0.505009	0.984772
-0.515421	0.984785
-0.520626	0.986129
-0.525832	0.986216
-0.531037	0.986243
-0.546654	0.986606
-0.551860	0.986633
-0.557065	0.986801
-0.562271	0.987164
-0.567476	0.987251
-0.572682	0.987278
-0.577888	0.987513
-0.583093	0.988831
-0.588299	0.990329
-0.593504	0.990383
-0.598710	0.991888
-0.603916	0.992224
-0.609121	0.992231
-0.614327	0.99248
-0.619532	0.992527
-0.629944	0.992554
-0.635149	0.992789
-0.640355	0.993132
-0.645560	0.993542
-0.650766	0.993891
-0.655971	0.993999
-0.666383	0.994113
-0.671588	0.994489
-0.676794	0.994536
-0.681999	0.994577
-0.687205	0.994751
-0.692411	0.994866
-0.697616	0.994913
-0.702822	0.99498
-0.713233	0.994987
-0.718439	0.995013
-0.723644	0.995027
-0.728850	0.995114
-0.734055	0.995242
-0.739261	0.995282
-0.749672	0.995302
-0.754878	0.995349
-0.760083	0.995363
-0.765289	0.995927
-0.770494	0.995961
-0.775700	0.995974
-0.780906	0.996042
-0.786111	0.996048
-0.791317	0.996062
-0.806933	0.996176
-0.812139	0.996183
-0.817345	0.996203
-0.822550	0.996257
-0.827756	0.996277
-0.832961	0.996297
-0.838167	0.996526
-0.848578	0.996532
-0.853784	0.996586
-0.858989	0.996626
-0.874606	0.996714
-0.885017	0.996754
-0.900634	0.996767
-0.921456	0.996781
-0.937073	0.996808
-0.968307	0.996815
-0.983923	0.996841
-0.989129	0.996848
-0.994335	0.996875
-1.004746	0.996882
-1.020363	0.996888
-1.062007	0.996902
-1.098446	0.996909
-1.103652	0.996935
-1.124474	0.996942
-1.129680	0.996956
-1.160913	0.996976
-1.254614	0.997137
-1.259820	0.997164
-1.270231	0.997191
-1.280642	0.997198
-1.306670	0.997204
-1.311875	0.997392
-1.322287	0.997413
-1.327492	0.997446
-1.353520	0.99746
-1.363931	0.997621
-1.389959	0.998938
-1.405576	0.999086
-1.436810	0.999435
-1.457632	0.999456
-1.473249	0.999476
-1.478454	0.999483
-1.483660	0.99955
-1.488865	0.999698
-1.566949	0.999704
-1.572155	0.999718
-1.577360	0.999724
-1.587772	0.999926
-1.613799	0.999933
-1.629416	0.999953
-1.671061	0.999973
-1.738734	1
&
19.166904	1.27428e-119
19.161698	1.39805e-119
19.156492	1.53385e-119
19.151287	1.68283e-119
19.146081	1.84628e-119
19.140876	2.02562e-119
19.135670	2.22236e-119
19.130464	2.43822e-119
19.125259	2.67505e-119
19.120053	2.93488e-119
19.114848	3.21995e-119
19.109642	3.5327e-119
19.104436	3.87584e-119
19.099231	4.2523e-119
19.094025	4.66533e-119
19.088820	5.11848e-119
19.083614	5.61564e-119
19.078409	6.16109e-119
19.073203	6.75953e-119
19.067997	7.41609e-119
19.062792	8.13642e-119
19.057586	8.92672e-119
19.052381	9.79378e-119
19.047175	1.07451e-118
19.041969	1.17887e-118
19.036764	1.29338e-118
19.031558	1.41901e-118
19.026353	1.55684e-118
19.021147	1.70805e-118
19.015942	1.87396e-118
19.010736	2.05598e-118
19.005530	2.25568e-118
19.000325	2.47477e-118
18.995119	2.71515e-118
18.989914	2.97887e-118
18.984708	3.26822e-118
18.979502	3.58566e-118
18.974297	3.93394e-118
18.969091	4.31605e-118
18.963886	4.73527e-118
18.958680	5.19522e-118
18.953474	5.69983e-118
18.948269	6.25347e-118
18.943063	6.86087e-118
18.937858	7.52728e-118
18.932652	8.25841e-118
18.927447	9.06056e-118
18.922241	9.94063e-118
18.917035	1.09062e-117
18.911830	1.19655e-117
18.906624	1.31277e-117
18.901419	1.44028e-117
18.896213	1.58018e-117
18.891007	1.73367e-117
18.885802	1.90206e-117
18.880596	2.08681e-117
18.875391	2.28951e-117
18.870185	2.51189e-117
18.864979	2.75587e-117
18.859774	3.02355e-117
18.854568	3.31724e-117
18.849363	3.63944e-117
18.844157	3.99295e-117
18.838952	4.38079e-117
18.833746	4.8063e-117
18.828540	5.27315e-117
18.823335	5.78534e-117
18.818129	6.34728e-117
18.812924	6.9638e-117
18.807718	7.6402e-117
18.802512	8.38231e-117
18.797307	9.1965e-117
18.792101	1.00898e-116
18.786896	1.10698e-116
18.781690	1.2145e-116
18.776485	1.33247e-116
18.771279	1.4619e-116
18.766073	1.60389e-116
18.760868	1.75968e-116
18.755662	1.9306e-116
18.750457	2.11813e-116
18.745251	2.32386e-116
18.740045	2.54958e-116
18.734840	2.79723e-116
18.729634	3.06893e-116
18.724429	3.36702e-116
18.719223	3.69407e-116
18.714017	4.05288e-116
18.708812	4.44654e-116
18.703606	4.87844e-116
18.698401	5.3523e-116
18.693195	5.87217e-116
18.687990	6.44255e-116
18.682784	7.06833e-116
18.677578	7.75489e-116
18.672373	8.50814e-116
18.667167	9.33455e-116
18.661962	1.02412e-115
18.656756	1.1236e-115
18.651550	1.23274e-115
18.646345	1.35247e-115
18.641139	1.48384e-115
18.635934	1.62797e-115
18.630728	1.7861e-115
18.625522	1.95959e-115
18.620317	2.14993e-115
18.615111	2.35876e-115
18.609906	2.58787e-115
18.604700	2.83923e-115
18.599495	3.11501e-115
18.594289	3.41758e-115
18.589083	3.74954e-115
18.583878	4.11374e-115
18.578672	4.51332e-115
18.573467	4.95171e-115
18.568261	5.43268e-115
18.563055	5.96037e-115
18.557850	6.53931e-115
18.552644	7.17449e-115
18.547439	7.87137e-115
18.542233	8.63593e-115
18.537028	9.47476e-115
18.531822	1.03951e-114
18.526616	1.14048e-114
18.521411	1.25125e-114
18.516205	1.37279e-114
18.511000	1.50613e-114
18.505794	1.65243e-114
18.500588	1.81293e-114
18.495383	1.98903e-114
18.490177	2.18223e-114
18.484972	2.39419e-114
18.479766	2.62675e-114
18.474560	2.88189e-114
18.469355	3.16182e-114
18.464149	3.46893e-114
18.458944	3.80588e-114
18.453738	4.17556e-114
18.448533	4.58114e-114
18.443327	5.02612e-114
18.438121	5.51432e-114
18.432916	6.04994e-114
18.427710	6.63759e-114
18.422505	7.28231e-114
18.417299	7.98967e-114
18.412093	8.76573e-114
18.406888	9.61717e-114
18.401682	1.05513e-113
18.396477	1.15762e-113
18.391271	1.27006e-113
18.386065	1.39343e-113
18.380860	1.52877e-113
18.375654	1.67727e-113
18.370449	1.84019e-113
18.365243	2.01893e-113
18.360038	2.21503e-113
18.354832	2.43019e-113
18.349626	2.66624e-113
18.344421	2.92522e-113
18.339215	3.20935e-113
18.334010	3.52109e-113
18.328804	3.8631e-113
18.323598	4.23834e-113
18.318393	4.65002e-113
18.313187	5.10169e-113
18.307982	5.59724e-113
18.302776	6.14091e-113
18.297571	6.7374e-113
18.292365	7.39182e-113
18.287159	8.10982e-113
18.281954	8.89755e-113
18.276748	9.7618e-113
18.271543	1.071e-112
18.266337	1.17503e-112
18.261131	1.28916e-112
18.255926	1.41438e-112
18.250720	1.55177e-112
18.245515	1.7025e-112
18.240309	1.86787e-112
18.235103	2.0493e-112
18.229898	2.24835e-112
18.224692	2.46674e-112
18.219487	2.70635e-112
18.214281	2.96922e-112
18.209076	3.25764e-112
18.203870	3.57406e-112
18.198664	3.92122e-112
18.193459	4.3021e-112
18.188253	4.71998e-112
18.183048	5.17845e-112
18.177842	5.68145e-112
18.172636	6.23331e-112
18.167431	6.83878e-112
18.162225	7.50305e-112
18.157020	8.23185e-112
18.151814	9.03144e-112
18.146608	9.9087e-112
18.141403	1.08712e-111
18.136197	1.19271e-111
18.130992	1.30857e-111
18.125786	1.43567e-111
18.120581	1.57512e-111
18.115375	1.72812e-111
18.110169	1.89598e-111
18.104964	2.08014e-111
18.099758	2.2822e-111
18.094553	2.50387e-111
18.089347	2.74709e-111
18.084141	3.01392e-111
18.078936	3.30667e-111
18.073730	3.62786e-111
18.068525	3.98025e-111
18.063319	4.36687e-111
18.058114	4.79104e-111
18.052908	5.25642e-111
18.047702	5.76699e-111
18.042497	6.32716e-111
18.037291	6.94175e-111
18.032086	7.61603e-111
18.026880	8.3558e-111
18.021674	9.16743e-111
18.016469	1.00579e-110
18.011263	1.10349e-110
18.006058	1.21067e-110
18.000852	1.32827e-110
17.995646	1.45729e-110
17.990441	1.59884e-110
17.985235	1.75415e-110
17.980030	1.92453e-110
17.974824	2.11147e-110
17.969619	2.31657e-110
17.964413	2.54159e-110
17.959207	2.78846e-110
17.954002	3.05932e-110
17.948796	3.35648e-110
17.943591	3.68251e-110
17.938385	4.04021e-110
17.933179	4.43266e-110
17.927974	4.86322e-110
17.922768	5.3356e-110
17.917563	5.85388e-110
17.912357	6.42249e-110
17.907151	7.04633e-110
17.901946	7.73078e-110
17.896740	8.4817e-110
17.891535	9.30557e-110
17.886329	1.02095e-109
17.881124	1.12011e-109
17.875918	1.22892e-109
17.870712	1.34829e-109
17.865507	1.47925e-109
17.860301	1.62294e-109
17.855096	1.78058e-109
17.849890	1.95354e-109
17.844684	2.1433e-109
17.839479	2.35148e-109
17.834273	2.57989e-109
17.829068	2.83049e-109
17.823862	3.10543e-109
17.818657	3.40708e-109
17.813451	3.73802e-109
17.808245	4.10111e-109
17.803040	4.49947e-109
17.797834	4.93653e-109
17.792629	5.41604e-109
17.787423	5.94213e-109
17.782217	6.51931e-109
17.777012	7.15257e-109
17.771806	7.84733e-109
17.766601	8.60958e-109
17.761395	9.44587e-109
17.756189	1.03634e-108
17.750984	1.137e-108
17.745778	1.24745e-108
17.740573	1.36862e-108
17.735367	1.50156e-108
17.730162	1.64741e-108
17.724956	1.80743e-108
17.719750	1.983e-108
17.714545	2.17562e-108
17.709339	2.38695e-108
17.704134	2.6188e-108
17.698928	2.87318e-108
17.693722	3.15227e-108
17.688517	3.45847e-108
17.683311	3.79441e-108
17.678106	4.16298e-108
17.672900	4.56735e-108
17.667694	5.011e-108
17.662489	5.49774e-108
17.657283	6.03177e-108
17.652078	6.61767e-108
17.646872	7.26047e-108
17.641667	7.96572e-108
17.636461	8.73948e-108
17.631255	9.58839e-108
17.626050	1.05198e-107
17.620844	1.15416e-107
17.615639	1.26627e-107
17.610433	1.38927e-107
17.605227	1.52422e-107
17.600022	1.67227e-107
17.594816	1.83471e-107
17.589611	2.01293e-107
17.584405	2.20845e-107
17.579200	2.42297e-107
17.573994	2.65833e-107
17.568788	2.91655e-107
17.563583	3.19985e-107
17.558377	3.51067e-107
17.553172	3.85168e-107
17.547966	4.22581e-107
17.542760	4.63629e-107
17.537555	5.08664e-107
17.532349	5.58074e-107
17.527144	6.12282e-107
17.521938	6.71757e-107
17.516732	7.37009e-107
17.511527	8.08599e-107
17.506321	8.87142e-107
17.501116	9.73316e-107
17.495910	1.06786e-106
17.490705	1.17159e-106
17.485499	1.28539e-106
17.480293	1.41025e-106
17.475088	1.54723e-106
17.469882	1.69753e-106
17.464677	1.86242e-106
17.459471	2.04332e-106
17.454265	2.2418e-106
17.449060	2.45956e-106
17.443854	2.69848e-106
17.438649	2.9606e-106
17.433443	3.24818e-106
17.428237	3.56369e-106
17.423032	3.90986e-106
17.417826	4.28964e-106
17.412621	4.70632e-106
17.407415	5.16348e-106
17.402210	5.66504e-106
17.397004	6.21532e-106
17.391798	6.81905e-106
17.386593	7.48143e-106
17.381387	8.20815e-106
17.376182	9.00546e-106
17.370976	9.88021e-106
17.365770	1.08399e-105
17.360565	1.18929e-105
17.355359	1.30481e-105
17.350154	1.43156e-105
17.344948	1.57061e-105
17.339743	1.72318e-105
17.334537	1.89056e-105
17.329331	2.0742e-105
17.324126	2.27568e-105
17.318920	2.49674e-105
17.313715	2.73926e-105
17.308509	3.00534e-105
17.303303	3.29727e-105
17.298098	3.61756e-105
17.292892	3.96895e-105
17.287687	4.35449e-105
17.282481	4.77747e-105
17.277275	5.24153e-105
17.272070	5.75068e-105
17.266864	6.30928e-105
17.261659	6.92214e-105
17.256453	7.59454e-105
17.251248	8.33225e-105
17.246042	9.14161e-105
17.240836	1.00296e-104
17.235631	1.10038e-104
17.230425	1.20727e-104
17.225220	1.32454e-104
17.220014	1.4532e-104
17.214808	1.59436e-104
17.209603	1.74924e-104
17.204397	1.91915e-104
17.199192	2.10557e-104
17.193986	2.3101e-104
17.188780	2.5345e-104
17.183575	2.78069e-104
17.178369	3.0508e-104
17.173164	3.34714e-104
17.167958	3.67228e-104
17.162753	4.02899e-104
17.157547	4.42035e-104
17.152341	4.84974e-104
17.147136	5.32082e-104
17.141930	5.83767e-104
17.136725	6.40473e-104
17.131519	7.02687e-104
17.126313	7.70944e-104
17.121108	8.45831e-104
17.115902	9.27993e-104
17.110697	1.01814e-103
17.105491	1.11703e-103
17.100286	1.22554e-103
17.095080	1.34459e-103
17.089874	1.4752e-103
17.084669	1.61849e-103
17.079463	1.77571e-103
17.074258	1.9482e-103
17.069052	2.13744e-103
17.063846	2.34506e-103
17.058641	2.57286e-103
17.053435	2.82278e-103
17.048230	3.09698e-103
17.043024	3.39781e-103
17.037818	3.72786e-103
17.032613	4.08998e-103
17.027407	4.48727e-103
17.022202	4.92315e-103
17.016996	5.40138e-103
17.011791	5.92605e-103
17.006585	6.5017e-103
17.001379	7.13326e-103
16.996174	7.82616e-103
16.990968	8.58638e-103
16.985763	9.42044e-103
16.980557	1.03355e-102
16.975351	1.13395e-102
16.970146	1.2441e-102
16.964940	1.36495e-102
16.959735	1.49754e-102
16.954529	1.643e-102
16.949324	1.8026e-102
16.944118	1.9777e-102
16.938912	2.16981e-102
16.933707	2.38058e-102
16.928501	2.61183e-102
16.923296	2.86554e-102
16.918090	3.14389e-102
16.912884	3.44928e-102
16.907679	3.78433e-102
16.902473	4.15194e-102
16.897268	4.55525e-102
16.892062	4.99774e-102
16.886856	5.48321e-102
16.881651	6.01584e-102
16.876445	6.6002e-102
16.871240	7.24134e-102
16.866034	7.94475e-102
16.860829	8.71649e-102
16.855623	9.56319e-102
16.850417	1.04921e-101
16.845212	1.15113e-101
16.840006	1.26295e-101
16.834801	1.38563e-101
16.829595	1.52023e-101
16.824389	1.6679e-101
16.819184	1.82992e-101
16.813978	2.00768e-101
16.808773	2.2027e-101
16.803567	2.41667e-101
16.798361	2.65142e-101
16.793156	2.90897e-101
16.787950	3.19155e-101
16.782745	3.50157e-101
16.777539	3.84171e-101
16.772334	4.21488e-101
16.767128	4.62431e-101
16.761922	5.07351e-101
16.756717	5.56634e-101
16.751511	6.10705e-101
16.746306	6.70028e-101
16.741100	7.35114e-101
16.735894	8.06522e-101
16.730689	8.84866e-101
16.725483	9.70821e-101
16.720278	1.06513e-100
16.715072	1.16859e-100
16.709867	1.28211e-100
16.704661	1.40665e-100
16.699455	1.54329e-100
16.694250	1.6932e-100
16.689044	1.85768e-100
16.683839	2.03813e-100
16.678633	2.23611e-100
16.673427	2.45333e-100
16.668222	2.69164e-100
16.663016	2.9531e-100
16.657811	3.23996e-100
16.652605	3.55469e-100
16.647399	3.89999e-100
16.642194	4.27883e-100
16.636988	4.69448e-100
16.631783	5.15049e-100
16.626577	5.65081e-100
16.621372	6.19972e-100
16.616166	6.80196e-100
16.610960	7.46269e-100
16.605755	8.18762e-100
16.600549	8.98295e-100
16.595344	9.85555e-100
16.590138	1.08129e-99
16.584932	1.18633e-99
16.579727	1.30157e-99
16.574521	1.428e-99
16.569316	1.56671e-99
16.564110	1.7189e-99
16.558904	1.88588e-99
16.553699	2.06907e-99
16.548493	2.27006e-99
16.543288	2.49057e-99
16.538082	2.7325e-99
16.532877	2.99794e-99
16.527671	3.28916e-99
16.522465	3.60866e-99
16.517260	3.95921e-99
16.512054	4.34381e-99
16.506849	4.76576e-99
16.501643	5.22871e-99
16.496437	5.73662e-99
16.491232	6.29387e-99
16.486026	6.90526e-99
16.480821	7.57603e-99
16.475615	8.31197e-99
16.470410	9.11939e-99
16.465204	1.00052e-98
16.459998	1.09772e-98
16.454793	1.20435e-98
16.449587	1.32134e-98
16.444382	1.44969e-98
16.439176	1.59052e-98
16.433970	1.74502e-98
16.428765	1.91453e-98
16.423559	2.10051e-98
16.418354	2.30455e-98
16.413148	2.52841e-98
16.407942	2.77402e-98
16.402737	3.04349e-98
16.397531	3.33914e-98
16.392326	3.6635e-98
16.387120	4.01937e-98
16.381915	4.40982e-98
16.376709	4.83819e-98
16.371503	5.30817e-98
16.366298	5.82381e-98
16.361092	6.38953e-98
16.355887	7.01021e-98
16.350681	7.69119e-98
16.345475	8.43831e-98
16.340270	9.25801e-98
16.335064	1.01573e-97
16.329859	1.1144e-97
16.324653	1.22266e-97
16.319447	1.34143e-97
16.314242	1.47173e-97
16.309036	1.6147e-97
16.303831	1.77155e-97
16.298625	1.94364e-97
16.293420	2.13245e-97
16.288214	2.33959e-97
16.283008	2.56686e-97
16.277803	2.81621e-97
16.272597	3.08978e-97
16.267392	3.38992e-97
16.262186	3.71922e-97
16.256980	4.08051e-97
16.251775	4.47689e-97
16.246569	4.91178e-97
16.241364	5.38891e-97
16.236158	5.91239e-97
16.230953	6.48673e-97
16.225747	7.11685e-97
16.220541	7.80819e-97
16.215336	8.56669e-97
16.210130	9.39886e-97
16.204925	1.03119e-96
16.199719	1.13136e-96
16.194513	1.24126e-96
16.189308	1.36184e-96
16.184102	1.49413e-96
16.178897	1.63927e-96
16.173691	1.79851e-96
16.168485	1.97322e-96
16.163280	2.1649e-96
16.158074	2.3752e-96
16.152869	2.60593e-96
16.147663	2.85907e-96
16.142458	3.1368e-96
16.137252	3.44152e-96
16.132046	3.77583e-96
16.126841	4.14262e-96
16.121635	4.54504e-96
16.116430	4.98655e-96
16.111224	5.47095e-96
16.106018	6.0024e-96
16.100813	6.58549e-96
16.095607	7.22521e-96
16.090402	7.92708e-96
16.085196	8.69712e-96
16.079990	9.54198e-96
16.074785	1.04689e-95
16.069579	1.14859e-95
16.064374	1.26016e-95
16.059168	1.38258e-95
16.053963	1.51688e-95
16.048757	1.66423e-95
16.043551	1.8259e-95
16.038346	2.00327e-95
16.033140	2.19787e-95
16.027935	2.41138e-95
16.022729	2.64562e-95
16.017523	2.90262e-95
16.012318	3.18459e-95
16.007112	3.49395e-95
16.001907	3.83335e-95
15.996701	4.20573e-95
15.991496	4.61429e-95
15.986290	5.06253e-95
15.981084	5.55431e-95
15.975879	6.09387e-95
15.970673	6.68583e-95
15.965468	7.33531e-95
15.960262	8.04788e-95
15.955056	8.82966e-95
15.949851	9.6874e-95
15.944645	1.06284e-94
15.939440	1.16609e-94
15.934234	1.27937e-94
15.929028	1.40365e-94
15.923823	1.54e-94
15.918617	1.6896e-94
15.913412	1.85373e-94
15.908206	2.03381e-94
15.903001	2.23138e-94
15.897795	2.44814e-94
15.892589	2.68596e-94
15.887384	2.94688e-94
15.882178	3.23314e-94
15.876973	3.54722e-94
15.871767	3.8918e-94
15.866561	4.26986e-94
15.861356	4.68465e-94
15.856150	5.13973e-94
15.850945	5.63901e-94
15.845739	6.1868e-94
15.840533	6.7878e-94
15.835328	7.44719e-94
15.830122	8.17063e-94
15.824917	8.96434e-94
15.819711	9.83516e-94
15.814506	1.07906e-93
15.809300	1.18388e-93
15.804094	1.29889e-93
15.798889	1.42506e-93
15.793683	1.5635e-93
15.788478	1.71538e-93
15.783272	1.88202e-93
15.778066	2.06484e-93
15.772861	2.26543e-93
15.767655	2.4855e-93
15.762450	2.72694e-93
15.757244	2.99185e-93
15.752039	3.28248e-93
15.746833	3.60135e-93
15.741627	3.9512e-93
15.736422	4.33503e-93
15.731216	4.75615e-93
15.726011	5.21818e-93
15.720805	5.72509e-93
15.715599	6.28124e-93
15.710394	6.89142e-93
15.705188	7.56088e-93
15.699983	8.29536e-93
15.694777	9.1012e-93
15.689571	9.98532e-93
15.684366	1.09553e-92
15.679160	1.20196e-92
15.673955	1.31872e-92
15.668749	1.44682e-92
15.663544	1.58737e-92
15.658338	1.74158e-92
15.653132	1.91076e-92
15.647927	2.09638e-92
15.642721	2.30002e-92
15.637516	2.52346e-92
15.632310	2.76859e-92
15.627104	3.03755e-92
15.621899	3.33262e-92
15.616693	3.65637e-92
15.611488	4.01156e-92
15.606282	4.40126e-92
15.601076	4.82881e-92
15.595871	5.2979e-92
15.590665	5.81256e-92
15.585460	6.37721e-92
15.580254	6.99672e-92
15.575049	7.67641e-92
15.569843	8.42212e-92
15.564637	9.24028e-92
15.559432	1.01379e-91
15.554226	1.11228e-91
15.549021	1.22033e-91
15.543815	1.33887e-91
15.538609	1.46894e-91
15.533404	1.61163e-91
15.528198	1.7682e-91
15.522993	1.93997e-91
15.517787	2.12842e-91
15.512582	2.33518e-91
15.507376	2.56203e-91
15.502170	2.81092e-91
15.496965	3.08399e-91
15.491759	3.38358e-91
15.486554	3.71227e-91
15.481348	4.0729e-91
15.476142	4.46856e-91
15.470937	4.90265e-91
15.465731	5.37892e-91
15.460526	5.90145e-91
15.455320	6.47474e-91
15.450114	7.10372e-91
15.444909	7.79381e-91
15.439703	8.55094e-91
15.434498	9.38161e-91
15.429292	1.0293e-90
15.424087	1.12929e-90
15.418881	1.23899e-90
15.413675	1.35936e-90
15.408470	1.49141e-90
15.403264	1.63629e-90
15.398059	1.79525e-90
15.392853	1.96965e-90
15.387647	2.16099e-90
15.382442	2.37092e-90
15.377236	2.60124e-90
15.372031	2.85394e-90
15.366825	3.13118e-90
15.361619	3.43536e-90
15.356414	3.76909e-90
15.351208	4.13523e-90
15.346003	4.53695e-90
15.340797	4.97769e-90
15.335592	5.46125e-90
15.330386	5.99178e-90
15.325180	6.57386e-90
15.319975	7.21247e-90
15.314769	7.91313e-90
15.309564	8.68185e-90
15.304358	9.52525e-90
15.299152	1.04506e-89
15.293947	1.14658e-89
15.288741	1.25797e-89
15.283536	1.38017e-89
15.278330	1.51425e-89
15.273125	1.66135e-89
15.267919	1.82274e-89
15.262713	1.99981e-89
15.257508	2.19409e-89
15.252302	2.40723e-89
15.247097	2.64108e-89
15.241891	2.89765e-89
15.236685	3.17915e-89
15.231480	3.48799e-89
15.226274	3.82683e-89
15.221069	4.19859e-89
15.215863	4.60646e-89
15.210657	5.05396e-89
15.205452	5.54493e-89
15.200246	6.08359e-89
15.195041	6.67459e-89
15.189835	7.323e-89
15.184630	8.03439e-89
15.179424	8.8149e-89
15.174218	9.67123e-89
15.169013	1.06108e-88
15.163807	1.16415e-88
15.158602	1.27725e-88
15.153396	1.40133e-88
15.148190	1.53746e-88
15.142985	1.68682e-88
15.137779	1.85069e-88
15.132574	2.03047e-88
15.127368	2.22772e-88
15.122162	2.44414e-88
15.116957	2.68158e-88
15.111751	2.94208e-88
15.106546	3.22789e-88
15.101340	3.54147e-88
15.096135	3.88551e-88
15.090929	4.26297e-88
15.085723	4.67711e-88
15.080518	5.13147e-88
15.075312	5.62997e-88
15.070107	6.17691e-88
15.064901	6.77697e-88
15.059695	7.43533e-88
15.054490	8.15764e-88
15.049284	8.95013e-88
15.044079	9.8196e-88
15.038873	1.07735e-87
15.033668	1.18202e-87
15.028462	1.29684e-87
15.023256	1.42283e-87
15.018051	1.56105e-87
15.012845	1.7127e-87
15.007640	1.87909e-87
15.002434	2.06163e-87
14.997228	2.26191e-87
14.992023	2.48165e-87
14.986817	2.72273e-87
14.981612	2.98724e-87
14.976406	3.27744e-87
14.971200	3.59583e-87
14.965995	3.94516e-87
14.960789	4.32842e-87
14.955584	4.74891e-87
14.950378	5.21025e-87
14.945173	5.71641e-87
14.939967	6.27175e-87
14.934761	6.88103e-87
14.929556	7.5495e-87
14.924350	8.28291e-87
14.919145	9.08757e-87
14.913939	9.9704e-87
14.908733	1.0939e-86
14.903528	1.20017e-86
14.898322	1.31676e-86
14.893117	1.44468e-86
14.887911	1.58503e-86
14.882705	1.73901e-86
14.877500	1.90795e-86
14.872294	2.0933e-86
14.867089	2.29666e-86
14.861883	2.51978e-86
14.856678	2.76457e-86
14.851472	3.03314e-86
14.846266	3.3278e-86
14.841061	3.65109e-86
14.835855	4.00578e-86
14.830650	4.39494e-86
14.825444	4.82189e-86
14.820238	5.29033e-86
14.815033	5.80427e-86
14.809827	6.36814e-86
14.804622	6.9868e-86
14.799416	7.66555e-86
14.794211	8.41024e-86
14.789005	9.22728e-86
14.783799	1.01237e-85
14.778594	1.11072e-85
14.773388	1.21862e-85
14.768183	1.33701e-85
14.762977	1.4669e-85
14.757771	1.6094e-85
14.752566	1.76575e-85
14.747360	1.93729e-85
14.742155	2.1255e-85
14.736949	2.33198e-85
14.731743	2.55853e-85
14.726538	2.80709e-85
14.721332	3.07979e-85
14.716127	3.37899e-85
14.710921	3.70725e-85
14.705716	4.06741e-85
14.700510	4.46255e-85
14.695304	4.89608e-85
14.690099	5.37172e-85
14.684893	5.89358e-85
14.679688	6.46613e-85
14.674482	7.09431e-85
14.669276	7.78351e-85
14.664071	8.53966e-85
14.658865	9.36928e-85
14.653660	1.02795e-84
14.648454	1.12781e-84
14.643248	1.23738e-84
14.638043	1.35759e-84
14.632837	1.48948e-84
14.627632	1.63418e-84
14.622426	1.79294e-84
14.617221	1.96712e-84
14.612015	2.15822e-84
14.606809	2.36789e-84
14.601604	2.59793e-84
14.596398	2.85031e-84
14.591193	3.12722e-84
14.585987	3.43102e-84
14.580781	3.76434e-84
14.575576	4.13005e-84
14.570370	4.53128e-84
14.565165	4.97149e-84
14.559959	5.45446e-84
14.554754	5.98436e-84
14.549548	6.56574e-84
14.544342	7.20359e-84
14.539137	7.90342e-84
14.533931	8.67123e-84
14.528726	9.51363e-84
14.523520	1.04379e-83
14.518314	1.14519e-83
14.513109	1.25645e-83
14.507903	1.37851e-83
14.502698	1.51243e-83
14.497492	1.65936e-83
14.492286	1.82057e-83
14.487081	1.99744e-83
14.481875	2.19149e-83
14.476670	2.40439e-83
14.471464	2.63797e-83
14.466259	2.89425e-83
14.461053	3.17543e-83
14.455847	3.48392e-83
14.450642	3.82238e-83
14.445436	4.19372e-83
14.440231	4.60114e-83
14.435025	5.04815e-83
14.429819	5.53857e-83
14.424614	6.07664e-83
14.419408	6.66699e-83
14.414203	7.31469e-83
14.408997	8.02531e-83
14.403791	8.80497e-83
14.398586	9.66037e-83
14.393380	1.05989e-82
14.388175	1.16286e-82
14.382969	1.27583e-82
14.377764	1.39978e-82
14.372558	1.53576e-82
14.367352	1.68496e-82
14.362147	1.84866e-82
14.356941	2.02826e-82
14.351736	2.2253e-82
14.346530	2.44149e-82
14.341324	2.67868e-82
14.336119	2.93892e-82
14.330913	3.22444e-82
14.325708	3.53769e-82
14.320502	3.88138e-82
14.315297	4.25846e-82
14.310091	4.67217e-82
14.304885	5.12608e-82
14.299680	5.62408e-82
14.294474	6.17046e-82
14.289269	6.76993e-82
14.284063	7.42763e-82
14.278857	8.14923e-82
14.273652	8.94093e-82
14.268446	9.80955e-82
14.263241	1.07626e-81
14.258035	1.18082e-81
14.252829	1.29553e-81
14.247624	1.4214e-81
14.242418	1.55949e-81
14.237213	1.71099e-81
14.232007	1.87722e-81
14.226802	2.05959e-81
14.221596	2.25968e-81
14.216390	2.47921e-81
14.211185	2.72007e-81
14.205979	2.98433e-81
14.200774	3.27426e-81
14.195568	3.59236e-81
14.190362	3.94136e-81
14.185157	4.32427e-81
14.179951	4.74438e-81
14.174746	5.2053e-81
14.169540	5.71101e-81
14.164334	6.26584e-81
14.159129	6.87457e-81
14.153923	7.54245e-81
14.148718	8.27521e-81
14.143512	9.07916e-81
14.138307	9.96122e-81
14.133101	1.0929e-80
14.127895	1.19907e-80
14.122690	1.31557e-80
14.117484	1.44338e-80
14.112279	1.5836e-80
14.107073	1.73745e-80
14.101867	1.90625e-80
14.096662	2.09145e-80
14.091456	2.29463e-80
14.086251	2.51756e-80
14.081045	2.76215e-80
14.075840	3.0305e-80
14.070634	3.32492e-80
14.065428	3.64794e-80
14.060223	4.00234e-80
14.055017	4.39118e-80
14.049812	4.81779e-80
14.044606	5.28585e-80
14.039400	5.79939e-80
14.034195	6.36281e-80
14.028989	6.98097e-80
14.023784	7.65919e-80
14.018578	8.4033e-80
14.013372	9.2197e-80
14.008167	1.01154e-79
14.002961	1.10982e-79
13.997756	1.21764e-79
13.992550	1.33593e-79
13.987345	1.46572e-79
13.982139	1.60812e-79
13.976933	1.76436e-79
13.971728	1.93577e-79
13.966522	2.12383e-79
13.961317	2.33017e-79
13.956111	2.55655e-79
13.950905	2.80493e-79
13.945700	3.07744e-79
13.940494	3.37642e-79
13.935289	3.70445e-79
13.930083	4.06435e-79
13.924877	4.45921e-79
13.919672	4.89244e-79
13.914466	5.36775e-79
13.909261	5.88925e-79
13.904055	6.4614e-79
13.898850	7.08915e-79
13.893644	7.77789e-79
13.888438	8.53353e-79
13.883233	9.36259e-79
13.878027	1.02722e-78
13.872822	1.12702e-78
13.867616	1.23651e-78
13.862410	1.35664e-78
13.857205	1.48845e-78
13.851999	1.63305e-78
13.846794	1.79171e-78
13.841588	1.96578e-78
13.836383	2.15677e-78
13.831177	2.3663e-78
13.825971	2.5962e-78
13.820766	2.84843e-78
13.815560	3.12516e-78
13.810355	3.42879e-78
13.805149	3.76191e-78
13.799943	4.12739e-78
13.794738	4.52838e-78
13.789532	4.96833e-78
13.784327	5.45103e-78
13.779121	5.98062e-78
13.773915	6.56166e-78
13.768710	7.19915e-78
13.763504	7.89858e-78
13.758299	8.66596e-78
13.753093	9.50789e-78
13.747888	1.04316e-77
13.742682	1.14451e-77
13.737476	1.2557e-77
13.732271	1.3777e-77
13.727065	1.51155e-77
13.721860	1.6584e-77
13.716654	1.81953e-77
13.711448	1.9963e-77
13.706243	2.19025e-77
13.701037	2.40304e-77
13.695832	2.63651e-77
13.690626	2.89266e-77
13.685420	3.1737e-77
13.680215	3.48204e-77
13.675009	3.82033e-77
13.669804	4.1915e-77
13.664598	4.59872e-77
13.659393	5.04551e-77
13.654187	5.5357e-77
13.648981	6.07352e-77
13.643776	6.6636e-77
13.638570	7.311e-77
13.633365	8.0213e-77
13.628159	8.80061e-77
13.622953	9.65563e-77
13.617748	1.05937e-76
13.612542	1.1623e-76
13.607337	1.27522e-76
13.602131	1.39911e-76
13.596926	1.53505e-76
13.591720	1.68418e-76
13.586514	1.84781e-76
13.581309	2.02734e-76
13.576103	2.2243e-76
13.570898	2.44041e-76
13.565692	2.6775e-76
13.560486	2.93764e-76
13.555281	3.22305e-76
13.550075	3.53618e-76
13.544870	3.87974e-76
13.539664	4.25668e-76
13.534458	4.67025e-76
13.529253	5.12399e-76
13.524047	5.62181e-76
13.518842	6.168e-76
13.513636	6.76726e-76
13.508431	7.42474e-76
13.503225	8.1461e-76
13.498019	8.93754e-76
13.492814	9.80588e-76
13.487608	1.07586e-75
13.482403	1.18038e-75
13.477197	1.29507e-75
13.471991	1.42089e-75
13.466786	1.55894e-75
13.461580	1.7104e-75
13.456375	1.87657e-75
13.451169	2.0589e-75
13.445964	2.25893e-75
13.440758	2.4784e-75
13.435552	2.71919e-75
13.430347	2.98338e-75
13.425141	3.27324e-75
13.419936	3.59125e-75
13.414730	3.94017e-75
13.409524	4.32298e-75
13.404319	4.74299e-75
13.399113	5.2038e-75
13.393908	5.70938e-75
13.388702	6.26409e-75
13.383496	6.87269e-75
13.378291	7.54042e-75
13.373085	8.27302e-75
13.367880	9.0768e-75
13.362674	9.95868e-75
13.357469	1.09262e-74
13.352263	1.19878e-74
13.347057	1.31525e-74
13.341852	1.44304e-74
13.336646	1.58324e-74
13.331441	1.73706e-74
13.326235	1.90583e-74
13.321029	2.09099e-74
13.315824	2.29415e-74
13.310618	2.51704e-74
13.305413	2.76159e-74
13.300207	3.0299e-74
13.295001	3.32428e-74
13.289796	3.64726e-74
13.284590	4.00161e-74
13.279385	4.3904e-74
13.274179	4.81696e-74
13.268974	5.28497e-74
13.263768	5.79844e-74
13.258562	6.36181e-74
13.253357	6.97991e-74
13.248151	7.65806e-74
13.242946	8.4021e-74
13.237740	9.21843e-74
13.232534	1.01141e-73
13.227329	1.10967e-73
13.222123	1.21749e-73
13.216918	1.33578e-73
13.211712	1.46556e-73
13.206507	1.60795e-73
13.201301	1.76417e-73
13.196095	1.93558e-73
13.190890	2.12364e-73
13.185684	2.32996e-73
13.180479	2.55634e-73
13.175273	2.80471e-73
13.170067	3.07721e-73
13.164862	3.37619e-73
13.159656	3.70422e-73
13.154451	4.06411e-73
13.149245	4.45897e-73
13.144039	4.8922e-73
13.138834	5.36752e-73
13.133628	5.88902e-73
13.128423	6.4612e-73
13.123217	7.08896e-73
13.118012	7.77771e-73
13.112806	8.53339e-73
13.107600	9.36248e-73
13.102395	1.02721e-72
13.097189	1.12702e-72
13.091984	1.23652e-72
13.086778	1.35665e-72
13.081572	1.48847e-72
13.076367	1.63308e-72
13.071161	1.79175e-72
13.065956	1.96584e-72
13.060750	2.15684e-72
13.055544	2.3664e-72
13.050339	2.59631e-72
13.045133	2.84857e-72
13.039928	3.12534e-72
13.034722	3.42899e-72
13.029517	3.76215e-72
13.024311	4.12768e-72
13.019105	4.52872e-72
13.013900	4.96873e-72
13.008694	5.45149e-72
13.003489	5.98116e-72
12.998283	6.56229e-72
12.993077	7.19988e-72
12.987872	7.89942e-72
12.982666	8.66693e-72
12.977461	9.50901e-72
12.972255	1.04329e-71
12.967050	1.14466e-71
12.961844	1.25587e-71
12.956638	1.37789e-71
12.951433	1.51177e-71
12.946227	1.65865e-71
12.941022	1.81981e-71
12.935816	1.99662e-71
12.930610	2.19061e-71
12.925405	2.40345e-71
12.920199	2.63697e-71
12.914994	2.89318e-71
12.909788	3.17429e-71
12.904582	3.4827e-71
12.899377	3.82108e-71
12.894171	4.19234e-71
12.888966	4.59967e-71
12.883760	5.04658e-71
12.878555	5.53691e-71
12.873349	6.07488e-71
12.868143	6.66512e-71
12.862938	7.31271e-71
12.857732	8.02322e-71
12.852527	8.80277e-71
12.847321	9.65805e-71
12.842115	1.05964e-70
12.836910	1.1626e-70
12.831704	1.27556e-70
12.826499	1.39949e-70
12.821293	1.53547e-70
12.816087	1.68466e-70
12.810882	1.84834e-70
12.805676	2.02793e-70
12.800471	2.22497e-70
12.795265	2.44115e-70
12.790060	2.67834e-70
12.784854	2.93857e-70
12.779648	3.22408e-70
12.774443	3.53734e-70
12.769237	3.88103e-70
12.764032	4.25812e-70
12.758826	4.67185e-70
12.753620	5.12577e-70
12.748415	5.6238e-70
12.743209	6.17022e-70
12.738004	6.76973e-70
12.732798	7.4275e-70
12.727593	8.14917e-70
12.722387	8.94096e-70
12.717181	9.80968e-70
12.711976	1.07628e-69
12.706770	1.18085e-69
12.701565	1.29559e-69
12.696359	1.42147e-69
12.691153	1.55959e-69
12.685948	1.71112e-69
12.680742	1.87738e-69
12.675537	2.05979e-69
12.670331	2.25992e-69
12.665125	2.4795e-69
12.659920	2.72041e-69
12.654714	2.98474e-69
12.649509	3.27474e-69
12.644303	3.59292e-69
12.639098	3.94202e-69
12.633892	4.32504e-69
12.628686	4.74528e-69
12.623481	5.20634e-69
12.618275	5.7122e-69
12.613070	6.26722e-69
12.607864	6.87616e-69
12.602658	7.54427e-69
12.597453	8.2773e-69
12.592247	9.08155e-69
12.587042	9.96394e-69
12.581836	1.09321e-68
12.576630	1.19943e-68
12.571425	1.31597e-68
12.566219	1.44383e-68
12.561014	1.58412e-68
12.555808	1.73804e-68
12.550603	1.90691e-68
12.545397	2.09219e-68
12.540191	2.29548e-68
12.534986	2.51852e-68
12.529780	2.76322e-68
12.524575	3.03171e-68
12.519369	3.32628e-68
12.514163	3.64948e-68
12.508958	4.00408e-68
12.503752	4.39313e-68
12.498547	4.81998e-68
12.493341	5.28831e-68
12.488136	5.80215e-68
12.482930	6.36591e-68
12.477724	6.98445e-68
12.472519	7.66308e-68
12.467313	8.40766e-68
12.462108	9.22459e-68
12.456902	1.01209e-67
12.451696	1.11043e-67
12.446491	1.21832e-67
12.441285	1.3367e-67
12.436080	1.46658e-67
12.430874	1.60908e-67
12.425668	1.76543e-67
12.420463	1.93696e-67
12.415257	2.12517e-67
12.410052	2.33166e-67
12.404846	2.55822e-67
12.399641	2.80678e-67
12.394435	3.07951e-67
12.389229	3.37873e-67
12.384024	3.70702e-67
12.378818	4.06721e-67
12.373613	4.4624e-67
12.368407	4.896e-67
12.363201	5.37172e-67
12.357996	5.89366e-67
12.352790	6.46632e-67
12.347585	7.09462e-67
12.342379	7.78398e-67
12.337173	8.54031e-67
12.331968	9.37014e-67
12.326762	1.02806e-66
12.321557	1.12795e-66
12.316351	1.23755e-66
12.311146	1.3578e-66
12.305940	1.48973e-66
12.300734	1.63448e-66
12.295529	1.7933e-66
12.290323	1.96754e-66
12.285118	2.15872e-66
12.279912	2.36848e-66
12.274706	2.59861e-66
12.269501	2.85111e-66
12.264295	3.12814e-66
12.259090	3.43209e-66
12.253884	3.76557e-66
12.248679	4.13146e-66
12.243473	4.5329e-66
12.238267	4.97335e-66
12.233062	5.45659e-66
12.227856	5.98679e-66
12.222651	6.5685e-66
12.217445	7.20674e-66
12.212239	7.907e-66
12.207034	8.6753e-66
12.201828	9.51825e-66
12.196623	1.04431e-65
12.191417	1.14578e-65
12.186211	1.25712e-65
12.181006	1.37927e-65
12.175800	1.51328e-65
12.170595	1.66033e-65
12.165389	1.82166e-65
12.160184	1.99866e-65
12.154978	2.19287e-65
12.149772	2.40594e-65
12.144567	2.63972e-65
12.139361	2.89621e-65
12.134156	3.17763e-65
12.128950	3.4864e-65
12.123744	3.82516e-65
12.118539	4.19684e-65
12.113333	4.60464e-65
12.108128	5.05206e-65
12.102922	5.54296e-65
12.097716	6.08156e-65
12.092511	6.67249e-65
12.087305	7.32084e-65
12.082100	8.03219e-65
12.076894	8.81267e-65
12.071689	9.66898e-65
12.066483	1.06085e-64
12.061277	1.16393e-64
12.056072	1.27703e-64
12.050866	1.40111e-64
12.045661	1.53726e-64
12.040455	1.68663e-64
12.035249	1.85052e-64
12.030044	2.03033e-64
12.024838	2.22762e-64
12.019633	2.44407e-64
12.014427	2.68156e-64
12.009222	2.94212e-64
12.004016	3.228e-64
11.998810	3.54166e-64
11.993605	3.8858e-64
11.988399	4.26338e-64
11.983194	4.67765e-64
11.977988	5.13218e-64
11.972782	5.63086e-64
11.967577	6.17801e-64
11.962371	6.77832e-64
11.957166	7.43697e-64
11.951960	8.15961e-64
11.946754	8.95248e-64
11.941549	9.82239e-64
11.936343	1.07768e-63
11.931138	1.1824e-63
11.925932	1.29729e-63
11.920727	1.42335e-63
11.915521	1.56166e-63
11.910315	1.7134e-63
11.905110	1.8799e-63
11.899904	2.06256e-63
11.894699	2.26298e-63
11.889493	2.48288e-63
11.884287	2.72414e-63
11.879082	2.98884e-63
11.873876	3.27927e-63
11.868671	3.59792e-63
11.863465	3.94753e-63
11.858259	4.33111e-63
11.853054	4.75197e-63
11.847848	5.21372e-63
11.842643	5.72034e-63
11.837437	6.27619e-63
11.832232	6.88605e-63
11.827026	7.55517e-63
11.821820	8.28931e-63
11.816615	9.09479e-63
11.811409	9.97854e-63
11.806204	1.09482e-62
11.800998	1.2012e-62
11.795792	1.31792e-62
11.790587	1.44599e-62
11.785381	1.58649e-62
11.780176	1.74066e-62
11.774970	1.9098e-62
11.769765	2.09537e-62
11.764559	2.29899e-62
11.759353	2.52238e-62
11.754148	2.76748e-62
11.748942	3.0364e-62
11.743737	3.33146e-62
11.738531	3.65518e-62
11.733325	4.01036e-62
11.728120	4.40005e-62
11.722914	4.82761e-62
11.717709	5.29672e-62
11.712503	5.81142e-62
11.707297	6.37612e-62
11.702092	6.9957e-62
11.696886	7.67549e-62
11.691681	8.42133e-62
11.686475	9.23965e-62
11.681270	1.01375e-61
11.676064	1.11226e-61
11.670858	1.22034e-61
11.665653	1.33892e-61
11.660447	1.46903e-61
11.655242	1.61178e-61
11.650036	1.7684e-61
11.644830	1.94024e-61
11.639625	2.12878e-61
11.634419	2.33563e-61
11.629214	2.56259e-61
11.624008	2.81161e-61
11.618802	3.08482e-61
11.613597	3.38458e-61
11.608391	3.71347e-61
11.603186	4.07432e-61
11.597980	4.47024e-61
11.592775	4.90463e-61
11.587569	5.38123e-61
11.582363	5.90414e-61
11.577158	6.47786e-61
11.571952	7.10734e-61
11.566747	7.79798e-61
11.561541	8.55574e-61
11.556335	9.38713e-61
11.551130	1.02993e-60
11.545924	1.13001e-60
11.540719	1.23982e-60
11.535513	1.3603e-60
11.530308	1.49249e-60
11.525102	1.63752e-60
11.519896	1.79664e-60
11.514691	1.97123e-60
11.509485	2.16278e-60
11.504280	2.37295e-60
11.499074	2.60354e-60
11.493868	2.85653e-60
11.488663	3.13412e-60
11.483457	3.43867e-60
11.478252	3.77282e-60
11.473046	4.13945e-60
11.467840	4.5417e-60
11.462635	4.98303e-60
11.457429	5.46726e-60
11.452224	5.99854e-60
11.447018	6.58145e-60
11.441813	7.221e-60
11.436607	7.9227e-60
11.431401	8.69259e-60
11.426196	9.5373e-60
11.420990	1.04641e-59
11.415785	1.14809e-59
11.410579	1.25966e-59
11.405373	1.38207e-59
11.400168	1.51637e-59
11.394962	1.66373e-59
11.389757	1.8254e-59
11.384551	2.00278e-59
11.379345	2.19741e-59
11.374140	2.41094e-59
11.368934	2.64522e-59
11.363729	2.90228e-59
11.358523	3.18431e-59
11.353318	3.49375e-59
11.348112	3.83326e-59
11.342906	4.20576e-59
11.337701	4.61446e-59
11.332495	5.06287e-59
11.327290	5.55486e-59
11.322084	6.09467e-59
11.316878	6.68693e-59
11.311673	7.33674e-59
11.306467	8.0497e-59
11.301262	8.83194e-59
11.296056	9.6902e-59
11.290851	1.06319e-58
11.285645	1.1665e-58
11.280439	1.27986e-58
11.275234	1.40423e-58
11.270028	1.54069e-58
11.264823	1.69041e-58
11.259617	1.85468e-58
11.254411	2.03492e-58
11.249206	2.23266e-58
11.244000	2.44963e-58
11.238795	2.68768e-58
11.233589	2.94886e-58
11.228383	3.23542e-58
11.223178	3.54983e-58
11.217972	3.8948e-58
11.212767	4.27328e-58
11.207561	4.68855e-58
11.202356	5.14418e-58
11.197150	5.64408e-58
11.191944	6.19256e-58
11.186739	6.79434e-58
11.181533	7.4546e-58
11.176328	8.17903e-58
11.171122	8.97385e-58
11.165916	9.84592e-58
11.160711	1.08027e-57
11.155505	1.18525e-57
11.150300	1.30043e-57
11.145094	1.42681e-57
11.139888	1.56546e-57
11.134683	1.71759e-57
11.129477	1.88451e-57
11.124272	2.06764e-57
11.119066	2.26857e-57
11.113861	2.48903e-57
11.108655	2.73091e-57
11.103449	2.9963e-57
11.098244	3.28748e-57
11.093038	3.60695e-57
11.087833	3.95747e-57
11.082627	4.34206e-57
11.077421	4.76402e-57
11.072216	5.22698e-57
11.067010	5.73494e-57
11.061805	6.29226e-57
11.056599	6.90374e-57
11.051394	7.57465e-57
11.046188	8.31075e-57
11.040982	9.11839e-57
11.035777	1.00045e-56
11.030571	1.09768e-56
11.025366	1.20435e-56
11.020160	1.32139e-56
11.014954	1.4498e-56
11.009749	1.59069e-56
11.004543	1.74528e-56
10.999338	1.91488e-56
10.994132	2.10097e-56
10.988926	2.30515e-56
10.983721	2.52916e-56
10.978515	2.77495e-56
10.973310	3.04462e-56
10.968104	3.3405e-56
10.962899	3.66513e-56
10.957693	4.02131e-56
10.952487	4.41211e-56
10.947282	4.84089e-56
10.942076	5.31133e-56
10.936871	5.82749e-56
10.931665	6.39382e-56
10.926459	7.01518e-56
10.921254	7.69692e-56
10.916048	8.44492e-56
10.910843	9.26562e-56
10.905637	1.01661e-55
10.900431	1.1154e-55
10.895226	1.2238e-55
10.890020	1.34273e-55
10.884815	1.47322e-55
10.879609	1.61639e-55
10.874404	1.77348e-55
10.869198	1.94583e-55
10.863992	2.13493e-55
10.858787	2.3424e-55
10.853581	2.57004e-55
10.848376	2.81981e-55
10.843170	3.09385e-55
10.837964	3.39451e-55
10.832759	3.7244e-55
10.827553	4.08635e-55
10.822348	4.48347e-55
10.817142	4.91919e-55
10.811937	5.39726e-55
10.806731	5.92178e-55
10.801525	6.49728e-55
10.796320	7.1287e-55
10.791114	7.8215e-55
10.785909	8.58162e-55
10.780703	9.41561e-55
10.775497	1.03307e-54
10.770292	1.13346e-54
10.765086	1.24362e-54
10.759881	1.36448e-54
10.754675	1.49708e-54
10.749469	1.64257e-54
10.744264	1.80221e-54
10.739058	1.97735e-54
10.733853	2.16952e-54
10.728647	2.38036e-54
10.723442	2.6117e-54
10.718236	2.86551e-54
10.713030	3.144e-54
10.707825	3.44955e-54
10.702619	3.78479e-54
10.697414	4.15261e-54
10.692208	4.55618e-54
10.687002	4.99898e-54
10.681797	5.4848e-54
10.676591	6.01784e-54
10.671386	6.60269e-54
10.666180	7.24437e-54
10.660974	7.94842e-54
10.655769	8.72089e-54
10.650563	9.56843e-54
10.645358	1.04983e-53
10.640152	1.15186e-53
10.634947	1.26381e-53
10.629741	1.38663e-53
10.624535	1.52139e-53
10.619330	1.66925e-53
10.614124	1.83148e-53
10.608919	2.00947e-53
10.603713	2.20477e-53
10.598507	2.41904e-53
10.593302	2.65414e-53
10.588096	2.91209e-53
10.582891	3.1951e-53
10.577685	3.50562e-53
10.572480	3.84632e-53
10.567274	4.22013e-53
10.562068	4.63027e-53
10.556863	5.08028e-53
10.551657	5.57401e-53
10.546452	6.11574e-53
10.541246	6.71011e-53
10.536040	7.36224e-53
10.530835	8.07776e-53
10.525629	8.86282e-53
10.520424	9.72417e-53
10.515218	1.06692e-52
10.510012	1.17062e-52
10.504807	1.28439e-52
10.499601	1.40921e-52
10.494396	1.54617e-52
10.489190	1.69644e-52
10.483985	1.86131e-52
10.478779	2.04221e-52
10.473573	2.24069e-52
10.468368	2.45846e-52
10.463162	2.69739e-52
10.457957	2.95955e-52
10.452751	3.24718e-52
10.447545	3.56277e-52
10.442340	3.90903e-52
10.437134	4.28895e-52
10.431929	4.70578e-52
10.426723	5.16313e-52
10.421517	5.66493e-52
10.416312	6.2155e-52
10.411106	6.81958e-52
10.405901	7.48237e-52
10.400695	8.20958e-52
10.395490	9.00747e-52
10.390284	9.8829e-52
10.385078	1.08434e-51
10.379873	1.18973e-51
10.374667	1.30536e-51
10.369462	1.43223e-51
10.364256	1.57142e-51
10.359050	1.72415e-51
10.353845	1.89172e-51
10.348639	2.07558e-51
10.343434	2.2773e-51
10.338228	2.49864e-51
10.333023	2.74148e-51
10.327817	3.00792e-51
10.322611	3.30027e-51
10.317406	3.62102e-51
10.312200	3.97295e-51
10.306995	4.35909e-51
10.301789	4.78275e-51
10.296583	5.24759e-51
10.291378	5.75761e-51
10.286172	6.3172e-51
10.280967	6.93118e-51
10.275761	7.60483e-51
10.270555	8.34395e-51
10.265350	9.15492e-51
10.260144	1.00447e-50
10.254939	1.1021e-50
10.249733	1.20921e-50
10.244528	1.32674e-50
10.239322	1.45568e-50
10.234116	1.59717e-50
10.228911	1.7524e-50
10.223705	1.92272e-50
10.218500	2.10959e-50
10.213294	2.31463e-50
10.208088	2.53959e-50
10.202883	2.78642e-50
10.197677	3.05724e-50
10.192472	3.35438e-50
10.187266	3.68041e-50
10.182061	4.03812e-50
10.176855	4.43059e-50
10.171649	4.86122e-50
10.166444	5.3337e-50
10.161238	5.8521e-50
10.156033	6.42088e-50
10.150827	7.04495e-50
10.145621	7.72967e-50
10.140416	8.48095e-50
10.135210	9.30525e-50
10.130005	1.02097e-49
10.124799	1.1202e-49
10.119593	1.22907e-49
10.114388	1.34853e-49
10.109182	1.4796e-49
10.103977	1.62341e-49
10.098771	1.7812e-49
10.093566	1.95432e-49
10.088360	2.14427e-49
10.083154	2.35268e-49
10.077949	2.58135e-49
10.072743	2.83225e-49
10.067538	3.10753e-49
10.062332	3.40956e-49
10.057126	3.74096e-49
10.051921	4.10456e-49
10.046715	4.50351e-49
10.041510	4.94123e-49
10.036304	5.42149e-49
10.031098	5.94844e-49
10.025893	6.5266e-49
10.020687	7.16096e-49
10.015482	7.85698e-49
10.010276	8.62064e-49
10.005071	9.45854e-49
9.999865	1.03779e-48
9.994659	1.13866e-48
9.989454	1.24933e-48
9.984248	1.37076e-48
9.979043	1.50399e-48
9.973837	1.65018e-48
9.968631	1.81057e-48
9.963426	1.98655e-48
9.958220	2.17964e-48
9.953015	2.39149e-48
9.947809	2.62394e-48
9.942604	2.87898e-48
9.937398	3.15881e-48
9.932192	3.46584e-48
9.926987	3.80271e-48
9.921781	4.17232e-48
9.916576	4.57786e-48
9.911370	5.02282e-48
9.906164	5.51103e-48
9.900959	6.04669e-48
9.895753	6.63442e-48
9.890548	7.27927e-48
9.885342	7.98681e-48
9.880136	8.76312e-48
9.874931	9.61488e-48
9.869725	1.05494e-47
9.864520	1.15748e-47
9.859314	1.26999e-47
9.854109	1.39343e-47
9.848903	1.52887e-47
9.843697	1.67748e-47
9.838492	1.84053e-47
9.833286	2.01942e-47
9.828081	2.21571e-47
9.822875	2.43108e-47
9.817669	2.66738e-47
9.812464	2.92664e-47
9.807258	3.21111e-47
9.802053	3.52324e-47
9.796847	3.86569e-47
9.791641	4.24144e-47
9.786436	4.65371e-47
9.781230	5.10605e-47
9.776025	5.60236e-47
9.770819	6.14692e-47
9.765614	6.7444e-47
9.760408	7.39997e-47
9.755202	8.11925e-47
9.749997	8.90845e-47
9.744791	9.77436e-47
9.739586	1.07244e-46
9.734380	1.17669e-46
9.729174	1.29106e-46
9.723969	1.41656e-46
9.718763	1.55425e-46
9.713558	1.70532e-46
9.708352	1.87108e-46
9.703147	2.05296e-46
9.697941	2.25251e-46
9.692735	2.47146e-46
9.687530	2.71169e-46
9.682324	2.97527e-46
9.677119	3.26448e-46
9.671913	3.58179e-46
9.666707	3.92995e-46
9.661502	4.31196e-46
9.656296	4.73109e-46
9.651091	5.19097e-46
9.645885	5.69555e-46
9.640679	6.24918e-46
9.635474	6.85662e-46
9.630268	7.5231e-46
9.625063	8.25438e-46
9.619857	9.05673e-46
9.614652	9.93708e-46
9.609446	1.0903e-45
9.604240	1.19628e-45
9.599035	1.31257e-45
9.593829	1.44015e-45
9.588624	1.58014e-45
9.583418	1.73374e-45
9.578212	1.90227e-45
9.573007	2.08718e-45
9.567801	2.29006e-45
9.562596	2.51267e-45
9.557390	2.75691e-45
9.552184	3.0249e-45
9.546979	3.31893e-45
9.541773	3.64155e-45
9.536568	3.99553e-45
9.531362	4.38392e-45
9.526157	4.81006e-45
9.520951	5.27763e-45
9.515745	5.79064e-45
9.510540	6.35353e-45
9.505334	6.97113e-45
9.500129	7.64877e-45
9.494923	8.39228e-45
9.489717	9.20806e-45
9.484512	1.01031e-44
9.479306	1.10852e-44
9.474101	1.21628e-44
9.468895	1.33451e-44
9.463690	1.46424e-44
9.458484	1.60657e-44
9.453278	1.76274e-44
9.448073	1.93409e-44
9.442867	2.1221e-44
9.437662	2.32839e-44
9.432456	2.55472e-44
9.427250	2.80306e-44
9.422045	3.07554e-44
9.416839	3.37451e-44
9.411634	3.70254e-44
9.406428	4.06246e-44
9.401222	4.45737e-44
9.396017	4.89066e-44
9.390811	5.36608e-44
9.385606	5.88771e-44
9.380400	6.46004e-44
9.375195	7.08802e-44
9.369989	7.77704e-44
9.364783	8.53304e-44
9.359578	9.36254e-44
9.354372	1.02727e-43
9.349167	1.12713e-43
9.343961	1.23669e-43
9.338755	1.35691e-43
9.333550	1.48882e-43
9.328344	1.63355e-43
9.323139	1.79235e-43
9.317933	1.96658e-43
9.312727	2.15775e-43
9.307522	2.36751e-43
9.302316	2.59766e-43
9.297111	2.85018e-43
9.291905	3.12725e-43
9.286700	3.43125e-43
9.281494	3.76481e-43
9.276288	4.13079e-43
9.271083	4.53235e-43
9.265877	4.97295e-43
9.260672	5.45638e-43
9.255466	5.9868e-43
9.250260	6.56879e-43
9.245055	7.20736e-43
9.239849	7.90801e-43
9.234644	8.67676e-43
9.229438	9.52026e-43
9.224233	1.04457e-42
9.219027	1.14612e-42
9.213821	1.25754e-42
9.208616	1.37979e-42
9.203410	1.51392e-42
9.198205	1.66109e-42
9.192999	1.82258e-42
9.187793	1.99976e-42
9.182588	2.19416e-42
9.177382	2.40746e-42
9.172177	2.6415e-42
9.166971	2.89829e-42
9.161765	3.18005e-42
9.156560	3.48919e-42
9.151354	3.82839e-42
9.146149	4.20057e-42
9.140943	4.60893e-42
9.135738	5.05699e-42
9.130532	5.5486e-42
9.125326	6.08801e-42
9.120121	6.67986e-42
9.114915	7.32924e-42
9.109710	8.04176e-42
9.104504	8.82355e-42
9.099298	9.68134e-42
9.094093	1.06225e-41
9.088887	1.16552e-41
9.083682	1.27883e-41
9.078476	1.40315e-41
9.073270	1.53956e-41
9.068065	1.68923e-41
9.062859	1.85345e-41
9.057654	2.03364e-41
9.052448	2.23134e-41
9.047243	2.44827e-41
9.042037	2.68628e-41
9.036831	2.94744e-41
9.031626	3.23398e-41
9.026420	3.54838e-41
9.021215	3.89335e-41
9.016009	4.27185e-41
9.010803	4.68715e-41
9.005598	5.14283e-41
9.000392	5.64281e-41
8.995187	6.19139e-41
8.989981	6.79331e-41
8.984776	7.45375e-41
8.979570	8.1784e-41
8.974364	8.9735e-41
8.969159	9.84589e-41
8.963953	1.08031e-40
8.958748	1.18534e-40
8.953542	1.30058e-40
8.948336	1.42702e-40
8.943131	1.56575e-40
8.937925	1.71798e-40
8.932720	1.885e-40
8.927514	2.06826e-40
8.922308	2.26934e-40
8.917103	2.48996e-40
8.911897	2.73204e-40
8.906692	2.99765e-40
8.901486	3.28909e-40
8.896281	3.60885e-40
8.891075	3.95971e-40
8.885869	4.34468e-40
8.880664	4.76708e-40
8.875458	5.23055e-40
8.870253	5.73907e-40
8.865047	6.29704e-40
8.859841	6.90925e-40
8.854636	7.58098e-40
8.849430	8.31803e-40
8.844225	9.12673e-40
8.839019	1.00141e-39
8.833813	1.09877e-39
8.828608	1.20559e-39
8.823402	1.3228e-39
8.818197	1.45141e-39
8.812991	1.59252e-39
8.807786	1.74735e-39
8.802580	1.91724e-39
8.797374	2.10364e-39
8.792169	2.30816e-39
8.786963	2.53257e-39
8.781758	2.7788e-39
8.776552	3.04897e-39
8.771346	3.34541e-39
8.766141	3.67067e-39
8.760935	4.02755e-39
8.755730	4.41913e-39
8.750524	4.84878e-39
8.745319	5.3202e-39
8.740113	5.83747e-39
8.734907	6.40502e-39
8.729702	7.02775e-39
8.724496	7.71104e-39
8.719291	8.46075e-39
8.714085	9.28337e-39
8.708879	1.0186e-38
8.703674	1.11763e-38
8.698468	1.22629e-38
8.693263	1.34552e-38
8.688057	1.47635e-38
8.682851	1.61989e-38
8.677646	1.77739e-38
8.672440	1.9502e-38
8.667235	2.13981e-38
8.662029	2.34786e-38
8.656824	2.57614e-38
8.651618	2.82661e-38
8.646412	3.10144e-38
8.641207	3.40299e-38
8.636001	3.73386e-38
8.630796	4.0969e-38
8.625590	4.49524e-38
8.620384	4.93231e-38
8.615179	5.41188e-38
8.609973	5.93808e-38
8.604768	6.51544e-38
8.599562	7.14893e-38
8.594356	7.84403e-38
8.589151	8.60671e-38
8.583945	9.44354e-38
8.578740	1.03617e-37
8.573534	1.13692e-37
8.568329	1.24747e-37
8.563123	1.36876e-37
8.557917	1.50185e-37
8.552712	1.64787e-37
8.547506	1.8081e-37
8.542301	1.98391e-37
8.537095	2.1768e-37
8.531889	2.38846e-37
8.526684	2.6207e-37
8.521478	2.87551e-37
8.516273	3.15511e-37
8.511067	3.46189e-37
8.505862	3.7985e-37
8.500656	4.16784e-37
8.495450	4.5731e-37
8.490245	5.01776e-37
8.485039	5.50565e-37
8.479834	6.04099e-37
8.474628	6.62838e-37
8.469422	7.27289e-37
8.464217	7.98007e-37
8.459011	8.75601e-37
8.453806	9.6074e-37
8.448600	1.05416e-36
8.443394	1.15666e-36
8.438189	1.26913e-36
8.432983	1.39253e-36
8.427778	1.52794e-36
8.422572	1.67651e-36
8.417367	1.83952e-36
8.412161	2.01839e-36
8.406955	2.21465e-36
8.401750	2.43e-36
8.396544	2.66629e-36
8.391339	2.92555e-36
8.386133	3.21002e-36
8.380927	3.52215e-36
8.375722	3.86464e-36
8.370516	4.24043e-36
8.365311	4.65276e-36
8.360105	5.10519e-36
8.354899	5.60161e-36
8.349694	6.1463e-36
8.344488	6.74396e-36
8.339283	7.39974e-36
8.334077	8.11928e-36
8.328872	8.9088e-36
8.323666	9.77509e-36
8.318460	1.07256e-35
8.313255	1.17686e-35
8.308049	1.29129e-35
8.302844	1.41686e-35
8.297638	1.55464e-35
8.292432	1.70581e-35
8.287227	1.87169e-35
8.282021	2.05369e-35
8.276816	2.25339e-35
8.271610	2.47252e-35
8.266405	2.71295e-35
8.261199	2.97676e-35
8.255993	3.26623e-35
8.250788	3.58384e-35
8.245582	3.93235e-35
8.240377	4.31474e-35
8.235171	4.73432e-35
8.229965	5.19469e-35
8.224760	5.69984e-35
8.219554	6.25412e-35
8.214349	6.86229e-35
8.209143	7.5296e-35
8.203937	8.26181e-35
8.198732	9.06523e-35
8.193526	9.94677e-35
8.188321	1.0914e-34
8.183115	1.19754e-34
8.177910	1.31399e-34
8.172704	1.44177e-34
8.167498	1.58198e-34
8.162293	1.73582e-34
8.157087	1.90462e-34
8.151882	2.08984e-34
8.146676	2.29306e-34
8.141470	2.51606e-34
8.136265	2.76074e-34
8.131059	3.02921e-34
8.125854	3.32379e-34
8.120648	3.64702e-34
8.115442	4.00168e-34
8.110237	4.39084e-34
8.105031	4.81784e-34
8.099826	5.28636e-34
8.094620	5.80046e-34
8.089415	6.36454e-34
8.084209	6.98349e-34
8.079003	7.66262e-34
8.073798	8.40781e-34
8.068592	9.22546e-34
8.063387	1.01226e-33
8.058181	1.11071e-33
8.052975	1.21872e-33
8.047770	1.33724e-33
8.042564	1.46729e-33
8.037359	1.60999e-33
8.032153	1.76656e-33
8.026948	1.93836e-33
8.021742	2.12687e-33
8.016536	2.33371e-33
8.011331	2.56067e-33
8.006125	2.8097e-33
8.000920	3.08294e-33
7.995714	3.38277e-33
7.990508	3.71175e-33
7.985303	4.07273e-33
7.980097	4.46882e-33
7.974892	4.90342e-33
7.969686	5.3803e-33
7.964480	5.90355e-33
7.959275	6.4777e-33
7.954069	7.10768e-33
7.948864	7.79894e-33
7.943658	8.55742e-33
7.938453	9.38967e-33
7.933247	1.03029e-32
7.928041	1.13049e-32
7.922836	1.24043e-32
7.917630	1.36107e-32
7.912425	1.49345e-32
7.907219	1.63869e-32
7.902013	1.79807e-32
7.896808	1.97294e-32
7.891602	2.16482e-32
7.886397	2.37537e-32
7.881191	2.60639e-32
7.875985	2.85988e-32
7.870780	3.13803e-32
7.865574	3.44323e-32
7.860369	3.77811e-32
7.855163	4.14557e-32
7.849958	4.54876e-32
7.844752	4.99117e-32
7.839546	5.47661e-32
7.834341	6.00926e-32
7.829135	6.59372e-32
7.823930	7.23503e-32
7.818724	7.93871e-32
7.813518	8.71084e-32
7.808313	9.55806e-32
7.803107	1.04877e-31
7.797902	1.15077e-31
7.792696	1.2627e-31
7.787491	1.38551e-31
7.782285	1.52027e-31
7.777079	1.66814e-31
7.771874	1.83038e-31
7.766668	2.00841e-31
7.761463	2.20376e-31
7.756257	2.4181e-31
7.751051	2.65329e-31
7.745846	2.91136e-31
7.740640	3.19453e-31
7.735435	3.50525e-31
7.730229	3.84619e-31
7.725023	4.22028e-31
7.719818	4.63077e-31
7.714612	5.08119e-31
7.709407	5.57541e-31
7.704201	6.11771e-31
7.698996	6.71275e-31
7.693790	7.36568e-31
7.688584	8.08212e-31
7.683379	8.86824e-31
7.678173	9.73083e-31
7.672968	1.06773e-30
7.667762	1.17159e-30
7.662556	1.28555e-30
7.657351	1.41059e-30
7.652145	1.5478e-30
7.646940	1.69835e-30
7.641734	1.86354e-30
7.636528	2.04481e-30
7.631323	2.24371e-30
7.626117	2.46195e-30
7.620912	2.70143e-30
7.615706	2.9642e-30
7.610501	3.25253e-30
7.605295	3.56891e-30
7.600089	3.91606e-30
7.594884	4.29698e-30
7.589678	4.71496e-30
7.584473	5.17359e-30
7.579267	5.67684e-30
7.574061	6.22904e-30
7.568856	6.83496e-30
7.563650	7.49981e-30
7.558445	8.22935e-30
7.553239	9.02985e-30
7.548034	9.90822e-30
7.542828	1.0872e-29
7.537622	1.19296e-29
7.532417	1.30901e-29
7.527211	1.43634e-29
7.522006	1.57606e-29
7.516800	1.72937e-29
7.511594	1.8976e-29
7.506389	2.08219e-29
7.501183	2.28474e-29
7.495978	2.50699e-29
7.490772	2.75087e-29
7.485566	3.01847e-29
7.480361	3.3121e-29
7.475155	3.63429e-29
7.469950	3.98783e-29
7.464744	4.37576e-29
7.459539	4.80143e-29
7.454333	5.26851e-29
7.449127	5.78103e-29
7.443922	6.34341e-29
7.438716	6.9605e-29
7.433511	7.63762e-29
7.428305	8.38062e-29
7.423099	9.19589e-29
7.417894	1.00905e-28
7.412688	1.10721e-28
7.407483	1.21492e-28
7.402277	1.33311e-28
7.397071	1.4628e-28
7.391866	1.60511e-28
7.386660	1.76126e-28
7.381455	1.9326e-28
7.376249	2.12061e-28
7.371044	2.32691e-28
7.365838	2.55329e-28
7.360632	2.80168e-28
7.355427	3.07425e-28
7.350221	3.37333e-28
7.345016	3.7015e-28
7.339810	4.06161e-28
7.334604	4.45675e-28
7.329399	4.89033e-28
7.324193	5.3661e-28
7.318988	5.88816e-28
7.313782	6.461e-28
7.308577	7.08958e-28
7.303371	7.77932e-28
7.298165	8.53616e-28
7.292960	9.36664e-28
7.287754	1.02779e-27
7.282549	1.12779e-27
7.277343	1.23751e-27
7.272137	1.35791e-27
7.266932	1.49002e-27
7.261726	1.63498e-27
7.256521	1.79405e-27
7.251315	1.9686e-27
7.246109	2.16013e-27
7.240904	2.37029e-27
7.235698	2.60091e-27
7.230493	2.85396e-27
7.225287	3.13163e-27
7.220082	3.43632e-27
7.214876	3.77065e-27
7.209670	4.13752e-27
7.204465	4.54008e-27
7.199259	4.98181e-27
7.194054	5.46652e-27
7.188848	5.99839e-27
7.183642	6.58201e-27
7.178437	7.22242e-27
7.173231	7.92514e-27
7.168026	8.69624e-27
7.162820	9.54237e-27
7.157614	1.04708e-26
7.152409	1.14896e-26
7.147203	1.26076e-26
7.141998	1.38343e-26
7.136792	1.51803e-26
7.131587	1.66574e-26
7.126381	1.82782e-26
7.121175	2.00566e-26
7.115970	2.20082e-26
7.110764	2.41496e-26
7.105559	2.64994e-26
7.100353	2.90779e-26
7.095147	3.19072e-26
7.089942	3.50119e-26
7.084736	3.84187e-26
7.079531	4.2157e-26
7.074325	4.6259e-26
7.069120	5.07602e-26
7.063914	5.56995e-26
7.058708	6.11193e-26
7.053503	6.70666e-26
7.048297	7.35926e-26
7.043092	8.07537e-26
7.037886	8.86116e-26
7.032680	9.72341e-26
7.027475	1.06696e-25
7.022269	1.17078e-25
7.017064	1.28471e-25
7.011858	1.40972e-25
7.006652	1.5469e-25
7.001447	1.69743e-25
6.996241	1.86261e-25
6.991036	2.04386e-25
6.985830	2.24275e-25
6.980625	2.461e-25
6.975419	2.70048e-25
6.970213	2.96327e-25
6.965008	3.25163e-25
6.959802	3.56806e-25
6.954597	3.91528e-25
6.949391	4.29629e-25
6.944185	4.71438e-25
6.938980	5.17316e-25
6.933774	5.67659e-25
6.928569	6.22901e-25
6.923363	6.8352e-25
6.918157	7.50037e-25
6.912952	8.23029e-25
6.907746	9.03124e-25
6.902541	9.91014e-25
6.897335	1.08746e-24
6.892130	1.19329e-24
6.886924	1.30942e-24
6.881718	1.43685e-24
6.876513	1.57668e-24
6.871307	1.73013e-24
6.866102	1.8985e-24
6.860896	2.08327e-24
6.855690	2.28602e-24
6.850485	2.5085e-24
6.845279	2.75263e-24
6.840074	3.02053e-24
6.834868	3.3145e-24
6.829663	3.63708e-24
6.824457	3.99105e-24
6.819251	4.37948e-24
6.814046	4.80572e-24
6.808840	5.27344e-24
6.803635	5.78668e-24
6.798429	6.34988e-24
6.793223	6.9679e-24
6.788018	7.64607e-24
6.782812	8.39025e-24
6.777607	9.20687e-24
6.772401	1.0103e-23
6.767195	1.10863e-23
6.761990	1.21653e-23
6.756784	1.33494e-23
6.751579	1.46487e-23
6.746373	1.60745e-23
6.741168	1.7639e-23
6.735962	1.93559e-23
6.730756	2.12399e-23
6.725551	2.33072e-23
6.720345	2.55758e-23
6.715140	2.80652e-23
6.709934	3.07969e-23
6.704728	3.37946e-23
6.699523	3.7084e-23
6.694317	4.06936e-23
6.689112	4.46547e-23
6.683906	4.90012e-23
6.678701	5.37709e-23
6.673495	5.90049e-23
6.668289	6.47484e-23
6.663084	7.1051e-23
6.657878	7.79672e-23
6.652673	8.55565e-23
6.647467	9.38847e-23
6.642261	1.03024e-22
6.637056	1.13052e-22
6.631850	1.24057e-22
6.626645	1.36133e-22
6.621439	1.49385e-22
6.616233	1.63927e-22
6.611028	1.79884e-22
6.605822	1.97395e-22
6.600617	2.16611e-22
6.595411	2.37697e-22
6.590206	2.60837e-22
6.585000	2.86228e-22
6.579794	3.14092e-22
6.574589	3.44669e-22
6.569383	3.78222e-22
6.564178	4.15042e-22
6.558972	4.55447e-22
6.553766	4.99785e-22
6.548561	5.4844e-22
6.543355	6.01832e-22
6.538150	6.60423e-22
6.532944	7.24717e-22
6.527738	7.95271e-22
6.522533	8.72695e-22
6.517327	9.57656e-22
6.512122	1.05089e-21
6.506916	1.1532e-21
6.501711	1.26547e-21
6.496505	1.38868e-21
6.491299	1.52388e-21
6.486094	1.67224e-21
6.480888	1.83505e-21
6.475683	2.01371e-21
6.470477	2.20976e-21
6.465271	2.42491e-21
6.460066	2.661e-21
6.454860	2.92009e-21
6.449655	3.2044e-21
6.444449	3.51639e-21
6.439244	3.85876e-21
6.434038	4.23447e-21
6.428832	4.64676e-21
6.423627	5.0992e-21
6.418421	5.59569e-21
6.413216	6.14053e-21
6.408010	6.73843e-21
6.402804	7.39454e-21
6.397599	8.11455e-21
6.392393	8.90466e-21
6.387188	9.77172e-21
6.381982	1.07232e-20
6.376776	1.17674e-20
6.371571	1.29132e-20
6.366365	1.41706e-20
6.361160	1.55504e-20
6.355954	1.70646e-20
6.350749	1.87263e-20
6.345543	2.05498e-20
6.340337	2.25509e-20
6.335132	2.47469e-20
6.329926	2.71567e-20
6.324721	2.98012e-20
6.319515	3.27032e-20
6.314309	3.58879e-20
6.309104	3.93827e-20
6.303898	4.32178e-20
6.298693	4.74265e-20
6.293487	5.20451e-20
6.288281	5.71134e-20
6.283076	6.26754e-20
6.277870	6.87791e-20
6.272665	7.54772e-20
6.267459	8.28278e-20
6.262254	9.08942e-20
6.257048	9.97462e-20
6.251842	1.0946e-19
6.246637	1.20121e-19
6.241431	1.31819e-19
6.236226	1.44658e-19
6.231020	1.58746e-19
6.225814	1.74207e-19
6.220609	1.91174e-19
6.215403	2.09793e-19
6.210198	2.30226e-19
6.204992	2.52649e-19
6.199787	2.77256e-19
6.194581	3.0426e-19
6.189375	3.33895e-19
6.184170	3.66416e-19
6.178964	4.02105e-19
6.173759	4.4127e-19
6.168553	4.84251e-19
6.163347	5.31418e-19
6.158142	5.8318e-19
6.152936	6.39984e-19
6.147731	7.02322e-19
6.142525	7.70732e-19
6.137319	8.45806e-19
6.132114	9.28194e-19
6.126908	1.01861e-18
6.121703	1.11783e-18
6.116497	1.22672e-18
6.111292	1.34621e-18
6.106086	1.47735e-18
6.100880	1.62126e-18
6.095675	1.7792e-18
6.090469	1.95252e-18
6.085264	2.14272e-18
6.080058	2.35146e-18
6.074852	2.58053e-18
6.069647	2.83192e-18
6.064441	3.1078e-18
6.059236	3.41057e-18
6.054030	3.74283e-18
6.048824	4.10746e-18
6.043619	4.50762e-18
6.038413	4.94677e-18
6.033208	5.4287e-18
6.028002	5.9576e-18
6.022797	6.53802e-18
6.017591	7.175e-18
6.012385	7.87405e-18
6.007180	8.64122e-18
6.001974	9.48313e-18
5.996769	1.04071e-17
5.991563	1.14211e-17
5.986357	1.25339e-17
5.981152	1.37551e-17
5.975946	1.50953e-17
5.970741	1.65661e-17
5.965535	1.81803e-17
5.960330	1.99518e-17
5.955124	2.18958e-17
5.949918	2.40294e-17
5.944713	2.63708e-17
5.939507	2.89404e-17
5.934302	3.17605e-17
5.929096	3.48554e-17
5.923890	3.82519e-17
5.918685	4.19794e-17
5.913479	4.60702e-17
5.908274	5.05596e-17
5.903068	5.54867e-17
5.897862	6.08939e-17
5.892657	6.68281e-17
5.887451	7.33407e-17
5.882246	8.0488e-17
5.877040	8.8332e-17
5.871835	9.69405e-17
5.866629	1.06388e-16
5.861423	1.16756e-16
5.856218	1.28136e-16
5.851012	1.40624e-16
5.845807	1.54329e-16
5.840601	1.69371e-16
5.835395	1.85878e-16
5.830190	2.03995e-16
5.824984	2.23878e-16
5.819779	2.45698e-16
5.814573	2.69646e-16
5.809367	2.95929e-16
5.804162	3.24774e-16
5.798956	3.5643e-16
5.793751	3.91173e-16
5.788545	4.29302e-16
5.783340	4.71149e-16
5.778134	5.17076e-16
5.772928	5.6748e-16
5.767723	6.22798e-16
5.762517	6.83509e-16
5.757312	7.50139e-16
5.752106	8.23266e-16
5.746900	9.03522e-16
5.741695	9.91603e-16
5.736489	1.08827e-15
5.731284	1.19437e-15
5.726078	1.31081e-15
5.720873	1.4386e-15
5.715667	1.57885e-15
5.710461	1.73278e-15
5.705256	1.90172e-15
5.700050	2.08714e-15
5.694845	2.29063e-15
5.689639	2.51397e-15
5.684433	2.75908e-15
5.679228	3.0281e-15
5.674022	3.32336e-15
5.668817	3.6474e-15
5.663611	4.00305e-15
5.658405	4.39338e-15
5.653200	4.82178e-15
5.647994	5.29196e-15
5.642789	5.808e-15
5.637583	6.37437e-15
5.632378	6.99597e-15
5.627172	7.6782e-15
5.621966	8.42698e-15
5.616761	9.24878e-15
5.611555	1.01507e-14
5.606350	1.11407e-14
5.601144	1.22272e-14
5.595938	1.34197e-14
5.590733	1.47285e-14
5.585527	1.6165e-14
5.580322	1.77416e-14
5.575116	1.9472e-14
5.569910	2.13712e-14
5.564705	2.34556e-14
5.559499	2.57435e-14
5.554294	2.82545e-14
5.549088	3.10105e-14
5.543883	3.40354e-14
5.538677	3.73554e-14
5.533471	4.09993e-14
5.528266	4.49987e-14
5.523060	4.93884e-14
5.517855	5.42064e-14
5.512649	5.94944e-14
5.507443	6.52985e-14
5.502238	7.16689e-14
5.497032	7.86609e-14
5.491827	8.63352e-14
5.486621	9.47583e-14
5.481416	1.04003e-13
5.476210	1.14151e-13
5.471004	1.25288e-13
5.465799	1.37513e-13
5.460593	1.5093e-13
5.455388	1.65658e-13
5.450182	1.81822e-13
5.444976	1.99564e-13
5.439771	2.19038e-13
5.434565	2.40412e-13
5.429360	2.63873e-13
5.424154	2.89623e-13
5.418948	3.17887e-13
5.413743	3.4891e-13
5.408537	3.82962e-13
5.403332	4.20337e-13
5.398126	4.61361e-13
5.392921	5.0639e-13
5.387715	5.55814e-13
5.382509	6.10064e-13
5.377304	6.6961e-13
5.372098	7.3497e-13
5.366893	8.06711e-13
5.361687	8.85457e-13
5.356481	9.71891e-13
5.351276	1.06676e-12
5.346070	1.1709e-12
5.340865	1.28521e-12
5.335659	1.41068e-12
5.330453	1.5484e-12
5.325248	1.69957e-12
5.320042	1.8655e-12
5.314837	2.04764e-12
5.309631	2.24756e-12
5.304426	2.46701e-12
5.299220	2.7079e-12
5.294014	2.97231e-12
5.288809	3.26255e-12
5.283603	3.58114e-12
5.278398	3.93085e-12
5.273192	4.31471e-12
5.267986	4.73608e-12
5.262781	5.19861e-12
5.257575	5.70632e-12
5.252370	6.26363e-12
5.247164	6.8754e-12
5.241959	7.54693e-12
5.236753	8.28407e-12
5.231547	9.09324e-12
5.226342	9.98147e-12
5.221136	1.09565e-11
5.215931	1.20268e-11
5.210725	1.32017e-11
5.205519	1.44914e-11
5.200314	1.59071e-11
5.195108	1.74612e-11
5.189903	1.91672e-11
5.184697	2.10399e-11
5.179491	2.30957e-11
5.174286	2.53524e-11
5.169080	2.78297e-11
5.163875	3.05491e-11
5.158669	3.35344e-11
5.153464	3.68115e-11
5.148258	4.0409e-11
5.143052	4.43582e-11
5.137847	4.86936e-11
5.132641	5.34528e-11
5.127436	5.86773e-11
5.122230	6.44127e-11
5.117024	7.0709e-11
5.111819	7.76209e-11
5.106613	8.52088e-11
5.101408	9.35388e-11
5.096202	1.02683e-10
5.090996	1.12723e-10
5.085791	1.23744e-10
5.080585	1.35843e-10
5.075380	1.49125e-10
5.070174	1.63707e-10
5.064969	1.79715e-10
5.059763	1.9729e-10
5.054557	2.16584e-10
5.049352	2.37766e-10
5.044146	2.6102e-10
5.038941	2.8655e-10
5.033735	3.14578e-10
5.028529	3.45349e-10
5.023324	3.79131e-10
5.018118	4.1622e-10
5.012913	4.56938e-10
5.007707	5.01643e-10
5.002502	5.50723e-10
4.997296	6.04608e-10
4.992090	6.63768e-10
4.986885	7.2872e-10
4.981679	8.00032e-10
4.976474	8.78326e-10
4.971268	9.64286e-10
4.966062	1.05866e-09
4.960857	1.16229e-09
4.955651	1.27605e-09
4.950446	1.40097e-09
4.945240	1.53811e-09
4.940034	1.6887e-09
4.934829	1.85403e-09
4.929623	2.03556e-09
4.924418	2.23487e-09
4.919212	2.45372e-09
4.914007	2.69401e-09
4.908801	2.95784e-09
4.903595	3.24754e-09
4.898390	3.56562e-09
4.893184	3.91489e-09
4.887979	4.29838e-09
4.882773	4.71948e-09
4.877567	5.18185e-09
4.872362	5.68956e-09
4.867156	6.24706e-09
4.861951	6.85922e-09
4.856745	7.53141e-09
4.851539	8.26953e-09
4.846334	9.08005e-09
4.841128	9.97008e-09
4.835923	1.09474e-08
4.830717	1.20206e-08
4.825512	1.31992e-08
4.820306	1.44933e-08
4.815100	1.59145e-08
4.809895	1.74752e-08
4.804689	1.91891e-08
4.799484	2.10711e-08
4.794278	2.3138e-08
4.789072	2.54078e-08
4.783867	2.79005e-08
4.778661	3.0638e-08
4.773456	3.36443e-08
4.768250	3.6946e-08
4.763045	4.0572e-08
4.757839	4.45542e-08
4.752633	4.89277e-08
4.747428	5.3731e-08
4.742222	5.90064e-08
4.737017	6.48004e-08
4.731811	7.11639e-08
4.726605	7.8153e-08
4.721400	8.58295e-08
4.716194	9.42608e-08
4.710989	1.03521e-07
4.705783	1.13693e-07
4.700577	1.24865e-07
4.695372	1.37137e-07
4.690166	1.50617e-07
4.684961	1.65423e-07
4.679755	1.81686e-07
4.674550	1.99552e-07
4.669344	2.19176e-07
4.664138	2.40733e-07
4.658933	2.64414e-07
4.653727	2.90427e-07
4.648522	3.19004e-07
4.643316	3.50398e-07
4.638110	3.84887e-07
4.632905	4.22775e-07
4.627699	4.64401e-07
4.622494	5.10132e-07
4.617288	5.60374e-07
4.612082	6.15574e-07
4.606877	6.76222e-07
4.601671	7.42858e-07
4.596466	8.16073e-07
4.591260	8.96519e-07
4.586055	9.84911e-07
4.580849	1.08204e-06
4.575643	1.18877e-06
4.570438	1.30604e-06
4.565232	1.43492e-06
4.560027	1.57654e-06
4.554821	1.73218e-06
4.549615	1.90322e-06
4.544410	2.09119e-06
4.539204	2.29778e-06
4.533999	2.52483e-06
4.528793	2.77439e-06
4.523588	3.04869e-06
4.518382	3.35018e-06
4.513176	3.68159e-06
4.507971	4.04588e-06
4.502765	4.44635e-06
4.497560	4.88658e-06
4.492354	5.37057e-06
4.487148	5.90266e-06
4.481943	6.48767e-06
4.476737	7.1309e-06
4.471532	7.83815e-06
4.466326	8.61585e-06
4.461120	9.47105e-06
4.455915	1.04115e-05
4.450709	1.14458e-05
4.445504	1.25834e-05
4.440298	1.38346e-05
4.435093	1.52109e-05
4.429887	1.67248e-05
4.424681	1.83903e-05
4.419476	2.02226e-05
4.414270	2.22387e-05
4.409065	2.44571e-05
4.403859	2.68983e-05
4.398653	2.95849e-05
4.393448	3.25419e-05
4.388242	3.57968e-05
4.383037	3.93801e-05
4.377831	4.33251e-05
4.372625	4.76691e-05
4.367420	5.24529e-05
4.362214	5.77217e-05
4.357009	6.35257e-05
4.351803	6.99202e-05
4.346598	7.69664e-05
4.341392	8.47321e-05
4.336186	9.32927e-05
4.330981	0.000102731
4.325775	0.000113141
4.320570	0.000124624
4.315364	0.000137295
4.310158	0.000151281
4.304953	0.000166725
4.299747	0.000183784
4.294542	0.000202638
4.289336	0.000223486
4.284131	0.000246552
4.278925	0.00027209
4.273719	0.00030039
4.268514	0.00033178
4.263308	0.000366643
4.258103	0.000405421
4.252897	0.000448639
4.247691	0.000496935
4.242486	0.000551106
4.237280	0.000612214
4.232075	0.000681812
4.226869	0.000762714
&
```
