## Supplementary material for "All-at-once RNA folding with 3D motif prediction framed by evolutionary information": RF01081_SBWMV1_UPD-PKe.cacofold.helixcov

```
# RMs = 1 L = 26

# RM_HELIX NESTED 8-13 21-26, nbp = 6 nbp_cov = 1
# pvals: 0.977713,0.977713,0.977713,0.00229744,0.977713,0.977713
# aggregated NONE
NESTED  :::::::<<<<<<_______>>>>>>
        ::::::::::<___________>:::
```
