## Supplementary material for "All-at-once RNA folding with 3D motif prediction framed by evolutionary information": RF01081_SBWMV1_UPD-PKe.surv

```
1.024973	0.111111
-0.002497	1
&
0.559285	0.00316456
0.555589	0.00632911
0.389272	0.00949367
0.189692	0.0126582
0.030767	0.0158228
-0.002497	0.971519
-0.013585	0.974684
-0.017280	0.977848
-0.102287	0.981013
-0.179902	0.984177
-0.198381	0.987342
-0.264908	0.990506
-0.294476	0.993671
-0.309259	0.996835
-0.453401	1
&
1.824130	1.02564e-05
1.823295	0.000276923
1.146939	0.000553846
1.028669	0.000594872
1.024973	0.00229744
1.013885	0.00230769
0.777345	0.00231795
0.751474	0.00238974
0.692339	0.0024
0.640596	0.00267692
0.585157	0.00271795
0.566677	0.00272821
0.559285	0.00443077
0.555589	0.00613333
0.503846	0.00620513
0.463191	0.00622564
0.433624	0.00654359
0.418840	0.00655385
0.407752	0.00693333
0.400360	0.00694359
0.396664	0.00726154
0.389272	0.0089641
0.370793	0.00900513
0.363401	0.00907692
0.344921	0.00945641
0.311658	0.00964103
0.285786	0.00995897
0.282090	0.00996923
0.274698	0.00998974
0.252523	0.0101744
0.189692	0.0118769
0.160124	0.0118872
0.141645	0.0122051
0.137949	0.0122462
0.123165	0.0126256
0.119469	0.0130051
0.093598	0.0130462
0.089902	0.0130974
0.071422	0.0131692
0.067726	0.013241
0.060334	0.0133128
0.056638	0.0135077
0.045550	0.0135487
0.030767	0.0154359
0.019679	0.0157538
-0.002497	0.977713
-0.009889	0.978092
-0.013585	0.979795
-0.017280	0.981723
-0.035760	0.982041
-0.039456	0.982051
-0.043152	0.98281
-0.050544	0.982923
-0.054240	0.983251
-0.057936	0.983569
-0.069024	0.983631
-0.072719	0.984051
-0.076415	0.984431
-0.080111	0.984615
-0.083807	0.984636
-0.094895	0.985087
-0.098591	0.985128
-0.102287	0.986831
-0.113375	0.987108
-0.131854	0.987149
-0.146638	0.987159
-0.168814	0.987436
-0.179902	0.989138
-0.198381	0.990841
-0.205773	0.990851
-0.220557	0.990862
-0.231645	0.990872
-0.239037	0.991159
-0.242732	0.991241
-0.246428	0.991251
-0.257516	0.991262
-0.264908	0.992964
-0.275996	0.993282
-0.279692	0.9936
-0.294476	0.995303
-0.301867	0.995579
-0.309259	0.997282
-0.312955	0.997559
-0.320347	0.997631
-0.372090	0.997672
-0.379482	0.997744
-0.453401	0.999446
-0.494056	0.999723
-0.678853	1
&
13.679853	5.19338e-12
13.676157	5.22175e-12
13.672462	5.25029e-12
13.668766	5.27898e-12
13.665070	5.30783e-12
13.661374	5.33683e-12
13.657678	5.36599e-12
13.653982	5.39532e-12
13.650286	5.4248e-12
13.646590	5.45444e-12
13.642894	5.48425e-12
13.639198	5.51422e-12
13.635502	5.54435e-12
13.631806	5.57464e-12
13.628110	5.60511e-12
13.624414	5.63574e-12
13.620718	5.66653e-12
13.617023	5.6975e-12
13.613327	5.72863e-12
13.609631	5.75993e-12
13.605935	5.79141e-12
13.602239	5.82306e-12
13.598543	5.85488e-12
13.594847	5.88687e-12
13.591151	5.91904e-12
13.587455	5.95138e-12
13.583759	5.9839e-12
13.580063	6.0166e-12
13.576367	6.04948e-12
13.572671	6.08254e-12
13.568975	6.11578e-12
13.565279	6.1492e-12
13.561584	6.1828e-12
13.557888	6.21658e-12
13.554192	6.25055e-12
13.550496	6.28471e-12
13.546800	6.31905e-12
13.543104	6.35358e-12
13.539408	6.3883e-12
13.535712	6.42321e-12
13.532016	6.45831e-12
13.528320	6.4936e-12
13.524624	6.52908e-12
13.520928	6.56476e-12
13.517232	6.60064e-12
13.513536	6.6367e-12
13.509840	6.67297e-12
13.506145	6.70943e-12
13.502449	6.7461e-12
13.498753	6.78296e-12
13.495057	6.82003e-12
13.491361	6.85729e-12
13.487665	6.89477e-12
13.483969	6.93244e-12
13.480273	6.97032e-12
13.476577	7.00841e-12
13.472881	7.04671e-12
13.469185	7.08522e-12
13.465489	7.12393e-12
13.461793	7.16286e-12
13.458097	7.202e-12
13.454401	7.24136e-12
13.450705	7.28093e-12
13.447010	7.32072e-12
13.443314	7.36072e-12
13.439618	7.40094e-12
13.435922	7.44138e-12
13.432226	7.48205e-12
13.428530	7.52293e-12
13.424834	7.56404e-12
13.421138	7.60538e-12
13.417442	7.64693e-12
13.413746	7.68872e-12
13.410050	7.73074e-12
13.406354	7.77298e-12
13.402658	7.81546e-12
13.398962	7.85816e-12
13.395266	7.9011e-12
13.391571	7.94428e-12
13.387875	7.98769e-12
13.384179	8.03134e-12
13.380483	8.07523e-12
13.376787	8.11935e-12
13.373091	8.16372e-12
13.369395	8.20833e-12
13.365699	8.25318e-12
13.362003	8.29828e-12
13.358307	8.34363e-12
13.354611	8.38922e-12
13.350915	8.43507e-12
13.347219	8.48116e-12
13.343523	8.5275e-12
13.339827	8.5741e-12
13.336132	8.62096e-12
13.332436	8.66806e-12
13.328740	8.71543e-12
13.325044	8.76306e-12
13.321348	8.81094e-12
13.317652	8.85909e-12
13.313956	8.9075e-12
13.310260	8.95617e-12
13.306564	9.00511e-12
13.302868	9.05432e-12
13.299172	9.1038e-12
13.295476	9.15355e-12
13.291780	9.20357e-12
13.288084	9.25386e-12
13.284388	9.30443e-12
13.280692	9.35527e-12
13.276997	9.40639e-12
13.273301	9.45779e-12
13.269605	9.50947e-12
13.265909	9.56144e-12
13.262213	9.61369e-12
13.258517	9.66622e-12
13.254821	9.71904e-12
13.251125	9.77215e-12
13.247429	9.82555e-12
13.243733	9.87924e-12
13.240037	9.93323e-12
13.236341	9.98751e-12
13.232645	1.00421e-11
13.228949	1.0097e-11
13.225253	1.01521e-11
13.221558	1.02076e-11
13.217862	1.02634e-11
13.214166	1.03195e-11
13.210470	1.03759e-11
13.206774	1.04326e-11
13.203078	1.04896e-11
13.199382	1.05469e-11
13.195686	1.06045e-11
13.191990	1.06625e-11
13.188294	1.07207e-11
13.184598	1.07793e-11
13.180902	1.08382e-11
13.177206	1.08974e-11
13.173510	1.0957e-11
13.169814	1.10169e-11
13.166119	1.10771e-11
13.162423	1.11376e-11
13.158727	1.11985e-11
13.155031	1.12597e-11
13.151335	1.13212e-11
13.147639	1.1383e-11
13.143943	1.14452e-11
13.140247	1.15078e-11
13.136551	1.15707e-11
13.132855	1.16339e-11
13.129159	1.16975e-11
13.125463	1.17614e-11
13.121767	1.18257e-11
13.118071	1.18903e-11
13.114375	1.19553e-11
13.110679	1.20206e-11
13.106984	1.20863e-11
13.103288	1.21523e-11
13.099592	1.22187e-11
13.095896	1.22855e-11
13.092200	1.23526e-11
13.088504	1.24201e-11
13.084808	1.2488e-11
13.081112	1.25562e-11
13.077416	1.26249e-11
13.073720	1.26938e-11
13.070024	1.27632e-11
13.066328	1.28329e-11
13.062632	1.29031e-11
13.058936	1.29736e-11
13.055240	1.30445e-11
13.051545	1.31158e-11
13.047849	1.31874e-11
13.044153	1.32595e-11
13.040457	1.33319e-11
13.036761	1.34048e-11
13.033065	1.3478e-11
13.029369	1.35517e-11
13.025673	1.36258e-11
13.021977	1.37002e-11
13.018281	1.37751e-11
13.014585	1.38503e-11
13.010889	1.3926e-11
13.007193	1.40021e-11
13.003497	1.40786e-11
12.999801	1.41556e-11
12.996106	1.42329e-11
12.992410	1.43107e-11
12.988714	1.43889e-11
12.985018	1.44675e-11
12.981322	1.45466e-11
12.977626	1.46261e-11
12.973930	1.4706e-11
12.970234	1.47864e-11
12.966538	1.48672e-11
12.962842	1.49484e-11
12.959146	1.50301e-11
12.955450	1.51122e-11
12.951754	1.51948e-11
12.948058	1.52778e-11
12.944362	1.53613e-11
12.940666	1.54453e-11
12.936971	1.55297e-11
12.933275	1.56145e-11
12.929579	1.56998e-11
12.925883	1.57856e-11
12.922187	1.58719e-11
12.918491	1.59586e-11
12.914795	1.60458e-11
12.911099	1.61335e-11
12.907403	1.62217e-11
12.903707	1.63103e-11
12.900011	1.63994e-11
12.896315	1.64891e-11
12.892619	1.65792e-11
12.888923	1.66698e-11
12.885227	1.67609e-11
12.881532	1.68524e-11
12.877836	1.69445e-11
12.874140	1.70371e-11
12.870444	1.71302e-11
12.866748	1.72238e-11
12.863052	1.7318e-11
12.859356	1.74126e-11
12.855660	1.75077e-11
12.851964	1.76034e-11
12.848268	1.76996e-11
12.844572	1.77963e-11
12.840876	1.78936e-11
12.837180	1.79913e-11
12.833484	1.80897e-11
12.829788	1.81885e-11
12.826093	1.82879e-11
12.822397	1.83878e-11
12.818701	1.84883e-11
12.815005	1.85893e-11
12.811309	1.86909e-11
12.807613	1.87931e-11
12.803917	1.88957e-11
12.800221	1.8999e-11
12.796525	1.91028e-11
12.792829	1.92072e-11
12.789133	1.93122e-11
12.785437	1.94177e-11
12.781741	1.95238e-11
12.778045	1.96305e-11
12.774349	1.97378e-11
12.770654	1.98456e-11
12.766958	1.99541e-11
12.763262	2.00631e-11
12.759566	2.01727e-11
12.755870	2.0283e-11
12.752174	2.03938e-11
12.748478	2.05052e-11
12.744782	2.06173e-11
12.741086	2.073e-11
12.737390	2.08432e-11
12.733694	2.09571e-11
12.729998	2.10717e-11
12.726302	2.11868e-11
12.722606	2.13026e-11
12.718910	2.1419e-11
12.715214	2.1536e-11
12.711519	2.16537e-11
12.707823	2.1772e-11
12.704127	2.1891e-11
12.700431	2.20106e-11
12.696735	2.21309e-11
12.693039	2.22518e-11
12.689343	2.23734e-11
12.685647	2.24957e-11
12.681951	2.26186e-11
12.678255	2.27422e-11
12.674559	2.28665e-11
12.670863	2.29914e-11
12.667167	2.31171e-11
12.663471	2.32434e-11
12.659775	2.33704e-11
12.656080	2.34981e-11
12.652384	2.36265e-11
12.648688	2.37556e-11
12.644992	2.38854e-11
12.641296	2.4016e-11
12.637600	2.41472e-11
12.633904	2.42792e-11
12.630208	2.44118e-11
12.626512	2.45452e-11
12.622816	2.46794e-11
12.619120	2.48142e-11
12.615424	2.49498e-11
12.611728	2.50861e-11
12.608032	2.52232e-11
12.604336	2.53611e-11
12.600641	2.54996e-11
12.596945	2.5639e-11
12.593249	2.57791e-11
12.589553	2.592e-11
12.585857	2.60616e-11
12.582161	2.6204e-11
12.578465	2.63472e-11
12.574769	2.64912e-11
12.571073	2.66359e-11
12.567377	2.67815e-11
12.563681	2.69278e-11
12.559985	2.7075e-11
12.556289	2.72229e-11
12.552593	2.73717e-11
12.548897	2.75213e-11
12.545201	2.76716e-11
12.541506	2.78229e-11
12.537810	2.79749e-11
12.534114	2.81278e-11
12.530418	2.82815e-11
12.526722	2.8436e-11
12.523026	2.85914e-11
12.519330	2.87476e-11
12.515634	2.89047e-11
12.511938	2.90627e-11
12.508242	2.92215e-11
12.504546	2.93812e-11
12.500850	2.95417e-11
12.497154	2.97031e-11
12.493458	2.98655e-11
12.489762	3.00287e-11
12.486067	3.01928e-11
12.482371	3.03577e-11
12.478675	3.05236e-11
12.474979	3.06904e-11
12.471283	3.08581e-11
12.467587	3.10268e-11
12.463891	3.11963e-11
12.460195	3.13668e-11
12.456499	3.15382e-11
12.452803	3.17105e-11
12.449107	3.18838e-11
12.445411	3.2058e-11
12.441715	3.22332e-11
12.438019	3.24093e-11
12.434323	3.25864e-11
12.430628	3.27645e-11
12.426932	3.29435e-11
12.423236	3.31236e-11
12.419540	3.33046e-11
12.415844	3.34866e-11
12.412148	3.36695e-11
12.408452	3.38535e-11
12.404756	3.40385e-11
12.401060	3.42245e-11
12.397364	3.44115e-11
12.393668	3.45996e-11
12.389972	3.47887e-11
12.386276	3.49788e-11
12.382580	3.51699e-11
12.378884	3.53621e-11
12.375188	3.55553e-11
12.371493	3.57496e-11
12.367797	3.5945e-11
12.364101	3.61414e-11
12.360405	3.63389e-11
12.356709	3.65374e-11
12.353013	3.67371e-11
12.349317	3.69378e-11
12.345621	3.71397e-11
12.341925	3.73426e-11
12.338229	3.75467e-11
12.334533	3.77519e-11
12.330837	3.79582e-11
12.327141	3.81656e-11
12.323445	3.83741e-11
12.319749	3.85838e-11
12.316054	3.87947e-11
12.312358	3.90067e-11
12.308662	3.92198e-11
12.304966	3.94341e-11
12.301270	3.96496e-11
12.297574	3.98663e-11
12.293878	4.00841e-11
12.290182	4.03032e-11
12.286486	4.05234e-11
12.282790	4.07448e-11
12.279094	4.09675e-11
12.275398	4.11914e-11
12.271702	4.14165e-11
12.268006	4.16428e-11
12.264310	4.18703e-11
12.260615	4.20991e-11
12.256919	4.23292e-11
12.253223	4.25605e-11
12.249527	4.27931e-11
12.245831	4.30269e-11
12.242135	4.3262e-11
12.238439	4.34984e-11
12.234743	4.37361e-11
12.231047	4.39751e-11
12.227351	4.42154e-11
12.223655	4.4457e-11
12.219959	4.47e-11
12.216263	4.49442e-11
12.212567	4.51898e-11
12.208871	4.54367e-11
12.205175	4.5685e-11
12.201480	4.59347e-11
12.197784	4.61857e-11
12.194088	4.64381e-11
12.190392	4.66918e-11
12.186696	4.6947e-11
12.183000	4.72035e-11
12.179304	4.74615e-11
12.175608	4.77208e-11
12.171912	4.79816e-11
12.168216	4.82438e-11
12.164520	4.85074e-11
12.160824	4.87725e-11
12.157128	4.9039e-11
12.153432	4.9307e-11
12.149736	4.95764e-11
12.146041	4.98473e-11
12.142345	5.01197e-11
12.138649	5.03936e-11
12.134953	5.06689e-11
12.131257	5.09458e-11
12.127561	5.12242e-11
12.123865	5.15041e-11
12.120169	5.17856e-11
12.116473	5.20685e-11
12.112777	5.23531e-11
12.109081	5.26392e-11
12.105385	5.29268e-11
12.101689	5.3216e-11
12.097993	5.35068e-11
12.094297	5.37992e-11
12.090602	5.40932e-11
12.086906	5.43888e-11
12.083210	5.4686e-11
12.079514	5.49848e-11
12.075818	5.52853e-11
12.072122	5.55874e-11
12.068426	5.58911e-11
12.064730	5.61965e-11
12.061034	5.65036e-11
12.057338	5.68124e-11
12.053642	5.71228e-11
12.049946	5.7435e-11
12.046250	5.77488e-11
12.042554	5.80644e-11
12.038858	5.83817e-11
12.035163	5.87007e-11
12.031467	5.90215e-11
12.027771	5.9344e-11
12.024075	5.96683e-11
12.020379	5.99943e-11
12.016683	6.03222e-11
12.012987	6.06518e-11
12.009291	6.09832e-11
12.005595	6.13165e-11
12.001899	6.16515e-11
11.998203	6.19884e-11
11.994507	6.23272e-11
11.990811	6.26678e-11
11.987115	6.30102e-11
11.983419	6.33545e-11
11.979723	6.37007e-11
11.976028	6.40488e-11
11.972332	6.43988e-11
11.968636	6.47507e-11
11.964940	6.51045e-11
11.961244	6.54603e-11
11.957548	6.5818e-11
11.953852	6.61777e-11
11.950156	6.65393e-11
11.946460	6.69029e-11
11.942764	6.72685e-11
11.939068	6.76361e-11
11.935372	6.80057e-11
11.931676	6.83773e-11
11.927980	6.87509e-11
11.924284	6.91266e-11
11.920589	6.95043e-11
11.916893	6.98842e-11
11.913197	7.0266e-11
11.909501	7.065e-11
11.905805	7.10361e-11
11.902109	7.14242e-11
11.898413	7.18145e-11
11.894717	7.2207e-11
11.891021	7.26015e-11
11.887325	7.29983e-11
11.883629	7.33972e-11
11.879933	7.37982e-11
11.876237	7.42015e-11
11.872541	7.4607e-11
11.868845	7.50147e-11
11.865150	7.54246e-11
11.861454	7.58367e-11
11.857758	7.62511e-11
11.854062	7.66678e-11
11.850366	7.70868e-11
11.846670	7.7508e-11
11.842974	7.79315e-11
11.839278	7.83574e-11
11.835582	7.87856e-11
11.831886	7.92161e-11
11.828190	7.9649e-11
11.824494	8.00842e-11
11.820798	8.05218e-11
11.817102	8.09618e-11
11.813406	8.14042e-11
11.809710	8.18491e-11
11.806015	8.22963e-11
11.802319	8.2746e-11
11.798623	8.31982e-11
11.794927	8.36528e-11
11.791231	8.411e-11
11.787535	8.45696e-11
11.783839	8.50317e-11
11.780143	8.54964e-11
11.776447	8.59636e-11
11.772751	8.64333e-11
11.769055	8.69056e-11
11.765359	8.73805e-11
11.761663	8.7858e-11
11.757967	8.83381e-11
11.754271	8.88208e-11
11.750576	8.93062e-11
11.746880	8.97942e-11
11.743184	9.02849e-11
11.739488	9.07782e-11
11.735792	9.12743e-11
11.732096	9.1773e-11
11.728400	9.22745e-11
11.724704	9.27788e-11
11.721008	9.32857e-11
11.717312	9.37955e-11
11.713616	9.4308e-11
11.709920	9.48234e-11
11.706224	9.53415e-11
11.702528	9.58625e-11
11.698832	9.63864e-11
11.695137	9.69131e-11
11.691441	9.74426e-11
11.687745	9.79751e-11
11.684049	9.85105e-11
11.680353	9.90488e-11
11.676657	9.95901e-11
11.672961	1.00134e-10
11.669265	1.00681e-10
11.665569	1.01232e-10
11.661873	1.01785e-10
11.658177	1.02341e-10
11.654481	1.029e-10
11.650785	1.03463e-10
11.647089	1.04028e-10
11.643393	1.04596e-10
11.639697	1.05168e-10
11.636002	1.05743e-10
11.632306	1.0632e-10
11.628610	1.06901e-10
11.624914	1.07486e-10
11.621218	1.08073e-10
11.617522	1.08663e-10
11.613826	1.09257e-10
11.610130	1.09854e-10
11.606434	1.10455e-10
11.602738	1.11058e-10
11.599042	1.11665e-10
11.595346	1.12275e-10
11.591650	1.12889e-10
11.587954	1.13506e-10
11.584258	1.14126e-10
11.580563	1.1475e-10
11.576867	1.15377e-10
11.573171	1.16007e-10
11.569475	1.16641e-10
11.565779	1.17278e-10
11.562083	1.17919e-10
11.558387	1.18564e-10
11.554691	1.19211e-10
11.550995	1.19863e-10
11.547299	1.20518e-10
11.543603	1.21176e-10
11.539907	1.21839e-10
11.536211	1.22504e-10
11.532515	1.23174e-10
11.528819	1.23847e-10
11.525124	1.24524e-10
11.521428	1.25204e-10
11.517732	1.25888e-10
11.514036	1.26576e-10
11.510340	1.27268e-10
11.506644	1.27963e-10
11.502948	1.28663e-10
11.499252	1.29366e-10
11.495556	1.30073e-10
11.491860	1.30783e-10
11.488164	1.31498e-10
11.484468	1.32217e-10
11.480772	1.32939e-10
11.477076	1.33665e-10
11.473380	1.34396e-10
11.469684	1.3513e-10
11.465989	1.35869e-10
11.462293	1.36611e-10
11.458597	1.37358e-10
11.454901	1.38108e-10
11.451205	1.38863e-10
11.447509	1.39622e-10
11.443813	1.40385e-10
11.440117	1.41152e-10
11.436421	1.41923e-10
11.432725	1.42699e-10
11.429029	1.43478e-10
11.425333	1.44263e-10
11.421637	1.45051e-10
11.417941	1.45843e-10
11.414245	1.4664e-10
11.410550	1.47442e-10
11.406854	1.48247e-10
11.403158	1.49057e-10
11.399462	1.49872e-10
11.395766	1.50691e-10
11.392070	1.51514e-10
11.388374	1.52342e-10
11.384678	1.53175e-10
11.380982	1.54012e-10
11.377286	1.54853e-10
11.373590	1.557e-10
11.369894	1.5655e-10
11.366198	1.57406e-10
11.362502	1.58266e-10
11.358806	1.59131e-10
11.355111	1.6e-10
11.351415	1.60875e-10
11.347719	1.61754e-10
11.344023	1.62638e-10
11.340327	1.63527e-10
11.336631	1.6442e-10
11.332935	1.65319e-10
11.329239	1.66222e-10
11.325543	1.6713e-10
11.321847	1.68044e-10
11.318151	1.68962e-10
11.314455	1.69885e-10
11.310759	1.70813e-10
11.307063	1.71747e-10
11.303367	1.72685e-10
11.299672	1.73629e-10
11.295976	1.74578e-10
11.292280	1.75532e-10
11.288584	1.76491e-10
11.284888	1.77455e-10
11.281192	1.78425e-10
11.277496	1.794e-10
11.273800	1.8038e-10
11.270104	1.81366e-10
11.266408	1.82357e-10
11.262712	1.83354e-10
11.259016	1.84356e-10
11.255320	1.85363e-10
11.251624	1.86376e-10
11.247928	1.87394e-10
11.244232	1.88418e-10
11.240537	1.89448e-10
11.236841	1.90483e-10
11.233145	1.91524e-10
11.229449	1.92571e-10
11.225753	1.93623e-10
11.222057	1.94681e-10
11.218361	1.95745e-10
11.214665	1.96814e-10
11.210969	1.9789e-10
11.207273	1.98971e-10
11.203577	2.00059e-10
11.199881	2.01152e-10
11.196185	2.02251e-10
11.192489	2.03356e-10
11.188793	2.04467e-10
11.185098	2.05585e-10
11.181402	2.06708e-10
11.177706	2.07838e-10
11.174010	2.08973e-10
11.170314	2.10115e-10
11.166618	2.11263e-10
11.162922	2.12418e-10
11.159226	2.13579e-10
11.155530	2.14746e-10
11.151834	2.15919e-10
11.148138	2.17099e-10
11.144442	2.18285e-10
11.140746	2.19478e-10
11.137050	2.20678e-10
11.133354	2.21883e-10
11.129659	2.23096e-10
11.125963	2.24315e-10
11.122267	2.25541e-10
11.118571	2.26773e-10
11.114875	2.28012e-10
11.111179	2.29258e-10
11.107483	2.30511e-10
11.103787	2.31771e-10
11.100091	2.33037e-10
11.096395	2.34311e-10
11.092699	2.35591e-10
11.089003	2.36879e-10
11.085307	2.38173e-10
11.081611	2.39474e-10
11.077915	2.40783e-10
11.074219	2.42099e-10
11.070524	2.43422e-10
11.066828	2.44752e-10
11.063132	2.46089e-10
11.059436	2.47434e-10
11.055740	2.48786e-10
11.052044	2.50146e-10
11.048348	2.51513e-10
11.044652	2.52887e-10
11.040956	2.54269e-10
11.037260	2.55658e-10
11.033564	2.57055e-10
11.029868	2.5846e-10
11.026172	2.59872e-10
11.022476	2.61292e-10
11.018780	2.6272e-10
11.015085	2.64156e-10
11.011389	2.65599e-10
11.007693	2.67051e-10
11.003997	2.6851e-10
11.000301	2.69977e-10
10.996605	2.71452e-10
10.992909	2.72936e-10
10.989213	2.74427e-10
10.985517	2.75927e-10
10.981821	2.77435e-10
10.978125	2.78951e-10
10.974429	2.80475e-10
10.970733	2.82008e-10
10.967037	2.83549e-10
10.963341	2.85098e-10
10.959646	2.86656e-10
10.955950	2.88222e-10
10.952254	2.89797e-10
10.948558	2.91381e-10
10.944862	2.92973e-10
10.941166	2.94574e-10
10.937470	2.96184e-10
10.933774	2.97802e-10
10.930078	2.9943e-10
10.926382	3.01066e-10
10.922686	3.02711e-10
10.918990	3.04365e-10
10.915294	3.06028e-10
10.911598	3.07701e-10
10.907902	3.09382e-10
10.904206	3.11073e-10
10.900511	3.12773e-10
10.896815	3.14482e-10
10.893119	3.162e-10
10.889423	3.17928e-10
10.885727	3.19665e-10
10.882031	3.21412e-10
10.878335	3.23169e-10
10.874639	3.24935e-10
10.870943	3.2671e-10
10.867247	3.28495e-10
10.863551	3.3029e-10
10.859855	3.32095e-10
10.856159	3.3391e-10
10.852463	3.35735e-10
10.848767	3.37569e-10
10.845072	3.39414e-10
10.841376	3.41269e-10
10.837680	3.43133e-10
10.833984	3.45009e-10
10.830288	3.46894e-10
10.826592	3.48789e-10
10.822896	3.50695e-10
10.819200	3.52612e-10
10.815504	3.54539e-10
10.811808	3.56476e-10
10.808112	3.58424e-10
10.804416	3.60382e-10
10.800720	3.62352e-10
10.797024	3.64332e-10
10.793328	3.66323e-10
10.789633	3.68324e-10
10.785937	3.70337e-10
10.782241	3.72361e-10
10.778545	3.74396e-10
10.774849	3.76441e-10
10.771153	3.78499e-10
10.767457	3.80567e-10
10.763761	3.82646e-10
10.760065	3.84737e-10
10.756369	3.8684e-10
10.752673	3.88954e-10
10.748977	3.91079e-10
10.745281	3.93216e-10
10.741585	3.95365e-10
10.737889	3.97525e-10
10.734193	3.99698e-10
10.730498	4.01882e-10
10.726802	4.04078e-10
10.723106	4.06286e-10
10.719410	4.08506e-10
10.715714	4.10738e-10
10.712018	4.12983e-10
10.708322	4.15239e-10
10.704626	4.17508e-10
10.700930	4.1979e-10
10.697234	4.22084e-10
10.693538	4.2439e-10
10.689842	4.26709e-10
10.686146	4.29041e-10
10.682450	4.31386e-10
10.678754	4.33743e-10
10.675059	4.36113e-10
10.671363	4.38496e-10
10.667667	4.40892e-10
10.663971	4.43302e-10
10.660275	4.45724e-10
10.656579	4.4816e-10
10.652883	4.50609e-10
10.649187	4.53071e-10
10.645491	4.55547e-10
10.641795	4.58036e-10
10.638099	4.60539e-10
10.634403	4.63056e-10
10.630707	4.65586e-10
10.627011	4.6813e-10
10.623315	4.70688e-10
10.619620	4.7326e-10
10.615924	4.75846e-10
10.612228	4.78447e-10
10.608532	4.81061e-10
10.604836	4.8369e-10
10.601140	4.86333e-10
10.597444	4.8899e-10
10.593748	4.91663e-10
10.590052	4.94349e-10
10.586356	4.97051e-10
10.582660	4.99767e-10
10.578964	5.02498e-10
10.575268	5.05244e-10
10.571572	5.08004e-10
10.567876	5.1078e-10
10.564181	5.13572e-10
10.560485	5.16378e-10
10.556789	5.192e-10
10.553093	5.22037e-10
10.549397	5.24889e-10
10.545701	5.27758e-10
10.542005	5.30642e-10
10.538309	5.33541e-10
10.534613	5.36457e-10
10.530917	5.39388e-10
10.527221	5.42336e-10
10.523525	5.45299e-10
10.519829	5.48279e-10
10.516133	5.51275e-10
10.512437	5.54288e-10
10.508741	5.57316e-10
10.505046	5.60362e-10
10.501350	5.63424e-10
10.497654	5.66503e-10
10.493958	5.69598e-10
10.490262	5.72711e-10
10.486566	5.75841e-10
10.482870	5.78987e-10
10.479174	5.82151e-10
10.475478	5.85332e-10
10.471782	5.88531e-10
10.468086	5.91747e-10
10.464390	5.9498e-10
10.460694	5.98232e-10
10.456998	6.01501e-10
10.453302	6.04787e-10
10.449607	6.08092e-10
10.445911	6.11415e-10
10.442215	6.14756e-10
10.438519	6.18116e-10
10.434823	6.21493e-10
10.431127	6.24889e-10
10.427431	6.28304e-10
10.423735	6.31737e-10
10.420039	6.3519e-10
10.416343	6.3866e-10
10.412647	6.4215e-10
10.408951	6.45659e-10
10.405255	6.49188e-10
10.401559	6.52735e-10
10.397863	6.56302e-10
10.394168	6.59888e-10
10.390472	6.63494e-10
10.386776	6.6712e-10
10.383080	6.70765e-10
10.379384	6.74431e-10
10.375688	6.78116e-10
10.371992	6.81822e-10
10.368296	6.85547e-10
10.364600	6.89294e-10
10.360904	6.9306e-10
10.357208	6.96847e-10
10.353512	7.00655e-10
10.349816	7.04484e-10
10.346120	7.08334e-10
10.342424	7.12204e-10
10.338728	7.16096e-10
10.335033	7.20009e-10
10.331337	7.23944e-10
10.327641	7.279e-10
10.323945	7.31877e-10
10.320249	7.35877e-10
10.316553	7.39898e-10
10.312857	7.43941e-10
10.309161	7.48006e-10
10.305465	7.52094e-10
10.301769	7.56203e-10
10.298073	7.60336e-10
10.294377	7.6449e-10
10.290681	7.68668e-10
10.286985	7.72868e-10
10.283289	7.77092e-10
10.279594	7.81338e-10
10.275898	7.85608e-10
10.272202	7.89901e-10
10.268506	7.94217e-10
10.264810	7.98557e-10
10.261114	8.02921e-10
10.257418	8.07308e-10
10.253722	8.1172e-10
10.250026	8.16155e-10
10.246330	8.20615e-10
10.242634	8.25099e-10
10.238938	8.29608e-10
10.235242	8.34141e-10
10.231546	8.387e-10
10.227850	8.43283e-10
10.224155	8.47891e-10
10.220459	8.52524e-10
10.216763	8.57183e-10
10.213067	8.61867e-10
10.209371	8.66576e-10
10.205675	8.71312e-10
10.201979	8.76073e-10
10.198283	8.8086e-10
10.194587	8.85674e-10
10.190891	8.90513e-10
10.187195	8.95379e-10
10.183499	9.00272e-10
10.179803	9.05192e-10
10.176107	9.10138e-10
10.172411	9.15112e-10
10.168715	9.20112e-10
10.165020	9.2514e-10
10.161324	9.30196e-10
10.157628	9.35279e-10
10.153932	9.40389e-10
10.150236	9.45528e-10
10.146540	9.50695e-10
10.142844	9.5589e-10
10.139148	9.61113e-10
10.135452	9.66365e-10
10.131756	9.71646e-10
10.128060	9.76955e-10
10.124364	9.82294e-10
10.120668	9.87662e-10
10.116972	9.93059e-10
10.113276	9.98485e-10
10.109581	1.00394e-09
10.105885	1.00943e-09
10.102189	1.01494e-09
10.098493	1.02049e-09
10.094797	1.02607e-09
10.091101	1.03167e-09
10.087405	1.03731e-09
10.083709	1.04298e-09
10.080013	1.04868e-09
10.076317	1.05441e-09
10.072621	1.06017e-09
10.068925	1.06596e-09
10.065229	1.07179e-09
10.061533	1.07765e-09
10.057837	1.08353e-09
10.054142	1.08946e-09
10.050446	1.09541e-09
10.046750	1.10139e-09
10.043054	1.10741e-09
10.039358	1.11346e-09
10.035662	1.11955e-09
10.031966	1.12567e-09
10.028270	1.13182e-09
10.024574	1.138e-09
10.020878	1.14422e-09
10.017182	1.15047e-09
10.013486	1.15676e-09
10.009790	1.16308e-09
10.006094	1.16944e-09
10.002398	1.17583e-09
9.998702	1.18225e-09
9.995007	1.18871e-09
9.991311	1.19521e-09
9.987615	1.20174e-09
9.983919	1.20831e-09
9.980223	1.21491e-09
9.976527	1.22155e-09
9.972831	1.22822e-09
9.969135	1.23493e-09
9.965439	1.24168e-09
9.961743	1.24847e-09
9.958047	1.25529e-09
9.954351	1.26215e-09
9.950655	1.26905e-09
9.946959	1.27598e-09
9.943263	1.28295e-09
9.939568	1.28996e-09
9.935872	1.29701e-09
9.932176	1.3041e-09
9.928480	1.31123e-09
9.924784	1.31839e-09
9.921088	1.3256e-09
9.917392	1.33284e-09
9.913696	1.34012e-09
9.910000	1.34745e-09
9.906304	1.35481e-09
9.902608	1.36221e-09
9.898912	1.36966e-09
9.895216	1.37714e-09
9.891520	1.38467e-09
9.887824	1.39223e-09
9.884129	1.39984e-09
9.880433	1.40749e-09
9.876737	1.41518e-09
9.873041	1.42292e-09
9.869345	1.43069e-09
9.865649	1.43851e-09
9.861953	1.44637e-09
9.858257	1.45427e-09
9.854561	1.46222e-09
9.850865	1.47021e-09
9.847169	1.47824e-09
9.843473	1.48632e-09
9.839777	1.49444e-09
9.836081	1.50261e-09
9.832385	1.51082e-09
9.828690	1.51908e-09
9.824994	1.52738e-09
9.821298	1.53572e-09
9.817602	1.54412e-09
9.813906	1.55255e-09
9.810210	1.56104e-09
9.806514	1.56957e-09
9.802818	1.57814e-09
9.799122	1.58677e-09
9.795426	1.59544e-09
9.791730	1.60416e-09
9.788034	1.61292e-09
9.784338	1.62174e-09
9.780642	1.6306e-09
9.776946	1.63951e-09
9.773250	1.64847e-09
9.769555	1.65748e-09
9.765859	1.66653e-09
9.762163	1.67564e-09
9.758467	1.6848e-09
9.754771	1.694e-09
9.751075	1.70326e-09
9.747379	1.71257e-09
9.743683	1.72193e-09
9.739987	1.73134e-09
9.736291	1.7408e-09
9.732595	1.75031e-09
9.728899	1.75987e-09
9.725203	1.76949e-09
9.721507	1.77916e-09
9.717811	1.78888e-09
9.714116	1.79866e-09
9.710420	1.80849e-09
9.706724	1.81837e-09
9.703028	1.8283e-09
9.699332	1.83829e-09
9.695636	1.84834e-09
9.691940	1.85844e-09
9.688244	1.8686e-09
9.684548	1.87881e-09
9.680852	1.88907e-09
9.677156	1.8994e-09
9.673460	1.90978e-09
9.669764	1.92021e-09
9.666068	1.9307e-09
9.662372	1.94125e-09
9.658677	1.95186e-09
9.654981	1.96253e-09
9.651285	1.97325e-09
9.647589	1.98404e-09
9.643893	1.99488e-09
9.640197	2.00578e-09
9.636501	2.01674e-09
9.632805	2.02776e-09
9.629109	2.03884e-09
9.625413	2.04998e-09
9.621717	2.06118e-09
9.618021	2.07245e-09
9.614325	2.08377e-09
9.610629	2.09516e-09
9.606933	2.10661e-09
9.603237	2.11812e-09
9.599542	2.12969e-09
9.595846	2.14133e-09
9.592150	2.15303e-09
9.588454	2.1648e-09
9.584758	2.17663e-09
9.581062	2.18852e-09
9.577366	2.20048e-09
9.573670	2.2125e-09
9.569974	2.22459e-09
9.566278	2.23675e-09
9.562582	2.24897e-09
9.558886	2.26126e-09
9.555190	2.27362e-09
9.551494	2.28604e-09
9.547798	2.29853e-09
9.544103	2.31109e-09
9.540407	2.32372e-09
9.536711	2.33642e-09
9.533015	2.34919e-09
9.529319	2.36203e-09
9.525623	2.37493e-09
9.521927	2.38791e-09
9.518231	2.40096e-09
9.514535	2.41408e-09
9.510839	2.42727e-09
9.507143	2.44053e-09
9.503447	2.45387e-09
9.499751	2.46728e-09
9.496055	2.48076e-09
9.492359	2.49432e-09
9.488664	2.50795e-09
9.484968	2.52165e-09
9.481272	2.53543e-09
9.477576	2.54929e-09
9.473880	2.56322e-09
9.470184	2.57722e-09
9.466488	2.59131e-09
9.462792	2.60547e-09
9.459096	2.61971e-09
9.455400	2.63402e-09
9.451704	2.64841e-09
9.448008	2.66289e-09
9.444312	2.67744e-09
9.440616	2.69207e-09
9.436920	2.70678e-09
9.433224	2.72157e-09
9.429529	2.73644e-09
9.425833	2.7514e-09
9.422137	2.76643e-09
9.418441	2.78155e-09
9.414745	2.79675e-09
9.411049	2.81203e-09
9.407353	2.8274e-09
9.403657	2.84285e-09
9.399961	2.85838e-09
9.396265	2.874e-09
9.392569	2.88971e-09
9.388873	2.9055e-09
9.385177	2.92137e-09
9.381481	2.93734e-09
9.377785	2.95339e-09
9.374090	2.96953e-09
9.370394	2.98575e-09
9.366698	3.00207e-09
9.363002	3.01847e-09
9.359306	3.03497e-09
9.355610	3.05155e-09
9.351914	3.06823e-09
9.348218	3.08499e-09
9.344522	3.10185e-09
9.340826	3.1188e-09
9.337130	3.13584e-09
9.333434	3.15298e-09
9.329738	3.17021e-09
9.326042	3.18753e-09
9.322346	3.20495e-09
9.318651	3.22246e-09
9.314955	3.24007e-09
9.311259	3.25778e-09
9.307563	3.27558e-09
9.303867	3.29348e-09
9.300171	3.31148e-09
9.296475	3.32957e-09
9.292779	3.34777e-09
9.289083	3.36606e-09
9.285387	3.38445e-09
9.281691	3.40295e-09
9.277995	3.42154e-09
9.274299	3.44024e-09
9.270603	3.45904e-09
9.266907	3.47794e-09
9.263211	3.49695e-09
9.259516	3.51606e-09
9.255820	3.53527e-09
9.252124	3.55459e-09
9.248428	3.57401e-09
9.244732	3.59354e-09
9.241036	3.61318e-09
9.237340	3.63292e-09
9.233644	3.65277e-09
9.229948	3.67273e-09
9.226252	3.6928e-09
9.222556	3.71298e-09
9.218860	3.73327e-09
9.215164	3.75367e-09
9.211468	3.77418e-09
9.207772	3.79481e-09
9.204077	3.81555e-09
9.200381	3.8364e-09
9.196685	3.85736e-09
9.192989	3.87844e-09
9.189293	3.89963e-09
9.185597	3.92094e-09
9.181901	3.94237e-09
9.178205	3.96391e-09
9.174509	3.98557e-09
9.170813	4.00735e-09
9.167117	4.02925e-09
9.163421	4.05126e-09
9.159725	4.0734e-09
9.156029	4.09566e-09
9.152333	4.11804e-09
9.148638	4.14055e-09
9.144942	4.16317e-09
9.141246	4.18592e-09
9.137550	4.20879e-09
9.133854	4.23179e-09
9.130158	4.25492e-09
9.126462	4.27817e-09
9.122766	4.30155e-09
9.119070	4.32505e-09
9.115374	4.34869e-09
9.111678	4.37245e-09
9.107982	4.39634e-09
9.104286	4.42037e-09
9.100590	4.44452e-09
9.096894	4.46881e-09
9.093199	4.49323e-09
9.089503	4.51778e-09
9.085807	4.54247e-09
9.082111	4.56729e-09
9.078415	4.59225e-09
9.074719	4.61734e-09
9.071023	4.64257e-09
9.067327	4.66794e-09
9.063631	4.69345e-09
9.059935	4.7191e-09
9.056239	4.74489e-09
9.052543	4.77081e-09
9.048847	4.79688e-09
9.045151	4.8231e-09
9.041455	4.84945e-09
9.037759	4.87595e-09
9.034064	4.9026e-09
9.030368	4.92939e-09
9.026672	4.95632e-09
9.022976	4.98341e-09
9.019280	5.01064e-09
9.015584	5.03802e-09
9.011888	5.06555e-09
9.008192	5.09323e-09
9.004496	5.12106e-09
9.000800	5.14904e-09
8.997104	5.17718e-09
8.993408	5.20547e-09
8.989712	5.23392e-09
8.986016	5.26252e-09
8.982320	5.29127e-09
8.978625	5.32019e-09
8.974929	5.34926e-09
8.971233	5.37849e-09
8.967537	5.40788e-09
8.963841	5.43743e-09
8.960145	5.46715e-09
8.956449	5.49702e-09
8.952753	5.52706e-09
8.949057	5.55726e-09
8.945361	5.58763e-09
8.941665	5.61816e-09
8.937969	5.64886e-09
8.934273	5.67973e-09
8.930577	5.71077e-09
8.926881	5.74197e-09
8.923186	5.77335e-09
8.919490	5.8049e-09
8.915794	5.83662e-09
8.912098	5.86851e-09
8.908402	5.90058e-09
8.904706	5.93283e-09
8.901010	5.96525e-09
8.897314	5.99784e-09
8.893618	6.03062e-09
8.889922	6.06357e-09
8.886226	6.09671e-09
8.882530	6.13002e-09
8.878834	6.16352e-09
8.875138	6.1972e-09
8.871442	6.23106e-09
8.867746	6.26511e-09
8.864051	6.29935e-09
8.860355	6.33377e-09
8.856659	6.36838e-09
8.852963	6.40318e-09
8.849267	6.43817e-09
8.845571	6.47335e-09
8.841875	6.50873e-09
8.838179	6.54429e-09
8.834483	6.58005e-09
8.830787	6.61601e-09
8.827091	6.65216e-09
8.823395	6.68851e-09
8.819699	6.72506e-09
8.816003	6.76181e-09
8.812307	6.79876e-09
8.808612	6.83591e-09
8.804916	6.87327e-09
8.801220	6.91083e-09
8.797524	6.94859e-09
8.793828	6.98656e-09
8.790132	7.02474e-09
8.786436	7.06312e-09
8.782740	7.10172e-09
8.779044	7.14053e-09
8.775348	7.17955e-09
8.771652	7.21878e-09
8.767956	7.25823e-09
8.764260	7.29789e-09
8.760564	7.33777e-09
8.756868	7.37786e-09
8.753173	7.41818e-09
8.749477	7.45872e-09
8.745781	7.49947e-09
8.742085	7.54046e-09
8.738389	7.58166e-09
8.734693	7.62309e-09
8.730997	7.66475e-09
8.727301	7.70663e-09
8.723605	7.74874e-09
8.719909	7.79108e-09
8.716213	7.83366e-09
8.712517	7.87647e-09
8.708821	7.91951e-09
8.705125	7.96278e-09
8.701429	8.00629e-09
8.697733	8.05004e-09
8.694038	8.09403e-09
8.690342	8.13826e-09
8.686646	8.18273e-09
8.682950	8.22745e-09
8.679254	8.27241e-09
8.675558	8.31761e-09
8.671862	8.36306e-09
8.668166	8.40876e-09
8.664470	8.45471e-09
8.660774	8.50091e-09
8.657078	8.54737e-09
8.653382	8.59407e-09
8.649686	8.64103e-09
8.645990	8.68825e-09
8.642294	8.73573e-09
8.638599	8.78347e-09
8.634903	8.83146e-09
8.631207	8.87972e-09
8.627511	8.92825e-09
8.623815	8.97703e-09
8.620119	9.02609e-09
8.616423	9.07541e-09
8.612727	9.125e-09
8.609031	9.17487e-09
8.605335	9.225e-09
8.601639	9.27541e-09
8.597943	9.3261e-09
8.594247	9.37706e-09
8.590551	9.4283e-09
8.586855	9.47982e-09
8.583160	9.53162e-09
8.579464	9.58371e-09
8.575768	9.63608e-09
8.572072	9.68873e-09
8.568376	9.74168e-09
8.564680	9.79491e-09
8.560984	9.84843e-09
8.557288	9.90225e-09
8.553592	9.95636e-09
8.549896	1.00108e-08
8.546200	1.00655e-08
8.542504	1.01205e-08
8.538808	1.01758e-08
8.535112	1.02314e-08
8.531416	1.02873e-08
8.527721	1.03435e-08
8.524025	1.04e-08
8.520329	1.04569e-08
8.516633	1.0514e-08
8.512937	1.05715e-08
8.509241	1.06292e-08
8.505545	1.06873e-08
8.501849	1.07457e-08
8.498153	1.08044e-08
8.494457	1.08635e-08
8.490761	1.09228e-08
8.487065	1.09825e-08
8.483369	1.10425e-08
8.479673	1.11029e-08
8.475977	1.11635e-08
8.472281	1.12245e-08
8.468586	1.12859e-08
8.464890	1.13476e-08
8.461194	1.14096e-08
8.457498	1.14719e-08
8.453802	1.15346e-08
8.450106	1.15976e-08
8.446410	1.1661e-08
8.442714	1.17247e-08
8.439018	1.17888e-08
8.435322	1.18532e-08
8.431626	1.1918e-08
8.427930	1.19831e-08
8.424234	1.20486e-08
8.420538	1.21144e-08
8.416842	1.21806e-08
8.413147	1.22472e-08
8.409451	1.23141e-08
8.405755	1.23814e-08
8.402059	1.24491e-08
8.398363	1.25171e-08
8.394667	1.25855e-08
8.390971	1.26543e-08
8.387275	1.27234e-08
8.383579	1.27929e-08
8.379883	1.28628e-08
8.376187	1.29331e-08
8.372491	1.30038e-08
8.368795	1.30749e-08
8.365099	1.31463e-08
8.361403	1.32181e-08
8.357708	1.32904e-08
8.354012	1.3363e-08
8.350316	1.3436e-08
8.346620	1.35094e-08
8.342924	1.35833e-08
8.339228	1.36575e-08
8.335532	1.37321e-08
8.331836	1.38072e-08
8.328140	1.38826e-08
8.324444	1.39585e-08
8.320748	1.40347e-08
8.317052	1.41114e-08
8.313356	1.41885e-08
8.309660	1.42661e-08
8.305964	1.4344e-08
8.302268	1.44224e-08
8.298573	1.45012e-08
8.294877	1.45805e-08
8.291181	1.46601e-08
8.287485	1.47403e-08
8.283789	1.48208e-08
8.280093	1.49018e-08
8.276397	1.49832e-08
8.272701	1.50651e-08
8.269005	1.51474e-08
8.265309	1.52302e-08
8.261613	1.53134e-08
8.257917	1.53971e-08
8.254221	1.54812e-08
8.250525	1.55658e-08
8.246829	1.56509e-08
8.243134	1.57364e-08
8.239438	1.58224e-08
8.235742	1.59089e-08
8.232046	1.59958e-08
8.228350	1.60832e-08
8.224654	1.61711e-08
8.220958	1.62595e-08
8.217262	1.63483e-08
8.213566	1.64376e-08
8.209870	1.65275e-08
8.206174	1.66178e-08
8.202478	1.67086e-08
8.198782	1.67999e-08
8.195086	1.68917e-08
8.191390	1.6984e-08
8.187695	1.70768e-08
8.183999	1.71701e-08
8.180303	1.72639e-08
8.176607	1.73583e-08
8.172911	1.74531e-08
8.169215	1.75485e-08
8.165519	1.76444e-08
8.161823	1.77408e-08
8.158127	1.78378e-08
8.154431	1.79352e-08
8.150735	1.80332e-08
8.147039	1.81318e-08
8.143343	1.82309e-08
8.139647	1.83305e-08
8.135951	1.84307e-08
8.132255	1.85314e-08
8.128560	1.86326e-08
8.124864	1.87345e-08
8.121168	1.88368e-08
8.117472	1.89398e-08
8.113776	1.90433e-08
8.110080	1.91473e-08
8.106384	1.92519e-08
8.102688	1.93571e-08
8.098992	1.94629e-08
8.095296	1.95693e-08
8.091600	1.96762e-08
8.087904	1.97837e-08
8.084208	1.98918e-08
8.080512	2.00005e-08
8.076816	2.01098e-08
8.073121	2.02197e-08
8.069425	2.03302e-08
8.065729	2.04413e-08
8.062033	2.0553e-08
8.058337	2.06653e-08
8.054641	2.07782e-08
8.050945	2.08918e-08
8.047249	2.10059e-08
8.043553	2.11207e-08
8.039857	2.12361e-08
8.036161	2.13522e-08
8.032465	2.14689e-08
8.028769	2.15862e-08
8.025073	2.17041e-08
8.021377	2.18227e-08
8.017682	2.1942e-08
8.013986	2.20619e-08
8.010290	2.21825e-08
8.006594	2.23037e-08
8.002898	2.24255e-08
7.999202	2.25481e-08
7.995506	2.26713e-08
7.991810	2.27952e-08
7.988114	2.29198e-08
7.984418	2.3045e-08
7.980722	2.31709e-08
7.977026	2.32975e-08
7.973330	2.34249e-08
7.969634	2.35529e-08
7.965938	2.36816e-08
7.962242	2.3811e-08
7.958547	2.39411e-08
7.954851	2.40719e-08
7.951155	2.42034e-08
7.947459	2.43357e-08
7.943763	2.44687e-08
7.940067	2.46024e-08
7.936371	2.47368e-08
7.932675	2.4872e-08
7.928979	2.50079e-08
7.925283	2.51446e-08
7.921587	2.5282e-08
7.917891	2.54201e-08
7.914195	2.5559e-08
7.910499	2.56987e-08
7.906803	2.58391e-08
7.903108	2.59803e-08
7.899412	2.61223e-08
7.895716	2.6265e-08
7.892020	2.64086e-08
7.888324	2.65529e-08
7.884628	2.6698e-08
7.880932	2.68439e-08
7.877236	2.69906e-08
7.873540	2.7138e-08
7.869844	2.72863e-08
7.866148	2.74354e-08
7.862452	2.75854e-08
7.858756	2.77361e-08
7.855060	2.78877e-08
7.851364	2.80401e-08
7.847669	2.81933e-08
7.843973	2.83473e-08
7.840277	2.85022e-08
7.836581	2.8658e-08
7.832885	2.88146e-08
7.829189	2.89721e-08
7.825493	2.91304e-08
7.821797	2.92895e-08
7.818101	2.94496e-08
7.814405	2.96105e-08
7.810709	2.97723e-08
7.807013	2.9935e-08
7.803317	3.00986e-08
7.799621	3.02631e-08
7.795925	3.04284e-08
7.792230	3.05947e-08
7.788534	3.07619e-08
7.784838	3.093e-08
7.781142	3.1099e-08
7.777446	3.1269e-08
7.773750	3.14398e-08
7.770054	3.16116e-08
7.766358	3.17844e-08
7.762662	3.19581e-08
7.758966	3.21327e-08
7.755270	3.23083e-08
7.751574	3.24848e-08
7.747878	3.26623e-08
7.744182	3.28408e-08
7.740486	3.30203e-08
7.736790	3.32007e-08
7.733095	3.33821e-08
7.729399	3.35646e-08
7.725703	3.3748e-08
7.722007	3.39324e-08
7.718311	3.41178e-08
7.714615	3.43042e-08
7.710919	3.44917e-08
7.707223	3.46802e-08
7.703527	3.48697e-08
7.699831	3.50602e-08
7.696135	3.52518e-08
7.692439	3.54444e-08
7.688743	3.56381e-08
7.685047	3.58329e-08
7.681351	3.60287e-08
7.677656	3.62256e-08
7.673960	3.64235e-08
7.670264	3.66225e-08
7.666568	3.68227e-08
7.662872	3.70239e-08
7.659176	3.72262e-08
7.655480	3.74296e-08
7.651784	3.76342e-08
7.648088	3.78398e-08
7.644392	3.80466e-08
7.640696	3.82545e-08
7.637000	3.84635e-08
7.633304	3.86737e-08
7.629608	3.8885e-08
7.625912	3.90975e-08
7.622217	3.93112e-08
7.618521	3.9526e-08
7.614825	3.9742e-08
7.611129	3.99591e-08
7.607433	4.01775e-08
7.603737	4.0397e-08
7.600041	4.06178e-08
7.596345	4.08397e-08
7.592649	4.10629e-08
7.588953	4.12873e-08
7.585257	4.15129e-08
7.581561	4.17398e-08
7.577865	4.19678e-08
7.574169	4.21972e-08
7.570473	4.24278e-08
7.566777	4.26596e-08
7.563082	4.28927e-08
7.559386	4.31271e-08
7.555690	4.33628e-08
7.551994	4.35997e-08
7.548298	4.3838e-08
7.544602	4.40775e-08
7.540906	4.43184e-08
7.537210	4.45606e-08
7.533514	4.48041e-08
7.529818	4.50489e-08
7.526122	4.52951e-08
7.522426	4.55426e-08
7.518730	4.57914e-08
7.515034	4.60417e-08
7.511338	4.62933e-08
7.507643	4.65462e-08
7.503947	4.68006e-08
7.500251	4.70563e-08
7.496555	4.73135e-08
7.492859	4.7572e-08
7.489163	4.7832e-08
7.485467	4.80933e-08
7.481771	4.83561e-08
7.478075	4.86204e-08
7.474379	4.88861e-08
7.470683	4.91532e-08
7.466987	4.94218e-08
7.463291	4.96919e-08
7.459595	4.99634e-08
7.455899	5.02364e-08
7.452204	5.05109e-08
7.448508	5.0787e-08
7.444812	5.10645e-08
7.441116	5.13435e-08
7.437420	5.16241e-08
7.433724	5.19062e-08
7.430028	5.21898e-08
7.426332	5.2475e-08
7.422636	5.27618e-08
7.418940	5.30501e-08
7.415244	5.334e-08
7.411548	5.36314e-08
7.407852	5.39245e-08
7.404156	5.42192e-08
7.400460	5.45155e-08
7.396764	5.48134e-08
7.393069	5.51129e-08
7.389373	5.5414e-08
7.385677	5.57168e-08
7.381981	5.60213e-08
7.378285	5.63274e-08
7.374589	5.66352e-08
7.370893	5.69447e-08
7.367197	5.72559e-08
7.363501	5.75688e-08
7.359805	5.78833e-08
7.356109	5.81996e-08
7.352413	5.85177e-08
7.348717	5.88374e-08
7.345021	5.9159e-08
7.341325	5.94822e-08
7.337630	5.98073e-08
7.333934	6.01341e-08
7.330238	6.04627e-08
7.326542	6.07931e-08
7.322846	6.11253e-08
7.319150	6.14593e-08
7.315454	6.17951e-08
7.311758	6.21328e-08
7.308062	6.24723e-08
7.304366	6.28137e-08
7.300670	6.3157e-08
7.296974	6.35021e-08
7.293278	6.38491e-08
7.289582	6.4198e-08
7.285886	6.45488e-08
7.282191	6.49015e-08
7.278495	6.52562e-08
7.274799	6.56128e-08
7.271103	6.59713e-08
7.267407	6.63318e-08
7.263711	6.66943e-08
7.260015	6.70587e-08
7.256319	6.74252e-08
7.252623	6.77936e-08
7.248927	6.81641e-08
7.245231	6.85365e-08
7.241535	6.89111e-08
7.237839	6.92876e-08
7.234143	6.96662e-08
7.230447	7.00469e-08
7.226751	7.04297e-08
7.223056	7.08146e-08
7.219360	7.12015e-08
7.215664	7.15906e-08
7.211968	7.19818e-08
7.208272	7.23751e-08
7.204576	7.27706e-08
7.200880	7.31683e-08
7.197184	7.35681e-08
7.193488	7.39701e-08
7.189792	7.43743e-08
7.186096	7.47807e-08
7.182400	7.51894e-08
7.178704	7.56003e-08
7.175008	7.60134e-08
7.171312	7.64287e-08
7.167617	7.68464e-08
7.163921	7.72663e-08
7.160225	7.76885e-08
7.156529	7.81131e-08
7.152833	7.85399e-08
7.149137	7.89691e-08
7.145441	7.94006e-08
7.141745	7.98345e-08
7.138049	8.02707e-08
7.134353	8.07094e-08
7.130657	8.11504e-08
7.126961	8.15939e-08
7.123265	8.20397e-08
7.119569	8.2488e-08
7.115873	8.29388e-08
7.112178	8.3392e-08
7.108482	8.38477e-08
7.104786	8.43059e-08
7.101090	8.47666e-08
7.097394	8.52298e-08
7.093698	8.56955e-08
7.090002	8.61638e-08
7.086306	8.66346e-08
7.082610	8.7108e-08
7.078914	8.7584e-08
7.075218	8.80626e-08
7.071522	8.85438e-08
7.067826	8.90277e-08
7.064130	8.95142e-08
7.060434	9.00033e-08
7.056739	9.04951e-08
7.053043	9.09897e-08
7.049347	9.14869e-08
7.045651	9.19868e-08
7.041955	9.24894e-08
7.038259	9.29949e-08
7.034563	9.3503e-08
7.030867	9.4014e-08
7.027171	9.45277e-08
7.023475	9.50442e-08
7.019779	9.55636e-08
7.016083	9.60858e-08
7.012387	9.66109e-08
7.008691	9.71388e-08
7.004995	9.76696e-08
7.001299	9.82033e-08
6.997604	9.874e-08
6.993908	9.92795e-08
6.990212	9.9822e-08
6.986516	1.00367e-07
6.982820	1.00916e-07
6.979124	1.01467e-07
6.975428	1.02022e-07
6.971732	1.02579e-07
6.968036	1.0314e-07
6.964340	1.03704e-07
6.960644	1.0427e-07
6.956948	1.0484e-07
6.953252	1.05413e-07
6.949556	1.05989e-07
6.945860	1.06568e-07
6.942165	1.0715e-07
6.938469	1.07736e-07
6.934773	1.08325e-07
6.931077	1.08917e-07
6.927381	1.09512e-07
6.923685	1.1011e-07
6.919989	1.10712e-07
6.916293	1.11317e-07
6.912597	1.11925e-07
6.908901	1.12537e-07
6.905205	1.13152e-07
6.901509	1.1377e-07
6.897813	1.14392e-07
6.894117	1.15017e-07
6.890421	1.15645e-07
6.886726	1.16277e-07
6.883030	1.16913e-07
6.879334	1.17552e-07
6.875638	1.18194e-07
6.871942	1.1884e-07
6.868246	1.19489e-07
6.864550	1.20142e-07
6.860854	1.20799e-07
6.857158	1.21459e-07
6.853462	1.22122e-07
6.849766	1.2279e-07
6.846070	1.23461e-07
6.842374	1.24135e-07
6.838678	1.24814e-07
6.834982	1.25496e-07
6.831286	1.26181e-07
6.827591	1.26871e-07
6.823895	1.27564e-07
6.820199	1.28261e-07
6.816503	1.28962e-07
6.812807	1.29667e-07
6.809111	1.30376e-07
6.805415	1.31088e-07
6.801719	1.31804e-07
6.798023	1.32525e-07
6.794327	1.33249e-07
6.790631	1.33977e-07
6.786935	1.34709e-07
6.783239	1.35445e-07
6.779543	1.36185e-07
6.775847	1.36929e-07
6.772152	1.37678e-07
6.768456	1.3843e-07
6.764760	1.39186e-07
6.761064	1.39947e-07
6.757368	1.40712e-07
6.753672	1.41481e-07
6.749976	1.42254e-07
6.746280	1.43031e-07
6.742584	1.43813e-07
6.738888	1.44599e-07
6.735192	1.45389e-07
6.731496	1.46183e-07
6.727800	1.46982e-07
6.724104	1.47785e-07
6.720408	1.48593e-07
6.716713	1.49405e-07
6.713017	1.50221e-07
6.709321	1.51042e-07
6.705625	1.51867e-07
6.701929	1.52697e-07
6.698233	1.53532e-07
6.694537	1.54371e-07
6.690841	1.55214e-07
6.687145	1.56062e-07
6.683449	1.56915e-07
6.679753	1.57773e-07
6.676057	1.58635e-07
6.672361	1.59502e-07
6.668665	1.60373e-07
6.664969	1.61249e-07
6.661273	1.62131e-07
6.657578	1.63017e-07
6.653882	1.63907e-07
6.650186	1.64803e-07
6.646490	1.65704e-07
6.642794	1.66609e-07
6.639098	1.6752e-07
6.635402	1.68435e-07
6.631706	1.69355e-07
6.628010	1.70281e-07
6.624314	1.71211e-07
6.620618	1.72147e-07
6.616922	1.73088e-07
6.613226	1.74033e-07
6.609530	1.74984e-07
6.605834	1.75941e-07
6.602139	1.76902e-07
6.598443	1.77869e-07
6.594747	1.78841e-07
6.591051	1.79818e-07
6.587355	1.80801e-07
6.583659	1.81788e-07
6.579963	1.82782e-07
6.576267	1.83781e-07
6.572571	1.84785e-07
6.568875	1.85795e-07
6.565179	1.8681e-07
6.561483	1.87831e-07
6.557787	1.88857e-07
6.554091	1.89889e-07
6.550395	1.90927e-07
6.546700	1.9197e-07
6.543004	1.93019e-07
6.539308	1.94074e-07
6.535612	1.95134e-07
6.531916	1.96201e-07
6.528220	1.97273e-07
6.524524	1.98351e-07
6.520828	1.99435e-07
6.517132	2.00525e-07
6.513436	2.0162e-07
6.509740	2.02722e-07
6.506044	2.0383e-07
6.502348	2.04944e-07
6.498652	2.06064e-07
6.494956	2.0719e-07
6.491260	2.08322e-07
6.487565	2.0946e-07
6.483869	2.10605e-07
6.480173	2.11756e-07
6.476477	2.12913e-07
6.472781	2.14076e-07
6.469085	2.15246e-07
6.465389	2.16422e-07
6.461693	2.17605e-07
6.457997	2.18794e-07
6.454301	2.19989e-07
6.450605	2.21192e-07
6.446909	2.224e-07
6.443213	2.23616e-07
6.439517	2.24838e-07
6.435821	2.26066e-07
6.432126	2.27301e-07
6.428430	2.28544e-07
6.424734	2.29792e-07
6.421038	2.31048e-07
6.417342	2.32311e-07
6.413646	2.3358e-07
6.409950	2.34856e-07
6.406254	2.3614e-07
6.402558	2.3743e-07
6.398862	2.38728e-07
6.395166	2.40032e-07
6.391470	2.41344e-07
6.387774	2.42663e-07
6.384078	2.43989e-07
6.380382	2.45322e-07
6.376687	2.46662e-07
6.372991	2.4801e-07
6.369295	2.49366e-07
6.365599	2.50728e-07
6.361903	2.52098e-07
6.358207	2.53476e-07
6.354511	2.54861e-07
6.350815	2.56254e-07
6.347119	2.57654e-07
6.343423	2.59062e-07
6.339727	2.60478e-07
6.336031	2.61901e-07
6.332335	2.63332e-07
6.328639	2.64771e-07
6.324943	2.66218e-07
6.321248	2.67673e-07
6.317552	2.69135e-07
6.313856	2.70606e-07
6.310160	2.72085e-07
6.306464	2.73572e-07
6.302768	2.75066e-07
6.299072	2.7657e-07
6.295376	2.78081e-07
6.291680	2.796e-07
6.287984	2.81128e-07
6.284288	2.82665e-07
6.280592	2.84209e-07
6.276896	2.85762e-07
6.273200	2.87324e-07
6.269504	2.88894e-07
6.265808	2.90472e-07
6.262113	2.9206e-07
6.258417	2.93656e-07
6.254721	2.9526e-07
6.251025	2.96874e-07
6.247329	2.98496e-07
6.243633	3.00127e-07
6.239937	3.01767e-07
6.236241	3.03416e-07
6.232545	3.05074e-07
6.228849	3.06741e-07
6.225153	3.08417e-07
6.221457	3.10103e-07
6.217761	3.11797e-07
6.214065	3.13501e-07
6.210369	3.15214e-07
6.206674	3.16937e-07
6.202978	3.18669e-07
6.199282	3.2041e-07
6.195586	3.22161e-07
6.191890	3.23921e-07
6.188194	3.25691e-07
6.184498	3.27471e-07
6.180802	3.29261e-07
6.177106	3.3106e-07
6.173410	3.32869e-07
6.169714	3.34688e-07
6.166018	3.36517e-07
6.162322	3.38356e-07
6.158626	3.40204e-07
6.154930	3.42064e-07
6.151235	3.43933e-07
6.147539	3.45812e-07
6.143843	3.47702e-07
6.140147	3.49602e-07
6.136451	3.51512e-07
6.132755	3.53433e-07
6.129059	3.55364e-07
6.125363	3.57306e-07
6.121667	3.59259e-07
6.117971	3.61222e-07
6.114275	3.63196e-07
6.110579	3.6518e-07
6.106883	3.67176e-07
6.103187	3.69182e-07
6.099491	3.712e-07
6.095795	3.73228e-07
6.092100	3.75268e-07
6.088404	3.77318e-07
6.084708	3.7938e-07
6.081012	3.81453e-07
6.077316	3.83538e-07
6.073620	3.85634e-07
6.069924	3.87741e-07
6.066228	3.8986e-07
6.062532	3.9199e-07
6.058836	3.94132e-07
6.055140	3.96286e-07
6.051444	3.98451e-07
6.047748	4.00629e-07
6.044052	4.02818e-07
6.040356	4.05019e-07
6.036661	4.07232e-07
6.032965	4.09457e-07
6.029269	4.11695e-07
6.025573	4.13945e-07
6.021877	4.16207e-07
6.018181	4.18481e-07
6.014485	4.20768e-07
6.010789	4.23067e-07
6.007093	4.25379e-07
6.003397	4.27703e-07
5.999701	4.3004e-07
5.996005	4.3239e-07
5.992309	4.34753e-07
5.988613	4.37129e-07
5.984917	4.39518e-07
5.981222	4.41919e-07
5.977526	4.44334e-07
5.973830	4.46762e-07
5.970134	4.49203e-07
5.966438	4.51658e-07
5.962742	4.54126e-07
5.959046	4.56608e-07
5.955350	4.59103e-07
5.951654	4.61612e-07
5.947958	4.64134e-07
5.944262	4.6667e-07
5.940566	4.6922e-07
5.936870	4.71785e-07
5.933174	4.74363e-07
5.929478	4.76955e-07
5.925782	4.79561e-07
5.922087	4.82182e-07
5.918391	4.84816e-07
5.914695	4.87466e-07
5.910999	4.90129e-07
5.907303	4.92808e-07
5.903607	4.95501e-07
5.899911	4.98208e-07
5.896215	5.00931e-07
5.892519	5.03668e-07
5.888823	5.0642e-07
5.885127	5.09188e-07
5.881431	5.1197e-07
5.877735	5.14768e-07
5.874039	5.17581e-07
5.870343	5.20409e-07
5.866648	5.23253e-07
5.862952	5.26112e-07
5.859256	5.28987e-07
5.855560	5.31878e-07
5.851864	5.34784e-07
5.848168	5.37706e-07
5.844472	5.40645e-07
5.840776	5.43599e-07
5.837080	5.46569e-07
5.833384	5.49556e-07
5.829688	5.52559e-07
5.825992	5.55579e-07
5.822296	5.58615e-07
5.818600	5.61667e-07
5.814904	5.64736e-07
5.811209	5.67822e-07
5.807513	5.70925e-07
5.803817	5.74045e-07
5.800121	5.77182e-07
5.796425	5.80336e-07
5.792729	5.83507e-07
5.789033	5.86696e-07
5.785337	5.89902e-07
5.781641	5.93125e-07
5.777945	5.96366e-07
5.774249	5.99625e-07
5.770553	6.02902e-07
5.766857	6.06196e-07
5.763161	6.09509e-07
5.759465	6.12839e-07
5.755769	6.16188e-07
5.752074	6.19555e-07
5.748378	6.22941e-07
5.744682	6.26345e-07
5.740986	6.29767e-07
5.737290	6.33209e-07
5.733594	6.36669e-07
5.729898	6.40148e-07
5.726202	6.43646e-07
5.722506	6.47163e-07
5.718810	6.507e-07
5.715114	6.54255e-07
5.711418	6.57831e-07
5.707722	6.61425e-07
5.704026	6.6504e-07
5.700330	6.68674e-07
5.696635	6.72328e-07
5.692939	6.76002e-07
5.689243	6.79696e-07
5.685547	6.8341e-07
5.681851	6.87144e-07
5.678155	6.90899e-07
5.674459	6.94674e-07
5.670763	6.9847e-07
5.667067	7.02287e-07
5.663371	7.06125e-07
5.659675	7.09983e-07
5.655979	7.13863e-07
5.652283	7.17764e-07
5.648587	7.21686e-07
5.644891	7.2563e-07
5.641196	7.29595e-07
5.637500	7.33582e-07
5.633804	7.37591e-07
5.630108	7.41621e-07
5.626412	7.45674e-07
5.622716	7.49748e-07
5.619020	7.53845e-07
5.615324	7.57965e-07
5.611628	7.62107e-07
5.607932	7.66271e-07
5.604236	7.70458e-07
5.600540	7.74668e-07
5.596844	7.78902e-07
5.593148	7.83158e-07
5.589452	7.87437e-07
5.585757	7.9174e-07
5.582061	7.96067e-07
5.578365	8.00417e-07
5.574669	8.04791e-07
5.570973	8.09188e-07
5.567277	8.1361e-07
5.563581	8.18056e-07
5.559885	8.22526e-07
5.556189	8.27021e-07
5.552493	8.3154e-07
5.548797	8.36084e-07
5.545101	8.40653e-07
5.541405	8.45247e-07
5.537709	8.49866e-07
5.534013	8.5451e-07
5.530317	8.59179e-07
5.526622	8.63874e-07
5.522926	8.68595e-07
5.519230	8.73341e-07
5.515534	8.78113e-07
5.511838	8.82912e-07
5.508142	8.87736e-07
5.504446	8.92587e-07
5.500750	8.97465e-07
5.497054	9.02369e-07
5.493358	9.073e-07
5.489662	9.12258e-07
5.485966	9.17243e-07
5.482270	9.22255e-07
5.478574	9.27295e-07
5.474878	9.32362e-07
5.471183	9.37457e-07
5.467487	9.4258e-07
5.463791	9.4773e-07
5.460095	9.52909e-07
5.456399	9.58116e-07
5.452703	9.63352e-07
5.449007	9.68616e-07
5.445311	9.73909e-07
5.441615	9.79231e-07
5.437919	9.84582e-07
5.434223	9.89962e-07
5.430527	9.95372e-07
5.426831	1.00081e-06
5.423135	1.00628e-06
5.419439	1.01178e-06
5.415744	1.01731e-06
5.412048	1.02287e-06
5.408352	1.02846e-06
5.404656	1.03408e-06
5.400960	1.03973e-06
5.397264	1.04541e-06
5.393568	1.05112e-06
5.389872	1.05686e-06
5.386176	1.06264e-06
5.382480	1.06845e-06
5.378784	1.07429e-06
5.375088	1.08016e-06
5.371392	1.08606e-06
5.367696	1.09199e-06
5.364000	1.09796e-06
5.360304	1.10396e-06
5.356609	1.10999e-06
5.352913	1.11606e-06
5.349217	1.12216e-06
5.345521	1.12829e-06
5.341825	1.13445e-06
5.338129	1.14065e-06
5.334433	1.14689e-06
5.330737	1.15315e-06
5.327041	1.15945e-06
5.323345	1.16579e-06
5.319649	1.17216e-06
5.315953	1.17857e-06
5.312257	1.18501e-06
5.308561	1.19148e-06
5.304865	1.19799e-06
5.301170	1.20454e-06
5.297474	1.21112e-06
5.293778	1.21774e-06
5.290082	1.22439e-06
5.286386	1.23108e-06
5.282690	1.23781e-06
5.278994	1.24458e-06
5.275298	1.25138e-06
5.271602	1.25821e-06
5.267906	1.26509e-06
5.264210	1.272e-06
5.260514	1.27895e-06
5.256818	1.28594e-06
5.253122	1.29297e-06
5.249426	1.30003e-06
5.245731	1.30714e-06
5.242035	1.31428e-06
5.238339	1.32146e-06
5.234643	1.32868e-06
5.230947	1.33595e-06
5.227251	1.34325e-06
5.223555	1.35059e-06
5.219859	1.35797e-06
5.216163	1.36539e-06
5.212467	1.37285e-06
5.208771	1.38035e-06
5.205075	1.38789e-06
5.201379	1.39548e-06
5.197683	1.4031e-06
5.193987	1.41077e-06
5.190291	1.41848e-06
5.186596	1.42623e-06
5.182900	1.43402e-06
5.179204	1.44186e-06
5.175508	1.44974e-06
5.171812	1.45766e-06
5.168116	1.46563e-06
5.164420	1.47363e-06
5.160724	1.48169e-06
5.157028	1.48978e-06
5.153332	1.49792e-06
5.149636	1.50611e-06
5.145940	1.51434e-06
5.142244	1.52261e-06
5.138548	1.53094e-06
5.134852	1.5393e-06
5.131157	1.54771e-06
5.127461	1.55617e-06
5.123765	1.56467e-06
5.120069	1.57322e-06
5.116373	1.58182e-06
5.112677	1.59046e-06
5.108981	1.59916e-06
5.105285	1.60789e-06
5.101589	1.61668e-06
5.097893	1.62551e-06
5.094197	1.6344e-06
5.090501	1.64333e-06
5.086805	1.65231e-06
5.083109	1.66134e-06
5.079413	1.67042e-06
5.075718	1.67954e-06
5.072022	1.68872e-06
5.068326	1.69795e-06
5.064630	1.70723e-06
5.060934	1.71656e-06
5.057238	1.72594e-06
5.053542	1.73537e-06
5.049846	1.74485e-06
5.046150	1.75439e-06
5.042454	1.76397e-06
5.038758	1.77361e-06
5.035062	1.7833e-06
5.031366	1.79305e-06
5.027670	1.80285e-06
5.023974	1.8127e-06
5.020278	1.8226e-06
5.016583	1.83256e-06
5.012887	1.84258e-06
5.009191	1.85265e-06
5.005495	1.86277e-06
5.001799	1.87295e-06
4.998103	1.88318e-06
4.994407	1.89347e-06
4.990711	1.90382e-06
4.987015	1.91422e-06
4.983319	1.92468e-06
4.979623	1.9352e-06
4.975927	1.94578e-06
4.972231	1.95641e-06
4.968535	1.9671e-06
4.964839	1.97785e-06
4.961144	1.98866e-06
4.957448	1.99952e-06
4.953752	2.01045e-06
4.950056	2.02144e-06
4.946360	2.03248e-06
4.942664	2.04359e-06
4.938968	2.05476e-06
4.935272	2.06598e-06
4.931576	2.07727e-06
4.927880	2.08862e-06
4.924184	2.10004e-06
4.920488	2.11151e-06
4.916792	2.12305e-06
4.913096	2.13465e-06
4.909400	2.14632e-06
4.905705	2.15805e-06
4.902009	2.16984e-06
4.898313	2.1817e-06
4.894617	2.19362e-06
4.890921	2.2056e-06
4.887225	2.21766e-06
4.883529	2.22977e-06
4.879833	2.24196e-06
4.876137	2.25421e-06
4.872441	2.26653e-06
4.868745	2.27891e-06
4.865049	2.29137e-06
4.861353	2.30389e-06
4.857657	2.31648e-06
4.853961	2.32914e-06
4.850266	2.34186e-06
4.846570	2.35466e-06
4.842874	2.36753e-06
4.839178	2.38046e-06
4.835482	2.39347e-06
4.831786	2.40655e-06
4.828090	2.4197e-06
4.824394	2.43292e-06
4.820698	2.44622e-06
4.817002	2.45959e-06
4.813306	2.47303e-06
4.809610	2.48654e-06
4.805914	2.50013e-06
4.802218	2.51379e-06
4.798522	2.52753e-06
4.794826	2.54134e-06
4.791131	2.55523e-06
4.787435	2.56919e-06
4.783739	2.58323e-06
4.780043	2.59734e-06
4.776347	2.61154e-06
4.772651	2.62581e-06
4.768955	2.64016e-06
4.765259	2.65458e-06
4.761563	2.66909e-06
4.757867	2.68367e-06
4.754171	2.69834e-06
4.750475	2.71308e-06
4.746779	2.72791e-06
4.743083	2.74282e-06
4.739387	2.7578e-06
4.735692	2.77287e-06
4.731996	2.78803e-06
4.728300	2.80326e-06
4.724604	2.81858e-06
4.720908	2.83398e-06
4.717212	2.84947e-06
4.713516	2.86504e-06
4.709820	2.88069e-06
4.706124	2.89644e-06
4.702428	2.91226e-06
4.698732	2.92818e-06
4.695036	2.94418e-06
4.691340	2.96027e-06
4.687644	2.97644e-06
4.683948	2.99271e-06
4.680253	3.00906e-06
4.676557	3.0255e-06
4.672861	3.04204e-06
4.669165	3.05866e-06
4.665469	3.07537e-06
4.661773	3.09218e-06
4.658077	3.10908e-06
4.654381	3.12607e-06
4.650685	3.14315e-06
4.646989	3.16032e-06
4.643293	3.17759e-06
4.639597	3.19496e-06
4.635901	3.21242e-06
4.632205	3.22997e-06
4.628509	3.24762e-06
4.624813	3.26537e-06
4.621118	3.28321e-06
4.617422	3.30115e-06
4.613726	3.31919e-06
4.610030	3.33733e-06
4.606334	3.35556e-06
4.602638	3.3739e-06
4.598942	3.39234e-06
4.595246	3.41087e-06
4.591550	3.42951e-06
4.587854	3.44825e-06
4.584158	3.4671e-06
4.580462	3.48604e-06
4.576766	3.50509e-06
4.573070	3.52425e-06
4.569374	3.5435e-06
4.565679	3.56287e-06
4.561983	3.58234e-06
4.558287	3.60191e-06
4.554591	3.62159e-06
4.550895	3.64138e-06
4.547199	3.66128e-06
4.543503	3.68129e-06
4.539807	3.70141e-06
4.536111	3.72163e-06
4.532415	3.74197e-06
4.528719	3.76242e-06
4.525023	3.78298e-06
4.521327	3.80365e-06
4.517631	3.82443e-06
4.513935	3.84533e-06
4.510240	3.86634e-06
4.506544	3.88747e-06
4.502848	3.90871e-06
4.499152	3.93007e-06
4.495456	3.95155e-06
4.491760	3.97314e-06
4.488064	3.99485e-06
4.484368	4.01668e-06
4.480672	4.03863e-06
4.476976	4.0607e-06
4.473280	4.08289e-06
4.469584	4.1052e-06
4.465888	4.12763e-06
4.462192	4.15019e-06
4.458496	4.17287e-06
4.454800	4.19567e-06
4.451105	4.2186e-06
4.447409	4.24165e-06
4.443713	4.26483e-06
4.440017	4.28813e-06
4.436321	4.31157e-06
4.432625	4.33513e-06
4.428929	4.35882e-06
4.425233	4.38263e-06
4.421537	4.40658e-06
4.417841	4.43066e-06
4.414145	4.45487e-06
4.410449	4.47922e-06
4.406753	4.50369e-06
4.403057	4.5283e-06
4.399361	4.55305e-06
4.395666	4.57793e-06
4.391970	4.60294e-06
4.388274	4.6281e-06
4.384578	4.65339e-06
4.380882	4.67882e-06
4.377186	4.70438e-06
4.373490	4.73009e-06
4.369794	4.75594e-06
4.366098	4.78193e-06
4.362402	4.80806e-06
4.358706	4.83433e-06
4.355010	4.86075e-06
4.351314	4.88731e-06
4.347618	4.91401e-06
4.343922	4.94087e-06
4.340227	4.96787e-06
4.336531	4.99501e-06
4.332835	5.02231e-06
4.329139	5.04975e-06
4.325443	5.07735e-06
4.321747	5.10509e-06
4.318051	5.13299e-06
4.314355	5.16104e-06
4.310659	5.18924e-06
4.306963	5.2176e-06
4.303267	5.24611e-06
4.299571	5.27477e-06
4.295875	5.3036e-06
4.292179	5.33258e-06
4.288483	5.36172e-06
4.284787	5.39102e-06
4.281092	5.42048e-06
4.277396	5.4501e-06
4.273700	5.47988e-06
4.270004	5.50982e-06
4.266308	5.53993e-06
4.262612	5.57021e-06
4.258916	5.60064e-06
4.255220	5.63125e-06
4.251524	5.66202e-06
4.247828	5.69296e-06
4.244132	5.72407e-06
4.240436	5.75535e-06
4.236740	5.7868e-06
4.233044	5.81842e-06
4.229348	5.85021e-06
4.225653	5.88218e-06
4.221957	5.91433e-06
4.218261	5.94664e-06
4.214565	5.97914e-06
4.210869	6.01181e-06
4.207173	6.04466e-06
4.203477	6.07769e-06
4.199781	6.11091e-06
4.196085	6.1443e-06
4.192389	6.17787e-06
4.188693	6.21163e-06
4.184997	6.24558e-06
4.181301	6.2797e-06
4.177605	6.31402e-06
4.173909	6.34852e-06
4.170214	6.38321e-06
4.166518	6.41809e-06
4.162822	6.45317e-06
4.159126	6.48843e-06
4.155430	6.52388e-06
4.151734	6.55953e-06
4.148038	6.59538e-06
4.144342	6.63142e-06
4.140646	6.66766e-06
4.136950	6.70409e-06
4.133254	6.74073e-06
4.129558	6.77756e-06
4.125862	6.8146e-06
4.122166	6.85183e-06
4.118470	6.88928e-06
4.114775	6.92692e-06
4.111079	6.96477e-06
4.107383	7.00283e-06
4.103687	7.0411e-06
4.099991	7.07958e-06
4.096295	7.11826e-06
4.092599	7.15716e-06
4.088903	7.19627e-06
4.085207	7.23559e-06
4.081511	7.27513e-06
4.077815	7.31489e-06
4.074119	7.35486e-06
4.070423	7.39505e-06
4.066727	7.43546e-06
4.063031	7.47609e-06
4.059335	7.51694e-06
4.055640	7.55802e-06
4.051944	7.59932e-06
4.048248	7.64085e-06
4.044552	7.6826e-06
4.040856	7.72458e-06
4.037160	7.76679e-06
4.033464	7.80923e-06
4.029768	7.8519e-06
4.026072	7.89481e-06
4.022376	7.93795e-06
4.018680	7.98133e-06
4.014984	8.02494e-06
4.011288	8.06879e-06
4.007592	8.11289e-06
4.003896	8.15722e-06
4.000201	8.20179e-06
3.996505	8.24661e-06
3.992809	8.29168e-06
3.989113	8.33699e-06
3.985417	8.38254e-06
3.981721	8.42835e-06
3.978025	8.4744e-06
3.974329	8.52071e-06
3.970633	8.56727e-06
3.966937	8.61409e-06
3.963241	8.66116e-06
3.959545	8.70849e-06
3.955849	8.75608e-06
3.952153	8.80392e-06
3.948457	8.85203e-06
3.944762	8.9004e-06
3.941066	8.94904e-06
3.937370	8.99794e-06
3.933674	9.04711e-06
3.929978	9.09655e-06
3.926282	9.14626e-06
3.922586	9.19624e-06
3.918890	9.24649e-06
3.915194	9.29702e-06
3.911498	9.34782e-06
3.907802	9.3989e-06
3.904106	9.45026e-06
3.900410	9.5019e-06
3.896714	9.55382e-06
3.893018	9.60603e-06
3.889322	9.65852e-06
3.885627	9.7113e-06
3.881931	9.76437e-06
3.878235	9.81772e-06
3.874539	9.87137e-06
3.870843	9.92532e-06
3.867147	9.97955e-06
3.863451	1.00341e-05
3.859755	1.00889e-05
3.856059	1.0144e-05
3.852363	1.01995e-05
3.848667	1.02552e-05
3.844971	1.03113e-05
3.841275	1.03676e-05
3.837579	1.04243e-05
3.833883	1.04812e-05
3.830188	1.05385e-05
3.826492	1.05961e-05
3.822796	1.0654e-05
3.819100	1.07122e-05
3.815404	1.07707e-05
3.811708	1.08296e-05
3.808012	1.08888e-05
3.804316	1.09483e-05
3.800620	1.10081e-05
3.796924	1.10682e-05
3.793228	1.11287e-05
3.789532	1.11895e-05
3.785836	1.12507e-05
3.782140	1.13122e-05
3.778444	1.1374e-05
3.774749	1.14361e-05
3.771053	1.14986e-05
3.767357	1.15615e-05
3.763661	1.16246e-05
3.759965	1.16882e-05
3.756269	1.1752e-05
3.752573	1.18162e-05
3.748877	1.18808e-05
3.745181	1.19457e-05
3.741485	1.2011e-05
3.737789	1.20767e-05
3.734093	1.21426e-05
3.730397	1.2209e-05
3.726701	1.22757e-05
3.723005	1.23428e-05
3.719309	1.24102e-05
3.715614	1.24781e-05
3.711918	1.25462e-05
3.708222	1.26148e-05
3.704526	1.26837e-05
3.700830	1.2753e-05
3.697134	1.28227e-05
3.693438	1.28928e-05
3.689742	1.29633e-05
3.686046	1.30341e-05
3.682350	1.31053e-05
3.678654	1.31769e-05
3.674958	1.32489e-05
3.671262	1.33213e-05
3.667566	1.33941e-05
3.663870	1.34673e-05
3.660175	1.35409e-05
3.656479	1.36149e-05
3.652783	1.36893e-05
3.649087	1.37641e-05
3.645391	1.38393e-05
3.641695	1.39149e-05
3.637999	1.3991e-05
3.634303	1.40674e-05
3.630607	1.41443e-05
3.626911	1.42216e-05
3.623215	1.42993e-05
3.619519	1.43774e-05
3.615823	1.4456e-05
3.612127	1.4535e-05
3.608431	1.46144e-05
3.604736	1.46943e-05
3.601040	1.47746e-05
3.597344	1.48553e-05
3.593648	1.49365e-05
3.589952	1.50181e-05
3.586256	1.51002e-05
3.582560	1.51827e-05
3.578864	1.52657e-05
3.575168	1.53491e-05
3.571472	1.5433e-05
3.567776	1.55173e-05
3.564080	1.56021e-05
3.560384	1.56873e-05
3.556688	1.57731e-05
3.552992	1.58593e-05
3.549296	1.59459e-05
3.545601	1.60331e-05
3.541905	1.61207e-05
3.538209	1.62088e-05
3.534513	1.62973e-05
3.530817	1.63864e-05
3.527121	1.64759e-05
3.523425	1.6566e-05
3.519729	1.66565e-05
3.516033	1.67475e-05
3.512337	1.6839e-05
3.508641	1.6931e-05
3.504945	1.70236e-05
3.501249	1.71166e-05
3.497553	1.72101e-05
3.493857	1.73042e-05
3.490162	1.73987e-05
3.486466	1.74938e-05
3.482770	1.75894e-05
3.479074	1.76855e-05
3.475378	1.77821e-05
3.471682	1.78793e-05
3.467986	1.7977e-05
3.464290	1.80753e-05
3.460594	1.8174e-05
3.456898	1.82733e-05
3.453202	1.83732e-05
3.449506	1.84736e-05
3.445810	1.85745e-05
3.442114	1.8676e-05
3.438418	1.87781e-05
3.434723	1.88807e-05
3.431027	1.89839e-05
3.427331	1.90876e-05
3.423635	1.91919e-05
3.419939	1.92968e-05
3.416243	1.94022e-05
3.412547	1.95083e-05
3.408851	1.96149e-05
3.405155	1.9722e-05
3.401459	1.98298e-05
3.397763	1.99382e-05
3.394067	2.00471e-05
3.390371	2.01567e-05
3.386675	2.02668e-05
3.382979	2.03776e-05
3.379284	2.04889e-05
3.375588	2.06009e-05
3.371892	2.07135e-05
3.368196	2.08266e-05
3.364500	2.09404e-05
3.360804	2.10549e-05
3.357108	2.11699e-05
3.353412	2.12856e-05
3.349716	2.14019e-05
3.346020	2.15189e-05
3.342324	2.16365e-05
3.338628	2.17547e-05
3.334932	2.18736e-05
3.331236	2.19931e-05
3.327540	2.21133e-05
3.323844	2.22341e-05
3.320149	2.23556e-05
3.316453	2.24778e-05
3.312757	2.26006e-05
3.309061	2.27241e-05
3.305365	2.28483e-05
3.301669	2.29731e-05
3.297973	2.30987e-05
3.294277	2.32249e-05
3.290581	2.33518e-05
3.286885	2.34794e-05
3.283189	2.36077e-05
3.279493	2.37367e-05
3.275797	2.38664e-05
3.272101	2.39968e-05
3.268405	2.4128e-05
3.264710	2.42598e-05
3.261014	2.43924e-05
3.257318	2.45257e-05
3.253622	2.46597e-05
3.249926	2.47945e-05
3.246230	2.49299e-05
3.242534	2.50662e-05
3.238838	2.52031e-05
3.235142	2.53409e-05
3.231446	2.54793e-05
3.227750	2.56186e-05
3.224054	2.57586e-05
3.220358	2.58993e-05
3.216662	2.60408e-05
3.212966	2.61831e-05
3.209271	2.63262e-05
3.205575	2.64701e-05
3.201879	2.66147e-05
3.198183	2.67602e-05
3.194487	2.69064e-05
3.190791	2.70534e-05
3.187095	2.72013e-05
3.183399	2.73499e-05
3.179703	2.74993e-05
3.176007	2.76496e-05
3.172311	2.78007e-05
3.168615	2.79526e-05
3.164919	2.81054e-05
3.161223	2.82589e-05
3.157527	2.84134e-05
3.153831	2.85686e-05
3.150136	2.87247e-05
3.146440	2.88817e-05
3.142744	2.90395e-05
3.139048	2.91982e-05
3.135352	2.93578e-05
3.131656	2.95182e-05
3.127960	2.96795e-05
3.124264	2.98417e-05
3.120568	3.00047e-05
3.116872	3.01687e-05
3.113176	3.03336e-05
3.109480	3.04993e-05
3.105784	3.0666e-05
3.102088	3.08336e-05
3.098392	3.1002e-05
3.094697	3.11715e-05
3.091001	3.13418e-05
3.087305	3.15131e-05
3.083609	3.16853e-05
3.079913	3.18584e-05
3.076217	3.20325e-05
3.072521	3.22075e-05
3.068825	3.23835e-05
3.065129	3.25605e-05
3.061433	3.27384e-05
3.057737	3.29173e-05
3.054041	3.30972e-05
3.050345	3.3278e-05
3.046649	3.34599e-05
3.042953	3.36427e-05
3.039258	3.38266e-05
3.035562	3.40114e-05
3.031866	3.41973e-05
3.028170	3.43841e-05
3.024474	3.4572e-05
3.020778	3.47609e-05
3.017082	3.49509e-05
3.013386	3.51419e-05
3.009690	3.53339e-05
3.005994	3.5527e-05
3.002298	3.57211e-05
2.998602	3.59163e-05
2.994906	3.61126e-05
2.991210	3.63099e-05
2.987514	3.65083e-05
2.983818	3.67078e-05
2.980123	3.69084e-05
2.976427	3.71101e-05
2.972731	3.73129e-05
2.969035	3.75168e-05
2.965339	3.77218e-05
2.961643	3.79279e-05
2.957947	3.81352e-05
2.954251	3.83436e-05
2.950555	3.85531e-05
2.946859	3.87638e-05
2.943163	3.89756e-05
2.939467	3.91886e-05
2.935771	3.94027e-05
2.932075	3.9618e-05
2.928379	3.98345e-05
2.924684	4.00522e-05
2.920988	4.02711e-05
2.917292	4.04911e-05
2.913596	4.07124e-05
2.909900	4.09349e-05
2.906204	4.11586e-05
2.902508	4.13835e-05
2.898812	4.16096e-05
2.895116	4.1837e-05
2.891420	4.20656e-05
2.887724	4.22955e-05
2.884028	4.25266e-05
2.880332	4.2759e-05
2.876636	4.29926e-05
2.872940	4.32276e-05
2.869245	4.34638e-05
2.865549	4.37013e-05
2.861853	4.39401e-05
2.858157	4.41802e-05
2.854461	4.44216e-05
2.850765	4.46644e-05
2.847069	4.49084e-05
2.843373	4.51538e-05
2.839677	4.54006e-05
2.835981	4.56487e-05
2.832285	4.58981e-05
2.828589	4.61489e-05
2.824893	4.64011e-05
2.821197	4.66546e-05
2.817501	4.69096e-05
2.813806	4.71659e-05
2.810110	4.74237e-05
2.806414	4.76828e-05
2.802718	4.79434e-05
2.799022	4.82054e-05
2.795326	4.84688e-05
2.791630	4.87336e-05
2.787934	4.89999e-05
2.784238	4.92677e-05
2.780542	4.95369e-05
2.776846	4.98076e-05
2.773150	5.00798e-05
2.769454	5.03534e-05
2.765758	5.06286e-05
2.762062	5.09052e-05
2.758366	5.11834e-05
2.754671	5.14631e-05
2.750975	5.17443e-05
2.747279	5.20271e-05
2.743583	5.23114e-05
2.739887	5.25972e-05
2.736191	5.28846e-05
2.732495	5.31736e-05
2.728799	5.34642e-05
2.725103	5.37564e-05
2.721407	5.40501e-05
2.717711	5.43455e-05
2.714015	5.46424e-05
2.710319	5.4941e-05
2.706623	5.52412e-05
2.702927	5.55431e-05
2.699232	5.58466e-05
2.695536	5.61518e-05
2.691840	5.64586e-05
2.688144	5.67671e-05
2.684448	5.70774e-05
2.680752	5.73892e-05
2.677056	5.77029e-05
2.673360	5.80182e-05
2.669664	5.83352e-05
2.665968	5.8654e-05
2.662272	5.89745e-05
2.658576	5.92968e-05
2.654880	5.96208e-05
2.651184	5.99466e-05
2.647488	6.02741e-05
2.643793	6.06035e-05
2.640097	6.09347e-05
2.636401	6.12677e-05
2.632705	6.16025e-05
2.629009	6.19391e-05
2.625313	6.22775e-05
2.621617	6.26179e-05
2.617921	6.296e-05
2.614225	6.33041e-05
2.610529	6.365e-05
2.606833	6.39978e-05
2.603137	6.43475e-05
2.599441	6.46991e-05
2.595745	6.50527e-05
2.592049	6.54082e-05
2.588353	6.57656e-05
2.584658	6.6125e-05
2.580962	6.64863e-05
2.577266	6.68496e-05
2.573570	6.72149e-05
2.569874	6.75822e-05
2.566178	6.79515e-05
2.562482	6.83228e-05
2.558786	6.86962e-05
2.555090	6.90716e-05
2.551394	6.9449e-05
2.547698	6.98285e-05
2.544002	7.02101e-05
2.540306	7.05937e-05
2.536610	7.09795e-05
2.532914	7.13674e-05
2.529219	7.17573e-05
2.525523	7.21495e-05
2.521827	7.25437e-05
2.518131	7.29401e-05
2.514435	7.33387e-05
2.510739	7.37395e-05
2.507043	7.41424e-05
2.503347	7.45476e-05
2.499651	7.49549e-05
2.495955	7.53645e-05
2.492259	7.57763e-05
2.488563	7.61904e-05
2.484867	7.66068e-05
2.481171	7.70254e-05
2.477475	7.74463e-05
2.473780	7.78695e-05
2.470084	7.8295e-05
2.466388	7.87228e-05
2.462692	7.9153e-05
2.458996	7.95855e-05
2.455300	8.00204e-05
2.451604	8.04577e-05
2.447908	8.08974e-05
2.444212	8.13394e-05
2.440516	8.17839e-05
2.436820	8.22308e-05
2.433124	8.26802e-05
2.429428	8.3132e-05
2.425732	8.35862e-05
2.422036	8.4043e-05
2.418340	8.45022e-05
2.414645	8.4964e-05
2.410949	8.54283e-05
2.407253	8.58951e-05
2.403557	8.63645e-05
2.399861	8.68364e-05
2.396165	8.73109e-05
2.392469	8.7788e-05
2.388773	8.82677e-05
2.385077	8.87501e-05
2.381381	8.92351e-05
2.377685	8.97227e-05
2.373989	9.0213e-05
2.370293	9.07059e-05
2.366597	9.12016e-05
2.362901	9.17e-05
2.359206	9.2201e-05
2.355510	9.27049e-05
2.351814	9.32115e-05
2.348118	9.37208e-05
2.344422	9.42329e-05
2.340726	9.47479e-05
2.337030	9.52656e-05
2.333334	9.57862e-05
2.329638	9.63096e-05
2.325942	9.68359e-05
2.322246	9.73651e-05
2.318550	9.78971e-05
2.314854	9.84321e-05
2.311158	9.89699e-05
2.307462	9.95108e-05
2.303767	0.000100055
2.300071	0.000100601
2.296375	0.000101151
2.292679	0.000101704
2.288983	0.000102259
2.285287	0.000102818
2.281591	0.00010338
2.277895	0.000103945
2.274199	0.000104513
2.270503	0.000105084
2.266807	0.000105658
2.263111	0.000106236
2.259415	0.000106816
2.255719	0.0001074
2.252023	0.000107987
2.248327	0.000108577
2.244632	0.00010917
2.240936	0.000109767
2.237240	0.000110367
2.233544	0.00011097
2.229848	0.000111576
2.226152	0.000112186
2.222456	0.000112799
2.218760	0.000113415
2.215064	0.000114035
2.211368	0.000114658
2.207672	0.000115285
2.203976	0.000115915
2.200280	0.000116548
2.196584	0.000117185
2.192888	0.000117825
2.189193	0.000118469
2.185497	0.000119117
2.181801	0.000119767
2.178105	0.000120422
2.174409	0.00012108
2.170713	0.000121742
2.167017	0.000122407
2.163321	0.000123076
2.159625	0.000123748
2.155929	0.000124424
2.152233	0.000125104
2.148537	0.000125788
2.144841	0.000126475
2.141145	0.000127167
2.137449	0.000127861
2.133754	0.00012856
2.130058	0.000129263
2.126362	0.000129969
2.122666	0.000130679
2.118970	0.000131393
2.115274	0.000132111
2.111578	0.000132833
2.107882	0.000133559
2.104186	0.000134289
2.100490	0.000135023
2.096794	0.000135761
2.093098	0.000136502
2.089402	0.000137248
2.085706	0.000137998
2.082010	0.000138752
2.078315	0.000139511
2.074619	0.000140273
2.070923	0.000141039
2.067227	0.00014181
2.063531	0.000142585
2.059835	0.000143364
2.056139	0.000144148
2.052443	0.000144935
2.048747	0.000145727
2.045051	0.000146524
2.041355	0.000147324
2.037659	0.000148129
2.033963	0.000148939
2.030267	0.000149753
2.026571	0.000150571
2.022875	0.000151394
2.019180	0.000152221
2.015484	0.000153053
2.011788	0.000153889
2.008092	0.00015473
2.004396	0.000155576
2.000700	0.000156426
1.997004	0.000157281
1.993308	0.00015814
1.989612	0.000159004
1.985916	0.000159873
1.982220	0.000160747
1.978524	0.000161625
1.974828	0.000162508
1.971132	0.000163396
1.967436	0.000164289
1.963741	0.000165187
1.960045	0.00016609
1.956349	0.000166997
1.952653	0.00016791
1.948957	0.000168827
1.945261	0.00016975
1.941565	0.000170677
1.937869	0.00017161
1.934173	0.000172548
1.930477	0.000173491
1.926781	0.000174439
1.923085	0.000175392
1.919389	0.00017635
1.915693	0.000177314
1.911997	0.000178283
1.908302	0.000179257
1.904606	0.000180237
1.900910	0.000181222
1.897214	0.000182212
1.893518	0.000183208
1.889822	0.000184209
1.886126	0.000185215
1.882430	0.000186227
1.878734	0.000187245
1.875038	0.000188268
1.871342	0.000189297
1.867646	0.000190331
1.863950	0.000191372
1.860254	0.000192417
1.856558	0.000193469
1.852862	0.000194526
1.849167	0.000195589
1.845471	0.000196658
1.841775	0.000197732
1.838079	0.000198813
1.834383	0.000199899
1.830687	0.000200992
1.826991	0.00020209
1.823295	0.000203194
1.819599	0.000204305
1.815903	0.000205421
1.812207	0.000206543
1.808511	0.000207672
1.804815	0.000208807
1.801119	0.000209948
1.797423	0.000211095
1.793728	0.000212249
1.790032	0.000213409
1.786336	0.000214575
1.782640	0.000215747
1.778944	0.000216926
1.775248	0.000218112
1.771552	0.000219303
1.767856	0.000220502
1.764160	0.000221707
1.760464	0.000222918
1.756768	0.000224136
1.753072	0.000225361
1.749376	0.000226593
1.745680	0.000227831
1.741984	0.000229076
1.738289	0.000230328
1.734593	0.000231586
1.730897	0.000232852
1.727201	0.000234124
1.723505	0.000235404
1.719809	0.00023669
1.716113	0.000237983
1.712417	0.000239284
1.708721	0.000240591
1.705025	0.000241906
1.701329	0.000243228
1.697633	0.000244557
1.693937	0.000245893
1.690241	0.000247237
1.686545	0.000248588
1.682849	0.000249946
1.679154	0.000251312
1.675458	0.000252686
1.671762	0.000254066
1.668066	0.000255455
1.664370	0.000256851
1.660674	0.000258254
1.656978	0.000259665
1.653282	0.000261084
1.649586	0.000262511
1.645890	0.000263945
1.642194	0.000265388
1.638498	0.000266838
1.634802	0.000268296
1.631106	0.000269762
1.627410	0.000271236
1.623715	0.000272718
1.620019	0.000274209
1.616323	0.000275707
1.612627	0.000277214
1.608931	0.000278729
1.605235	0.000280252
1.601539	0.000281783
1.597843	0.000283323
1.594147	0.000284871
1.590451	0.000286428
1.586755	0.000287993
1.583059	0.000289567
1.579363	0.000291149
1.575667	0.00029274
1.571971	0.00029434
1.568276	0.000295948
1.564580	0.000297565
1.560884	0.000299191
1.557188	0.000300826
1.553492	0.00030247
1.549796	0.000304123
1.546100	0.000305785
1.542404	0.000307456
1.538708	0.000309136
1.535012	0.000310825
1.531316	0.000312524
1.527620	0.000314231
1.523924	0.000315948
1.520228	0.000317675
1.516532	0.000319411
1.512836	0.000321156
1.509141	0.000322911
1.505445	0.000324676
1.501749	0.00032645
1.498053	0.000328234
1.494357	0.000330027
1.490661	0.000331831
1.486965	0.000333644
1.483269	0.000335467
1.479573	0.0003373
1.475877	0.000339144
1.472181	0.000340997
1.468485	0.00034286
1.464789	0.000344734
1.461093	0.000346618
1.457397	0.000348512
1.453702	0.000350416
1.450006	0.000352331
1.446310	0.000354256
1.442614	0.000356192
1.438918	0.000358138
1.435222	0.000360095
1.431526	0.000362063
1.427830	0.000364042
1.424134	0.000366031
1.420438	0.000368031
1.416742	0.000370042
1.413046	0.000372064
1.409350	0.000374097
1.405654	0.000376142
1.401958	0.000378197
1.398263	0.000380264
1.394567	0.000382342
1.390871	0.000384431
1.387175	0.000386532
1.383479	0.000388644
1.379783	0.000390768
1.376087	0.000392903
1.372391	0.00039505
1.368695	0.000397209
1.364999	0.000399379
1.361303	0.000401562
1.357607	0.000403756
1.353911	0.000405962
1.350215	0.000408181
1.346519	0.000410411
1.342824	0.000412654
1.339128	0.000414909
1.335432	0.000417176
1.331736	0.000419456
1.328040	0.000421748
1.324344	0.000424052
1.320648	0.00042637
1.316952	0.000428699
1.313256	0.000431042
1.309560	0.000433398
1.305864	0.000435766
1.302168	0.000438147
1.298472	0.000440541
1.294776	0.000442949
1.291080	0.000445369
1.287384	0.000447803
1.283689	0.00045025
1.279993	0.00045271
1.276297	0.000455184
1.272601	0.000457671
1.268905	0.000460172
1.265209	0.000462687
1.261513	0.000465215
1.257817	0.000467757
1.254121	0.000470313
1.250425	0.000472883
1.246729	0.000475467
1.243033	0.000478066
1.239337	0.000480678
1.235641	0.000483305
1.231945	0.000485946
1.228250	0.000488601
1.224554	0.000491271
1.220858	0.000493956
1.217162	0.000496655
1.213466	0.000499369
1.209770	0.000502097
1.206074	0.000504841
1.202378	0.0005076
1.198682	0.000510374
1.194986	0.000513163
1.191290	0.000515967
1.187594	0.000518786
1.183898	0.000521621
1.180202	0.000524471
1.176506	0.000527337
1.172811	0.000530219
1.169115	0.000533116
1.165419	0.00053603
1.161723	0.000538959
1.158027	0.000541904
1.154331	0.000544865
1.150635	0.000547842
1.146939	0.000550836
&
```
