## Supplementary material for "All-at-once RNA folding with 3D motif prediction framed by evolutionary information": RF01082_SBWMV1_UPD-PKh.cacofold.cov

```
#
# Method Target_E-val [cov_min,cov_max] [FP | TP True Found | Sen PPV F] 
# GTp    0.05           [-0.47,1.54]    [0 | 1 30 1 | 3.33 100.00 6.45] 
#
# in_CaCoFold in_given  left_pos      right_pos  score            E-value       pvalue       substitutions    power
#------------------------------------------------------------------------------------------------------------------------
*	 	         8	        17	1.53632	0.00322222	1.11111e-05	2		0.00
```
