## Supplementary material for "All-at-once RNA folding with 3D motif prediction framed by evolutionary information": RF01082_SBWMV1_UPD-PKh.cacofold.helixcov

```
# RMs = 2 L = 25

# RM_HELIX NESTED 1-8 17-22, nbp = 6 nbp_cov = 1
# pvals: 0.987422,0.987422,0.987422,0.987422,0.987422,1.11111e-05
# aggregated NONE
NESTED  <<<<--<<________>>>>>>:::
        :::::::<________>::::::::

# RM_BL AA-bulge 5-18, nbp = 0 nbp_cov = 0 nhl_b_cov 0/2
# aggregated NONE
RM_BL   ::::xx:::::::::::zz:::::: AA-bulge
```
