## Supplementary material for "All-at-once RNA folding with 3D motif prediction framed by evolutionary information": RF01082_SBWMV1_UPD-PKh.helixcov

```
# RMs = 2 L = 25

# RM_HELIX NESTED 1-4 13-16, nbp = 4 nbp_cov = 0
# pvals: 0.987422,0.987422,0.987422,0.987422
# aggregated NONE
NESTED  <<<<________>>>>:::::::::
        :::::::::::::::::::::::::

# RM_HELIX PK 7-12 20-25, nbp = 6 nbp_cov = 0
# pvals: 0.00624444,0.993333,0.987422,0.987422,0.987422,0.987422
# aggregated NONE
PK      ::::::<<<<<<_______>>>>>>
        :::::::::::::::::::::::::
```
