## Supplementary material for "All-at-once RNA folding with 3D motif prediction framed by evolutionary information": RF01082_SBWMV1_UPD-PKh.sorted.cov

```
#
# Method Target_E-val [cov_min,cov_max] [FP | TP True Found | Sen PPV F] 
# GTp    0.05         [-0.47,1.54]     [1 | 0 10 1 | 0.00 0.00 0.00] 
#
#       left_pos       right_pos        score          E-value           pvalue       substitutions      power
#--------------------------------------------------------------------------------------------------------------
 	       8	      17	1.53632	0.00322222	1.11111e-05	2		0.00
```
