## Supplementary material for "All-at-once RNA folding with 3D motif prediction framed by evolutionary information": RF01082_SBWMV1_UPD-PKh.surv

```
0.721863	0.1
-0.001976	0.9
-0.057269	1
&
1.536181	0.00344828
0.329783	0.00689655
0.043264	0.0137931
0.008077	0.0172414
-0.001976	0.989655
-0.057269	0.993103
-0.474482	1
&
1.536322	1.11111e-05
1.536181	0.00295556
1.325062	0.00312222
1.113942	0.00328889
0.721863	0.00624444
0.631383	0.00641111
0.550956	0.00725556
0.329783	0.0102111
0.123690	0.0103778
0.043264	0.0162889
0.008077	0.0192444
-0.001976	0.987422
-0.057269	0.993333
-0.474482	0.999244
-0.600148	0.999833
-0.635335	1
&
```
