## Supplementary material for "All-at-once RNA folding with 3D motif prediction framed by evolutionary information": RF01083_UPD-PK2.cacofold.helixcov

```
# RMs = 2 L = 21

# RM_HELIX NESTED 1-1 2-2, nbp = 1 nbp_cov = 1
# pvals: 1.5873e-05
# aggregated NONE
NESTED  <>:::::::::::::::::::
        <>:::::::::::::::::::

# RM_HELIX NESTED 6-9 18-21, nbp = 4 nbp_cov = 0
# pvals: 1,1,1,1
# aggregated NONE
NESTED  :::::<<<<________>>>>
        :::::::::::::::::::::
```
