## Supplementary material for "All-at-once RNA folding with 3D motif prediction framed by evolutionary information": RF01083_UPD-PK2.helixcov

```
# RMs = 2 L = 21

# RM_HELIX NESTED 1-3 11-13, nbp = 3 nbp_cov = 0
# pvals: 1,1,1
# aggregated NONE
NESTED  <<<_______>>>::::::::
        :::::::::::::::::::::

# RM_HELIX PK 6-10 17-21, nbp = 5 nbp_cov = 0
# pvals: 1,1,1,1,1
# aggregated NONE
PK      :::::<<<<<______>>>>>
        :::::::::::::::::::::
```
