## Supplementary material for "All-at-once RNA folding with 3D motif prediction framed by evolutionary information": RF01083_UPD-PK2.surv

```
0.000000	0.125
-0.004124	1
&
2.629835	0.0049505
-0.004124	1
&
2.633959	1.5873e-05
2.629835	0.0042381
-0.004124	1
&
```
