## Supplementary material for "All-at-once RNA folding with 3D motif prediction framed by evolutionary information": RF01084_TLS-PK3.cacofold.helixcov

```
# RMs = 12 L = 187

# RM_HELIX NESTED 48-53 63-68, nbp = 6 nbp_cov = 1
# pvals: 0.537543,0.0216458,0.00287416,0.00233056,0.000218856,0.537543
# aggregated NONE
NESTED  :::::::::<<<<<<________>>>>>>:::::::::::::::::::::::::::::::::::::::::::::::::::::::::::::::::::::::::::::::::::::::::::::::::::::::
        :::::::::::::<__________>:::::::::::::::::::::::::::::::::::::::::::::::::::::::::::::::::::::::::::::::::::::::::::::::::::::::::::

# RM_HELIX NESTED 45-47 72-74, nbp = 3 nbp_cov = 0
# pvals: 0.537543,0.537543,0.537543
# aggregated NONE
NESTED  ::::::<<<_______________________>>>:::::::::::::::::::::::::::::::::::::::::::::::::::::::::::::::::::::::::::::::::::::::::::::::::
        ::::::::::::::::::::::::::::::::::::::::::::::::::::::::::::::::::::::::::::::::::::::::::::::::::::::::::::::::::::::::::::::::::::

# RM_HELIX NESTED 76-81 99-104, nbp = 6 nbp_cov = 1
# pvals: 0.537543,0.0726868,4.29325e-05,0.00944946,0.00287416,0.0262665
# aggregated NONE
NESTED  ::::::::::::::::::::::::::::::::::::<<<<<<____>>>>>>::::::::::::::::::::::::::::::::::::::::::::::::::::::::::::::::::::::::::::::::
        ::::::::::::::::::::::::::::::::::::::<__________>::::::::::::::::::::::::::::::::::::::::::::::::::::::::::::::::::::::::::::::::::

# RM_HELIX NESTED 112-119 125-132, nbp = 8 nbp_cov = 1
# pvals: 0.126926,0.0015672,0.12068,0.00287416,0.00190261,6.57649e-05,0.0504395,0.0861323
# aggregated NONE
NESTED  :::::::::::::::::::::::::::::::::::::::::::::::::::::::::::<<<<<<<<____>>>>>>>>:::::::::::::::::::::::::::::::::::::::::::::::::::::
        ::::::::::::::::::::::::::::::::::::::::::::::::::::::::::::::::<________>::::::::::::::::::::::::::::::::::::::::::::::::::::::::::

# RM_HELIX NESTED 106-111 138-143, nbp = 6 nbp_cov = 1
# pvals: 0.537543,0.0216458,0.000665047,0.0216458,0.0504395,0.219373
# aggregated NONE
NESTED  :::::::::::::::::::::::::::::::::::::::::::::::::::::<<<<<<_________________________>>>>>>::::::::::::::::::::::::::::::::::::::::::
        :::::::::::::::::::::::::::::::::::::::::::::::::::::::<_______________________________>::::::::::::::::::::::::::::::::::::::::::::

# RM_HELIX NESTED 39-44 144-149, nbp = 6 nbp_cov = 0
# pvals: 0.537543,0.0468425,0.0969061,0.0441418,0.537543,0.537543
# aggregated NONE
NESTED  <<<<<<____________________________________________________________________________________>>>>>>::::::::::::::::::::::::::::::::::::
        ::::::::::::::::::::::::::::::::::::::::::::::::::::::::::::::::::::::::::::::::::::::::::::::::::::::::::::::::::::::::::::::::::::

# RM_HELIX NESTED 151-159 164-172, nbp = 9 nbp_cov = 4
# pvals: 4.62787e-06,0.0515788,0.537543,0.000125739,0.0114793,4.27368e-07,0.000441455,0.0114793,0.0322346
# aggregated NONE
NESTED  ::::::::::::::::::::::::::::::::::::::::::::::::::::::::::::::::::::::::::::::::::::::::::::::::<<<<<<<<<____>>>>>>>>>::::::::::::::
        ::::::::::::::::::::::::::::::::::::::::::::::::::::::::::::::::::::::::::::::::::::::::::::::::<--<-<<________>>->-->::::::::::::::

# RM_HELIX NESTED 174-177 184-187, nbp = 4 nbp_cov = 0
# pvals: 0.537543,0.854019,0.537543,0.145819
# aggregated NONE
NESTED  :::::::::::::::::::::::::::::::::::::::::::::::::::::::::::::::::::::::::::::::::::::::::::::::::::::::::::::::::::::::<<<<_____>>>>
        ::::::::::::::::::::::::::::::::::::::::::::::::::::::::::::::::::::::::::::::::::::::::::::::::::::::::::::::::::::::::::::::::::::

# RM_HL GNRA-tetraloop 160-163, nbp = 0 nbp_cov = 0 nhl_b_cov 1/1
# aggregated NONE
RM_HL   :::::::::::::::::::::::::::::::::::::::::::::::::::::::::::::::::::::::::::::::::::::::::::::::::::::::::XXXX::::::::::::::::::::::: GNRA-tetraloop

# RM_J4 J4_U1RNA.rot-2S 45-44 75-75 105-105 144-143, nbp = 0 nbp_cov = 0 nhl_b_cov 2/4
# aggregated NONE
RM_J4   :::::zz::::::::::::::::::::::::::::x::::::::::::::::X::::::::::::::::::::::::::::::::::::zz::::::::::::::::::::::::::::::::::::::::: J4_U1RNA.rot-2S

# RM_HL ANYA-tetraloop 120-124, nbp = 0 nbp_cov = 0 nhl_b_cov 1/1
# aggregated NONE
RM_HL   :::::::::::::::::::::::::::::::::::::::::::::::::::::::::::::::::::XXXX::::::::::::::::::::::::::::::::::::::::::::::::::::::::::::: ANYA-tetraloop

# RM_HL UNCG-tetraloop 92-95, nbp = 0 nbp_cov = 0 nhl_b_cov 1/1
# aggregated NONE
RM_HL   ::::::::::::::::::::::::::::::::::::::::::XXXX:::::::::::::::::::::::::::::::::::::::::::::::::::::::::::::::::::::::::::::::::::::: UNCG-tetraloop
```
