## Supplementary material for "All-at-once RNA folding with 3D motif prediction framed by evolutionary information": RF01084_TLS-PK3.power

```
# Power analysis of given structure
#
# Powertype = SINGLE SUBSTITUTIONS
# covary left_pos right_pos substitutions power
#----------------------------------------------------------------
39		149		0		0.00
40		148		7		0.20
41		147		2		0.00
42		146		5		0.11
43		145		0		0.00
44		144		0		0.00
45		143		3		0.02
48		68		0		0.00
49		67		2		0.00
50		66		2		0.00
51		65		4		0.07
* 52		64		6		0.16
53		63		1		0.00
58		187		0		0.00
59		186		1		0.00
60		185		1		0.00
61		184		2		0.00
62		183		2		0.00
76		104		0		0.00
77		103		4		0.07
* 78		102		6		0.16
79		101		2		0.00
80		100		4		0.07
81		99		4		0.07
107		142		2		0.00
* 108		141		2		0.00
109		140		2		0.00
110		139		6		0.16
112		132		5		0.11
113		131		4		0.07
114		130		4		0.07
115		129		2		0.00
116		128		6		0.16
* 117		127		4		0.07
118		126		6		0.16
119		125		4		0.07
* 151		172		6		0.16
152		171		5		0.11
153		170		0		0.00
* 154		169		6		0.16
155		168		6		0.16
* 156		167		8		0.24
* 157		166		5		0.11
158		165		7		0.20
159		164		4		0.07
#
# BPAIRS 45
# avg substitutions per BP 3.4
# BPAIRS expected to covary 3.0 +/- 1.6
# BPAIRS observed to covary 8
#
```
