## Supplementary material for "All-at-once RNA folding with 3D motif prediction framed by evolutionary information": RF01084_TLS-PK3.sorted.cacofold.cov

```
# The predicted CaCoFold structure
# BPAIRS observed to covary 8
#
#
# Method Target_E-val [cov_min,cov_max] [FP | TP True Found | Sen PPV F] 
# GTp    0.05         [-5.29,12.66]     [0 | 8 179 8 | 4.47 100.00 8.56] 
#
# in_fold in_given   left_pos       right_pos      score           E-value    pvalue       substitutions      power
#-----------------------------------------------------------------------------------------------------------------------
*	*	       156	       167	12.66179	1.92315e-05	4.27368e-07	8		0.24
*	*	       151	       172	11.29815	0.000208254	4.62787e-06	6		0.16
*	*	        78	       102	10.02475	0.00193196	4.29325e-05	6		0.16
*	*	       117	       127	9.75789	0.00295942	6.57649e-05	4		0.07
*	*	       154	       169	9.35395	0.00565826	0.000125739	6		0.16
*	*	        52	        64	8.99455	0.0098485	0.000218856	6		0.16
*	*	       157	       166	8.41784	0.0198655	0.000441455	5		0.11
*	*	       108	       141	7.96096	0.0299271	0.000665047	2		0.00
```
