## Supplementary material for "All-at-once RNA folding with 3D motif prediction framed by evolutionary information": RF01084_TLS-PK3.sorted.cov

```
#
# Method Target_E-val [cov_min,cov_max] [FP | TP True Found | Sen PPV F] 
# GTp    0.05         [-5.29,12.66]     [0 | 8 45 8 | 17.78 100.00 30.19] 
#
#       left_pos       right_pos        score          E-value           pvalue       substitutions      power
#--------------------------------------------------------------------------------------------------------------
*	     156	     167	12.66179	1.92315e-05	4.27368e-07	8		0.24
*	     151	     172	11.29815	0.000208254	4.62787e-06	6		0.16
*	      78	     102	10.02475	0.00193196	4.29325e-05	6		0.16
*	     117	     127	9.75789	0.00295942	6.57649e-05	4		0.07
*	     154	     169	9.35395	0.00565826	0.000125739	6		0.16
*	      52	      64	8.99455	0.0098485	0.000218856	6		0.16
*	     157	     166	8.41784	0.0198655	0.000441455	5		0.11
*	     108	     141	7.96096	0.0299271	0.000665047	2		0.00
```
