## Supplementary material for "All-at-once RNA folding with 3D motif prediction framed by evolutionary information": RF01084_TLS-PK3.surv

```
12.633217	0.0222222
11.297486	0.0444444
9.998859	0.0666667
9.739133	0.0888889
9.330993	0.111111
8.959957	0.133333
8.403403	0.155556
7.958159	0.177778
7.475812	0.2
7.364501	0.222222
7.178983	0.244444
7.030568	0.311111
5.954563	0.333333
5.731941	0.377778
5.138283	0.444444
4.878557	0.466667
4.581728	0.488889
4.136485	0.511111
4.025174	0.533333
3.913863	0.577778
3.876759	0.6
3.208894	0.622222
2.837857	0.644444
2.541028	0.666667
2.021578	0.688889
1.910267	0.711111
-0.019122	0.955556
-0.686988	0.977778
-0.724091	1
&
9.757887	0.000116266
9.739133	0.000232531
8.885750	0.000348797
8.663128	0.000465062
8.254988	0.000581328
7.958159	0.000697593
7.846848	0.000930124
7.809744	0.00104639
7.772641	0.00116266
7.698434	0.00127892
7.512915	0.00139519
7.030568	0.00279037
6.882154	0.0030229
6.807946	0.00325544
6.511117	0.00348797
6.399806	0.00383676
6.362703	0.00441809
6.288495	0.00465062
6.251392	0.00523195
6.214288	0.00546448
6.028770	0.00558075
5.954563	0.00871992
5.806148	0.00906871
5.694837	0.00918498
5.620630	0.00930124
5.583526	0.00999884
5.546423	0.0103476
5.509319	0.0104639
5.435112	0.011394
5.398008	0.0119754
5.360905	0.0120916
5.323801	0.0126729
5.249594	0.013138
5.138283	0.0206953
5.101179	0.0213929
4.989868	0.0222067
4.952765	0.022323
4.915661	0.022788
4.878557	0.0231368
4.841454	0.0248808
4.804350	0.0253459
4.767246	0.0254622
4.730143	0.0255784
4.693039	0.0265085
4.655936	0.0266248
4.618832	0.0267411
4.581728	0.0272061
4.507521	0.0275549
4.470417	0.0281363
4.433314	0.0282525
4.396210	0.0287176
4.359106	0.0289501
4.322003	0.029764
4.284899	0.0308104
4.247796	0.0313917
4.210692	0.031508
4.173588	0.031973
4.099381	0.0323218
4.062277	0.0333682
4.025174	0.0345309
3.988070	0.0366236
3.950967	0.0392978
3.913863	0.0405767
3.876759	0.0430183
3.839656	0.0433671
3.802552	0.0441809
3.765448	0.0452273
3.728345	0.0458086
3.691241	0.0473201
3.654137	0.0476689
3.617034	0.0495291
3.579930	0.050808
3.542827	0.0512731
3.505723	0.0551099
3.468619	0.0554587
3.431516	0.05604
3.394412	0.0572027
3.357308	0.0575514
3.320205	0.0610394
3.283101	0.0611557
3.245997	0.0618533
3.208894	0.0637135
3.171790	0.0653412
3.134687	0.0673178
3.097583	0.0680153
3.060479	0.0698756
3.023376	0.0699919
2.986272	0.0717358
2.949168	0.0718521
2.912065	0.0730148
2.874961	0.0737124
2.837857	0.0752238
2.800754	0.0760377
2.763650	0.0761539
2.726547	0.0769678
2.689443	0.0812696
2.652339	0.0817347
2.615236	0.0830136
2.578132	0.0861528
2.541028	0.0874317
2.503925	0.0909197
2.466821	0.0911522
2.429717	0.0935938
2.392614	0.095454
2.355510	0.0959191
2.318407	0.0987095
2.281303	0.0998721
2.207096	0.101267
2.169992	0.102546
2.132888	0.104755
2.095785	0.109406
2.058681	0.109871
2.021578	0.111034
1.984474	0.112429
1.947370	0.113824
1.910267	0.114638
1.873163	0.116266
1.836059	0.117428
1.798956	0.118242
1.761852	0.121149
1.724748	0.125218
1.687645	0.126497
1.650541	0.127543
1.613438	0.130682
1.576334	0.132543
1.539230	0.133357
1.502127	0.134868
1.465023	0.136496
1.427919	0.140681
1.390816	0.141611
1.353712	0.143123
1.316608	0.144169
1.279505	0.146727
1.242401	0.148355
1.205298	0.150913
1.168194	0.156145
1.131090	0.158354
1.093987	0.160563
1.056883	0.163934
1.019779	0.166143
0.982676	0.167771
0.945572	0.168585
0.908468	0.171143
0.871365	0.173817
0.834261	0.175212
0.797158	0.178003
0.760054	0.184862
0.722950	0.187188
0.685847	0.19614
0.648743	0.198582
0.611639	0.201256
0.574536	0.205325
0.537432	0.210441
0.500329	0.211255
0.463225	0.214394
0.426121	0.215905
0.389018	0.223114
0.351914	0.226485
0.314810	0.227648
0.277707	0.230671
0.240603	0.235321
0.203499	0.238112
0.166396	0.2416
0.129292	0.24625
0.092189	0.248925
0.055085	0.251599
0.017981	0.253575
-0.019122	0.628067
-0.056226	0.631438
-0.093330	0.637949
-0.130433	0.642135
-0.167537	0.647018
-0.204641	0.650738
-0.241744	0.655505
-0.278848	0.658644
-0.315951	0.66562
-0.353055	0.670968
-0.390159	0.675968
-0.427262	0.679456
-0.464366	0.689571
-0.501470	0.694803
-0.538573	0.698407
-0.575677	0.703407
-0.612781	0.713289
-0.649884	0.718986
-0.686988	0.725381
-0.724091	0.732705
-0.761195	0.742123
-0.798299	0.747239
-0.835402	0.752819
-0.872506	0.755726
-0.909610	0.762237
-0.946713	0.76526
-0.983817	0.769329
-1.020920	0.77305
-1.058024	0.777933
-1.095128	0.784444
-1.132231	0.788164
-1.169335	0.793396
-1.206439	0.797582
-1.243542	0.801651
-1.280646	0.805837
-1.317750	0.811766
-1.354853	0.815254
-1.391957	0.817114
-1.429060	0.819788
-1.466164	0.822579
-1.503268	0.834903
-1.540371	0.840367
-1.577475	0.855947
-1.614579	0.865132
-1.651682	0.870713
-1.688786	0.873619
-1.725890	0.874433
-1.762993	0.879665
-1.800097	0.882107
-1.837200	0.886874
-1.874304	0.890013
-1.911408	0.891873
-1.948511	0.89571
-1.985615	0.896756
-2.022719	0.900942
-2.059822	0.902802
-2.096926	0.910476
-2.134030	0.911522
-2.171133	0.915126
-2.208237	0.916986
-2.245340	0.918847
-2.282444	0.92187
-2.319548	0.925241
-2.356651	0.927567
-2.393755	0.928729
-2.430859	0.935821
-2.467962	0.93803
-2.505066	0.942332
-2.542170	0.944774
-2.579273	0.946285
-2.616377	0.951285
-2.653480	0.953378
-2.690584	0.954424
-2.727688	0.956052
-2.764791	0.956517
-2.801895	0.956749
-2.838999	0.958609
-2.876102	0.960935
-2.913206	0.966399
-2.950309	0.968492
-2.987413	0.969306
-3.024517	0.970701
-3.061620	0.970934
-3.098724	0.971282
-3.172931	0.973491
-3.210035	0.974422
-3.247139	0.975235
-3.284242	0.978607
-3.321346	0.97977
-3.358449	0.980816
-3.395553	0.981049
-3.432657	0.981165
-3.469760	0.983839
-3.506864	0.985002
-3.543968	0.986513
-3.581071	0.986862
-3.618175	0.987095
-3.655279	0.987211
-3.692382	0.987327
-3.729486	0.987676
-3.766589	0.988722
-3.803693	0.988955
-3.840797	0.989304
-3.877900	0.99314
-3.915004	0.993373
-3.989211	0.993954
-4.026315	0.994187
-4.063419	0.995117
-4.248937	0.995233
-4.286040	0.996512
-4.323144	0.996861
-4.397351	0.997675
-4.582869	0.997791
-4.619973	0.998372
-4.657077	0.998489
-4.694180	0.998605
-4.731284	0.998721
-4.805491	0.99907
-4.953906	0.999419
-5.324942	1
&
10.852242	5.78302e-06
10.481206	1.1566e-05
10.184377	2.89151e-05
10.110170	4.04811e-05
10.073066	4.62642e-05
9.998859	5.20472e-05
9.850444	5.78302e-05
9.776237	6.36132e-05
9.739133	6.93963e-05
9.664926	9.25283e-05
9.553615	0.000104094
9.516512	0.000109877
9.479408	0.000121443
9.442304	0.000133009
9.405201	0.000138793
9.368097	0.000150359
9.330993	0.000156142
9.293890	0.000179274
9.219683	0.00019084
9.145475	0.000196623
9.108372	0.000225538
8.997061	0.000237104
8.959957	0.00024867
8.922854	0.000271802
8.811543	0.000289151
8.774439	0.000294934
8.737335	0.000300717
8.700232	0.0003065
8.663128	0.000318066
8.626024	0.000323849
8.588921	0.000329632
8.551817	0.00036433
8.514714	0.000387462
8.477610	0.000393245
8.440506	0.000399028
8.403403	0.000433727
8.366299	0.000456859
8.329195	0.000468425
8.292092	0.000479991
8.254988	0.000491557
8.217884	0.000526255
8.180781	0.000549387
8.143677	0.000566736
8.069470	0.000578302
8.032366	0.000589868
7.995263	0.000613
7.958159	0.000665047
7.921055	0.000734444
7.883952	0.000763359
7.846848	0.000774925
7.809744	0.000809623
7.772641	0.000838538
7.735537	0.000850104
7.698434	0.000896368
7.661330	0.000948415
7.624226	0.00105829
7.587123	0.00108721
7.550019	0.00112769
7.512915	0.00142841
7.475812	0.0015672
7.438708	0.00171177
7.401604	0.00179274
7.364501	0.00190261
7.327397	0.00196044
7.290294	0.00200671
7.253190	0.0020761
7.216086	0.00217442
7.178983	0.00233056
7.141879	0.0024867
7.104775	0.00267176
7.067672	0.00278742
7.030568	0.00287416
6.993465	0.00302452
6.956361	0.00307657
6.919257	0.0031691
6.882154	0.00323271
6.845050	0.00328476
6.807946	0.00352186
6.770843	0.00359704
6.733739	0.00371848
6.696635	0.00382258
6.659532	0.00397872
6.622428	0.00414064
6.585325	0.00431413
6.548221	0.00473051
6.511117	0.00489822
6.474014	0.00519894
6.436910	0.00549387
6.399806	0.00581772
6.362703	0.00603169
6.325599	0.00622253
6.288495	0.00648277
6.251392	0.00695697
6.214288	0.00728661
6.177185	0.00756997
6.140081	0.00795744
6.102977	0.0081078
6.065874	0.0083102
6.028770	0.00862827
5.991666	0.00913139
5.954563	0.00944946
5.917459	0.0096403
5.880355	0.0100162
5.843252	0.0104268
5.806148	0.0106755
5.769045	0.0112711
5.731941	0.0114793
5.694837	0.0121039
5.657734	0.012474
5.620630	0.0128325
5.583526	0.0132778
5.546423	0.0141048
5.509319	0.0152151
5.472216	0.0156142
5.435112	0.0168112
5.398008	0.0172508
5.360905	0.0178869
5.323801	0.0186618
5.286697	0.0190724
5.249594	0.0196334
5.212490	0.0203851
5.175386	0.0209924
5.138283	0.0216458
5.101179	0.0221201
5.064076	0.0228661
5.026972	0.0238723
4.989868	0.024254
4.952765	0.0248265
4.915661	0.0256419
4.878557	0.0262665
4.841454	0.026787
4.804350	0.0276602
4.767246	0.0284467
4.730143	0.0293257
4.693039	0.0301411
4.655936	0.0307946
4.618832	0.0314481
4.581728	0.0322346
4.544625	0.0330095
4.507521	0.0337324
4.470417	0.0348774
4.433314	0.0359183
4.396210	0.0368841
4.359106	0.0374971
4.322003	0.038567
4.284899	0.0394865
4.247796	0.0407298
4.210692	0.0419789
4.173588	0.0429042
4.136485	0.0441418
4.099381	0.0451712
4.062277	0.0459056
4.025174	0.0468425
3.988070	0.0479528
3.950967	0.0489822
3.913863	0.0504395
3.876759	0.0515788
3.839656	0.0526486
3.802552	0.0542621
3.765448	0.0550891
3.728345	0.0561069
3.691241	0.0572056
3.654137	0.0581541
3.617034	0.0593801
3.579930	0.0605771
3.542827	0.0615082
3.505723	0.0623872
3.468619	0.0637809
3.431516	0.0648334
3.394412	0.0661635
3.357308	0.0674821
3.320205	0.068922
3.283101	0.0703909
3.245997	0.0717673
3.208894	0.0726868
3.171790	0.0741268
3.134687	0.0758732
3.097583	0.0769489
3.060479	0.0781517
3.023376	0.0792737
2.986272	0.080436
2.949168	0.0820669
2.912065	0.0837786
2.874961	0.0848022
2.837857	0.0861323
2.800754	0.0873294
2.763650	0.0885207
2.726547	0.0898219
2.689443	0.0911751
2.652339	0.092696
2.615236	0.0938469
2.578132	0.0957726
2.541028	0.0969061
2.503925	0.0981899
2.466821	0.0996993
2.429717	0.101347
2.392614	0.102759
2.355510	0.104916
2.318407	0.106512
2.281303	0.107888
2.244199	0.109768
2.207096	0.111549
2.169992	0.113486
2.132888	0.115227
2.095785	0.117204
2.058681	0.119003
2.021578	0.12068
1.984474	0.122658
1.947370	0.124936
1.910267	0.126926
1.873163	0.128516
1.836059	0.130124
1.798956	0.132003
1.761852	0.134178
1.724748	0.136022
1.687645	0.137879
1.650541	0.139712
1.613438	0.141875
1.576334	0.143858
1.539230	0.145819
1.502127	0.147774
1.465023	0.149491
1.427919	0.151908
1.390816	0.154268
1.353712	0.156535
1.316608	0.159079
1.279505	0.16126
1.242401	0.163602
1.205298	0.166123
1.168194	0.168459
1.131090	0.171409
1.093987	0.174173
1.056883	0.177226
1.019779	0.179921
0.982676	0.18224
0.945572	0.185352
0.908468	0.187578
0.871365	0.190967
0.834261	0.194049
0.797158	0.197022
0.760054	0.200237
0.722950	0.203053
0.685847	0.206483
0.648743	0.209548
0.611639	0.212636
0.574536	0.215961
0.537432	0.219373
0.500329	0.222716
0.463225	0.226365
0.426121	0.230095
0.389018	0.234027
0.351914	0.237526
0.314810	0.241366
0.277707	0.244506
0.240603	0.248936
0.203499	0.25262
0.166396	0.256662
0.129292	0.260612
0.092189	0.264828
0.055085	0.2685
0.017981	0.273138
-0.019122	0.537543
-0.056226	0.544749
-0.093330	0.554106
-0.130433	0.561849
-0.167537	0.57042
-0.204641	0.578302
-0.241744	0.587341
-0.278848	0.596895
-0.315951	0.606118
-0.353055	0.615926
-0.390159	0.625405
-0.427262	0.633952
-0.464366	0.642349
-0.501470	0.650914
-0.538573	0.659368
-0.575677	0.668297
-0.612781	0.676908
-0.649884	0.685866
-0.686988	0.694946
-0.724091	0.702967
-0.761195	0.711867
-0.798299	0.720582
-0.835402	0.727221
-0.872506	0.734137
-0.909610	0.740892
-0.946713	0.747693
-0.983817	0.754412
-1.020920	0.761618
-1.058024	0.767638
-1.095128	0.774075
-1.132231	0.779719
-1.169335	0.785843
-1.206439	0.792684
-1.243542	0.799555
-1.280646	0.806147
-1.317750	0.81189
-1.354853	0.820316
-1.391957	0.825972
-1.429060	0.831402
-1.466164	0.837422
-1.503268	0.843511
-1.540371	0.84952
-1.577475	0.854019
-1.614579	0.859692
-1.651682	0.865684
-1.688786	0.870021
-1.725890	0.873768
-1.762993	0.879326
-1.800097	0.88438
-1.837200	0.888382
-1.874304	0.892523
-1.911408	0.896478
-1.948511	0.900023
-1.985615	0.904187
-2.022719	0.908171
-2.059822	0.912087
-2.096926	0.915342
-2.134030	0.918517
-2.171133	0.921756
-2.208237	0.925035
-2.245340	0.92799
-2.282444	0.930361
-2.319548	0.932772
-2.356651	0.935363
-2.393755	0.93752
-2.430859	0.940024
-2.467962	0.942436
-2.505066	0.945003
-2.542170	0.947438
-2.579273	0.949347
-2.616377	0.95096
-2.653480	0.952666
-2.690584	0.955147
-2.727688	0.95724
-2.764791	0.95949
-2.801895	0.961265
-2.838999	0.963526
-2.876102	0.965209
-2.913206	0.967239
-2.950309	0.96913
-2.987413	0.970784
-3.024517	0.972427
-3.061620	0.973762
-3.098724	0.975451
-3.135828	0.976816
-3.172931	0.978319
-3.210035	0.979667
-3.247139	0.981014
-3.284242	0.982102
-3.321346	0.983177
-3.358449	0.984189
-3.395553	0.985207
-3.432657	0.985982
-3.469760	0.987202
-3.506864	0.988018
-3.543968	0.988902
-3.581071	0.98999
-3.618175	0.99062
-3.655279	0.991337
-3.692382	0.9921
-3.729486	0.992765
-3.766589	0.993211
-3.803693	0.99361
-3.840797	0.994061
-3.877900	0.994576
-3.915004	0.994992
-3.952108	0.995495
-3.989211	0.995854
-4.026315	0.99605
-4.063419	0.996339
-4.100522	0.996657
-4.137626	0.99686
-4.174729	0.997132
-4.211833	0.997531
-4.248937	0.997669
-4.286040	0.998173
-4.323144	0.998323
-4.360248	0.998514
-4.397351	0.998664
-4.434455	0.998849
-4.471558	0.998965
-4.508662	0.999052
-4.545766	0.999185
-4.582869	0.999271
-4.619973	0.999364
-4.657077	0.999462
-4.694180	0.999532
-4.731284	0.999572
-4.768388	0.999613
-4.805491	0.999636
-4.842595	0.999647
-4.879698	0.99967
-4.916802	0.999693
-4.991009	0.999705
-5.028113	0.999734
-5.065217	0.99978
-5.102320	0.999786
-5.139424	0.999792
-5.176528	0.999803
-5.213631	0.999815
-5.250735	0.999821
-5.324942	0.999855
-5.362046	0.999867
-5.399149	0.999879
-5.436253	0.999896
-5.473357	0.999931
-5.621771	0.999936
-5.658875	0.999948
-5.695978	0.999954
-5.955704	0.999994
-6.178326	1
&
35.600367	7.19073e-26
35.563263	7.71894e-26
35.526159	8.28595e-26
35.489056	8.8946e-26
35.451952	9.54795e-26
35.414848	1.02493e-25
35.377745	1.10021e-25
35.340641	1.18102e-25
35.303538	1.26777e-25
35.266434	1.36088e-25
35.229330	1.46083e-25
35.192227	1.56812e-25
35.155123	1.68329e-25
35.118019	1.80692e-25
35.080916	1.93962e-25
35.043812	2.08207e-25
35.006708	2.23498e-25
34.969605	2.39911e-25
34.932501	2.57529e-25
34.895398	2.76441e-25
34.858294	2.96741e-25
34.821190	3.18532e-25
34.784087	3.41922e-25
34.746983	3.67029e-25
34.709879	3.9398e-25
34.672776	4.22909e-25
34.635672	4.53961e-25
34.598568	4.87294e-25
34.561465	5.23073e-25
34.524361	5.61478e-25
34.487258	6.02702e-25
34.450154	6.46952e-25
34.413050	6.94451e-25
34.375947	7.45435e-25
34.338843	8.00162e-25
34.301739	8.58905e-25
34.264636	9.2196e-25
34.227532	9.89643e-25
34.190428	1.06229e-24
34.153325	1.14028e-24
34.116221	1.22398e-24
34.079118	1.31383e-24
34.042014	1.41027e-24
34.004910	1.51379e-24
33.967807	1.6249e-24
33.930703	1.74417e-24
33.893599	1.87219e-24
33.856496	2.00961e-24
33.819392	2.15711e-24
33.782288	2.31543e-24
33.745185	2.48537e-24
33.708081	2.66778e-24
33.670978	2.86357e-24
33.633874	3.07373e-24
33.596770	3.2993e-24
33.559667	3.54143e-24
33.522563	3.80132e-24
33.485459	4.08027e-24
33.448356	4.37969e-24
33.411252	4.70108e-24
33.374149	5.04605e-24
33.337045	5.41632e-24
33.299941	5.81375e-24
33.262838	6.24034e-24
33.225734	6.69821e-24
33.188630	7.18968e-24
33.151527	7.71719e-24
33.114423	8.2834e-24
33.077319	8.89114e-24
33.040216	9.54345e-24
33.003112	1.02436e-23
32.966009	1.09951e-23
32.928905	1.18018e-23
32.891801	1.26675e-23
32.854698	1.35968e-23
32.817594	1.45943e-23
32.780490	1.56648e-23
32.743387	1.68139e-23
32.706283	1.80473e-23
32.669179	1.93711e-23
32.632076	2.0792e-23
32.594972	2.2317e-23
32.557869	2.39539e-23
32.520765	2.57108e-23
32.483661	2.75966e-23
32.446558	2.96206e-23
32.409454	3.1793e-23
32.372350	3.41246e-23
32.335247	3.66273e-23
32.298143	3.93134e-23
32.261039	4.21964e-23
32.223936	4.52908e-23
32.186832	4.86121e-23
32.149729	5.21768e-23
32.112625	5.60028e-23
32.075521	6.01094e-23
32.038418	6.45169e-23
32.001314	6.92475e-23
31.964210	7.43249e-23
31.927107	7.97744e-23
31.890003	8.56234e-23
31.852900	9.19011e-23
31.815796	9.86389e-23
31.778692	1.0587e-22
31.741589	1.13632e-22
31.704485	1.21963e-22
31.667381	1.30904e-22
31.630278	1.405e-22
31.593174	1.50799e-22
31.556070	1.61853e-22
31.518967	1.73718e-22
31.481863	1.86451e-22
31.444760	2.00118e-22
31.407656	2.14786e-22
31.370552	2.30529e-22
31.333449	2.47425e-22
31.296345	2.6556e-22
31.259241	2.85023e-22
31.222138	3.05912e-22
31.185034	3.28331e-22
31.147930	3.52393e-22
31.110827	3.78218e-22
31.073723	4.05935e-22
31.036620	4.35682e-22
30.999516	4.67608e-22
30.962412	5.01873e-22
30.925309	5.38647e-22
30.888205	5.78116e-22
30.851101	6.20475e-22
30.813998	6.65937e-22
30.776894	7.14729e-22
30.739790	7.67095e-22
30.702687	8.23296e-22
30.665583	8.83612e-22
30.628480	9.48347e-22
30.591376	1.01782e-21
30.554272	1.09238e-21
30.517169	1.17241e-21
30.480065	1.25829e-21
30.442961	1.35046e-21
30.405858	1.44938e-21
30.368754	1.55555e-21
30.331651	1.66949e-21
30.294547	1.79177e-21
30.257443	1.923e-21
30.220340	2.06384e-21
30.183236	2.215e-21
30.146132	2.37722e-21
30.109029	2.55131e-21
30.071925	2.73815e-21
30.034821	2.93867e-21
29.997718	3.15387e-21
29.960614	3.38482e-21
29.923511	3.63268e-21
29.886407	3.89867e-21
29.849303	4.18414e-21
29.812200	4.4905e-21
29.775096	4.81929e-21
29.737992	5.17214e-21
29.700889	5.55081e-21
29.663785	5.9572e-21
29.626681	6.39333e-21
29.589578	6.86137e-21
29.552474	7.36366e-21
29.515371	7.90271e-21
29.478267	8.48121e-21
29.441163	9.10204e-21
29.404060	9.76829e-21
29.366956	1.04833e-20
29.329852	1.12506e-20
29.292749	1.20741e-20
29.255645	1.29578e-20
29.218541	1.39061e-20
29.181438	1.49239e-20
29.144334	1.6016e-20
29.107231	1.71881e-20
29.070127	1.84459e-20
29.033023	1.97958e-20
28.995920	2.12443e-20
28.958816	2.27989e-20
28.921712	2.44671e-20
28.884609	2.62573e-20
28.847505	2.81785e-20
28.810402	3.02402e-20
28.773298	3.24527e-20
28.736194	3.48269e-20
28.699091	3.73748e-20
28.661987	4.01091e-20
28.624883	4.30432e-20
28.587780	4.61919e-20
28.550676	4.95709e-20
28.513572	5.31969e-20
28.476469	5.7088e-20
28.439365	6.12636e-20
28.402262	6.57445e-20
28.365158	7.0553e-20
28.328054	7.57131e-20
28.290951	8.12503e-20
28.253847	8.71924e-20
28.216743	9.35688e-20
28.179640	1.00411e-19
28.142536	1.07754e-19
28.105432	1.15633e-19
28.068329	1.24088e-19
28.031225	1.33162e-19
27.994122	1.42898e-19
27.957018	1.53346e-19
27.919914	1.64557e-19
27.882811	1.76588e-19
27.845707	1.89498e-19
27.808603	2.03351e-19
27.771500	2.18217e-19
27.734396	2.34169e-19
27.697292	2.51286e-19
27.660189	2.69654e-19
27.623085	2.89364e-19
27.585982	3.10513e-19
27.548878	3.33208e-19
27.511774	3.57561e-19
27.474671	3.83693e-19
27.437567	4.11734e-19
27.400463	4.41823e-19
27.363360	4.7411e-19
27.326256	5.08755e-19
27.289152	5.4593e-19
27.252049	5.85821e-19
27.214945	6.28625e-19
27.177842	6.74554e-19
27.140738	7.23838e-19
27.103634	7.76721e-19
27.066531	8.33466e-19
27.029427	8.94354e-19
26.992323	9.59688e-19
26.955220	1.02979e-18
26.918116	1.10501e-18
26.881013	1.18573e-18
26.843909	1.27234e-18
26.806805	1.36527e-18
26.769702	1.46498e-18
26.732598	1.57197e-18
26.695494	1.68677e-18
26.658391	1.80996e-18
26.621287	1.94213e-18
26.584183	2.08395e-18
26.547080	2.23612e-18
26.509976	2.3994e-18
26.472873	2.57459e-18
26.435769	2.76256e-18
26.398665	2.96426e-18
26.361562	3.18067e-18
26.324458	3.41287e-18
26.287354	3.66202e-18
26.250251	3.92934e-18
26.213147	4.21616e-18
26.176043	4.52391e-18
26.138940	4.85412e-18
26.101836	5.20841e-18
26.064733	5.58854e-18
26.027629	5.9964e-18
25.990525	6.43402e-18
25.953422	6.90355e-18
25.916318	7.40732e-18
25.879214	7.94784e-18
25.842111	8.52778e-18
25.805007	9.15e-18
25.767903	9.81761e-18
25.730800	1.05339e-17
25.693696	1.13024e-17
25.656593	1.2127e-17
25.619489	1.30116e-17
25.582385	1.39608e-17
25.545282	1.49791e-17
25.508178	1.60717e-17
25.471074	1.7244e-17
25.433971	1.85017e-17
25.396867	1.98511e-17
25.359764	2.12988e-17
25.322660	2.2852e-17
25.285556	2.45185e-17
25.248453	2.63064e-17
25.211349	2.82246e-17
25.174245	3.02825e-17
25.137142	3.24905e-17
25.100038	3.48593e-17
25.062934	3.74007e-17
25.025831	4.01273e-17
24.988727	4.30525e-17
24.951624	4.61908e-17
24.914520	4.95578e-17
24.877416	5.317e-17
24.840313	5.70453e-17
24.803209	6.12029e-17
24.766105	6.56633e-17
24.729002	7.04486e-17
24.691898	7.55824e-17
24.654794	8.10901e-17
24.617691	8.69988e-17
24.580587	9.33378e-17
24.543484	1.00138e-16
24.506380	1.07434e-16
24.469276	1.15261e-16
24.432173	1.23658e-16
24.395069	1.32666e-16
24.357965	1.42329e-16
24.320862	1.52697e-16
24.283758	1.63818e-16
24.246654	1.7575e-16
24.209551	1.88549e-16
24.172447	2.02281e-16
24.135344	2.17011e-16
24.098240	2.32813e-16
24.061136	2.49766e-16
24.024033	2.67952e-16
23.986929	2.87461e-16
23.949825	3.08389e-16
23.912722	3.3084e-16
23.875618	3.54924e-16
23.838515	3.8076e-16
23.801411	4.08476e-16
23.764307	4.38208e-16
23.727204	4.70101e-16
23.690100	5.04315e-16
23.652996	5.41017e-16
23.615893	5.80387e-16
23.578789	6.22621e-16
23.541685	6.67925e-16
23.504582	7.16524e-16
23.467478	7.68655e-16
23.430375	8.24577e-16
23.393271	8.84564e-16
23.356167	9.48912e-16
23.319064	1.01794e-15
23.281960	1.09198e-15
23.244856	1.1714e-15
23.207753	1.2566e-15
23.170649	1.34798e-15
23.133545	1.44601e-15
23.096442	1.55116e-15
23.059338	1.66395e-15
23.022235	1.78494e-15
22.985131	1.91471e-15
22.948027	2.05392e-15
22.910924	2.20323e-15
22.873820	2.36339e-15
22.836716	2.53519e-15
22.799613	2.71946e-15
22.762509	2.91711e-15
22.725405	3.12911e-15
22.688302	3.35652e-15
22.651198	3.60043e-15
22.614095	3.86205e-15
22.576991	4.14267e-15
22.539887	4.44366e-15
22.502784	4.76649e-15
22.465680	5.11277e-15
22.428576	5.48417e-15
22.391473	5.88253e-15
22.354369	6.30981e-15
22.317265	6.76808e-15
22.280162	7.25962e-15
22.243058	7.78682e-15
22.205955	8.35227e-15
22.168851	8.95874e-15
22.131747	9.60921e-15
22.094644	1.03069e-14
22.057540	1.10551e-14
22.020436	1.18577e-14
21.983333	1.27184e-14
21.946229	1.36415e-14
21.909126	1.46316e-14
21.872022	1.56935e-14
21.834918	1.68324e-14
21.797815	1.80539e-14
21.760711	1.93639e-14
21.723607	2.07688e-14
21.686504	2.22756e-14
21.649400	2.38917e-14
21.612296	2.56248e-14
21.575193	2.74835e-14
21.538089	2.9477e-14
21.500986	3.16148e-14
21.463882	3.39076e-14
21.426778	3.63665e-14
21.389675	3.90035e-14
21.352571	4.18315e-14
21.315467	4.48643e-14
21.278364	4.81168e-14
21.241260	5.16049e-14
21.204156	5.53455e-14
21.167053	5.9357e-14
21.129949	6.3659e-14
21.092846	6.82724e-14
21.055742	7.32198e-14
21.018638	7.85253e-14
20.981535	8.42148e-14
20.944431	9.03161e-14
20.907327	9.6859e-14
20.870224	1.03875e-13
20.833120	1.11399e-13
20.796016	1.19468e-13
20.758913	1.2812e-13
20.721809	1.37398e-13
20.684706	1.47347e-13
20.647602	1.58016e-13
20.610498	1.69456e-13
20.573395	1.81724e-13
20.536291	1.94878e-13
20.499187	2.08984e-13
20.462084	2.2411e-13
20.424980	2.40329e-13
20.387877	2.5772e-13
20.350773	2.76369e-13
20.313669	2.96365e-13
20.276566	3.17806e-13
20.239462	3.40797e-13
20.202358	3.65449e-13
20.165255	3.91881e-13
20.128151	4.20223e-13
20.091047	4.50613e-13
20.053944	4.83197e-13
20.016840	5.18135e-13
19.979737	5.55595e-13
19.942633	5.95761e-13
19.905529	6.38826e-13
19.868426	6.85e-13
19.831322	7.34507e-13
19.794218	7.87588e-13
19.757115	8.445e-13
19.720011	9.05518e-13
19.682907	9.70939e-13
19.645804	1.04108e-12
19.608700	1.11628e-12
19.571597	1.19691e-12
19.534493	1.28335e-12
19.497389	1.37603e-12
19.460286	1.47539e-12
19.423182	1.58191e-12
19.386078	1.69611e-12
19.348975	1.81855e-12
19.311871	1.94981e-12
19.274767	2.09054e-12
19.237664	2.2414e-12
19.200560	2.40314e-12
19.163457	2.57653e-12
19.126353	2.76241e-12
19.089249	2.96168e-12
19.052146	3.17531e-12
19.015042	3.40432e-12
18.977938	3.64982e-12
18.940835	3.913e-12
18.903731	4.19513e-12
18.866628	4.49757e-12
18.829524	4.82178e-12
18.792420	5.16932e-12
18.755317	5.54187e-12
18.718213	5.94123e-12
18.681109	6.36932e-12
18.644006	6.82821e-12
18.606902	7.3201e-12
18.569798	7.84737e-12
18.532695	8.41256e-12
18.495591	9.01839e-12
18.458488	9.66777e-12
18.421384	1.03638e-11
18.384280	1.11099e-11
18.347177	1.19096e-11
18.310073	1.27668e-11
18.272969	1.36856e-11
18.235866	1.46704e-11
18.198762	1.57259e-11
18.161658	1.68572e-11
18.124555	1.80697e-11
18.087451	1.93693e-11
18.050348	2.07623e-11
18.013244	2.22552e-11
17.976140	2.38552e-11
17.939037	2.55701e-11
17.901933	2.7408e-11
17.864829	2.93778e-11
17.827726	3.14889e-11
17.790622	3.37514e-11
17.753518	3.61761e-11
17.716415	3.87747e-11
17.679311	4.15596e-11
17.642208	4.45441e-11
17.605104	4.77425e-11
17.568000	5.11701e-11
17.530897	5.48433e-11
17.493793	5.87797e-11
17.456689	6.2998e-11
17.419586	6.75184e-11
17.382482	7.23625e-11
17.345378	7.75533e-11
17.308275	8.31158e-11
17.271171	8.90764e-11
17.234068	9.54635e-11
17.196964	1.02308e-10
17.159860	1.09641e-10
17.122757	1.175e-10
17.085653	1.2592e-10
17.048549	1.34942e-10
17.011446	1.44609e-10
16.974342	1.54968e-10
16.937239	1.66066e-10
16.900135	1.77958e-10
16.863031	1.90699e-10
16.825928	2.0435e-10
16.788824	2.18976e-10
16.751720	2.34646e-10
16.714617	2.51436e-10
16.677513	2.69423e-10
16.640409	2.88694e-10
16.603306	3.0934e-10
16.566202	3.31459e-10
16.529099	3.55156e-10
16.491995	3.80542e-10
16.454891	4.07739e-10
16.417788	4.36874e-10
16.380684	4.68085e-10
16.343580	5.0152e-10
16.306477	5.37338e-10
16.269373	5.75706e-10
16.232269	6.16807e-10
16.195166	6.60834e-10
16.158062	7.07995e-10
16.120959	7.58512e-10
16.083855	8.12624e-10
16.046751	8.70585e-10
16.009648	9.32668e-10
15.972544	9.99166e-10
15.935440	1.07039e-09
15.898337	1.14668e-09
15.861233	1.22839e-09
15.824129	1.3159e-09
15.787026	1.40963e-09
15.749922	1.51002e-09
15.712819	1.61753e-09
15.675715	1.73267e-09
15.638611	1.85599e-09
15.601508	1.98805e-09
15.564404	2.12948e-09
15.527300	2.28094e-09
15.490197	2.44314e-09
15.453093	2.61683e-09
15.415990	2.80283e-09
15.378886	3.002e-09
15.341782	3.21528e-09
15.304679	3.44367e-09
15.267575	3.68821e-09
15.230471	3.95007e-09
15.193368	4.23045e-09
15.156264	4.53066e-09
15.119160	4.85209e-09
15.082057	5.19625e-09
15.044953	5.56473e-09
15.007850	5.95924e-09
14.970746	6.38162e-09
14.933642	6.83382e-09
14.896539	7.31793e-09
14.859435	7.83621e-09
14.822331	8.39106e-09
14.785228	8.98503e-09
14.748124	9.62088e-09
14.711020	1.03015e-08
14.673917	1.10302e-08
14.636813	1.18101e-08
14.599710	1.2645e-08
14.562606	1.35386e-08
14.525502	1.44951e-08
14.488399	1.55189e-08
14.451295	1.66147e-08
14.414191	1.77875e-08
14.377088	1.90427e-08
14.339984	2.03862e-08
14.302880	2.18239e-08
14.265777	2.33626e-08
14.228673	2.50092e-08
14.191570	2.67714e-08
14.154466	2.86571e-08
14.117362	3.0675e-08
14.080259	3.28343e-08
14.043155	3.51448e-08
14.006051	3.76171e-08
13.968948	4.02624e-08
13.931844	4.30928e-08
13.894741	4.61211e-08
13.857637	4.93611e-08
13.820533	5.28274e-08
13.783430	5.65359e-08
13.746326	6.05032e-08
13.709222	6.47474e-08
13.672119	6.92876e-08
13.635015	7.41444e-08
13.597911	7.93396e-08
13.560808	8.48967e-08
13.523704	9.08407e-08
13.486601	9.71983e-08
13.449497	1.03998e-07
13.412393	1.11271e-07
13.375290	1.19049e-07
13.338186	1.27367e-07
13.301082	1.36262e-07
13.263979	1.45775e-07
13.226875	1.55948e-07
13.189771	1.66825e-07
13.152668	1.78456e-07
13.115564	1.90892e-07
13.078461	2.04189e-07
13.041357	2.18405e-07
13.004253	2.33604e-07
12.967150	2.49853e-07
12.930046	2.67223e-07
12.892942	2.85792e-07
12.855839	3.05642e-07
12.818735	3.26859e-07
12.781631	3.49537e-07
12.744528	3.73775e-07
12.707424	3.99681e-07
12.670321	4.27368e-07
12.633217	4.56955e-07
12.596113	4.88574e-07
12.559010	5.22361e-07
12.521906	5.58464e-07
12.484802	5.9704e-07
12.447699	6.38256e-07
12.410595	6.8229e-07
12.373491	7.29333e-07
12.336388	7.79589e-07
12.299284	8.33273e-07
12.262181	8.90617e-07
12.225077	9.51866e-07
12.187973	1.01728e-06
12.150870	1.08715e-06
12.113766	1.16176e-06
12.076662	1.24144e-06
12.039559	1.32652e-06
12.002455	1.41737e-06
11.965352	1.51437e-06
11.928248	1.61792e-06
11.891144	1.72847e-06
11.854041	1.84649e-06
11.816937	1.97245e-06
11.779833	2.10691e-06
11.742730	2.25041e-06
11.705626	2.40355e-06
11.668522	2.56697e-06
11.631419	2.74135e-06
11.594315	2.92741e-06
11.557212	3.12592e-06
11.520108	3.33769e-06
11.483004	3.56359e-06
11.445901	3.80454e-06
11.408797	4.06153e-06
11.371693	4.33561e-06
11.334590	4.62787e-06
11.297486	4.93951e-06
11.260382	5.27177e-06
11.223279	5.62598e-06
11.186175	6.00358e-06
11.149072	6.40604e-06
11.111968	6.83498e-06
11.074864	7.29209e-06
11.037761	7.77917e-06
11.000657	8.29811e-06
10.963553	8.85097e-06
10.926450	9.43986e-06
10.889346	1.00671e-05
10.852242	1.07351e-05
10.815139	1.14463e-05
10.778035	1.22036e-05
10.740932	1.30098e-05
10.703828	1.38679e-05
10.666724	1.47811e-05
10.629621	1.57529e-05
10.592517	1.67868e-05
10.555413	1.78868e-05
10.518310	1.90567e-05
10.481206	2.03008e-05
10.444103	2.16237e-05
10.406999	2.30301e-05
10.369895	2.4525e-05
10.332792	2.61137e-05
10.295688	2.78017e-05
10.258584	2.95949e-05
10.221481	3.14995e-05
10.184377	3.3522e-05
10.147273	3.56692e-05
10.110170	3.79482e-05
10.073066	4.03667e-05
10.035963	4.29325e-05
9.998859	4.56539e-05
9.961755	4.85396e-05
9.924652	5.15987e-05
9.887548	5.48406e-05
9.850444	5.82754e-05
9.813341	6.19132e-05
9.776237	6.57649e-05
9.739133	6.98417e-05
9.702030	7.41551e-05
9.664926	7.87172e-05
9.627823	8.35405e-05
9.590719	8.86378e-05
9.553615	9.40223e-05
9.516512	9.97076e-05
9.479408	0.000105708
9.442304	0.000112037
9.405201	0.000118709
9.368097	0.000125739
9.330993	0.000133142
9.293890	0.000140932
9.256786	0.000149124
9.219683	0.000157732
9.182579	0.000166771
9.145475	0.000176253
9.108372	0.000186192
9.071268	0.000196598
9.034164	0.000207483
8.997061	0.000218856
8.959957	0.000230721
8.922854	0.000243085
8.885750	0.000255948
8.848646	0.000269308
8.811543	0.000283157
8.774439	0.000297484
8.737335	0.00031227
8.700232	0.000327489
8.663128	0.000343105
8.626024	0.000359072
8.588921	0.000375331
8.551817	0.000391806
8.514714	0.000408402
8.477610	0.000425001
8.440506	0.000441455
8.403403	0.000457576
8.366299	0.00047313
8.329195	0.000487814
8.292092	0.000501228
8.254988	0.000512824
8.217884	0.00052176
&
```
