## Supplementary material for "All-at-once RNA folding with 3D motif prediction framed by evolutionary information": RF01085_TLS-PK4.cacofold.cov

```
#
# Method Target_E-val [cov_min,cov_max] [FP | TP True Found | Sen PPV F] 
# GTp    0.05           [-1.03,1.12]    [0 | 1 148 1 | 0.68 100.00 1.34] 
#
# in_CaCoFold in_given  left_pos      right_pos  score            E-value       pvalue       substitutions    power
#------------------------------------------------------------------------------------------------------------------------
*	*	        16	        27	0.98395	0.0409378	0.00107731	2		0.00
```
