## Supplementary material for "All-at-once RNA folding with 3D motif prediction framed by evolutionary information": RF01085_TLS-PK4.cacofold.helixcov

```
# RMs = 8 L = 118

# RM_HELIX NESTED 12-17 26-31, nbp = 6 nbp_cov = 1
# pvals: 0.991616,0.991616,0.991616,0.991616,0.00107731,0.991616
# aggregated NONE
NESTED  :::::::::::<<<<<<________>>>>>>:::::::::::::::::::::::::::::::::::::::::::::::::::::::::::::::::::::::::::::::::::::::
        :::::::::::::::<__________>:::::::::::::::::::::::::::::::::::::::::::::::::::::::::::::::::::::::::::::::::::::::::::

# RM_HELIX NESTED 43-45 57-59, nbp = 3 nbp_cov = 0
# pvals: 0.991616,0.991616,0.991616
# aggregated NONE
NESTED  ::::::::::::::::::::::::::::::::::::::::::<<<___________>>>:::::::::::::::::::::::::::::::::::::::::::::::::::::::::::
        ::::::::::::::::::::::::::::::::::::::::::::::::::::::::::::::::::::::::::::::::::::::::::::::::::::::::::::::::::::::

# RM_HELIX NESTED 38-39 66-67, nbp = 2 nbp_cov = 0
# pvals: 0.991616,0.991616
# aggregated NONE
NESTED  :::::::::::::::::::::::::::::::::::::<<__________________________>>:::::::::::::::::::::::::::::::::::::::::::::::::::
        ::::::::::::::::::::::::::::::::::::::::::::::::::::::::::::::::::::::::::::::::::::::::::::::::::::::::::::::::::::::

# RM_HELIX NESTED 3-8 70-75, nbp = 6 nbp_cov = 0
# pvals: 0.991616,0.991616,0.991616,0.991616,0.991616,0.991616
# aggregated NONE
NESTED  ::<<<<<<_____________________________________________________________>>>>>>:::::::::::::::::::::::::::::::::::::::::::
        ::::::::::::::::::::::::::::::::::::::::::::::::::::::::::::::::::::::::::::::::::::::::::::::::::::::::::::::::::::::

# RM_HELIX NESTED 76-83 92-99, nbp = 8 nbp_cov = 0
# pvals: 0.991616,0.991616,0.991616,0.991616,0.991616,0.991616,0.991616,0.991616
# aggregated NONE
NESTED  :::::::::::::::::::::::::::::::::::::::::::::::::::::::::::::::::::::::::::<<<<<<<<________>>>>>>>>:::::::::::::::::::
        ::::::::::::::::::::::::::::::::::::::::::::::::::::::::::::::::::::::::::::::::::::::::::::::::::::::::::::::::::::::

# RM_HELIX NESTED 101-106 111-116, nbp = 6 nbp_cov = 0
# pvals: 0.991616,0.991616,0.991616,0.991616,0.991616,0.991616
# aggregated NONE
NESTED  ::::::::::::::::::::::::::::::::::::::::::::::::::::::::::::::::::::::::::::::::::::::::::::::::::::<<<<<<____>>>>>>::
        ::::::::::::::::::::::::::::::::::::::::::::::::::::::::::::::::::::::::::::::::::::::::::::::::::::::::::::::::::::::

# RM_HL T-loop-tetraloop 107-110, nbp = 0 nbp_cov = 0 nhl_b_cov 0/1
# aggregated NONE
RM_HL   ::::::::::::::::::::::::::::::::::::::::::::::::::::::::::::::::::::::::::::::::::::::::::::::::::::::::::xxxx:::::::: T-loop-tetraloop

# RM_J3 J3_typeC.rot-2S 9-11 32-37 68-69, nbp = 0 nbp_cov = 0 nhl_b_cov 1/3
# aggregated NONE
RM_J3   ::::::::xxx::::::::::::::::::::XXXXXX::::::::::::::::::::::::::::::xx::::::::::::::::::::::::::::::::::::::::::::::::: J3_typeC.rot-2S
```
