## Supplementary material for "All-at-once RNA folding with 3D motif prediction framed by evolutionary information": RF01085_TLS-PK4.cacofold.power

```
# Power analysis of CaCoFold structure 
#
# Powertype = SINGLE SUBSTITUTIONS
# covary  left_pos      right_pos    substitutions      power
#----------------------------------------------------------------
          3		75		0		0.00
          4		74		0		0.00
          5		73		0		0.00
          6		72		0		0.00
          7		71		1		0.00
          8		70		0		0.00
          12		31		0		0.00
          13		30		0		0.00
          14		29		0		0.00
          15		28		1		0.00
     *    16		27		2		0.00
          17		26		0		0.00
          38		67		0		0.00
          39		66		0		0.00
          43		59		0		0.00
          44		58		0		0.00
          45		57		1		0.00
          76		99		0		0.00
          77		98		0		0.00
          78		97		0		0.00
          79		96		0		0.00
          80		95		0		0.00
          81		94		0		0.00
          82		93		0		0.00
          83		92		0		0.00
          101		116		0		0.00
          102		115		0		0.00
          103		114		0		0.00
          104		113		0		0.00
          105		112		0		0.00
          106		111		0		0.00
#
# BPAIRS 31
# avg substitutions per BP  0.2
# BPAIRS expected to covary 0.0 +/- 0.0
# BPAIRS observed to covary 1
#
```
