## Supplementary material for "All-at-once RNA folding with 3D motif prediction framed by evolutionary information": RF01085_TLS-PK4.surv

```
0.983342	0.0263158
-0.002945	1
&
1.124474	0.000145666
1.124240	0.000291333
1.110821	0.000436999
0.996761	0.000873999
0.983342	0.00116533
0.875991	0.001311
0.862572	0.00160233
0.647870	0.00189366
0.547229	0.00247633
0.540519	0.00276766
0.460006	0.00320466
0.366074	0.00364166
0.017183	0.00378733
-0.002945	0.990677
-0.036492	0.992717
-0.043202	0.993154
-0.110296	0.994028
-0.117005	0.994902
-0.224356	0.995339
-0.231066	0.995776
-0.257903	0.997087
-0.271322	0.998398
-0.345126	0.998543
-0.479315	0.998835
-0.506152	0.999126
-0.573247	0.999272
-0.593375	0.999563
-0.707435	0.999709
-0.975813	0.999854
-1.036198	1
&
1.786511	4.82882e-07
1.781764	3.38017e-06
1.674413	3.86305e-06
1.580481	4.34594e-06
1.506677	6.76035e-06
1.499968	9.17475e-06
1.439583	9.65764e-06
1.419455	1.06234e-05
1.406036	1.2072e-05
1.359070	1.25549e-05
1.345651	1.44865e-05
1.338942	1.6418e-05
1.312104	1.83495e-05
1.271847	1.97982e-05
1.258428	2.0281e-05
1.251719	2.07639e-05
1.245010	2.41441e-05
1.224881	2.51099e-05
1.211462	3.23531e-05
1.198044	3.38017e-05
1.177915	3.47675e-05
1.171206	3.62161e-05
1.157787	4.78053e-05
1.144368	5.35999e-05
1.124240	0.000253513
1.110821	0.000356367
1.063855	0.000357815
1.050436	0.000359264
1.043727	0.000362161
1.037017	0.000368439
1.030308	0.000368922
1.023598	0.000396446
1.016889	0.000407069
1.010179	0.000432179
1.003470	0.000458255
0.996761	0.000769714
0.990051	0.00077744
0.983342	0.00107731
0.976632	0.00112753
0.969923	0.00115216
0.963213	0.0011763
0.956504	0.00117727
0.949795	0.0011792
0.943085	0.00118016
0.936376	0.00118209
0.929666	0.00119224
0.922957	0.00119948
0.916247	0.00120527
0.909538	0.00120769
0.902829	0.00123328
0.896119	0.00123907
0.875991	0.00134917
0.869281	0.00136318
0.862572	0.00156309
0.855862	0.00157033
0.835734	0.00157275
0.829025	0.00157468
0.808896	0.00157661
0.802187	0.00157757
0.795478	0.00158144
0.788768	0.00158192
0.775349	0.0015824
0.768640	0.00158337
0.761930	0.00158385
0.748512	0.00158482
0.741802	0.00158578
0.735093	0.00159206
0.728383	0.00159496
0.714964	0.00160075
0.708255	0.00161669
0.701546	0.00161765
0.694836	0.00165001
0.688127	0.00165049
0.667998	0.00165628
0.661289	0.00165677
0.654580	0.00166063
0.647870	0.00186054
0.641161	0.00186248
0.634451	0.00186875
0.607613	0.0018702
0.600904	0.00187068
0.594195	0.00187213
0.587485	0.00192622
0.580776	0.00193008
0.574066	0.00193346
0.560647	0.00195084
0.553938	0.00195133
0.547229	0.00236564
0.540519	0.00258197
0.533810	0.00259066
0.520391	0.00259114
0.513681	0.00259646
0.506972	0.00259984
0.500263	0.00260708
0.493553	0.00261867
0.486844	0.00264474
0.473425	0.00273601
0.466715	0.00277271
0.460006	0.00308996
0.453297	0.00309286
0.446587	0.00309334
0.439878	0.00309431
0.433168	0.00309672
0.426459	0.00309962
0.419749	0.00310396
0.413040	0.00310686
0.406330	0.00312425
0.399621	0.0031339
0.392912	0.00317157
0.386202	0.00317736
0.379493	0.00318219
0.366074	0.00348206
0.359364	0.00350862
0.352655	0.00351103
0.345946	0.00351393
0.339236	0.0035149
0.325817	0.003526
0.319108	0.00353325
0.312398	0.00353614
0.305689	0.00353663
0.298980	0.00353856
0.272142	0.00353952
0.265432	0.00354966
0.258723	0.00356512
0.238595	0.00356657
0.231885	0.00357188
0.225176	0.00357333
0.205048	0.00358636
0.198338	0.00358685
0.191629	0.00358733
0.178210	0.00358781
0.171500	0.0035994
0.164791	0.0036052
0.144663	0.00360664
0.131244	0.00363175
0.124534	0.00363272
0.111115	0.00363513
0.104406	0.00364093
0.097697	0.00364189
0.070859	0.00364334
0.064149	0.00364431
0.057440	0.00364479
0.044021	0.00365252
0.030602	0.00365397
0.023893	0.00365686
0.017183	0.00376262
0.003765	0.00376358
-0.002945	0.991616
-0.009654	0.991627
-0.023073	0.991633
-0.036492	0.993108
-0.043202	0.993591
-0.049911	0.993632
-0.056620	0.993638
-0.063330	0.99364
-0.070039	0.993658
-0.076749	0.993703
-0.083458	0.993717
-0.090168	0.993731
-0.096877	0.993741
-0.103586	0.993745
-0.110296	0.9944
-0.117005	0.995128
-0.123715	0.995236
-0.130424	0.995262
-0.137134	0.995267
-0.143843	0.995274
-0.150552	0.995278
-0.157262	0.99529
-0.170681	0.995325
-0.177390	0.995341
-0.184100	0.995357
-0.190809	0.995365
-0.197518	0.995369
-0.204228	0.99537
-0.210937	0.995371
-0.217647	0.99539
-0.224356	0.99569
-0.231066	0.996015
-0.237775	0.996068
-0.244485	0.996106
-0.251194	0.9962
-0.257903	0.997133
-0.264613	0.997204
-0.271322	0.998152
-0.278032	0.998283
-0.284741	0.998293
-0.291451	0.998409
-0.298160	0.998414
-0.304869	0.998441
-0.318288	0.998458
-0.324998	0.998459
-0.331707	0.99847
-0.338417	0.998475
-0.345126	0.998578
-0.351835	0.998589
-0.358545	0.998593
-0.365254	0.998599
-0.371964	0.998622
-0.385383	0.998626
-0.392092	0.998643
-0.398801	0.99867
-0.405511	0.99871
-0.412220	0.998713
-0.418930	0.998723
-0.432349	0.998748
-0.439058	0.998766
-0.445767	0.998767
-0.452477	0.998768
-0.459186	0.99877
-0.465896	0.99879
-0.472605	0.998794
-0.479315	0.999002
-0.486024	0.999003
-0.492734	0.999003
-0.499443	0.999011
-0.506152	0.999224
-0.512862	0.999232
-0.519571	0.999234
-0.526281	0.999236
-0.532990	0.999238
-0.539700	0.999239
-0.546409	0.999252
-0.553118	0.999252
-0.573247	0.999352
-0.586666	0.999355
-0.593375	0.999555
-0.600084	0.999567
-0.620213	0.999569
-0.633632	0.999572
-0.647050	0.999573
-0.660469	0.999574
-0.667179	0.999582
-0.673888	0.999582
-0.687307	0.999583
-0.700726	0.999586
-0.707435	0.999686
-0.714145	0.999688
-0.727564	0.999689
-0.740983	0.999697
-0.747692	0.999697
-0.781239	0.999703
-0.801367	0.999717
-0.814786	0.999731
-0.821496	0.999732
-0.848333	0.999735
-0.855043	0.999736
-0.888590	0.999748
-0.895299	0.999749
-0.902009	0.999763
-0.908718	0.999764
-0.915428	0.999765
-0.922137	0.999766
-0.928847	0.999766
-0.962394	0.99977
-0.975813	0.999871
-0.982522	0.999876
-1.036198	0.999979
-1.042907	0.999982
-1.049616	0.999983
-1.056326	0.999986
-1.076454	0.999986
-1.116711	0.999992
-1.156967	0.999994
-1.203933	0.999995
-1.224062	0.999997
-1.244190	0.999999
-1.264318	0.999999
-1.324703	1
&
```
