## Supplementary material for "All-at-once RNA folding with 3D motif prediction framed by evolutionary information": RF01087_PK-repZ.cacofold.helixcov

```
# RMs = 5 L = 152

# RM_HELIX NESTED 9-28 41-60, nbp = 19 nbp_cov = 1
# pvals: 0.941781,0.941781,0.941781,0.941781,0.941781,0.941781,0.0222349,6.67018e-05,0.941781,0.941781,0.00575123,0.941781,0.941781,0.00275078,0.941781,0.993016,0.0188622,0.000292474,0.00429754
# aggregated NONE
NESTED  ::::::::<<<<<<<<<<<<<<<-<<<<____________>>>>>>>>>>>>>>>>>>>:::::::::::::::::::::::::::::::::::::::::::::::::::::::::::::::::::::::::::::::::::::::::::
        :::::::::::::::<___________________________________>::::::::::::::::::::::::::::::::::::::::::::::::::::::::::::::::::::::::::::::::::::::::::::::::::

# RM_HELIX NESTED 2-4 61-64, nbp = 3 nbp_cov = 0
# pvals: 0.941781,0.941781,0.941781
# aggregated NONE
NESTED  :<<<_______________________________________________________>>>::::::::::::::::::::::::::::::::::::::::::::::::::::::::::::::::::::::::::::::::::::::::
        ::::::::::::::::::::::::::::::::::::::::::::::::::::::::::::::::::::::::::::::::::::::::::::::::::::::::::::::::::::::::::::::::::::::::::::::::::::::

# RM_HELIX NESTED 71-76 94-99, nbp = 6 nbp_cov = 0
# pvals: 0.941781,0.941781,0.941781,0.941781,0.941781,0.941781
# aggregated NONE
NESTED  ::::::::::::::::::::::::::::::::::::::::::::::::::::::::::::::::::::<<<<<<_________________>>>>>>:::::::::::::::::::::::::::::::::::::::::::::::::::::
        ::::::::::::::::::::::::::::::::::::::::::::::::::::::::::::::::::::::::::::::::::::::::::::::::::::::::::::::::::::::::::::::::::::::::::::::::::::::

# RM_HELIX NESTED 114-122 131-139, nbp = 8 nbp_cov = 0
# pvals: 0.941781,0.994877,0.941781,0.941781,0.941781,0.941781,0.941781,0.941781
# aggregated NONE
NESTED  :::::::::::::::::::::::::::::::::::::::::::::::::::::::::::::::::::::::::::::::::::::::::::::::::::::::::::::::<<<<<-<<<________>>>->>>>>:::::::::::::
        ::::::::::::::::::::::::::::::::::::::::::::::::::::::::::::::::::::::::::::::::::::::::::::::::::::::::::::::::::::::::::::::::::::::::::::::::::::::

# RM_HELIX NESTED 140-143 149-152, nbp = 4 nbp_cov = 0
# pvals: 0.941781,0.941781,0.941781,0.941781
# aggregated NONE
NESTED  :::::::::::::::::::::::::::::::::::::::::::::::::::::::::::::::::::::::::::::::::::::::::::::::::::::::::::::::::::::::::::::::::::::::::<<<<_____>>>>
        ::::::::::::::::::::::::::::::::::::::::::::::::::::::::::::::::::::::::::::::::::::::::::::::::::::::::::::::::::::::::::::::::::::::::::::::::::::::
```
