## Supplementary material for "All-at-once RNA folding with 3D motif prediction framed by evolutionary information": RF01087_PK-repZ.power

```
# Power analysis of given structure 
#
# Powertype = SINGLE SUBSTITUTIONS
# covary  left_pos      right_pos    substitutions      power
#----------------------------------------------------------------
          2		64		0		0.00
          3		63		1		0.00
          4		61		0		0.00
          9		60		0		0.00
          10		59		0		0.00
          11		58		0		0.00
          12		57		0		0.00
          13		56		1		0.00
          14		55		0		0.00
          15		54		3		0.02
     *    16		53		2		0.00
          17		52		0		0.00
          18		51		0		0.00
          19		50		2		0.00
          20		49		0		0.00
          21		48		0		0.00
          22		47		2		0.00
          23		46		1		0.00
          33		151		0		0.00
          34		150		0		0.00
          35		149		0		0.00
          36		148		0		0.00
          37		147		0		0.00
          38		146		0		0.00
          39		145		1		0.00
          41		143		2		0.00
          42		142		2		0.00
          44		141		3		0.02
#
# BPAIRS 28
# avg substitutions per BP  0.7
# BPAIRS expected to covary 0.0 +/- 0.2
# BPAIRS observed to covary 1
#
```
