## Supplementary material for "All-at-once RNA folding with 3D motif prediction framed by evolutionary information": RF01087_PK-repZ.sorted.cov

```
#
# Method Target_E-val [cov_min,cov_max] [FP | TP True Found | Sen PPV F] 
# GTp    0.05         [-1.88,6.54]     [0 | 1 28 1 | 3.57 100.00 6.90] 
#
#       left_pos       right_pos        score          E-value           pvalue       substitutions      power
#--------------------------------------------------------------------------------------------------------------
*	      16	      53	6.22058	0.00186765	6.67018e-05	2		0.00
```
