## Supplementary material for "All-at-once RNA folding with 3D motif prediction framed by evolutionary information": RF01087_PK-repZ.surv

```
6.203876	0.0357143
2.440395	0.0714286
1.750424	0.107143
0.056857	0.142857
-0.005867	0.928571
-0.486757	0.964286
-0.716747	1
&
6.538408	8.97102e-05
6.496591	0.00017942
5.890253	0.000269131
4.782117	0.000448551
4.677576	0.000538261
4.468493	0.000627972
4.029421	0.000986813
3.945788	0.00116623
3.527623	0.00125594
3.318541	0.00134565
2.712202	0.00143536
2.628569	0.00152507
2.440395	0.00224276
2.314946	0.00269131
2.189497	0.00287073
2.001323	0.00340899
1.980414	0.00367812
1.875873	0.00421638
1.834057	0.0043958
1.813149	0.00448551
1.750424	0.00484435
1.645883	0.00511348
1.583158	0.00627972
1.541342	0.00672827
1.499525	0.00690769
1.478617	0.0069974
1.457709	0.00708711
1.269535	0.00717682
1.206810	0.00735624
1.164993	0.00771508
1.102269	0.00780479
0.914095	0.00798421
0.872278	0.00843276
0.830462	0.00861218
0.809554	0.00870189
0.767737	0.00932986
0.663196	0.00941957
0.642288	0.00977842
0.621380	0.0112138
0.558655	0.0113035
0.537747	0.011752
0.516838	0.01238
0.495930	0.0129183
0.475022	0.0134565
0.454114	0.013636
0.433205	0.0139948
0.412297	0.0143536
0.391389	0.0144433
0.370481	0.0145331
0.349573	0.0148919
0.328664	0.015161
0.307756	0.0159684
0.245031	0.0165067
0.224123	0.0174038
0.203215	0.0175832
0.182307	0.01857
0.161399	0.0188391
0.140490	0.0190186
0.098674	0.0192877
0.077766	0.0194671
0.056857	0.0206334
0.015041	0.0212613
-0.005867	0.952812
-0.026776	0.954248
-0.047684	0.955324
-0.068592	0.956221
-0.089500	0.957567
-0.110408	0.958016
-0.131317	0.959182
-0.152225	0.960617
-0.173133	0.961604
-0.194041	0.962142
-0.214950	0.963936
-0.235858	0.966987
-0.256766	0.968243
-0.277674	0.970037
-0.298582	0.970754
-0.319491	0.97228
-0.340399	0.973625
-0.361307	0.975599
-0.382215	0.975778
-0.403124	0.976765
-0.424032	0.977483
-0.444940	0.977842
-0.465848	0.980802
-0.486757	0.980981
-0.507665	0.983134
-0.528573	0.983673
-0.549481	0.985108
-0.570389	0.985377
-0.591298	0.985915
-0.612206	0.986185
-0.633114	0.986723
-0.654022	0.987441
-0.674931	0.98762
-0.695839	0.988069
-0.716747	0.988786
-0.758563	0.989594
-0.779472	0.989952
-0.800380	0.990401
-0.821288	0.99067
-0.842196	0.99076
-0.863105	0.991029
-0.884013	0.991926
-0.904921	0.992464
-0.946738	0.9939
-0.988554	0.994259
-1.009462	0.994707
-1.030370	0.995156
-1.051279	0.995335
-1.072187	0.996142
-1.093095	0.99686
-1.114003	0.99695
-1.134912	0.997398
-1.155820	0.997578
-1.176728	0.998026
-1.218544	0.998116
-1.281269	0.998654
-1.302177	0.998744
-1.323086	0.998834
-1.406719	0.999013
-1.427627	0.999193
-1.448535	0.999551
-1.532168	0.999641
-1.657617	0.999821
-1.762158	0.99991
-1.887608	1
&
7.479278	4.47427e-07
7.102930	8.94855e-07
6.914756	1.34228e-06
6.893848	1.78971e-06
6.768398	2.23714e-06
6.705674	3.13199e-06
6.684766	3.57942e-06
6.663857	4.02685e-06
6.622041	4.47427e-06
6.601133	5.36913e-06
6.580224	5.81655e-06
6.559316	7.15884e-06
6.538408	8.05369e-06
6.517500	1.02908e-05
6.496591	1.29754e-05
6.475683	1.566e-05
6.454775	1.70022e-05
6.433867	1.96868e-05
6.412959	2.19239e-05
6.392050	2.50559e-05
6.371142	2.99776e-05
6.350234	3.22148e-05
6.329326	3.71365e-05
6.308417	4.07159e-05
6.287509	4.42953e-05
6.266601	5.01119e-05
6.245693	5.45861e-05
6.224784	6.04027e-05
6.203876	6.44295e-05
6.182968	6.75615e-05
6.162060	7.02461e-05
6.141152	7.33781e-05
6.120243	7.78523e-05
6.099335	8.00895e-05
6.078427	8.18792e-05
6.057519	8.50112e-05
6.036610	8.76957e-05
6.015702	9.35123e-05
5.994794	9.97763e-05
5.973886	0.000102908
5.952978	0.000108725
5.932069	0.000111857
5.911161	0.000119911
5.890253	0.000124385
5.869345	0.000128412
5.848436	0.000132886
5.827528	0.000139597
5.806620	0.000146309
5.785712	0.000154362
5.764803	0.000162416
5.743895	0.00016689
5.722987	0.000175391
5.702079	0.000181208
5.681171	0.000188814
5.660262	0.000194631
5.639354	0.000200895
5.618446	0.000206264
5.597538	0.000211186
5.576629	0.00021566
5.555721	0.00021745
5.534813	0.000218792
5.513905	0.000221924
5.492997	0.000224609
5.472088	0.000226398
5.451180	0.00022774
5.430272	0.000229083
5.409364	0.000230872
5.388455	0.00023132
5.367547	0.000232215
5.346639	0.00023311
5.325731	0.000235794
5.304822	0.000236242
5.283914	0.000237136
5.263006	0.000238031
5.242098	0.000238926
5.200281	0.000239374
5.158465	0.000239821
5.116648	0.000241163
5.095740	0.000242058
5.053924	0.000242506
5.033016	0.0002434
5.012107	0.000243848
4.991199	0.000244295
4.970291	0.00024519
4.949383	0.000245638
4.928474	0.000246532
4.907566	0.000248322
4.886658	0.000249217
4.865750	0.000251902
4.844841	0.000254139
4.823933	0.000256823
4.803025	0.000262192
4.782117	0.000266219
4.761209	0.00027472
4.740300	0.000284116
4.719392	0.000293065
4.698484	0.000301119
4.677576	0.000305145
4.656667	0.000308725
4.635759	0.000314541
4.614851	0.000318568
4.593943	0.0003217
4.573035	0.000326174
4.552126	0.000327069
4.531218	0.000328412
4.510310	0.000334228
4.489402	0.000340045
4.468493	0.000345861
4.447585	0.000348993
4.426677	0.000351678
4.405769	0.000357942
4.384860	0.000361969
4.363952	0.000367785
4.343044	0.000374049
4.322136	0.000383445
4.301228	0.000390604
4.280319	0.000397763
4.259411	0.000403132
4.238503	0.00041387
4.217595	0.000425951
4.196686	0.000433557
4.175778	0.000443848
4.154870	0.000447427
4.133962	0.000453691
4.113054	0.000456376
4.092145	0.000463535
4.071237	0.000472483
4.050329	0.000476063
4.029421	0.000489485
4.008512	0.000499329
3.987604	0.000509172
3.966696	0.000518121
3.945788	0.000529306
3.924879	0.00053915
3.903971	0.000553915
3.883063	0.00057047
3.862155	0.000588814
3.841247	0.000604922
3.820338	0.000619239
3.799430	0.000639374
3.778522	0.000671588
3.757614	0.000692617
3.736705	0.000711857
3.715797	0.00072528
3.694889	0.000742282
3.673981	0.000760179
3.653073	0.000791051
3.632164	0.000800895
3.611256	0.000829083
3.590348	0.000855481
3.569440	0.000872036
3.548531	0.000896644
3.527623	0.000926174
3.506715	0.000948098
3.485807	0.000978076
3.464898	0.00100626
3.443990	0.00102461
3.423082	0.00104027
3.402174	0.00105324
3.381266	0.00109038
3.360357	0.00112796
3.339449	0.00114676
3.318541	0.00117852
3.297633	0.00122953
3.276724	0.00125459
3.255816	0.00129441
3.234908	0.00134407
3.214000	0.00138255
3.193092	0.00141163
3.172183	0.00145906
3.151275	0.00150291
3.130367	0.0015396
3.109459	0.00158076
3.088550	0.00161655
3.067642	0.00167069
3.046734	0.0017123
3.025826	0.00177047
3.004917	0.00180716
2.984009	0.00185861
2.963101	0.00191051
2.942193	0.0019481
2.921285	0.00198031
2.900376	0.00201298
2.879468	0.00204251
2.858560	0.00207069
2.837652	0.00209172
2.816743	0.00212841
2.795835	0.00214541
2.774927	0.00216644
2.754019	0.00218837
2.733111	0.00221745
2.712202	0.00224295
2.691294	0.00225459
2.670386	0.00226756
2.649478	0.00229172
2.628569	0.00231141
2.607661	0.00232841
2.586753	0.00235436
2.565845	0.00237808
2.544936	0.00241253
2.524028	0.00244206
2.503120	0.00248904
2.482212	0.00257002
2.461304	0.00265145
2.440395	0.00275078
2.419487	0.00285324
2.398579	0.00291902
2.377671	0.0029736
2.356762	0.00303579
2.335854	0.00309306
2.314946	0.00316018
2.294038	0.00323087
2.273130	0.00329978
2.252221	0.00335257
2.231313	0.00338613
2.210405	0.00340984
2.189497	0.00345235
2.168588	0.00347562
2.147680	0.00351633
2.126772	0.00357942
2.105864	0.00364877
2.084955	0.00377271
2.064047	0.00388949
2.043139	0.00399955
2.022231	0.00414273
2.001323	0.00429754
1.980414	0.0044604
1.959506	0.004634
1.938598	0.00480224
1.917690	0.00489485
1.896781	0.00500358
1.875873	0.00511633
1.854965	0.00519374
1.834057	0.00528233
1.813149	0.00535884
1.792240	0.00550828
1.771332	0.00562729
1.750424	0.00575123
1.729516	0.0059566
1.708607	0.00605682
1.687699	0.0061557
1.666791	0.0062774
1.645883	0.00640403
1.624974	0.00653781
1.604066	0.00673602
1.583158	0.00692394
1.562250	0.00710157
1.541342	0.00724653
1.520433	0.0073736
1.499525	0.00749485
1.478617	0.00760045
1.457709	0.00769441
1.436800	0.00780268
1.415892	0.00789262
1.394984	0.00801253
1.374076	0.00810515
1.353168	0.0081906
1.332259	0.00830201
1.311351	0.00841477
1.290443	0.0085736
1.269535	0.0087481
1.248626	0.00888949
1.227718	0.0090604
1.206810	0.00921119
1.185902	0.0093906
1.164993	0.00952752
1.144085	0.00967159
1.123177	0.00979776
1.102269	0.00992215
1.081361	0.0100174
1.060452	0.010123
1.039544	0.0102206
1.018636	0.0103101
0.997728	0.0104268
0.976819	0.0105347
0.955911	0.0106497
0.935003	0.0107351
0.914095	0.010821
0.893186	0.0109181
0.872278	0.0110121
0.851370	0.0111083
0.830462	0.0112009
0.809554	0.0112989
0.788645	0.0114036
0.767737	0.01154
0.746829	0.0116917
0.725921	0.0118282
0.705012	0.0119562
0.684104	0.0120725
0.663196	0.0122425
0.642288	0.0124456
0.621380	0.0127262
0.600471	0.0130282
0.579563	0.0133638
0.558655	0.0136416
0.537747	0.0139718
0.516838	0.0143262
0.495930	0.014757
0.475022	0.0152698
0.454114	0.015736
0.433205	0.0161145
0.412297	0.0164264
0.391389	0.016719
0.370481	0.0169633
0.349573	0.0172331
0.328664	0.0175163
0.307756	0.0177749
0.286848	0.0179919
0.265940	0.0182528
0.245031	0.0185257
0.224123	0.0188622
0.203215	0.0191615
0.182307	0.0194407
0.161399	0.0197315
0.140490	0.020043
0.119582	0.0204971
0.098674	0.0211606
0.077766	0.0216604
0.056857	0.0222349
0.035949	0.0230761
0.015041	0.0241074
-0.005867	0.941781
-0.026776	0.945977
-0.047684	0.949559
-0.068592	0.952147
-0.089500	0.954345
-0.110408	0.956372
-0.131317	0.958047
-0.152225	0.959711
-0.173133	0.961375
-0.194041	0.963025
-0.214950	0.964537
-0.235858	0.966055
-0.256766	0.967458
-0.277674	0.968743
-0.298582	0.970001
-0.319491	0.971218
-0.340399	0.972443
-0.361307	0.973659
-0.382215	0.974825
-0.403124	0.975956
-0.424032	0.977113
-0.444940	0.978111
-0.465848	0.979101
-0.486757	0.979979
-0.507665	0.980827
-0.528573	0.981516
-0.549481	0.982132
-0.570389	0.982841
-0.591298	0.983433
-0.612206	0.984033
-0.633114	0.984557
-0.654022	0.985182
-0.674931	0.985701
-0.695839	0.986219
-0.716747	0.986761
-0.737655	0.987279
-0.758563	0.987802
-0.779472	0.988347
-0.800380	0.988846
-0.821288	0.989335
-0.842196	0.989811
-0.863105	0.990298
-0.884013	0.990771
-0.904921	0.991265
-0.925829	0.991728
-0.946738	0.992159
-0.967646	0.992604
-0.988554	0.993016
-1.009462	0.993383
-1.030370	0.993752
-1.051279	0.994128
-1.072187	0.994514
-1.093095	0.994877
-1.114003	0.995203
-1.134912	0.995532
-1.155820	0.995852
-1.176728	0.9962
-1.197636	0.996545
-1.218544	0.996833
-1.239453	0.997076
-1.260361	0.997326
-1.281269	0.997559
-1.302177	0.997753
-1.323086	0.997939
-1.343994	0.998094
-1.364902	0.99825
-1.385810	0.99839
-1.406719	0.998545
-1.427627	0.998629
-1.448535	0.998762
-1.469443	0.998852
-1.490351	0.998945
-1.511260	0.999035
-1.532168	0.999119
-1.553076	0.999195
-1.573984	0.999257
-1.594893	0.999334
-1.615801	0.999396
-1.636709	0.999439
-1.657617	0.999502
-1.678525	0.99955
-1.699434	0.999589
-1.720342	0.999616
-1.741250	0.999656
-1.762158	0.999689
-1.783067	0.999724
-1.803975	0.999743
-1.824883	0.999764
-1.845791	0.999793
-1.866700	0.999817
-1.887608	0.999829
-1.908516	0.999841
-1.929424	0.999852
-1.950332	0.999862
-1.971241	0.99987
-1.992149	0.99988
-2.013057	0.999886
-2.033965	0.999889
-2.054874	0.999895
-2.075782	0.999899
-2.096690	0.999903
-2.117598	0.999908
-2.138506	0.999911
-2.159415	0.999919
-2.180323	0.999921
-2.201231	0.999925
-2.222139	0.999928
-2.243048	0.999932
-2.263956	0.999936
-2.284864	0.99994
-2.305772	0.999942
-2.326681	0.999945
-2.347589	0.99995
-2.368497	0.999953
-2.389405	0.999956
-2.410313	0.999957
-2.431222	0.999959
-2.452130	0.999963
-2.473038	0.999964
-2.493946	0.999965
-2.514855	0.999967
-2.535763	0.999971
-2.556671	0.999973
-2.577579	0.999974
-2.598487	0.999979
-2.619396	0.999981
-2.640304	0.999982
-2.661212	0.999984
-2.682120	0.999985
-2.703029	0.999989
-2.723937	0.99999
-2.765753	0.999991
-2.786662	0.999992
-2.807570	0.999993
-2.828478	0.999994
-2.849386	0.999994
-2.870294	0.999995
-2.912111	0.999996
-2.933019	0.999996
-2.953927	0.999997
-3.121193	0.999998
-3.163010	0.999998
-3.183918	0.999999
-3.267551	0.999999
-3.309367	1
-3.581174	1
&
25.146730	9.53748e-14
25.125822	9.75804e-14
25.104914	9.9837e-14
25.084006	1.02146e-13
25.063097	1.04508e-13
25.042189	1.06924e-13
25.021281	1.09397e-13
25.000373	1.11927e-13
24.979465	1.14515e-13
24.958556	1.17163e-13
24.937648	1.19872e-13
24.916740	1.22644e-13
24.895832	1.2548e-13
24.874923	1.28381e-13
24.854015	1.31349e-13
24.833107	1.34386e-13
24.812199	1.37494e-13
24.791290	1.40673e-13
24.770382	1.43925e-13
24.749474	1.47253e-13
24.728566	1.50657e-13
24.707658	1.5414e-13
24.686749	1.57704e-13
24.665841	1.6135e-13
24.644933	1.65081e-13
24.624025	1.68897e-13
24.603116	1.72802e-13
24.582208	1.76797e-13
24.561300	1.80884e-13
24.540392	1.85065e-13
24.519484	1.89344e-13
24.498575	1.93721e-13
24.477667	1.98199e-13
24.456759	2.02781e-13
24.435851	2.07468e-13
24.414942	2.12264e-13
24.394034	2.17171e-13
24.373126	2.22191e-13
24.352218	2.27327e-13
24.331309	2.32581e-13
24.310401	2.37957e-13
24.289493	2.43458e-13
24.268585	2.49085e-13
24.247677	2.54842e-13
24.226768	2.60732e-13
24.205860	2.66759e-13
24.184952	2.72924e-13
24.164044	2.79232e-13
24.143135	2.85686e-13
24.122227	2.92289e-13
24.101319	2.99044e-13
24.080411	3.05955e-13
24.059503	3.13026e-13
24.038594	3.20261e-13
24.017686	3.27662e-13
23.996778	3.35234e-13
23.975870	3.42981e-13
23.954961	3.50908e-13
23.934053	3.59017e-13
23.913145	3.67313e-13
23.892237	3.75801e-13
23.871328	3.84486e-13
23.850420	3.9337e-13
23.829512	4.0246e-13
23.808604	4.1176e-13
23.787696	4.21275e-13
23.766787	4.31009e-13
23.745879	4.40968e-13
23.724971	4.51157e-13
23.704063	4.61582e-13
23.683154	4.72247e-13
23.662246	4.83158e-13
23.641338	4.94322e-13
23.620430	5.05743e-13
23.599522	5.17428e-13
23.578613	5.29382e-13
23.557705	5.41613e-13
23.536797	5.54126e-13
23.515889	5.66928e-13
23.494980	5.80026e-13
23.474072	5.93426e-13
23.453164	6.07135e-13
23.432256	6.21161e-13
23.411347	6.35511e-13
23.390439	6.50192e-13
23.369531	6.65212e-13
23.348623	6.80579e-13
23.327715	6.963e-13
23.306806	7.12385e-13
23.285898	7.28841e-13
23.264990	7.45677e-13
23.244082	7.62901e-13
23.223173	7.80523e-13
23.202265	7.98552e-13
23.181357	8.16997e-13
23.160449	8.35867e-13
23.139541	8.55174e-13
23.118632	8.74926e-13
23.097724	8.95134e-13
23.076816	9.15808e-13
23.055908	9.3696e-13
23.034999	9.58599e-13
23.014091	9.80739e-13
22.993183	1.00339e-12
22.972275	1.02656e-12
22.951366	1.05027e-12
22.930458	1.07452e-12
22.909550	1.09934e-12
22.888642	1.12473e-12
22.867734	1.1507e-12
22.846825	1.17727e-12
22.825917	1.20446e-12
22.805009	1.23227e-12
22.784101	1.26073e-12
22.763192	1.28984e-12
22.742284	1.31962e-12
22.721376	1.35009e-12
22.700468	1.38127e-12
22.679559	1.41316e-12
22.658651	1.44579e-12
22.637743	1.47917e-12
22.616835	1.51333e-12
22.595927	1.54827e-12
22.575018	1.58401e-12
22.554110	1.62059e-12
22.533202	1.658e-12
22.512294	1.69628e-12
22.491385	1.73544e-12
22.470477	1.77551e-12
22.449569	1.8165e-12
22.428661	1.85843e-12
22.407753	1.90134e-12
22.386844	1.94523e-12
22.365936	1.99013e-12
22.345028	2.03608e-12
22.324120	2.08308e-12
22.303211	2.13116e-12
22.282303	2.18036e-12
22.261395	2.23069e-12
22.240487	2.28218e-12
22.219578	2.33485e-12
22.198670	2.38875e-12
22.177762	2.44388e-12
22.156854	2.50029e-12
22.135946	2.558e-12
22.115037	2.61704e-12
22.094129	2.67744e-12
22.073221	2.73924e-12
22.052313	2.80246e-12
22.031404	2.86714e-12
22.010496	2.93331e-12
21.989588	3.001e-12
21.968680	3.07026e-12
21.947772	3.14111e-12
21.926863	3.2136e-12
21.905955	3.28776e-12
21.885047	3.36363e-12
21.864139	3.44125e-12
21.843230	3.52066e-12
21.822322	3.6019e-12
21.801414	3.68501e-12
21.780506	3.77004e-12
21.759597	3.85704e-12
21.738689	3.94603e-12
21.717781	4.03708e-12
21.696873	4.13023e-12
21.675965	4.22553e-12
21.655056	4.32302e-12
21.634148	4.42276e-12
21.613240	4.5248e-12
21.592332	4.62919e-12
21.571423	4.73599e-12
21.550515	4.84525e-12
21.529607	4.95703e-12
21.508699	5.07139e-12
21.487791	5.18839e-12
21.466882	5.30808e-12
21.445974	5.43053e-12
21.425066	5.5558e-12
21.404158	5.68396e-12
21.383249	5.81507e-12
21.362341	5.94921e-12
21.341433	6.08644e-12
21.320525	6.22683e-12
21.299616	6.37045e-12
21.278708	6.51739e-12
21.257800	6.66771e-12
21.236892	6.8215e-12
21.215984	6.97883e-12
21.195075	7.13979e-12
21.174167	7.30446e-12
21.153259	7.47292e-12
21.132351	7.64527e-12
21.111442	7.82159e-12
21.090534	8.00197e-12
21.069626	8.1865e-12
21.048718	8.37529e-12
21.027810	8.56843e-12
21.006901	8.76602e-12
20.985993	8.96816e-12
20.965085	9.17496e-12
20.944177	9.38653e-12
20.923268	9.60297e-12
20.902360	9.82439e-12
20.881452	1.00509e-11
20.860544	1.02827e-11
20.839635	1.05198e-11
20.818727	1.07623e-11
20.797819	1.10104e-11
20.776911	1.12643e-11
20.756003	1.1524e-11
20.735094	1.17897e-11
20.714186	1.20615e-11
20.693278	1.23395e-11
20.672370	1.2624e-11
20.651461	1.2915e-11
20.630553	1.32128e-11
20.609645	1.35173e-11
20.588737	1.38289e-11
20.567829	1.41477e-11
20.546920	1.44738e-11
20.526012	1.48075e-11
20.505104	1.51488e-11
20.484196	1.5498e-11
20.463287	1.58552e-11
20.442379	1.62206e-11
20.421471	1.65945e-11
20.400563	1.69769e-11
20.379654	1.73682e-11
20.358746	1.77685e-11
20.337838	1.8178e-11
20.316930	1.85969e-11
20.296022	1.90255e-11
20.275113	1.9464e-11
20.254205	1.99125e-11
20.233297	2.03714e-11
20.212389	2.08408e-11
20.191480	2.13211e-11
20.170572	2.18124e-11
20.149664	2.2315e-11
20.128756	2.28292e-11
20.107848	2.33552e-11
20.086939	2.38933e-11
20.066031	2.44439e-11
20.045123	2.50071e-11
20.024215	2.55832e-11
20.003306	2.61726e-11
19.982398	2.67756e-11
19.961490	2.73925e-11
19.940582	2.80236e-11
19.919673	2.86692e-11
19.898765	2.93296e-11
19.877857	3.00053e-11
19.856949	3.06965e-11
19.836041	3.14036e-11
19.815132	3.2127e-11
19.794224	3.2867e-11
19.773316	3.36241e-11
19.752408	3.43986e-11
19.731499	3.51909e-11
19.710591	3.60015e-11
19.689683	3.68307e-11
19.668775	3.76789e-11
19.647867	3.85467e-11
19.626958	3.94345e-11
19.606050	4.03427e-11
19.585142	4.12718e-11
19.564234	4.22223e-11
19.543325	4.31946e-11
19.522417	4.41893e-11
19.501509	4.52069e-11
19.480601	4.62479e-11
19.459692	4.73129e-11
19.438784	4.84023e-11
19.417876	4.95169e-11
19.396968	5.0657e-11
19.376060	5.18234e-11
19.355151	5.30166e-11
19.334243	5.42373e-11
19.313335	5.5486e-11
19.292427	5.67635e-11
19.271518	5.80703e-11
19.250610	5.94072e-11
19.229702	6.07749e-11
19.208794	6.2174e-11
19.187886	6.36053e-11
19.166977	6.50695e-11
19.146069	6.65674e-11
19.125161	6.80997e-11
19.104253	6.96672e-11
19.083344	7.12709e-11
19.062436	7.29113e-11
19.041528	7.45895e-11
19.020620	7.63063e-11
18.999711	7.80626e-11
18.978803	7.98593e-11
18.957895	8.16972e-11
18.936987	8.35774e-11
18.916079	8.55009e-11
18.895170	8.74686e-11
18.874262	8.94815e-11
18.853354	9.15406e-11
18.832446	9.36472e-11
18.811537	9.58021e-11
18.790629	9.80066e-11
18.769721	1.00262e-10
18.748813	1.02569e-10
18.727905	1.04929e-10
18.706996	1.07343e-10
18.686088	1.09813e-10
18.665180	1.12339e-10
18.644272	1.14924e-10
18.623363	1.17568e-10
18.602455	1.20273e-10
18.581547	1.2304e-10
18.560639	1.2587e-10
18.539730	1.28766e-10
18.518822	1.31728e-10
18.497914	1.34758e-10
18.477006	1.37858e-10
18.456098	1.41029e-10
18.435189	1.44273e-10
18.414281	1.47591e-10
18.393373	1.50986e-10
18.372465	1.54458e-10
18.351556	1.58011e-10
18.330648	1.61645e-10
18.309740	1.65362e-10
18.288832	1.69165e-10
18.267924	1.73056e-10
18.247015	1.77035e-10
18.226107	1.81106e-10
18.205199	1.85271e-10
18.184291	1.89531e-10
18.163382	1.93889e-10
18.142474	1.98348e-10
18.121566	2.02908e-10
18.100658	2.07574e-10
18.079749	2.12346e-10
18.058841	2.17228e-10
18.037933	2.22222e-10
18.017025	2.27331e-10
17.996117	2.32558e-10
17.975208	2.37904e-10
17.954300	2.43373e-10
17.933392	2.48967e-10
17.912484	2.5469e-10
17.891575	2.60545e-10
17.870667	2.66534e-10
17.849759	2.7266e-10
17.828851	2.78927e-10
17.807943	2.85338e-10
17.787034	2.91896e-10
17.766126	2.98605e-10
17.745218	3.05467e-10
17.724310	3.12487e-10
17.703401	3.19669e-10
17.682493	3.27015e-10
17.661585	3.3453e-10
17.640677	3.42217e-10
17.619768	3.50081e-10
17.598860	3.58125e-10
17.577952	3.66353e-10
17.557044	3.74771e-10
17.536136	3.83382e-10
17.515227	3.9219e-10
17.494319	4.01201e-10
17.473411	4.10418e-10
17.452503	4.19847e-10
17.431594	4.29492e-10
17.410686	4.39358e-10
17.389778	4.49451e-10
17.368870	4.59775e-10
17.347961	4.70337e-10
17.327053	4.8114e-10
17.306145	4.92192e-10
17.285237	5.03496e-10
17.264329	5.15061e-10
17.243420	5.2689e-10
17.222512	5.38991e-10
17.201604	5.51369e-10
17.180696	5.64031e-10
17.159787	5.76984e-10
17.138879	5.90234e-10
17.117971	6.03788e-10
17.097063	6.17652e-10
17.076155	6.31834e-10
17.055246	6.46342e-10
17.034338	6.61182e-10
17.013430	6.76363e-10
16.992522	6.91892e-10
16.971613	7.07777e-10
16.950705	7.24025e-10
16.929797	7.40647e-10
16.908889	7.5765e-10
16.887980	7.75042e-10
16.867072	7.92833e-10
16.846164	8.11032e-10
16.825256	8.29648e-10
16.804348	8.48691e-10
16.783439	8.6817e-10
16.762531	8.88096e-10
16.741623	9.08479e-10
16.720715	9.29328e-10
16.699806	9.50656e-10
16.678898	9.72472e-10
16.657990	9.94789e-10
16.637082	1.01762e-09
16.616174	1.04097e-09
16.595265	1.06485e-09
16.574357	1.08929e-09
16.553449	1.11428e-09
16.532541	1.13984e-09
16.511632	1.166e-09
16.490724	1.19275e-09
16.469816	1.22011e-09
16.448908	1.2481e-09
16.427999	1.27673e-09
16.407091	1.30602e-09
16.386183	1.33598e-09
16.365275	1.36662e-09
16.344367	1.39797e-09
16.323458	1.43003e-09
16.302550	1.46283e-09
16.281642	1.49638e-09
16.260734	1.5307e-09
16.239825	1.5658e-09
16.218917	1.60171e-09
16.198009	1.63844e-09
16.177101	1.67601e-09
16.156193	1.71444e-09
16.135284	1.75375e-09
16.114376	1.79396e-09
16.093468	1.8351e-09
16.072560	1.87717e-09
16.051651	1.92021e-09
16.030743	1.96423e-09
16.009835	2.00926e-09
15.988927	2.05532e-09
15.968018	2.10243e-09
15.947110	2.15063e-09
15.926202	2.19992e-09
15.905294	2.25035e-09
15.884386	2.30192e-09
15.863477	2.35468e-09
15.842569	2.40865e-09
15.821661	2.46385e-09
15.800753	2.52031e-09
15.779844	2.57807e-09
15.758936	2.63714e-09
15.738028	2.69757e-09
15.717120	2.75938e-09
15.696212	2.82261e-09
15.675303	2.88728e-09
15.654395	2.95343e-09
15.633487	3.02109e-09
15.612579	3.0903e-09
15.591670	3.1611e-09
15.570762	3.23351e-09
15.549854	3.30758e-09
15.528946	3.38334e-09
15.508037	3.46084e-09
15.487129	3.54011e-09
15.466221	3.62119e-09
15.445313	3.70412e-09
15.424405	3.78895e-09
15.403496	3.87572e-09
15.382588	3.96448e-09
15.361680	4.05526e-09
15.340772	4.14812e-09
15.319863	4.2431e-09
15.298955	4.34025e-09
15.278047	4.43962e-09
15.257139	4.54127e-09
15.236231	4.64523e-09
15.215322	4.75158e-09
15.194414	4.86035e-09
15.173506	4.97161e-09
15.152598	5.08541e-09
15.131689	5.20181e-09
15.110781	5.32087e-09
15.089873	5.44265e-09
15.068965	5.56722e-09
15.048056	5.69463e-09
15.027148	5.82495e-09
15.006240	5.95824e-09
14.985332	6.09459e-09
14.964424	6.23404e-09
14.943515	6.37668e-09
14.922607	6.52258e-09
14.901699	6.67181e-09
14.880791	6.82445e-09
14.859882	6.98058e-09
14.838974	7.14027e-09
14.818066	7.3036e-09
14.797158	7.47067e-09
14.776250	7.64155e-09
14.755341	7.81633e-09
14.734433	7.9951e-09
14.713525	8.17795e-09
14.692617	8.36498e-09
14.671708	8.55627e-09
14.650800	8.75193e-09
14.629892	8.95206e-09
14.608984	9.15675e-09
14.588075	9.36612e-09
14.567167	9.58026e-09
14.546259	9.79929e-09
14.525351	1.00233e-08
14.504443	1.02525e-08
14.483534	1.04868e-08
14.462626	1.07265e-08
14.441718	1.09717e-08
14.420810	1.12225e-08
14.399901	1.1479e-08
14.378993	1.17413e-08
14.358085	1.20097e-08
14.337177	1.22841e-08
14.316269	1.25648e-08
14.295360	1.28519e-08
14.274452	1.31456e-08
14.253544	1.3446e-08
14.232636	1.37532e-08
14.211727	1.40674e-08
14.190819	1.43887e-08
14.169911	1.47174e-08
14.149003	1.50536e-08
14.128094	1.53975e-08
14.107186	1.57492e-08
14.086278	1.61089e-08
14.065370	1.64768e-08
14.044462	1.6853e-08
14.023553	1.72379e-08
14.002645	1.76315e-08
13.981737	1.80341e-08
13.960829	1.84459e-08
13.939920	1.88671e-08
13.919012	1.92978e-08
13.898104	1.97384e-08
13.877196	2.0189e-08
13.856288	2.06498e-08
13.835379	2.11212e-08
13.814471	2.16033e-08
13.793563	2.20964e-08
13.772655	2.26007e-08
13.751746	2.31165e-08
13.730838	2.3644e-08
13.709930	2.41835e-08
13.689022	2.47354e-08
13.668113	2.52997e-08
13.647205	2.5877e-08
13.626297	2.64674e-08
13.605389	2.70712e-08
13.584481	2.76887e-08
13.563572	2.83203e-08
13.542664	2.89663e-08
13.521756	2.9627e-08
13.500848	3.03027e-08
13.479939	3.09938e-08
13.459031	3.17006e-08
13.438123	3.24235e-08
13.417215	3.31628e-08
13.396307	3.3919e-08
13.375398	3.46924e-08
13.354490	3.54833e-08
13.333582	3.62922e-08
13.312674	3.71196e-08
13.291765	3.79657e-08
13.270857	3.88311e-08
13.249949	3.97161e-08
13.229041	4.06213e-08
13.208132	4.15471e-08
13.187224	4.24939e-08
13.166316	4.34622e-08
13.145408	4.44525e-08
13.124500	4.54654e-08
13.103591	4.65012e-08
13.082683	4.75606e-08
13.061775	4.86441e-08
13.040867	4.97522e-08
13.019958	5.08854e-08
12.999050	5.20444e-08
12.978142	5.32298e-08
12.957234	5.4442e-08
12.936326	5.56818e-08
12.915417	5.69498e-08
12.894509	5.82465e-08
12.873601	5.95727e-08
12.852693	6.0929e-08
12.831784	6.23161e-08
12.810876	6.37347e-08
12.789968	6.51855e-08
12.769060	6.66692e-08
12.748151	6.81866e-08
12.727243	6.97385e-08
12.706335	7.13256e-08
12.685427	7.29486e-08
12.664519	7.46085e-08
12.643610	7.63061e-08
12.622702	7.80422e-08
12.601794	7.98177e-08
12.580886	8.16334e-08
12.559977	8.34904e-08
12.539069	8.53894e-08
12.518161	8.73316e-08
12.497253	8.93177e-08
12.476345	9.13489e-08
12.455436	9.34262e-08
12.434528	9.55505e-08
12.413620	9.7723e-08
12.392712	9.99448e-08
12.371803	1.02217e-07
12.350895	1.04541e-07
12.329987	1.06917e-07
12.309079	1.09347e-07
12.288170	1.11832e-07
12.267262	1.14374e-07
12.246354	1.16973e-07
12.225446	1.19631e-07
12.204538	1.22349e-07
12.183629	1.25129e-07
12.162721	1.27971e-07
12.141813	1.30878e-07
12.120905	1.33851e-07
12.099996	1.36891e-07
12.079088	1.4e-07
12.058180	1.4318e-07
12.037272	1.46431e-07
12.016363	1.49756e-07
11.995455	1.53156e-07
11.974547	1.56633e-07
11.953639	1.60189e-07
11.932731	1.63826e-07
11.911822	1.67544e-07
11.890914	1.71347e-07
11.870006	1.75235e-07
11.849098	1.79212e-07
11.828189	1.83279e-07
11.807281	1.87437e-07
11.786373	1.9169e-07
11.765465	1.96038e-07
11.744557	2.00485e-07
11.723648	2.05033e-07
11.702740	2.09683e-07
11.681832	2.14439e-07
11.660924	2.19302e-07
11.640015	2.24274e-07
11.619107	2.29359e-07
11.598199	2.34559e-07
11.577291	2.39877e-07
11.556382	2.45314e-07
11.535474	2.50875e-07
11.514566	2.56561e-07
11.493658	2.62375e-07
11.472750	2.68321e-07
11.451841	2.74401e-07
11.430933	2.80618e-07
11.410025	2.86975e-07
11.389117	2.93476e-07
11.368208	3.00123e-07
11.347300	3.06921e-07
11.326392	3.13872e-07
11.305484	3.2098e-07
11.284576	3.28248e-07
11.263667	3.3568e-07
11.242759	3.43279e-07
11.221851	3.5105e-07
11.200943	3.58996e-07
11.180034	3.67122e-07
11.159126	3.7543e-07
11.138218	3.83926e-07
11.117310	3.92613e-07
11.096401	4.01496e-07
11.075493	4.10579e-07
11.054585	4.19867e-07
11.033677	4.29363e-07
11.012769	4.39074e-07
10.991860	4.49004e-07
10.970952	4.59157e-07
10.950044	4.69539e-07
10.929136	4.80154e-07
10.908227	4.91008e-07
10.887319	5.02107e-07
10.866411	5.13456e-07
10.845503	5.2506e-07
10.824595	5.36924e-07
10.803686	5.49056e-07
10.782778	5.61461e-07
10.761870	5.74145e-07
10.740962	5.87114e-07
10.720053	6.00374e-07
10.699145	6.13933e-07
10.678237	6.27797e-07
10.657329	6.41972e-07
10.636420	6.56465e-07
10.615512	6.71285e-07
10.594604	6.86437e-07
10.573696	7.0193e-07
10.552788	7.17771e-07
10.531879	7.33967e-07
10.510971	7.50527e-07
10.490063	7.67459e-07
10.469155	7.84771e-07
10.448246	8.02472e-07
10.427338	8.2057e-07
10.406430	8.39074e-07
10.385522	8.57994e-07
10.364614	8.77337e-07
10.343705	8.97115e-07
10.322797	9.17336e-07
10.301889	9.38011e-07
10.280981	9.59149e-07
10.260072	9.80761e-07
10.239164	1.00286e-06
10.218256	1.02545e-06
10.197348	1.04855e-06
10.176439	1.07216e-06
10.155531	1.09631e-06
10.134623	1.12099e-06
10.113715	1.14623e-06
10.092807	1.17203e-06
10.071898	1.19842e-06
10.050990	1.22539e-06
10.030082	1.25296e-06
10.009174	1.28115e-06
9.988265	1.30998e-06
9.967357	1.33944e-06
9.946449	1.36957e-06
9.925541	1.40037e-06
9.904633	1.43186e-06
9.883724	1.46405e-06
9.862816	1.49697e-06
9.841908	1.53062e-06
9.821000	1.56502e-06
9.800091	1.60018e-06
9.779183	1.63614e-06
9.758275	1.67289e-06
9.737367	1.71047e-06
9.716458	1.74889e-06
9.695550	1.78816e-06
9.674642	1.82831e-06
9.653734	1.86936e-06
9.632826	1.91132e-06
9.611917	1.95422e-06
9.591009	1.99808e-06
9.570101	2.04291e-06
9.549193	2.08874e-06
9.528284	2.13559e-06
9.507376	2.18349e-06
9.486468	2.23246e-06
9.465560	2.28251e-06
9.444652	2.33368e-06
9.423743	2.38599e-06
9.402835	2.43947e-06
9.381927	2.49413e-06
9.361019	2.55001e-06
9.340110	2.60713e-06
9.319202	2.66553e-06
9.298294	2.72522e-06
9.277386	2.78624e-06
9.256477	2.84862e-06
9.235569	2.91239e-06
9.214661	2.97757e-06
9.193753	3.0442e-06
9.172845	3.1123e-06
9.151936	3.18193e-06
9.131028	3.25309e-06
9.110120	3.32584e-06
9.089212	3.4002e-06
9.068303	3.47621e-06
9.047395	3.55391e-06
9.026487	3.63333e-06
9.005579	3.71451e-06
8.984671	3.79749e-06
8.963762	3.88231e-06
8.942854	3.96901e-06
8.921946	4.05763e-06
8.901038	4.14821e-06
8.880129	4.2408e-06
8.859221	4.33544e-06
8.838313	4.43217e-06
8.817405	4.53104e-06
8.796496	4.6321e-06
8.775588	4.7354e-06
8.754680	4.84097e-06
8.733772	4.94888e-06
8.712864	5.05918e-06
8.691955	5.17191e-06
8.671047	5.28713e-06
8.650139	5.4049e-06
8.629231	5.52526e-06
8.608322	5.64829e-06
8.587414	5.77402e-06
8.566506	5.90253e-06
8.545598	6.03387e-06
8.524690	6.16811e-06
8.503781	6.3053e-06
8.482873	6.44552e-06
8.461965	6.58882e-06
8.441057	6.73528e-06
8.420148	6.88497e-06
8.399240	7.03795e-06
8.378332	7.19429e-06
8.357424	7.35407e-06
8.336515	7.51736e-06
8.315607	7.68425e-06
8.294699	7.85479e-06
8.273791	8.02909e-06
8.252883	8.20721e-06
8.231974	8.38924e-06
8.211066	8.57527e-06
8.190158	8.76537e-06
8.169250	8.95965e-06
8.148341	9.15818e-06
8.127433	9.36106e-06
8.106525	9.56839e-06
8.085617	9.78026e-06
8.064709	9.99676e-06
8.043800	1.0218e-05
8.022892	1.04441e-05
8.001984	1.06751e-05
7.981076	1.09112e-05
7.960167	1.11524e-05
7.939259	1.13989e-05
7.918351	1.16508e-05
7.897443	1.19082e-05
7.876534	1.21712e-05
7.855626	1.24399e-05
7.834718	1.27145e-05
7.813810	1.29951e-05
7.792902	1.32818e-05
7.771993	1.35747e-05
7.751085	1.3874e-05
7.730177	1.41798e-05
7.709269	1.44923e-05
7.688360	1.48116e-05
7.667452	1.51378e-05
7.646544	1.5471e-05
7.625636	1.58116e-05
7.604728	1.61595e-05
7.583819	1.65149e-05
7.562911	1.68781e-05
7.542003	1.72491e-05
7.521095	1.76282e-05
7.500186	1.80154e-05
7.479278	1.84111e-05
7.458370	1.88153e-05
7.437462	1.92282e-05
7.416553	1.96501e-05
7.395645	2.00811e-05
7.374737	2.05214e-05
7.353829	2.09711e-05
7.332921	2.14306e-05
7.312012	2.19e-05
7.291104	2.23795e-05
7.270196	2.28693e-05
7.249288	2.33696e-05
7.228379	2.38808e-05
7.207471	2.44028e-05
7.186563	2.49361e-05
7.165655	2.54809e-05
7.144747	2.60373e-05
7.123838	2.66057e-05
7.102930	2.71863e-05
7.082022	2.77792e-05
7.061114	2.83849e-05
7.040205	2.90035e-05
7.019297	2.96354e-05
6.998389	3.02807e-05
6.977481	3.09399e-05
6.956572	3.1613e-05
6.935664	3.23006e-05
6.914756	3.30027e-05
6.893848	3.37199e-05
6.872940	3.44522e-05
6.852031	3.52002e-05
6.831123	3.5964e-05
6.810215	3.67441e-05
6.789307	3.75406e-05
6.768398	3.83541e-05
6.747490	3.91848e-05
6.726582	4.00331e-05
6.705674	4.08993e-05
6.684766	4.17838e-05
6.663857	4.2687e-05
6.642949	4.36092e-05
6.622041	4.45509e-05
6.601133	4.55124e-05
6.580224	4.64941e-05
6.559316	4.74964e-05
6.538408	4.85198e-05
6.517500	4.95646e-05
6.496591	5.06314e-05
6.475683	5.17205e-05
6.454775	5.28323e-05
6.433867	5.39674e-05
6.412959	5.51262e-05
6.392050	5.63092e-05
6.371142	5.75168e-05
6.350234	5.87495e-05
6.329326	6.00078e-05
6.308417	6.12923e-05
6.287509	6.26034e-05
6.266601	6.39417e-05
6.245693	6.53076e-05
6.224784	6.67018e-05
6.203876	6.81248e-05
6.182968	6.95771e-05
6.162060	7.10592e-05
6.141152	7.25719e-05
6.120243	7.41156e-05
6.099335	7.5691e-05
6.078427	7.72986e-05
6.057519	7.89391e-05
6.036610	8.06132e-05
6.015702	8.23213e-05
5.994794	8.40642e-05
5.973886	8.58425e-05
5.952978	8.76569e-05
5.932069	8.95081e-05
5.911161	9.13967e-05
5.890253	9.33235e-05
5.869345	9.52891e-05
5.848436	9.72943e-05
5.827528	9.93397e-05
5.806620	0.000101426
5.785712	0.000103554
5.764803	0.000105725
5.743895	0.000107939
5.722987	0.000110197
5.702079	0.0001125
5.681171	0.000114848
5.660262	0.000117243
5.639354	0.000119685
5.618446	0.000122175
5.597538	0.000124714
5.576629	0.000127303
5.555721	0.000129942
5.534813	0.000132633
5.513905	0.000135376
5.492997	0.000138172
5.472088	0.000141022
5.451180	0.000143927
5.430272	0.000146887
5.409364	0.000149905
5.388455	0.000152979
5.367547	0.000156113
5.346639	0.000159306
5.325731	0.000162559
5.304822	0.000165873
5.283914	0.000169249
5.263006	0.000172688
5.242098	0.000176192
5.221190	0.00017976
5.200281	0.000183394
5.179373	0.000187094
5.158465	0.000190862
5.137557	0.000194699
5.116648	0.000198605
5.095740	0.000202581
5.074832	0.000206628
5.053924	0.000210747
5.033016	0.000214939
5.012107	0.000219204
4.991199	0.000223544
4.970291	0.000227959
4.949383	0.00023245
4.928474	0.000237017
4.907566	0.000241662
4.886658	0.000246384
4.865750	0.000251185
4.844841	0.000256066
4.823933	0.000261025
4.803025	0.000266065
4.782117	0.000271185
4.761209	0.000276386
4.740300	0.000281667
4.719392	0.00028703
4.698484	0.000292474
4.677576	0.000297998
4.656667	0.000303604
4.635759	0.00030929
4.614851	0.000315056
4.593943	0.000320902
4.573035	0.000326827
4.552126	0.000332829
4.531218	0.000338908
4.510310	0.000345062
4.489402	0.00035129
4.468493	0.000357589
4.447585	0.000363958
4.426677	0.000370393
4.405769	0.000376892
4.384860	0.00038345
4.363952	0.000390065
4.343044	0.000396731
4.322136	0.000403443
4.301228	0.000410195
4.280319	0.000416979
4.259411	0.000423788
4.238503	0.000430613
4.217595	0.000437441
4.196686	0.00044426
4.175778	0.000451056
4.154870	0.00045781
4.133962	0.0004645
4.113054	0.0004711
4.092145	0.000477577
4.071237	0.000483889
4.050329	0.000489979
4.029421	0.000495768
4.008512	0.000501133
3.987604	0.000505848
&
```
