## Supplementary material for "All-at-once RNA folding with 3D motif prediction framed by evolutionary information": RF01088_TLS-PK5.cacofold.cov

```
#
# Method Target_E-val [cov_min,cov_max] [FP | TP True Found | Sen PPV F] 
# GTp    0.05           [-1.28,2.31]    [0 | 3 19 3 | 15.79 100.00 27.27] 
#
# in_CaCoFold in_given  left_pos      right_pos  score            E-value       pvalue       substitutions    power
#------------------------------------------------------------------------------------------------------------------------
*	*	         6	        49	1.55719	0.0193854	0.000842845	2		0.00
*	*	        17	        47	1.57223	0.0126544	0.00055019	2		0.00
*	 	        66	        68	2.30787	0.00659936	2.92654e-06	4		0.07
```
