## Supplementary material for "All-at-once RNA folding with 3D motif prediction framed by evolutionary information": RF01088_TLS-PK5.cacofold.helixcov

```
# RMs = 4 L = 68

# RM_HELIX NESTED 23-31 37-45, nbp = 9 nbp_cov = 0
# pvals: 0.956228,0.0183875,0.956228,0.956228,0.956228,0.956228,0.956228,0.956228,0.956228
# aggregated NONE
NESTED  ::::::::::::::::::::::<<<<<<<<<_____>>>>>>>>>:::::::::::::::::::::::
        ::::::::::::::::::::::::::::::::::::::::::::::::::::::::::::::::::::

# RM_HELIX NESTED 16-18 46-48, nbp = 3 nbp_cov = 1
# pvals: 0.956228,0.00055019,0.956228
# aggregated NONE
NESTED  :::::::::::::::<<<___________________________>>>::::::::::::::::::::
        ::::::::::::::::<_____________________________>:::::::::::::::::::::

# RM_HELIX NESTED 1-6 49-54, nbp = 6 nbp_cov = 1
# pvals: 0.956228,0.956228,0.956228,0.956228,0.956228,0.000842845
# aggregated NONE
NESTED  <<<<<<__________________________________________>>>>>>::::::::::::::
        :::::<__________________________________________>:::::::::::::::::::

# RM_HELIX NESTED 66-66 68-68, nbp = 1 nbp_cov = 1
# pvals: 2.92654e-06
# aggregated NONE
NESTED  :::::::::::::::::::::::::::::::::::::::::::::::::::::::::::::::::<_>
        :::::::::::::::::::::::::::::::::::::::::::::::::::::::::::::::::<_>
```
