## Supplementary material for "All-at-once RNA folding with 3D motif prediction framed by evolutionary information": RF01088_TLS-PK5.sorted.cov

```
#
# Method Target_E-val [cov_min,cov_max] [FP | TP True Found | Sen PPV F] 
# GTp    0.05         [-1.28,2.31]     [1 | 2 23 3 | 8.70 66.67 15.38] 
#
#       left_pos       right_pos        score          E-value           pvalue       substitutions      power
#--------------------------------------------------------------------------------------------------------------
 	      66	      68	2.30787	0.00659936	2.92654e-06	4		0.07
*	      17	      47	1.57223	0.0126544	0.00055019	2		0.00
*	       6	      49	1.55719	0.0193854	0.000842845	2		0.00
```
