## Supplementary material for "All-at-once RNA folding with 3D motif prediction framed by evolutionary information": RF01088_TLS-PK5.surv

```
1.570931	0.0434783
1.555253	0.0869565
0.559651	0.130435
-0.004785	0.956522
-0.106697	1
&
2.307834	0.000443459
1.570931	0.000886918
1.555253	0.00221729
1.516056	0.00266075
1.508216	0.00310421
1.100568	0.00354767
1.037853	0.00487805
0.912423	0.00620843
0.873226	0.00665188
0.857547	0.00842572
0.771314	0.0097561
0.716439	0.010643
0.700760	0.0119734
0.645884	0.0124169
0.630205	0.0137472
0.591008	0.0146341
0.583169	0.0150776
0.559651	0.0186253
0.512615	0.0199557
0.489096	0.0203991
0.442060	0.0208426
0.426381	0.0221729
0.402863	0.0235033
0.387184	0.0261641
0.355827	0.0274945
0.316630	0.0279379
0.277433	0.0292683
0.206879	0.0305987
0.183360	0.0310421
0.128485	0.032816
0.034412	0.0341463
-0.004785	0.962306
-0.020464	0.963193
-0.028303	0.963636
-0.036142	0.96408
-0.043982	0.966297
-0.091018	0.967184
-0.106697	0.967627
-0.130215	0.968071
-0.169412	0.968958
-0.192930	0.969845
-0.310521	0.970732
-0.334039	0.971619
-0.341878	0.97561
-0.349718	0.976497
-0.357557	0.979157
-0.365397	0.980044
-0.381075	0.980931
-0.388915	0.983592
-0.404593	0.98714
-0.475148	0.98847
-0.522184	0.991131
-0.545702	0.992461
-0.616257	0.993348
-0.624096	0.993792
-0.678972	0.994235
-0.890635	0.995565
-0.937672	0.996009
-0.969029	0.996896
-1.133656	0.997339
-1.165014	0.998226
-1.235568	0.999113
-1.243408	0.999557
-1.290444	1
&
2.456782	1.46327e-06
2.307834	2.92654e-06
2.268637	4.38982e-06
2.151046	5.85309e-06
2.096170	7.31636e-06
2.064813	8.77963e-06
2.049134	1.02429e-05
2.025616	1.17062e-05
2.009937	1.31694e-05
2.002098	1.90225e-05
1.978579	2.19491e-05
1.970740	2.34124e-05
1.962901	3.51185e-05
1.939383	3.65818e-05
1.931543	3.95083e-05
1.908025	4.53614e-05
1.900186	4.8288e-05
1.892346	5.12145e-05
1.884507	5.99941e-05
1.876667	6.14574e-05
1.868828	6.58472e-05
1.860989	6.87738e-05
1.845310	7.17003e-05
1.837471	7.60901e-05
1.829631	8.19432e-05
1.821792	9.51127e-05
1.813952	9.95025e-05
1.806113	0.000111209
1.798274	0.000112672
1.790434	0.000119988
1.782595	0.000124378
1.774755	0.000133158
1.766916	0.000141937
1.759077	0.000149254
1.751237	0.000158033
1.743398	0.000168276
1.735559	0.00016974
1.727719	0.000193152
1.719880	0.000197542
1.712040	0.000212174
1.704201	0.000216564
1.696362	0.000219491
1.680683	0.000223881
1.672843	0.000235587
1.665004	0.000248756
1.657165	0.000258999
1.649325	0.000264852
1.641486	0.000273632
1.633647	0.000292654
1.625807	0.000302897
1.617968	0.000329236
1.610128	0.000335089
1.602289	0.000362891
1.594450	0.000376061
1.586610	0.000421422
1.578771	0.000479953
1.570931	0.00055019
1.563092	0.000637987
1.555253	0.000842845
1.547413	0.00101551
1.539574	0.00107697
1.531735	0.00120574
1.523895	0.00130378
1.516056	0.00147937
1.508216	0.00160375
1.500377	0.00174861
1.492538	0.00188323
1.484698	0.00199298
1.476859	0.00205443
1.469019	0.00213052
1.461180	0.00218759
1.453341	0.00225929
1.445501	0.00233977
1.437662	0.00237635
1.429823	0.00241294
1.421983	0.00245683
1.414144	0.0024861
1.406304	0.00253585
1.398465	0.00256219
1.390626	0.00257975
1.382786	0.00262365
1.374947	0.0026734
1.367107	0.00269388
1.359268	0.00276412
1.351429	0.00280802
1.343589	0.00282997
1.335750	0.00285484
1.327911	0.00286509
1.320071	0.00290167
1.312232	0.00294996
1.304392	0.00300117
1.296553	0.00309628
1.288714	0.00317676
1.280874	0.00324993
1.273035	0.00332309
1.265195	0.00339479
1.257356	0.00342406
1.249517	0.00351771
1.241677	0.00354404
1.233838	0.0036055
1.225999	0.00365233
1.218159	0.00370647
1.210320	0.00377963
1.202480	0.00382499
1.194641	0.00387474
1.186802	0.00393035
1.178962	0.00400059
1.171123	0.00408546
1.163283	0.00413228
1.155444	0.00415716
1.147605	0.00417764
1.139765	0.00422593
1.131926	0.00428446
1.124087	0.00434738
1.116247	0.00442932
1.108408	0.00447615
1.100568	0.00450249
1.092729	0.00459028
1.084890	0.00465467
1.077050	0.00474539
1.069211	0.00482587
1.061371	0.00491806
1.053532	0.00503805
1.045693	0.00510682
1.037853	0.00519169
1.030014	0.00529265
1.022175	0.00536728
1.014335	0.00546239
1.006496	0.00553702
0.998656	0.00571847
0.990817	0.00587504
0.982978	0.00596869
0.975138	0.00605063
0.967299	0.00614428
0.959459	0.00624524
0.951620	0.00628622
0.943781	0.00638865
0.935941	0.00653497
0.928102	0.00669886
0.920263	0.00680129
0.912423	0.00688469
0.904584	0.00702517
0.896744	0.00724173
0.888905	0.00746854
0.881066	0.00764852
0.873226	0.00780802
0.865387	0.00801141
0.857547	0.00828212
0.849708	0.00852795
0.841869	0.00893327
0.834029	0.00917471
0.826190	0.00946883
0.818351	0.00978783
0.810511	0.00995757
0.802672	0.0102107
0.794832	0.0104229
0.786993	0.0108019
0.779154	0.0109497
0.771314	0.0112365
0.763475	0.0114194
0.755635	0.0116081
0.747796	0.0119344
0.739957	0.0122403
0.732117	0.0125476
0.724278	0.0129061
0.716439	0.0132543
0.708599	0.0136157
0.700760	0.0139552
0.692920	0.0142259
0.685081	0.0145669
0.677242	0.0148654
0.669402	0.0151756
0.661563	0.0154039
0.653723	0.0155356
0.645884	0.0157814
0.638045	0.0159804
0.630205	0.0162394
0.622366	0.0163886
0.614527	0.0166023
0.606687	0.0168481
0.598848	0.0170486
0.591008	0.0172739
0.583169	0.0174276
0.575330	0.0177319
0.567490	0.0179953
0.559651	0.0183875
0.551811	0.0185879
0.543972	0.0188484
0.536133	0.0189977
0.528293	0.019182
0.520454	0.0194235
0.512615	0.0197308
0.504775	0.0199693
0.496936	0.0202634
0.489096	0.0206307
0.481257	0.0208853
0.473418	0.0210916
0.465578	0.0213257
0.457739	0.0217018
0.449899	0.0219666
0.442060	0.0223676
0.434221	0.0226763
0.426381	0.0229573
0.418542	0.0232251
0.410703	0.023468
0.402863	0.0236845
0.395024	0.0239508
0.387184	0.0242215
0.379345	0.0244571
0.371506	0.0247366
0.363666	0.0249268
0.355827	0.0252239
0.347987	0.0255224
0.340148	0.0258736
0.332309	0.0261033
0.324469	0.0264296
0.316630	0.026693
0.308791	0.0269227
0.300951	0.0270954
0.293112	0.0273486
0.285272	0.0276119
0.277433	0.0278183
0.269594	0.0279719
0.261754	0.0281358
0.253915	0.0283933
0.246075	0.0285894
0.238236	0.0287723
0.230397	0.0289333
0.222557	0.029125
0.214718	0.0293313
0.206879	0.0295654
0.199039	0.0297893
0.191200	0.0300102
0.183360	0.030278
0.175521	0.0305224
0.167682	0.0307946
0.159842	0.0310287
0.152003	0.0312906
0.144163	0.0315277
0.136324	0.0317837
0.128485	0.032132
0.120645	0.032429
0.112806	0.0327085
0.104967	0.0329792
0.097127	0.0332294
0.089288	0.0334987
0.081448	0.0337079
0.073609	0.0339406
0.065770	0.0341513
0.057930	0.0343342
0.050091	0.0345142
0.042251	0.0347103
0.034412	0.0348829
0.026573	0.0350293
0.018733	0.0351727
0.010894	0.0353161
0.003055	0.0354712
-0.004785	0.956228
-0.012624	0.956984
-0.020464	0.957728
-0.028303	0.958538
-0.036142	0.95946
-0.043982	0.960423
-0.051821	0.961036
-0.059661	0.961503
-0.067500	0.962186
-0.075339	0.962839
-0.083179	0.963269
-0.091018	0.963728
-0.098857	0.964088
-0.106697	0.964308
-0.114536	0.964552
-0.122376	0.964908
-0.130215	0.965423
-0.138054	0.96568
-0.145894	0.96598
-0.153733	0.966298
-0.161573	0.966592
-0.169412	0.966923
-0.177251	0.967486
-0.185091	0.967944
-0.192930	0.968538
-0.200769	0.969186
-0.208609	0.969751
-0.216448	0.970256
-0.224288	0.970683
-0.232127	0.971193
-0.239966	0.971629
-0.247806	0.972208
-0.255645	0.972789
-0.263485	0.973207
-0.271324	0.973654
-0.279163	0.974104
-0.287003	0.974747
-0.294842	0.975199
-0.302681	0.975749
-0.310521	0.976089
-0.318360	0.976462
-0.326200	0.976924
-0.334039	0.97747
-0.341878	0.978003
-0.349718	0.978445
-0.357557	0.978987
-0.365397	0.979407
-0.373236	0.979795
-0.381075	0.980639
-0.388915	0.981759
-0.396754	0.982728
-0.404593	0.983613
-0.412433	0.98426
-0.420272	0.984756
-0.428112	0.985113
-0.435951	0.98547
-0.443790	0.985843
-0.451630	0.986412
-0.459469	0.986918
-0.467309	0.98743
-0.475148	0.987929
-0.482987	0.988282
-0.490827	0.988651
-0.498666	0.989014
-0.506505	0.989467
-0.514345	0.989873
-0.522184	0.990233
-0.530024	0.990689
-0.537863	0.991099
-0.545702	0.991519
-0.553542	0.991823
-0.561381	0.992133
-0.569220	0.992488
-0.577060	0.992792
-0.584899	0.99313
-0.592739	0.993483
-0.600578	0.9938
-0.608417	0.994081
-0.616257	0.994298
-0.624096	0.994565
-0.631936	0.994772
-0.639775	0.994947
-0.647614	0.99508
-0.655454	0.99518
-0.663293	0.995335
-0.671132	0.995442
-0.678972	0.995575
-0.686811	0.995663
-0.694651	0.995789
-0.702490	0.995872
-0.710329	0.99596
-0.718169	0.996029
-0.726008	0.996078
-0.733848	0.99613
-0.741687	0.996171
-0.749526	0.996204
-0.757366	0.996244
-0.765205	0.996291
-0.773044	0.996308
-0.780884	0.996362
-0.788723	0.996399
-0.796563	0.996425
-0.804402	0.996444
-0.812241	0.996474
-0.820081	0.996491
-0.827920	0.996534
-0.835760	0.996574
-0.843599	0.996595
-0.851438	0.996634
-0.859278	0.996667
-0.867117	0.996692
-0.874956	0.996708
-0.882796	0.99673
-0.890635	0.996735
-0.898475	0.99676
-0.906314	0.996768
-0.914153	0.996784
-0.921993	0.996814
-0.929832	0.996833
-0.937672	0.996866
-0.945511	0.996886
-0.953350	0.996904
-0.961190	0.996943
-0.969029	0.99699
-0.976868	0.997005
-0.984708	0.997034
-0.992547	0.997059
-1.000387	0.997095
-1.008226	0.997129
-1.016065	0.997169
-1.023905	0.997212
-1.031744	0.997246
-1.039584	0.997281
-1.047423	0.997347
-1.055262	0.997397
-1.063102	0.997439
-1.070941	0.997489
-1.078780	0.997543
-1.086620	0.997583
-1.094459	0.997669
-1.102299	0.997692
-1.110138	0.99773
-1.117977	0.997789
-1.125817	0.997824
-1.133656	0.99785
-1.141496	0.99791
-1.149335	0.998041
-1.157174	0.998101
-1.165014	0.998137
-1.172853	0.998191
-1.180692	0.998218
-1.188532	0.9983
-1.196371	0.998333
-1.204211	0.998409
-1.212050	0.998469
-1.219889	0.998538
-1.227729	0.998654
-1.235568	0.998711
-1.243408	0.998768
-1.251247	0.998835
-1.259086	0.998873
-1.266926	0.998889
-1.274765	0.998914
-1.282604	0.998954
-1.290444	0.998987
-1.298283	0.999053
-1.306123	0.999096
-1.313962	0.999144
-1.321801	0.999166
-1.329641	0.999213
-1.337480	0.999268
-1.345320	0.99928
-1.353159	0.999318
-1.360998	0.99935
-1.368838	0.999403
-1.376677	0.999425
-1.384516	0.999482
-1.392356	0.999507
-1.400195	0.99953
-1.408035	0.99957
-1.415874	0.999598
-1.423713	0.99962
-1.431553	0.999627
-1.439392	0.999643
-1.447232	0.999669
-1.455071	0.999681
-1.462910	0.99971
-1.470750	0.99974
-1.478589	0.999754
-1.486428	0.999761
-1.494268	0.999764
-1.502107	0.999778
-1.509947	0.999792
-1.517786	0.999797
-1.525625	0.999819
-1.533465	0.99986
-1.541304	0.999868
-1.549144	0.999883
-1.556983	0.999892
-1.564822	0.999898
-1.572662	0.999909
-1.580501	0.999914
-1.604019	0.999921
-1.611859	0.999928
-1.619698	0.999939
-1.627537	0.999943
-1.635377	0.999946
-1.643216	0.999949
-1.651056	0.999953
-1.658895	0.999955
-1.666734	0.999965
-1.682413	0.999966
-1.690252	0.999969
-1.698092	0.999972
-1.705931	0.999974
-1.721610	0.999977
-1.752968	0.999982
-1.768646	0.999987
-1.784325	0.99999
-1.839201	0.999991
-1.870558	0.999994
-1.886237	0.999996
-1.933273	0.999997
-1.941113	0.999999
-2.340921	1
&
```
