## Supplementary material for "All-at-once RNA folding with 3D motif prediction framed by evolutionary information": RF01089_PK-repBA.cacofold.helixcov

```
# RMs = 6 L = 134

# RM_HELIX NESTED 2-27 32-60, nbp = 24 nbp_cov = 4
# pvals: 0.558359,0.00574794,0.558359,0.558359,0.558359,0.251368,0.0966079,0.558359,0.558359,0.558359,0.0988421,0.000116305,0.00619792,3.26022e-05,4.51633e-06,0.611115,0.0636943,0.611115,0.000137818,0.0322717,0.591702,0.799086,0.558359,0.251368
# aggregated NONE
NESTED  :<<<<<<<<<<<<<<<--<<<<<<<<<____>>>>>>>>>>>>>>>>>>>>>>>>::::::::::::::::::::::::::::::::::::::::::::::::::::::::::::::::::::::::::
        ::::::::::::<-<<-----<______________>--->>->:::::::::::::::::::::::::::::::::::::::::::::::::::::::::::::::::::::::::::::::::::::

# RM_HELIX NESTED 88-94 102-108, nbp = 7 nbp_cov = 0
# pvals: 0.558359,0.251368,0.251368,0.558359,0.251368,0.251368,0.251368
# aggregated NONE
NESTED  ::::::::::::::::::::::::::::::::::::::::::::::::::::::::::::::::::::::::::::::::::<<<<<<<_______>>>>>>>::::::::::::::::::::::::::
        :::::::::::::::::::::::::::::::::::::::::::::::::::::::::::::::::::::::::::::::::::::::::::::::::::::::::::::::::::::::::::::::::

# RM_HELIX NESTED 82-83 111-112, nbp = 2 nbp_cov = 0
# pvals: 0.845316,0.0115243
# aggregated NONE
NESTED  ::::::::::::::::::::::::::::::::::::::::::::::::::::::::::::::::::::::::::::<<___________________________>>::::::::::::::::::::::
        :::::::::::::::::::::::::::::::::::::::::::::::::::::::::::::::::::::::::::::::::::::::::::::::::::::::::::::::::::::::::::::::::

# RM_HELIX NESTED 70-78 119-127, nbp = 9 nbp_cov = 0
# pvals: 0.558359,0.169391,0.915746,0.127359,0.889079,0.944841,0.98457,0.955543,0.251368
# aggregated NONE
NESTED  ::::::::::::::::::::::::::::::::::::::::::::::::::::::::::::::::<<<<<<<<<________________________________________>>>>>>>>>:::::::
        :::::::::::::::::::::::::::::::::::::::::::::::::::::::::::::::::::::::::::::::::::::::::::::::::::::::::::::::::::::::::::::::::

# RM_IL Hook-turn 84-87 109-110, nbp = 0 nbp_cov = 0 nhl_b_cov 0/2
# aggregated NONE
RM_IL   ::::::::::::::::::::::::::::::::::::::::::::::::::::::::::::::::::::::::::::::xxxx:::::::::::::::::::::xx:::::::::::::::::::::::: Hook-turn

# RM_HL YGNN-tetraloop 28-31, nbp = 0 nbp_cov = 0 nhl_b_cov 1/1
# aggregated NONE
RM_HL   :::::::::::::::::::::::::::XXXX:::::::::::::::::::::::::::::::::::::::::::::::::::::::::::::::::::::::::::::::::::::::::::::::::: YGNN-tetraloop
```
