## Supplementary material for "All-at-once RNA folding with 3D motif prediction framed by evolutionary information": RF01089_PK-repBA.cacofold.power

```
# Power analysis of CaCoFold structure 
#
# Powertype = SINGLE SUBSTITUTIONS
# covary  left_pos      right_pos    substitutions      power
#----------------------------------------------------------------
          2		60		1		0.00
          3		59		2		0.00
          4		58		0		0.00
          5		57		0		0.00
          6		56		0		0.00
          7		55		1		0.00
          8		54		3		0.02
          9		53		0		0.00
          10		52		0		0.00
          11		51		2		0.00
          12		50		4		0.07
     *    13		49		6		0.16
          14		48		4		0.07
     *    15		47		6		0.16
     *    16		46		6		0.16
          19		41		6		0.16
          20		40		6		0.16
          21		39		4		0.07
     *    22		37		6		0.16
          23		36		6		0.16
          24		35		2		0.00
          25		34		3		0.02
          26		33		1		0.00
          27		32		2		0.00
          70		127		0		0.00
          71		126		3		0.02
          72		125		2		0.00
          73		124		5		0.11
          74		123		5		0.11
          75		122		1		0.00
          76		121		5		0.11
          77		120		4		0.07
          78		119		1		0.00
          82		112		3		0.02
          83		111		3		0.02
          88		108		1		0.00
          89		107		1		0.00
          90		106		3		0.02
          91		105		2		0.00
          92		104		1		0.00
          93		103		2		0.00
          94		102		2		0.00
#
# BPAIRS 42
# avg substitutions per BP  2.7
# BPAIRS expected to covary 1.8 +/- 1.3
# BPAIRS observed to covary 4
#
```
