## Supplementary material for "All-at-once RNA folding with 3D motif prediction framed by evolutionary information": RF01089_PK-repBA.helixcov

```
# RMs = 2 L = 134

# RM_HELIX NESTED 2-23 36-60, nbp = 19 nbp_cov = 4
# pvals: 0.558359,0.00574794,0.558359,0.558359,0.558359,0.251368,0.0966079,0.558359,0.558359,0.558359,0.000116305,0.00619792,3.26022e-05,4.51633e-06,0.0701296,0.771721,0.147402,0.000137818,0.0322717
# aggregated NONE
NESTED  :<<<<<<<<<<-<<<<-<<<-<<____________>>>>>>>>>->>>>>>>>>>::::::::::::::::::::::::::::::::::::::::::::::::::::::::::::::::::::::::::
        ::::::::::::<-<<-----<______________>--->>->:::::::::::::::::::::::::::::::::::::::::::::::::::::::::::::::::::::::::::::::::::::

# RM_HELIX PK 27-34 123-130, nbp = 8 nbp_cov = 0
# pvals: 0.251368,0.558359,0.558359,0.558359,0.169391,0.0591642,0.558359,0.0221718
# aggregated NONE
PK      ::::::::::::::::::::::::::<<<<<<<<___________________________________________________________________________________>>>>>>>>::::
        :::::::::::::::::::::::::::::::::::::::::::::::::::::::::::::::::::::::::::::::::::::::::::::::::::::::::::::::::::::::::::::::::
```
