## Supplementary material for "All-at-once RNA folding with 3D motif prediction framed by evolutionary information": RF01089_PK-repBA.power

```
# Power analysis of given structure 
#
# Powertype = SINGLE SUBSTITUTIONS
# covary  left_pos      right_pos    substitutions      power
#----------------------------------------------------------------
          2		60		1		0.00
          3		59		2		0.00
          4		58		0		0.00
          5		57		0		0.00
          6		56		0		0.00
          7		55		1		0.00
          8		54		3		0.02
          9		53		0		0.00
          10		52		0		0.00
          11		51		2		0.00
     *    13		49		6		0.16
          14		48		4		0.07
     *    15		47		6		0.16
     *    16		46		6		0.16
          18		41		6		0.16
          19		40		6		0.16
          20		39		4		0.07
     *    22		37		6		0.16
          23		36		6		0.16
          27		130		3		0.02
          28		129		3		0.02
          29		128		1		0.00
          30		127		0		0.00
          31		126		2		0.00
          32		125		3		0.02
          33		124		1		0.00
          34		123		2		0.00
#
# BPAIRS 27
# avg substitutions per BP  2.7
# BPAIRS expected to covary 1.3 +/- 1.1
# BPAIRS observed to covary 4
#
```
