## Supplementary material for "All-at-once RNA folding with 3D motif prediction framed by evolutionary information": RF01089_PK-repBA.sorted.cacofold.cov

```
# The predicted CaCoFold structure
# BPAIRS observed to covary 4
#
#
# Method Target_E-val [cov_min,cov_max] [FP | TP True Found | Sen PPV F] 
# GTp    0.05         [-2.14,9.99]     [0 | 4 170 4 | 2.35 100.00 4.60] 
#
# in_fold in_given   left_pos       right_pos      score           E-value    pvalue       substitutions      power
#-----------------------------------------------------------------------------------------------------------------------
*	*	        16	        46	9.99304	0.000121941	4.51633e-06	6		0.16
*	*	        15	        47	8.39602	0.00088026	3.26022e-05	6		0.16
*	*	        13	        49	7.38585	0.00314025	0.000116305	6		0.16
*	*	        22	        37	7.25319	0.00372109	0.000137818	6		0.16
```
