## Supplementary material for "All-at-once RNA folding with 3D motif prediction framed by evolutionary information": RF01089_PK-repBA.sorted.cov

```
#
# Method Target_E-val [cov_min,cov_max] [FP | TP True Found | Sen PPV F] 
# GTp    0.05         [-2.14,9.99]     [0 | 4 27 4 | 14.81 100.00 25.81] 
#
#       left_pos       right_pos        score          E-value           pvalue       substitutions      power
#--------------------------------------------------------------------------------------------------------------
*	      16	      46	9.99304	0.000121941	4.51633e-06	6		0.16
*	      15	      47	8.39602	0.00088026	3.26022e-05	6		0.16
*	      13	      49	7.38585	0.00314025	0.000116305	6		0.16
*	      22	      37	7.25319	0.00372109	0.000137818	6		0.16
```
