## Supplementary material for "All-at-once RNA folding with 3D motif prediction framed by evolutionary information": RF01089_PK-repBA.surv

```
9.977542	0.037037
8.390223	0.0740741
7.369804	0.111111
7.233748	0.148148
3.832350	0.185185
3.741646	0.222222
2.131651	0.259259
1.791512	0.296296
1.043204	0.333333
0.839120	0.37037
0.498980	0.407407
0.136165	0.444444
0.045461	0.481481
0.000109	0.555556
-0.022567	0.962963
-0.294679	1
&
7.641915	0.000121521
6.598820	0.000243043
6.372060	0.000364564
6.190652	0.000486086
6.077273	0.000607607
5.986569	0.000729129
5.714457	0.00085065
5.487697	0.000972172
5.465021	0.00109369
5.419669	0.00121521
5.306289	0.00133674
5.283613	0.00157978
5.102205	0.0017013
5.079529	0.00194434
5.034177	0.00206586
4.898121	0.00218739
4.852769	0.00230891
4.739389	0.00243043
4.648686	0.00267347
4.489954	0.00279499
4.467278	0.00315956
4.444602	0.00328108
4.399250	0.0034026
4.376574	0.00352412
4.331222	0.00364564
4.263194	0.00376716
4.240518	0.00388869
4.217842	0.00401021
4.172490	0.00413173
4.081786	0.00437477
4.059110	0.00461782
3.991082	0.00473934
3.968406	0.00486086
3.923054	0.0051039
3.900378	0.00522542
3.832350	0.00546847
3.809674	0.00558999
3.741646	0.00607607
3.673618	0.00619759
3.650942	0.00631912
3.560238	0.00656216
3.469534	0.00668368
3.446858	0.0068052
3.424182	0.00692672
3.401506	0.00716977
3.378830	0.00741281
3.333478	0.00777737
3.265451	0.00814194
3.242775	0.00838498
3.220099	0.0085065
3.197423	0.00862802
3.174747	0.00874954
3.152071	0.00887107
3.129395	0.00911411
3.106719	0.00923563
3.084043	0.00935715
3.061367	0.00947867
3.038691	0.00960019
3.016015	0.00972172
2.993339	0.00996476
2.970663	0.0102078
2.947987	0.0103293
2.902635	0.0105724
2.879959	0.0109369
2.857283	0.01118
2.834607	0.0113015
2.766579	0.011423
2.743903	0.0115445
2.698551	0.0116661
2.675875	0.0119091
2.630523	0.0120306
2.585171	0.0121521
2.539819	0.0123952
2.517143	0.0125167
2.494467	0.0128813
2.471791	0.0130028
2.426439	0.0131243
2.403763	0.0133674
2.381087	0.0134889
2.335735	0.0137319
2.290383	0.0138534
2.267707	0.013975
2.245031	0.0140965
2.222355	0.0143395
2.177003	0.0149471
2.154327	0.0150687
2.131651	0.0174991
2.108975	0.0176206
2.086299	0.0182282
2.063623	0.0189573
2.040947	0.0193219
2.018271	0.0199295
1.995595	0.0202941
1.972919	0.0210232
1.950243	0.0212663
1.927567	0.0216308
1.904891	0.0218739
1.882216	0.0224815
1.859540	0.0232106
1.836864	0.0233321
1.814188	0.0235752
1.791512	0.0238182
1.768836	0.0244258
1.746160	0.0246689
1.723484	0.0251549
1.700808	0.0257625
1.678132	0.0269778
1.655456	0.0275854
1.632780	0.0278284
1.610104	0.0283145
1.587428	0.0289221
1.564752	0.0294082
1.542076	0.0298943
1.519400	0.0307449
1.496724	0.031231
1.474048	0.0315956
1.451372	0.0322032
1.428696	0.0324462
1.406020	0.0329323
1.383344	0.0334184
1.360668	0.0345121
1.337992	0.0352412
1.315316	0.0354843
1.292640	0.0359703
1.269964	0.0369425
1.247288	0.0375501
1.224612	0.0385223
1.201936	0.039616
1.179260	0.0414388
1.156584	0.0419249
1.133908	0.0430186
1.111232	0.0436262
1.088556	0.0450845
1.065880	0.0456921
1.043204	0.0464212
1.020528	0.0472718
0.997852	0.048001
0.975176	0.0483655
0.952500	0.0489731
0.929824	0.0504314
0.907148	0.0522542
0.884472	0.0529834
0.861796	0.0539555
0.839120	0.0556568
0.816444	0.056872
0.793768	0.0583303
0.771092	0.0593025
0.748416	0.0610038
0.725740	0.062462
0.703064	0.0634342
0.680388	0.0648925
0.657712	0.0668368
0.635036	0.0682951
0.612360	0.0695103
0.589684	0.0713331
0.567008	0.0726698
0.544332	0.0746142
0.521656	0.0760724
0.498980	0.0783813
0.476305	0.0798396
0.453629	0.0817839
0.430953	0.0831207
0.408277	0.0853081
0.385601	0.0884676
0.362925	0.0907765
0.340249	0.0929639
0.317573	0.0940576
0.294897	0.0958804
0.272221	0.0985539
0.249545	0.101106
0.226869	0.104508
0.204193	0.106331
0.181517	0.109248
0.158841	0.112286
0.136165	0.116175
0.113489	0.118483
0.090813	0.122008
0.068137	0.126625
0.045461	0.132215
0.022785	0.136104
0.000109	0.235752
-0.022567	0.685138
-0.045243	0.693037
-0.067919	0.701665
-0.090595	0.712116
-0.113271	0.720379
-0.135947	0.727549
-0.158623	0.740795
-0.181299	0.75161
-0.203975	0.759631
-0.226651	0.770446
-0.249327	0.781504
-0.272003	0.791955
-0.294679	0.803621
-0.317355	0.812006
-0.340031	0.822336
-0.362707	0.832543
-0.385383	0.84348
-0.408059	0.852351
-0.430735	0.86183
-0.453411	0.871795
-0.476087	0.880666
-0.498763	0.888929
-0.521439	0.896221
-0.544115	0.902054
-0.566791	0.909223
-0.589467	0.915057
-0.612143	0.920525
-0.634819	0.925507
-0.657495	0.930368
-0.680171	0.934621
-0.702847	0.937781
-0.725523	0.940333
-0.748199	0.944586
-0.770875	0.947138
-0.793551	0.950298
-0.816227	0.955402
-0.838903	0.959169
-0.861579	0.961721
-0.884255	0.965245
-0.906931	0.969498
-0.929606	0.972536
-0.952282	0.973994
-0.974958	0.975453
-0.997634	0.977762
-1.020310	0.978977
-1.042986	0.980921
-1.065662	0.982258
-1.088338	0.983352
-1.111014	0.985053
-1.133690	0.987119
-1.156366	0.988212
-1.179042	0.989549
-1.201718	0.990764
-1.224394	0.991858
-1.247070	0.992344
-1.269746	0.99283
-1.292422	0.992952
-1.315098	0.994167
-1.337774	0.994532
-1.360450	0.994653
-1.383126	0.995261
-1.405802	0.995747
-1.428478	0.996233
-1.451154	0.996476
-1.473830	0.996597
-1.496506	0.99684
-1.519182	0.997083
-1.541858	0.997448
-1.564534	0.997691
-1.587210	0.997813
-1.632562	0.997934
-1.655238	0.998056
-1.677914	0.998177
-1.700590	0.998299
-1.723266	0.998542
-1.745942	0.998785
-1.768618	0.999149
-1.813970	0.999271
-1.859322	0.999392
-1.881998	0.999635
-1.904674	0.999757
-1.995378	0.999878
-2.154110	1
&
11.111341	6.0562e-07
10.317681	1.21124e-06
10.249654	1.81686e-06
10.000218	2.42248e-06
9.954866	3.0281e-06
9.864162	4.23934e-06
9.796134	4.84496e-06
9.773458	5.45058e-06
9.682754	6.0562e-06
9.660078	6.66182e-06
9.637402	7.26744e-06
9.592050	7.87306e-06
9.546698	8.47868e-06
9.455994	9.0843e-06
9.433318	1.02955e-05
9.387966	1.09012e-05
9.365290	1.15068e-05
9.342614	1.21124e-05
9.319938	1.2718e-05
9.274586	1.33236e-05
9.229234	1.39293e-05
9.138530	1.45349e-05
8.979798	1.51405e-05
8.957122	1.69574e-05
8.911770	1.87742e-05
8.866419	1.99855e-05
8.843743	2.05911e-05
8.798391	2.11967e-05
8.753039	2.30136e-05
8.707687	2.42248e-05
8.685011	2.5436e-05
8.662335	2.66473e-05
8.571631	2.78585e-05
8.548955	2.90698e-05
8.526279	2.96754e-05
8.480927	3.0281e-05
8.458251	3.08866e-05
8.435575	3.14922e-05
8.412899	3.27035e-05
8.390223	3.45203e-05
8.344871	3.57316e-05
8.322195	3.63372e-05
8.299519	3.93653e-05
8.276843	4.11822e-05
8.254167	4.36047e-05
8.231491	4.60271e-05
8.208815	4.7844e-05
8.186139	4.90552e-05
8.163463	4.96609e-05
8.140787	5.08721e-05
8.118111	5.39002e-05
8.095435	5.51114e-05
8.072759	5.75339e-05
8.050083	6.0562e-05
8.027407	6.23789e-05
8.004731	6.5407e-05
7.982055	6.66182e-05
7.959379	6.84351e-05
7.936703	7.14632e-05
7.914027	7.38857e-05
7.891351	7.75194e-05
7.868675	7.8125e-05
7.845999	8.11531e-05
7.823323	8.47868e-05
7.800647	8.72093e-05
7.777971	8.90262e-05
7.755295	9.02374e-05
7.732619	9.26599e-05
7.709943	9.44767e-05
7.687267	9.68992e-05
7.664591	9.87161e-05
7.641915	0.000101744
7.619239	0.000104167
7.596563	0.000106589
7.573887	0.000108406
7.551211	0.000109012
7.528535	0.00011204
7.505859	0.000114462
7.483183	0.00011749
7.460508	0.000119913
7.437832	0.000122335
7.415156	0.000124152
7.392480	0.00012718
7.369804	0.000128997
7.347128	0.000133842
7.324452	0.000136265
7.301776	0.000139293
7.279100	0.000143532
7.256424	0.000145954
7.233748	0.000147771
7.211072	0.000150799
7.188396	0.000152011
7.165720	0.000154433
7.143044	0.000158067
7.120368	0.000159884
7.097692	0.000165334
7.075016	0.000168968
7.052340	0.000171391
7.029664	0.000178052
7.006988	0.000180475
6.984312	0.000182292
6.961636	0.000185925
6.938960	0.000189559
6.916284	0.00019501
6.893608	0.000197432
6.870932	0.000201066
6.848256	0.000207122
6.825580	0.00021015
6.802904	0.000218023
6.780228	0.000222868
6.757552	0.000225896
6.734876	0.000232558
6.712200	0.000240431
6.689524	0.000249516
6.666848	0.0002586
6.644172	0.000268895
6.621496	0.00027798
6.598820	0.000285247
6.576144	0.00029312
6.553468	0.000299176
6.530792	0.000309472
6.508116	0.000325824
6.485440	0.00033733
6.462764	0.000351865
6.440088	0.000364583
6.417412	0.000376696
6.394736	0.000388808
6.372060	0.000399709
6.349384	0.000414244
6.326708	0.00042999
6.304032	0.000451793
6.281356	0.000469356
6.258680	0.000487524
6.236004	0.000508721
6.213328	0.000525073
6.190652	0.000554748
6.167976	0.00056686
6.145300	0.000591691
6.122624	0.000616521
6.099948	0.000638929
6.077273	0.000658915
6.054597	0.000675266
6.031921	0.000699491
6.009245	0.000726139
5.986569	0.000744913
5.963893	0.000767321
5.941217	0.000787306
5.918541	0.000812742
5.895865	0.000833939
5.873189	0.000858164
5.850513	0.000886628
5.827837	0.000912064
5.805161	0.000945373
5.782485	0.000978682
5.759809	0.00100351
5.737133	0.00103379
5.714457	0.00106589
5.691781	0.00109981
5.669105	0.0011313
5.646429	0.00115976
5.623753	0.00118944
5.601077	0.00122456
5.578401	0.00125303
5.555725	0.00128513
5.533049	0.00131117
5.510373	0.00134084
5.487697	0.00138081
5.465021	0.00141473
5.442345	0.00144985
5.419669	0.00148438
5.396993	0.00152132
5.374317	0.00155039
5.351641	0.00158794
5.328965	0.00162306
5.306289	0.00166061
5.283613	0.00168726
5.260937	0.00172783
5.238261	0.00176962
5.215585	0.00181565
5.192909	0.0018538
5.170233	0.00188772
5.147557	0.00192406
5.124881	0.001961
5.102205	0.00199734
5.079529	0.00203912
5.056853	0.0020797
5.034177	0.00212997
5.011501	0.0021657
4.988825	0.00220385
4.966149	0.00225594
4.943473	0.00229712
4.920797	0.00234436
4.898121	0.00239462
4.875445	0.00243883
4.852769	0.00248304
4.830093	0.00252665
4.807417	0.00257994
4.784741	0.00262779
4.762065	0.00267321
4.739389	0.0027259
4.716713	0.00276526
4.694037	0.00281856
4.671362	0.00286398
4.648686	0.00291727
4.626010	0.00296633
4.603334	0.00304142
4.580658	0.00311168
4.557982	0.00317951
4.535306	0.00324915
4.512630	0.00333031
4.489954	0.0034163
4.467278	0.00350594
4.444602	0.00357982
4.421926	0.00366582
4.399250	0.00377241
4.376574	0.00385598
4.353898	0.00394259
4.331222	0.0040189
4.308546	0.00410732
4.285870	0.0041921
4.263194	0.0042775
4.240518	0.00435986
4.217842	0.00444222
4.195166	0.00452398
4.172490	0.00460453
4.149814	0.00467902
4.127138	0.00475351
4.104462	0.00481771
4.081786	0.00488614
4.059110	0.00496185
4.036434	0.00503694
4.013758	0.00509932
3.991082	0.00518471
3.968406	0.0052477
3.945730	0.00532098
3.923054	0.00540516
3.900378	0.00547662
3.877702	0.00556989
3.855026	0.00567103
3.832350	0.00574794
3.809674	0.00584908
3.786998	0.00592599
3.764322	0.00604227
3.741646	0.00619792
3.718970	0.00635417
3.696294	0.00650557
3.673618	0.00665637
3.650942	0.00680959
3.628266	0.00695979
3.605590	0.00709666
3.582914	0.00722868
3.560238	0.00734678
3.537562	0.00748001
3.514886	0.0076078
3.492210	0.00774285
3.469534	0.00785368
3.446858	0.00798328
3.424182	0.00811531
3.401506	0.00822796
3.378830	0.00835211
3.356154	0.00846172
3.333478	0.00858224
3.310802	0.00871851
3.288126	0.00887476
3.265451	0.00900678
3.242775	0.00916909
3.220099	0.00934169
3.197423	0.00950824
3.174747	0.00967963
3.152071	0.00984375
3.129395	0.0100109
3.106719	0.0101999
3.084043	0.0103894
3.061367	0.0105947
3.038691	0.0107897
3.016015	0.0109654
2.993339	0.0111719
2.970663	0.0113475
2.947987	0.0115243
2.925311	0.011706
2.902635	0.0119016
2.879959	0.012093
2.857283	0.0122892
2.834607	0.0125097
2.811931	0.0127356
2.789255	0.0129863
2.766579	0.0132231
2.743903	0.0134393
2.721227	0.0136543
2.698551	0.0138681
2.675875	0.0140843
2.653199	0.0143163
2.630523	0.0145646
2.607847	0.0148001
2.585171	0.0150333
2.562495	0.0152719
2.539819	0.0155002
2.517143	0.0157352
2.494467	0.0159611
2.471791	0.0161701
2.449115	0.0164293
2.426439	0.0166957
2.403763	0.0169622
2.381087	0.017216
2.358411	0.0175581
2.335735	0.0178828
2.313059	0.018165
2.290383	0.0184672
2.267707	0.0187948
2.245031	0.0192048
2.222355	0.0197723
2.199679	0.0203628
2.177003	0.020946
2.154327	0.0215734
2.131651	0.0221718
2.108975	0.0227713
2.086299	0.0234236
2.063623	0.0241061
2.040947	0.0247674
2.018271	0.0254282
1.995595	0.026098
1.972919	0.0267333
1.950243	0.0273789
1.927567	0.0280632
1.904891	0.028727
1.882216	0.0294519
1.859540	0.0300854
1.836864	0.0307455
1.814188	0.0314795
1.791512	0.0322717
1.768836	0.0331074
1.746160	0.0339274
1.723484	0.0347051
1.700808	0.0354688
1.678132	0.0362464
1.655456	0.0369979
1.632780	0.0377398
1.610104	0.038472
1.587428	0.0391315
1.564752	0.0398783
1.542076	0.0405887
1.519400	0.0413142
1.496724	0.0420046
1.474048	0.0427459
1.451372	0.0435501
1.428696	0.044312
1.406020	0.0450321
1.383344	0.0457855
1.360668	0.0465843
1.337992	0.0473547
1.315316	0.0481535
1.292640	0.0489759
1.269964	0.0498141
1.247288	0.0506753
1.224612	0.0515982
1.201936	0.0525454
1.179260	0.0534072
1.156584	0.0543096
1.133908	0.055218
1.111232	0.0561567
1.088556	0.0571391
1.065880	0.058148
1.043204	0.0591642
1.020528	0.0601841
0.997852	0.0613584
0.975176	0.0625085
0.952500	0.0636943
0.929824	0.0649243
0.907148	0.0661313
0.884472	0.0673843
0.861796	0.0687415
0.839120	0.0701296
0.816444	0.0715795
0.793768	0.073036
0.771092	0.0745555
0.748416	0.0761343
0.725740	0.0777689
0.703064	0.0795119
0.680388	0.0813045
0.657712	0.0830348
0.635036	0.0847947
0.612360	0.0865177
0.589684	0.0883715
0.567008	0.0902677
0.544332	0.0923001
0.521656	0.0943998
0.498980	0.0966079
0.476305	0.0988421
0.453629	0.101172
0.430953	0.103619
0.408277	0.106139
0.385601	0.108759
0.362925	0.111567
0.340249	0.1144
0.317573	0.117385
0.294897	0.12055
0.272221	0.123874
0.249545	0.127359
0.226869	0.131082
0.204193	0.134915
0.181517	0.138872
0.158841	0.142988
0.136165	0.147402
0.113489	0.152126
0.090813	0.157351
0.068137	0.163123
0.045461	0.169391
0.022785	0.176191
0.000109	0.251368
-0.022567	0.558359
-0.045243	0.573356
-0.067919	0.591702
-0.090595	0.611115
-0.113271	0.630924
-0.135947	0.650598
-0.158623	0.670119
-0.181299	0.688752
-0.203975	0.707138
-0.226651	0.724369
-0.249327	0.740879
-0.272003	0.756756
-0.294679	0.771721
-0.317355	0.785686
-0.340031	0.799086
-0.362707	0.811731
-0.385383	0.823726
-0.408059	0.834805
-0.430735	0.845316
-0.453411	0.855165
-0.476087	0.864559
-0.498763	0.873214
-0.521439	0.881287
-0.544115	0.889079
-0.566791	0.896333
-0.589467	0.903128
-0.612143	0.909691
-0.634819	0.915746
-0.657495	0.921501
-0.680171	0.926865
-0.702847	0.931744
-0.725523	0.93645
-0.748199	0.940801
-0.770875	0.944841
-0.793551	0.948609
-0.816227	0.952204
-0.838903	0.955543
-0.861579	0.958722
-0.884255	0.961805
-0.906931	0.964602
-0.929606	0.967323
-0.952282	0.969846
-0.974958	0.972224
-0.997634	0.974326
-1.020310	0.976384
-1.042986	0.978295
-1.065662	0.980013
-1.088338	0.981659
-1.111014	0.983176
-1.133690	0.98457
-1.156366	0.985884
-1.179042	0.987079
-1.201718	0.988183
-1.224394	0.989193
-1.247070	0.990142
-1.269746	0.990976
-1.292422	0.991811
-1.315098	0.992533
-1.337774	0.993221
-1.360450	0.993824
-1.383126	0.994409
-1.405802	0.994933
-1.428478	0.995416
-1.451154	0.995876
-1.473830	0.996289
-1.496506	0.996657
-1.519182	0.996984
-1.541858	0.997285
-1.564534	0.997575
-1.587210	0.997822
-1.609886	0.998064
-1.632562	0.998278
-1.655238	0.998444
-1.677914	0.9986
-1.700590	0.998742
-1.723266	0.998871
-1.745942	0.998993
-1.768618	0.999101
-1.791294	0.999203
-1.813970	0.999284
-1.836646	0.999352
-1.859322	0.999428
-1.881998	0.999508
-1.904674	0.999569
-1.927350	0.999624
-1.950026	0.999668
-1.972702	0.999703
-1.995378	0.999734
-2.018054	0.999767
-2.040730	0.999792
-2.063406	0.99982
-2.086082	0.999837
-2.108758	0.999856
-2.131434	0.99987
-2.154110	0.999885
-2.176786	0.999892
-2.199462	0.999901
-2.222138	0.999914
-2.244814	0.999924
-2.267490	0.999932
-2.290166	0.999941
-2.312841	0.999947
-2.335517	0.99995
-2.358193	0.999955
-2.380869	0.999961
-2.403545	0.999965
-2.426221	0.99997
-2.448897	0.999978
-2.471573	0.999981
-2.494249	0.999985
-2.516925	0.999987
-2.539601	0.999988
-2.562277	0.99999
-2.584953	0.999993
-2.607629	0.999994
-2.652981	0.999995
-2.675657	0.999995
-2.698333	0.999996
-2.721009	0.999997
-2.766361	0.999998
-2.789037	0.999999
-2.857065	0.999999
-2.902417	1
&
32.426766	3.45773e-18
32.404090	3.55663e-18
32.381414	3.65836e-18
32.358738	3.763e-18
32.336062	3.87064e-18
32.313386	3.98135e-18
32.290710	4.09523e-18
32.268034	4.21237e-18
32.245358	4.33286e-18
32.222682	4.45679e-18
32.200006	4.58427e-18
32.177330	4.7154e-18
32.154654	4.85027e-18
32.131978	4.98901e-18
32.109302	5.13171e-18
32.086626	5.2785e-18
32.063950	5.42948e-18
32.041274	5.58478e-18
32.018598	5.74453e-18
31.995922	5.90884e-18
31.973246	6.07785e-18
31.950570	6.2517e-18
31.927894	6.43052e-18
31.905218	6.61446e-18
31.882542	6.80365e-18
31.859866	6.99826e-18
31.837190	7.19844e-18
31.814514	7.40434e-18
31.791838	7.61613e-18
31.769162	7.83398e-18
31.746486	8.05806e-18
31.723810	8.28855e-18
31.701134	8.52563e-18
31.678458	8.76949e-18
31.655782	9.02033e-18
31.633106	9.27834e-18
31.610430	9.54374e-18
31.587754	9.81672e-18
31.565078	1.00975e-17
31.542402	1.03863e-17
31.519726	1.06834e-17
31.497050	1.0989e-17
31.474374	1.13033e-17
31.451698	1.16267e-17
31.429022	1.19592e-17
31.406346	1.23013e-17
31.383670	1.26532e-17
31.360994	1.30151e-17
31.338318	1.33874e-17
31.315642	1.37703e-17
31.292966	1.41642e-17
31.270290	1.45693e-17
31.247614	1.49861e-17
31.224939	1.54147e-17
31.202263	1.58556e-17
31.179587	1.63092e-17
31.156911	1.67757e-17
31.134235	1.72555e-17
31.111559	1.77491e-17
31.088883	1.82568e-17
31.066207	1.8779e-17
31.043531	1.93161e-17
31.020855	1.98686e-17
30.998179	2.0437e-17
30.975503	2.10215e-17
30.952827	2.16228e-17
30.930151	2.22413e-17
30.907475	2.28775e-17
30.884799	2.35319e-17
30.862123	2.4205e-17
30.839447	2.48973e-17
30.816771	2.56095e-17
30.794095	2.6342e-17
30.771419	2.70955e-17
30.748743	2.78705e-17
30.726067	2.86678e-17
30.703391	2.94878e-17
30.680715	3.03312e-17
30.658039	3.11988e-17
30.635363	3.20912e-17
30.612687	3.30091e-17
30.590011	3.39533e-17
30.567335	3.49245e-17
30.544659	3.59235e-17
30.521983	3.69511e-17
30.499307	3.8008e-17
30.476631	3.90952e-17
30.453955	4.02134e-17
30.431279	4.13637e-17
30.408603	4.25469e-17
30.385927	4.37639e-17
30.363251	4.50157e-17
30.340575	4.63033e-17
30.317899	4.76278e-17
30.295223	4.89901e-17
30.272547	5.03914e-17
30.249871	5.18328e-17
30.227195	5.33154e-17
30.204519	5.48405e-17
30.181843	5.64091e-17
30.159167	5.80226e-17
30.136491	5.96823e-17
30.113815	6.13895e-17
30.091139	6.31454e-17
30.068463	6.49517e-17
30.045787	6.68095e-17
30.023111	6.87206e-17
30.000435	7.06862e-17
29.977759	7.27081e-17
29.955083	7.47879e-17
29.932407	7.69271e-17
29.909731	7.91275e-17
29.887055	8.13909e-17
29.864379	8.3719e-17
29.841704	8.61137e-17
29.819028	8.85769e-17
29.796352	9.11106e-17
29.773676	9.37167e-17
29.751000	9.63974e-17
29.728324	9.91547e-17
29.705648	1.01991e-16
29.682972	1.04908e-16
29.660296	1.07909e-16
29.637620	1.10996e-16
29.614944	1.14171e-16
29.592268	1.17436e-16
29.569592	1.20796e-16
29.546916	1.24251e-16
29.524240	1.27805e-16
29.501564	1.31461e-16
29.478888	1.35221e-16
29.456212	1.39089e-16
29.433536	1.43067e-16
29.410860	1.4716e-16
29.388184	1.51369e-16
29.365508	1.55699e-16
29.342832	1.60152e-16
29.320156	1.64734e-16
29.297480	1.69446e-16
29.274804	1.74292e-16
29.252128	1.79278e-16
29.229452	1.84406e-16
29.206776	1.89681e-16
29.184100	1.95106e-16
29.161424	2.00687e-16
29.138748	2.06428e-16
29.116072	2.12333e-16
29.093396	2.18406e-16
29.070720	2.24654e-16
29.048044	2.3108e-16
29.025368	2.37689e-16
29.002692	2.44488e-16
28.980016	2.51482e-16
28.957340	2.58675e-16
28.934664	2.66074e-16
28.911988	2.73685e-16
28.889312	2.81514e-16
28.866636	2.89566e-16
28.843960	2.97849e-16
28.821284	3.06369e-16
28.798608	3.15132e-16
28.775932	3.24147e-16
28.753256	3.33419e-16
28.730580	3.42956e-16
28.707904	3.52766e-16
28.685228	3.62856e-16
28.662552	3.73236e-16
28.639876	3.83912e-16
28.617200	3.94893e-16
28.594524	4.06189e-16
28.571848	4.17808e-16
28.549172	4.29759e-16
28.526496	4.42052e-16
28.503820	4.54697e-16
28.481144	4.67703e-16
28.458468	4.81081e-16
28.435793	4.94842e-16
28.413117	5.08997e-16
28.390441	5.23557e-16
28.367765	5.38533e-16
28.345089	5.53937e-16
28.322413	5.69782e-16
28.299737	5.8608e-16
28.277061	6.02845e-16
28.254385	6.20089e-16
28.231709	6.37826e-16
28.209033	6.56071e-16
28.186357	6.74837e-16
28.163681	6.94141e-16
28.141005	7.13996e-16
28.118329	7.3442e-16
28.095653	7.55428e-16
28.072977	7.77036e-16
28.050301	7.99263e-16
28.027625	8.22126e-16
28.004949	8.45642e-16
27.982273	8.69831e-16
27.959597	8.94712e-16
27.936921	9.20305e-16
27.914245	9.4663e-16
27.891569	9.73708e-16
27.868893	1.00156e-15
27.846217	1.03021e-15
27.823541	1.05968e-15
27.800865	1.08999e-15
27.778189	1.12117e-15
27.755513	1.15324e-15
27.732837	1.18623e-15
27.710161	1.22016e-15
27.687485	1.25506e-15
27.664809	1.29096e-15
27.642133	1.32789e-15
27.619457	1.36587e-15
27.596781	1.40494e-15
27.574105	1.44513e-15
27.551429	1.48647e-15
27.528753	1.52899e-15
27.506077	1.57273e-15
27.483401	1.61771e-15
27.460725	1.66399e-15
27.438049	1.71159e-15
27.415373	1.76054e-15
27.392697	1.8109e-15
27.370021	1.8627e-15
27.347345	1.91599e-15
27.324669	1.97079e-15
27.301993	2.02717e-15
27.279317	2.08515e-15
27.256641	2.1448e-15
27.233965	2.20615e-15
27.211289	2.26926e-15
27.188613	2.33417e-15
27.165937	2.40094e-15
27.143261	2.46962e-15
27.120585	2.54026e-15
27.097909	2.61292e-15
27.075233	2.68766e-15
27.052557	2.76454e-15
27.029882	2.84362e-15
27.007206	2.92497e-15
26.984530	3.00863e-15
26.961854	3.0947e-15
26.939178	3.18322e-15
26.916502	3.27427e-15
26.893826	3.36793e-15
26.871150	3.46427e-15
26.848474	3.56337e-15
26.825798	3.6653e-15
26.803122	3.77014e-15
26.780446	3.87799e-15
26.757770	3.98892e-15
26.735094	4.10302e-15
26.712418	4.22039e-15
26.689742	4.34111e-15
26.667066	4.46529e-15
26.644390	4.59302e-15
26.621714	4.7244e-15
26.599038	4.85954e-15
26.576362	4.99855e-15
26.553686	5.14154e-15
26.531010	5.28861e-15
26.508334	5.43989e-15
26.485658	5.5955e-15
26.462982	5.75556e-15
26.440306	5.9202e-15
26.417630	6.08954e-15
26.394954	6.26374e-15
26.372278	6.44291e-15
26.349602	6.62721e-15
26.326926	6.81678e-15
26.304250	7.01178e-15
26.281574	7.21235e-15
26.258898	7.41866e-15
26.236222	7.63087e-15
26.213546	7.84915e-15
26.190870	8.07368e-15
26.168194	8.30463e-15
26.145518	8.54218e-15
26.122842	8.78653e-15
26.100166	9.03787e-15
26.077490	9.2964e-15
26.054814	9.56233e-15
26.032138	9.83586e-15
26.009462	1.01172e-14
25.986786	1.04066e-14
25.964110	1.07043e-14
25.941434	1.10105e-14
25.918758	1.13255e-14
25.896082	1.16494e-14
25.873406	1.19827e-14
25.850730	1.23254e-14
25.828054	1.2678e-14
25.805378	1.30407e-14
25.782702	1.34137e-14
25.760026	1.37974e-14
25.737350	1.41921e-14
25.714674	1.4598e-14
25.691998	1.50156e-14
25.669322	1.54452e-14
25.646647	1.5887e-14
25.623971	1.63414e-14
25.601295	1.68089e-14
25.578619	1.72897e-14
25.555943	1.77843e-14
25.533267	1.8293e-14
25.510591	1.88163e-14
25.487915	1.93545e-14
25.465239	1.99082e-14
25.442563	2.04777e-14
25.419887	2.10634e-14
25.397211	2.1666e-14
25.374535	2.22857e-14
25.351859	2.29232e-14
25.329183	2.35789e-14
25.306507	2.42534e-14
25.283831	2.49472e-14
25.261155	2.56608e-14
25.238479	2.63949e-14
25.215803	2.71499e-14
25.193127	2.79266e-14
25.170451	2.87254e-14
25.147775	2.95471e-14
25.125099	3.03923e-14
25.102423	3.12617e-14
25.079747	3.2156e-14
25.057071	3.30758e-14
25.034395	3.4022e-14
25.011719	3.49952e-14
24.989043	3.59962e-14
24.966367	3.70259e-14
24.943691	3.80851e-14
24.921015	3.91745e-14
24.898339	4.02952e-14
24.875663	4.14478e-14
24.852987	4.26335e-14
24.830311	4.3853e-14
24.807635	4.51075e-14
24.784959	4.63978e-14
24.762283	4.7725e-14
24.739607	4.90902e-14
24.716931	5.04945e-14
24.694255	5.19389e-14
24.671579	5.34247e-14
24.648903	5.49529e-14
24.626227	5.65249e-14
24.603551	5.81419e-14
24.580875	5.9805e-14
24.558199	6.15158e-14
24.535523	6.32755e-14
24.512847	6.50856e-14
24.490171	6.69474e-14
24.467495	6.88625e-14
24.444819	7.08323e-14
24.422143	7.28586e-14
24.399467	7.49427e-14
24.376791	7.70865e-14
24.354115	7.92917e-14
24.331439	8.15599e-14
24.308763	8.3893e-14
24.286087	8.62928e-14
24.263411	8.87613e-14
24.240736	9.13004e-14
24.218060	9.39121e-14
24.195384	9.65986e-14
24.172708	9.93619e-14
24.150032	1.02204e-13
24.127356	1.05128e-13
24.104680	1.08135e-13
24.082004	1.11228e-13
24.059328	1.1441e-13
24.036652	1.17683e-13
24.013976	1.2105e-13
23.991300	1.24512e-13
23.968624	1.28074e-13
23.945948	1.31738e-13
23.923272	1.35506e-13
23.900596	1.39383e-13
23.877920	1.4337e-13
23.855244	1.47471e-13
23.832568	1.5169e-13
23.809892	1.56029e-13
23.787216	1.60492e-13
23.764540	1.65083e-13
23.741864	1.69806e-13
23.719188	1.74663e-13
23.696512	1.7966e-13
23.673836	1.84799e-13
23.651160	1.90085e-13
23.628484	1.95523e-13
23.605808	2.01116e-13
23.583132	2.06869e-13
23.560456	2.12787e-13
23.537780	2.18874e-13
23.515104	2.25135e-13
23.492428	2.31576e-13
23.469752	2.382e-13
23.447076	2.45014e-13
23.424400	2.52023e-13
23.401724	2.59232e-13
23.379048	2.66648e-13
23.356372	2.74276e-13
23.333696	2.82122e-13
23.311020	2.90192e-13
23.288344	2.98494e-13
23.265668	3.07033e-13
23.242992	3.15816e-13
23.220316	3.2485e-13
23.197640	3.34143e-13
23.174964	3.43702e-13
23.152288	3.53534e-13
23.129612	3.63647e-13
23.106936	3.7405e-13
23.084260	3.8475e-13
23.061584	3.95756e-13
23.038908	4.07077e-13
23.016232	4.18722e-13
22.993556	4.30701e-13
22.970880	4.43021e-13
22.948204	4.55695e-13
22.925528	4.68731e-13
22.902852	4.82139e-13
22.880176	4.95932e-13
22.857500	5.10119e-13
22.834825	5.24711e-13
22.812149	5.39722e-13
22.789473	5.55161e-13
22.766797	5.71042e-13
22.744121	5.87378e-13
22.721445	6.04181e-13
22.698769	6.21465e-13
22.676093	6.39243e-13
22.653417	6.57529e-13
22.630741	6.76339e-13
22.608065	6.95687e-13
22.585389	7.15588e-13
22.562713	7.36059e-13
22.540037	7.57115e-13
22.517361	7.78774e-13
22.494685	8.01052e-13
22.472009	8.23967e-13
22.449333	8.47538e-13
22.426657	8.71784e-13
22.403981	8.96723e-13
22.381305	9.22375e-13
22.358629	9.48761e-13
22.335953	9.75902e-13
22.313277	1.00382e-12
22.290601	1.03254e-12
22.267925	1.06207e-12
22.245249	1.09246e-12
22.222573	1.12371e-12
22.199897	1.15585e-12
22.177221	1.18892e-12
22.154545	1.22293e-12
22.131869	1.25791e-12
22.109193	1.2939e-12
22.086517	1.33091e-12
22.063841	1.36899e-12
22.041165	1.40815e-12
22.018489	1.44843e-12
21.995813	1.48987e-12
21.973137	1.53249e-12
21.950461	1.57633e-12
21.927785	1.62142e-12
21.905109	1.66781e-12
21.882433	1.71552e-12
21.859757	1.7646e-12
21.837081	1.81508e-12
21.814405	1.867e-12
21.791729	1.92041e-12
21.769053	1.97535e-12
21.746377	2.03186e-12
21.723701	2.08998e-12
21.701025	2.14977e-12
21.678349	2.21127e-12
21.655673	2.27453e-12
21.632997	2.3396e-12
21.610321	2.40652e-12
21.587645	2.47537e-12
21.564969	2.54618e-12
21.542293	2.61902e-12
21.519617	2.69395e-12
21.496941	2.77101e-12
21.474265	2.85028e-12
21.451590	2.93182e-12
21.428914	3.01569e-12
21.406238	3.10197e-12
21.383562	3.1907e-12
21.360886	3.28198e-12
21.338210	3.37587e-12
21.315534	3.47245e-12
21.292858	3.57178e-12
21.270182	3.67396e-12
21.247506	3.77907e-12
21.224830	3.88718e-12
21.202154	3.99838e-12
21.179478	4.11276e-12
21.156802	4.23042e-12
21.134126	4.35144e-12
21.111450	4.47592e-12
21.088774	4.60397e-12
21.066098	4.73568e-12
21.043422	4.87115e-12
21.020746	5.01051e-12
20.998070	5.15385e-12
20.975394	5.30129e-12
20.952718	5.45294e-12
20.930042	5.60894e-12
20.907366	5.7694e-12
20.884690	5.93445e-12
20.862014	6.10422e-12
20.839338	6.27885e-12
20.816662	6.45847e-12
20.793986	6.64323e-12
20.771310	6.83328e-12
20.748634	7.02877e-12
20.725958	7.22984e-12
20.703282	7.43667e-12
20.680606	7.64942e-12
20.657930	7.86825e-12
20.635254	8.09335e-12
20.612578	8.32488e-12
20.589902	8.56304e-12
20.567226	8.80801e-12
20.544550	9.05999e-12
20.521874	9.31918e-12
20.499198	9.58578e-12
20.476522	9.86001e-12
20.453846	1.01421e-11
20.431170	1.04322e-11
20.408494	1.07307e-11
20.385818	1.10377e-11
20.363142	1.13534e-11
20.340466	1.16782e-11
20.317790	1.20123e-11
20.295114	1.2356e-11
20.272438	1.27094e-11
20.249762	1.3073e-11
20.227086	1.3447e-11
20.204410	1.38317e-11
20.181734	1.42274e-11
20.159058	1.46345e-11
20.136382	1.50531e-11
20.113706	1.54838e-11
20.091030	1.59267e-11
20.068354	1.63824e-11
20.045679	1.6851e-11
20.023003	1.73331e-11
20.000327	1.7829e-11
19.977651	1.8339e-11
19.954975	1.88637e-11
19.932299	1.94034e-11
19.909623	1.99585e-11
19.886947	2.05294e-11
19.864271	2.11167e-11
19.841595	2.17209e-11
19.818919	2.23423e-11
19.796243	2.29814e-11
19.773567	2.36389e-11
19.750891	2.43152e-11
19.728215	2.50108e-11
19.705539	2.57263e-11
19.682863	2.64623e-11
19.660187	2.72194e-11
19.637511	2.79981e-11
19.614835	2.87991e-11
19.592159	2.9623e-11
19.569483	3.04704e-11
19.546807	3.13422e-11
19.524131	3.22388e-11
19.501455	3.31611e-11
19.478779	3.41098e-11
19.456103	3.50857e-11
19.433427	3.60894e-11
19.410751	3.71219e-11
19.388075	3.81839e-11
19.365399	3.92763e-11
19.342723	4.04e-11
19.320047	4.15557e-11
19.297371	4.27446e-11
19.274695	4.39675e-11
19.252019	4.52253e-11
19.229343	4.65192e-11
19.206667	4.78501e-11
19.183991	4.9219e-11
19.161315	5.06271e-11
19.138639	5.20755e-11
19.115963	5.35653e-11
19.093287	5.50978e-11
19.070611	5.66741e-11
19.047935	5.82955e-11
19.025259	5.99633e-11
19.002583	6.16787e-11
18.979907	6.34433e-11
18.957231	6.52584e-11
18.934555	6.71254e-11
18.911879	6.90458e-11
18.889203	7.10211e-11
18.866527	7.3053e-11
18.843851	7.5143e-11
18.821175	7.72928e-11
18.798499	7.9504e-11
18.775823	8.17786e-11
18.753147	8.41182e-11
18.730471	8.65248e-11
18.707795	8.90002e-11
18.685119	9.15465e-11
18.662443	9.41656e-11
18.639768	9.68596e-11
18.617092	9.96307e-11
18.594416	1.02481e-10
18.571740	1.05413e-10
18.549064	1.08429e-10
18.526388	1.11531e-10
18.503712	1.14722e-10
18.481036	1.18004e-10
18.458360	1.2138e-10
18.435684	1.24853e-10
18.413008	1.28425e-10
18.390332	1.32099e-10
18.367656	1.35878e-10
18.344980	1.39765e-10
18.322304	1.43764e-10
18.299628	1.47877e-10
18.276952	1.52108e-10
18.254276	1.5646e-10
18.231600	1.60936e-10
18.208924	1.6554e-10
18.186248	1.70276e-10
18.163572	1.75148e-10
18.140896	1.80159e-10
18.118220	1.85313e-10
18.095544	1.90615e-10
18.072868	1.96069e-10
18.050192	2.01678e-10
18.027516	2.07448e-10
18.004840	2.13383e-10
17.982164	2.19488e-10
17.959488	2.25768e-10
17.936812	2.32227e-10
17.914136	2.38871e-10
17.891460	2.45705e-10
17.868784	2.52735e-10
17.846108	2.59966e-10
17.823432	2.67403e-10
17.800756	2.75054e-10
17.778080	2.82923e-10
17.755404	2.91018e-10
17.732728	2.99344e-10
17.710052	3.07908e-10
17.687376	3.16717e-10
17.664700	3.25779e-10
17.642024	3.35099e-10
17.619348	3.44687e-10
17.596672	3.54548e-10
17.573996	3.64692e-10
17.551320	3.75126e-10
17.528644	3.85859e-10
17.505968	3.96898e-10
17.483292	4.08254e-10
17.460616	4.19934e-10
17.437940	4.31949e-10
17.415264	4.44307e-10
17.392588	4.57019e-10
17.369912	4.70095e-10
17.347236	4.83544e-10
17.324560	4.97379e-10
17.301884	5.11609e-10
17.279208	5.26247e-10
17.256533	5.41303e-10
17.233857	5.5679e-10
17.211181	5.72721e-10
17.188505	5.89107e-10
17.165829	6.05962e-10
17.143153	6.23299e-10
17.120477	6.41132e-10
17.097801	6.59475e-10
17.075125	6.78344e-10
17.052449	6.97752e-10
17.029773	7.17715e-10
17.007097	7.3825e-10
16.984421	7.59372e-10
16.961745	7.81098e-10
16.939069	8.03447e-10
16.916393	8.26434e-10
16.893717	8.50079e-10
16.871041	8.74401e-10
16.848365	8.99419e-10
16.825689	9.25153e-10
16.803013	9.51622e-10
16.780337	9.7885e-10
16.757661	1.00686e-09
16.734985	1.03566e-09
16.712309	1.0653e-09
16.689633	1.09578e-09
16.666957	1.12713e-09
16.644281	1.15938e-09
16.621605	1.19255e-09
16.598929	1.22667e-09
16.576253	1.26176e-09
16.553577	1.29787e-09
16.530901	1.335e-09
16.508225	1.3732e-09
16.485549	1.41249e-09
16.462873	1.4529e-09
16.440197	1.49447e-09
16.417521	1.53723e-09
16.394845	1.58121e-09
16.372169	1.62645e-09
16.349493	1.67299e-09
16.326817	1.72086e-09
16.304141	1.77009e-09
16.281465	1.82074e-09
16.258789	1.87284e-09
16.236113	1.92642e-09
16.213437	1.98154e-09
16.190761	2.03824e-09
16.168085	2.09655e-09
16.145409	2.15654e-09
16.122733	2.21825e-09
16.100057	2.28171e-09
16.077381	2.347e-09
16.054705	2.41415e-09
16.032029	2.48323e-09
16.009353	2.55428e-09
15.986677	2.62736e-09
15.964001	2.70254e-09
15.941325	2.77986e-09
15.918649	2.8594e-09
15.895973	2.94122e-09
15.873297	3.02537e-09
15.850622	3.11194e-09
15.827946	3.20098e-09
15.805270	3.29257e-09
15.782594	3.38678e-09
15.759918	3.48368e-09
15.737242	3.58336e-09
15.714566	3.68589e-09
15.691890	3.79135e-09
15.669214	3.89983e-09
15.646538	4.01142e-09
15.623862	4.1262e-09
15.601186	4.24426e-09
15.578510	4.3657e-09
15.555834	4.49062e-09
15.533158	4.61911e-09
15.510482	4.75127e-09
15.487806	4.88722e-09
15.465130	5.02706e-09
15.442454	5.1709e-09
15.419778	5.31886e-09
15.397102	5.47105e-09
15.374426	5.62759e-09
15.351750	5.78862e-09
15.329074	5.95425e-09
15.306398	6.12462e-09
15.283722	6.29987e-09
15.261046	6.48013e-09
15.238370	6.66555e-09
15.215694	6.85627e-09
15.193018	7.05246e-09
15.170342	7.25425e-09
15.147666	7.46183e-09
15.124990	7.67534e-09
15.102314	7.89496e-09
15.079638	8.12086e-09
15.056962	8.35323e-09
15.034286	8.59225e-09
15.011610	8.83811e-09
14.988934	9.091e-09
14.966258	9.35113e-09
14.943582	9.6187e-09
14.920906	9.89393e-09
14.898230	1.0177e-08
14.875554	1.04682e-08
14.852878	1.07678e-08
14.830202	1.10759e-08
14.807526	1.13928e-08
14.784850	1.17188e-08
14.762174	1.20542e-08
14.739498	1.23991e-08
14.716822	1.27539e-08
14.694146	1.31188e-08
14.671470	1.34942e-08
14.648794	1.38803e-08
14.626118	1.42775e-08
14.603442	1.46861e-08
14.580766	1.51063e-08
14.558090	1.55386e-08
14.535414	1.59832e-08
14.512738	1.64405e-08
14.490062	1.6911e-08
14.467387	1.73949e-08
14.444711	1.78927e-08
14.422035	1.84047e-08
14.399359	1.89313e-08
14.376683	1.9473e-08
14.354007	2.00302e-08
14.331331	2.06034e-08
14.308655	2.1193e-08
14.285979	2.17994e-08
14.263303	2.24232e-08
14.240627	2.30649e-08
14.217951	2.37249e-08
14.195275	2.44038e-08
14.172599	2.51021e-08
14.149923	2.58204e-08
14.127247	2.65593e-08
14.104571	2.73193e-08
14.081895	2.81011e-08
14.059219	2.89052e-08
14.036543	2.97323e-08
14.013867	3.05832e-08
13.991191	3.14583e-08
13.968515	3.23585e-08
13.945839	3.32845e-08
13.923163	3.4237e-08
13.900487	3.52167e-08
13.877811	3.62245e-08
13.855135	3.72611e-08
13.832459	3.83273e-08
13.809783	3.94241e-08
13.787107	4.05523e-08
13.764431	4.17128e-08
13.741755	4.29064e-08
13.719079	4.41343e-08
13.696403	4.53972e-08
13.673727	4.66963e-08
13.651051	4.80326e-08
13.628375	4.94072e-08
13.605699	5.0821e-08
13.583023	5.22754e-08
13.560347	5.37713e-08
13.537671	5.53101e-08
13.514995	5.68929e-08
13.492319	5.8521e-08
13.469643	6.01957e-08
13.446967	6.19183e-08
13.424291	6.36903e-08
13.401615	6.55129e-08
13.378939	6.73877e-08
13.356263	6.93162e-08
13.333587	7.12998e-08
13.310911	7.33402e-08
13.288235	7.54391e-08
13.265559	7.75979e-08
13.242883	7.98186e-08
13.220207	8.21028e-08
13.197531	8.44524e-08
13.174855	8.68693e-08
13.152179	8.93553e-08
13.129503	9.19125e-08
13.106827	9.45428e-08
13.084151	9.72485e-08
13.061476	1.00032e-07
13.038800	1.02894e-07
13.016124	1.05839e-07
12.993448	1.08868e-07
12.970772	1.11983e-07
12.948096	1.15188e-07
12.925420	1.18485e-07
12.902744	1.21876e-07
12.880068	1.25364e-07
12.857392	1.28951e-07
12.834716	1.32642e-07
12.812040	1.36438e-07
12.789364	1.40342e-07
12.766688	1.44359e-07
12.744012	1.4849e-07
12.721336	1.5274e-07
12.698660	1.57111e-07
12.675984	1.61608e-07
12.653308	1.66233e-07
12.630632	1.7099e-07
12.607956	1.75884e-07
12.585280	1.80918e-07
12.562604	1.86095e-07
12.539928	1.91421e-07
12.517252	1.969e-07
12.494576	2.02535e-07
12.471900	2.08332e-07
12.449224	2.14294e-07
12.426548	2.20427e-07
12.403872	2.26736e-07
12.381196	2.33225e-07
12.358520	2.399e-07
12.335844	2.46766e-07
12.313168	2.53828e-07
12.290492	2.61093e-07
12.267816	2.68566e-07
12.245140	2.76252e-07
12.222464	2.84159e-07
12.199788	2.92292e-07
12.177112	3.00657e-07
12.154436	3.09262e-07
12.131760	3.18114e-07
12.109084	3.27219e-07
12.086408	3.36584e-07
12.063732	3.46217e-07
12.041056	3.56127e-07
12.018380	3.66319e-07
11.995704	3.76804e-07
11.973028	3.87589e-07
11.950352	3.98682e-07
11.927676	4.10093e-07
11.905000	4.21831e-07
11.882324	4.33905e-07
11.859648	4.46324e-07
11.836972	4.59098e-07
11.814296	4.72239e-07
11.791620	4.85755e-07
11.768944	4.99659e-07
11.746268	5.1396e-07
11.723592	5.28671e-07
11.700916	5.43803e-07
11.678240	5.59368e-07
11.655565	5.75379e-07
11.632889	5.91848e-07
11.610213	6.08789e-07
11.587537	6.26214e-07
11.564861	6.44138e-07
11.542185	6.62576e-07
11.519509	6.81541e-07
11.496833	7.01049e-07
11.474157	7.21115e-07
11.451481	7.41756e-07
11.428805	7.62988e-07
11.406129	7.84828e-07
11.383453	8.07293e-07
11.360777	8.30401e-07
11.338101	8.54171e-07
11.315425	8.78621e-07
11.292749	9.03771e-07
11.270073	9.29641e-07
11.247397	9.56251e-07
11.224721	9.83624e-07
11.202045	1.01178e-06
11.179369	1.04074e-06
11.156693	1.07053e-06
11.134017	1.10118e-06
11.111341	1.1327e-06
11.088665	1.16512e-06
11.065989	1.19848e-06
11.043313	1.23278e-06
11.020637	1.26807e-06
10.997961	1.30437e-06
10.975285	1.34171e-06
10.952609	1.38012e-06
10.929933	1.41963e-06
10.907257	1.46027e-06
10.884581	1.50207e-06
10.861905	1.54507e-06
10.839229	1.5893e-06
10.816553	1.63479e-06
10.793877	1.68159e-06
10.771201	1.72973e-06
10.748525	1.77925e-06
10.725849	1.83018e-06
10.703173	1.88258e-06
10.680497	1.93647e-06
10.657821	1.99191e-06
10.635145	2.04893e-06
10.612469	2.10759e-06
10.589793	2.16793e-06
10.567117	2.22999e-06
10.544441	2.29383e-06
10.521765	2.3595e-06
10.499089	2.42705e-06
10.476413	2.49653e-06
10.453737	2.56801e-06
10.431061	2.64153e-06
10.408385	2.71715e-06
10.385709	2.79494e-06
10.363033	2.87496e-06
10.340357	2.95727e-06
10.317681	3.04194e-06
10.295005	3.12903e-06
10.272330	3.21861e-06
10.249654	3.31076e-06
10.226978	3.40555e-06
10.204302	3.50306e-06
10.181626	3.60335e-06
10.158950	3.70652e-06
10.136274	3.81264e-06
10.113598	3.9218e-06
10.090922	4.03409e-06
10.068246	4.14959e-06
10.045570	4.2684e-06
10.022894	4.39062e-06
10.000218	4.51633e-06
9.977542	4.64564e-06
9.954866	4.77866e-06
9.932190	4.91549e-06
9.909514	5.05623e-06
9.886838	5.20101e-06
9.864162	5.34993e-06
9.841486	5.50312e-06
9.818810	5.66069e-06
9.796134	5.82278e-06
9.773458	5.98951e-06
9.750782	6.16102e-06
9.728106	6.33744e-06
9.705430	6.51891e-06
9.682754	6.70557e-06
9.660078	6.89759e-06
9.637402	7.09511e-06
9.614726	7.29828e-06
9.592050	7.50727e-06
9.569374	7.72225e-06
9.546698	7.94338e-06
9.524022	8.17086e-06
9.501346	8.40484e-06
9.478670	8.64553e-06
9.455994	8.89311e-06
9.433318	9.14779e-06
9.410642	9.40976e-06
9.387966	9.67924e-06
9.365290	9.95643e-06
9.342614	1.02416e-05
9.319938	1.05349e-05
9.297262	1.08366e-05
9.274586	1.11469e-05
9.251910	1.14662e-05
9.229234	1.17946e-05
9.206558	1.21324e-05
9.183882	1.24798e-05
9.161206	1.28373e-05
9.138530	1.32049e-05
9.115854	1.35831e-05
9.093178	1.39722e-05
9.070502	1.43723e-05
9.047826	1.4784e-05
9.025150	1.52074e-05
9.002474	1.5643e-05
8.979798	1.60911e-05
8.957122	1.6552e-05
8.934446	1.70261e-05
8.911770	1.75138e-05
8.889094	1.80154e-05
8.866419	1.85315e-05
8.843743	1.90623e-05
8.821067	1.96083e-05
8.798391	2.017e-05
8.775715	2.07478e-05
8.753039	2.13422e-05
8.730363	2.19535e-05
8.707687	2.25824e-05
8.685011	2.32294e-05
8.662335	2.38948e-05
8.639659	2.45794e-05
8.616983	2.52835e-05
8.594307	2.60079e-05
8.571631	2.6753e-05
8.548955	2.75194e-05
8.526279	2.83078e-05
8.503603	2.91189e-05
8.480927	2.99532e-05
8.458251	3.08113e-05
8.435575	3.16941e-05
8.412899	3.26022e-05
8.390223	3.35364e-05
8.367547	3.44973e-05
8.344871	3.54858e-05
8.322195	3.65026e-05
8.299519	3.75485e-05
8.276843	3.86245e-05
8.254167	3.97313e-05
8.231491	4.08698e-05
8.208815	4.2041e-05
8.186139	4.32458e-05
8.163463	4.44851e-05
8.140787	4.57599e-05
8.118111	4.70713e-05
8.095435	4.84204e-05
8.072759	4.98081e-05
8.050083	5.12356e-05
8.027407	5.27041e-05
8.004731	5.42147e-05
7.982055	5.57686e-05
7.959379	5.73671e-05
7.936703	5.90114e-05
7.914027	6.07029e-05
7.891351	6.2443e-05
7.868675	6.42329e-05
7.845999	6.60743e-05
7.823323	6.79684e-05
7.800647	6.99169e-05
7.777971	7.19213e-05
7.755295	7.39833e-05
7.732619	7.61044e-05
7.709943	7.82864e-05
7.687267	8.0531e-05
7.664591	8.28401e-05
7.641915	8.52154e-05
7.619239	8.76589e-05
7.596563	9.01726e-05
7.573887	9.27584e-05
7.551211	9.54185e-05
7.528535	9.81549e-05
7.505859	0.00010097
7.483183	0.000103866
7.460508	0.000106845
7.437832	0.00010991
7.415156	0.000113062
7.392480	0.000116305
7.369804	0.000119642
7.347128	0.000123074
7.324452	0.000126605
7.301776	0.000130237
7.279100	0.000133974
7.256424	0.000137818
7.233748	0.000141773
7.211072	0.000145841
7.188396	0.000150026
7.165720	0.000154332
7.143044	0.000158762
7.120368	0.000163319
7.097692	0.000168007
7.075016	0.00017283
7.052340	0.000177791
7.029664	0.000182896
7.006988	0.000188147
6.984312	0.00019355
6.961636	0.000199108
6.938960	0.000204827
6.916284	0.00021071
6.893608	0.000216762
6.870932	0.00022299
6.848256	0.000229396
6.825580	0.000235988
6.802904	0.00024277
6.780228	0.000249747
6.757552	0.000256926
6.734876	0.000264312
6.712200	0.000271912
6.689524	0.000279731
6.666848	0.000287777
6.644172	0.000296055
6.621496	0.000304573
6.598820	0.000313338
6.576144	0.000322357
6.553468	0.000331638
6.530792	0.000341189
6.508116	0.000351017
6.485440	0.000361132
6.462764	0.000371541
6.440088	0.000382255
6.417412	0.000393283
6.394736	0.000404634
6.372060	0.00041632
6.349384	0.000428352
6.326708	0.000440741
6.304032	0.000453502
6.281356	0.00046665
6.258680	0.000480204
6.236004	0.000494195
&
```
