## Supplementary material for "All-at-once RNA folding with 3D motif prediction framed by evolutionary information": RF01090_RF_site4.cacofold.helixcov

```
# RMs = 3 L = 69

# RM_HELIX NESTED 18-22 35-39, nbp = 5 nbp_cov = 0
# pvals: 0.89951,0.89951,0.89951,0.89951,0.89951
# aggregated NONE
NESTED  :::::::::::::::::<<<<<____________>>>>>:::::::::::::::::::::::::::
        ::::::::::::::::::::::::::::::::::::::::::::::::::::::::::::::::::

# RM_HELIX NESTED 7-17 43-58, nbp = 11 nbp_cov = 0
# pvals: 0.89951,0.89951,0.89951,0.89951,0.89951,0.996469,0.89951,0.89951,0.89951,0.89951,0.89951
# aggregated NONE
NESTED  ::::::<<<<<<<<<<<_________________________>>>>>>>-->>>>:::::::::::
        ::::::::::::::::::::::::::::::::::::::::::::::::::::::::::::::::::

# RM_HELIX NESTED 1-3 65-67, nbp = 3 nbp_cov = 0
# pvals: 0.89951,0.89951,0.89951
# aggregated NONE
NESTED  <<<__________________________________________________________>>>::
        ::::::::::::::::::::::::::::::::::::::::::::::::::::::::::::::::::
```
