## Supplementary material for "All-at-once RNA folding with 3D motif prediction framed by evolutionary information": RF01090_RF_site4.cacofold.power

```
# Power analysis of CaCoFold structure 
#
# Powertype = SINGLE SUBSTITUTIONS
# covary  left_pos      right_pos    substitutions      power
#----------------------------------------------------------------
          1		67		0		0.00
          2		66		0		0.00
          3		65		0		0.00
          7		58		1		0.00
          8		57		1		0.00
          9		56		2		0.00
          10		55		2		0.00
          11		49		0		0.00
          12		48		4		0.07
          13		47		0		0.00
          14		46		0		0.00
          15		45		1		0.00
          16		44		2		0.00
          17		43		0		0.00
          18		39		1		0.00
          19		38		0		0.00
          20		37		0		0.00
          21		36		0		0.00
          22		35		0		0.00
#
# BPAIRS 19
# avg substitutions per BP  0.7
# BPAIRS expected to covary 0.1 +/- 0.2
# BPAIRS observed to covary 0
#
```
