## Supplementary material for "All-at-once RNA folding with 3D motif prediction framed by evolutionary information": RF01090_RF_site4.helixcov

```
# RMs = 3 L = 69

# RM_HELIX NESTED 18-22 35-39, nbp = 5 nbp_cov = 0
# pvals: 0.89951,0.89951,0.89951,0.89951,0.89951
# aggregated NONE
NESTED  :::::::::::::::::<<<<<____________>>>>>:::::::::::::::::::::::::::
        ::::::::::::::::::::::::::::::::::::::::::::::::::::::::::::::::::

# RM_HELIX NESTED 13-17 43-47, nbp = 5 nbp_cov = 0
# pvals: 0.89951,0.89951,0.89951,0.89951,0.89951
# aggregated NONE
NESTED  ::::::::::::<<<<<_________________________>>>>>:::::::::::::::::::
        ::::::::::::::::::::::::::::::::::::::::::::::::::::::::::::::::::

# RM_HELIX PK 27-34 60-67, nbp = 8 nbp_cov = 0
# pvals: 0.89951,0.89951,0.89951,0.89951,0.89951,0.89951,0.930883,0.930883
# aggregated NONE
PK      ::::::::::::::::::::::::::<<<<<<<<______________________>>>>>>>>::
        ::::::::::::::::::::::::::::::::::::::::::::::::::::::::::::::::::
```
