## Supplementary material for "All-at-once RNA folding with 3D motif prediction framed by evolutionary information": RF01090_RF_site4.surv

```
0.000000	0.0555556
-0.003108	0.888889
-0.088188	1
&
2.804530	0.000470146
2.304685	0.000940291
1.868651	0.00141044
1.528331	0.00188058
1.443251	0.00235073
1.390076	0.00282087
1.347536	0.00329102
1.294361	0.00376117
1.283726	0.00423131
1.262456	0.00470146
1.219916	0.0051716
0.932771	0.00564175
0.762612	0.00611189
0.624357	0.00658204
0.603087	0.00752233
0.592452	0.00846262
0.549912	0.00893277
0.486102	0.00940291
0.464832	0.00987306
0.454197	0.0108134
0.358482	0.0112835
0.347847	0.0117536
0.337212	0.0122238
0.326577	0.0126939
0.294672	0.0136342
0.284037	0.0141044
0.262767	0.0150447
0.230862	0.0155148
0.220227	0.0169252
0.209592	0.0188058
0.198957	0.0197461
0.167052	0.0211566
0.156417	0.0216267
0.145782	0.0235073
0.135147	0.0239774
0.124512	0.0249177
0.113877	0.0263282
0.092607	0.0272685
0.071337	0.0282087
0.050067	0.0286789
0.039432	0.029149
0.028797	0.0310296
0.018162	0.0314998
0.007527	0.0319699
-0.003108	0.926657
-0.013743	0.929478
-0.024378	0.932769
-0.035013	0.939821
-0.045648	0.944993
-0.056283	0.952045
-0.066918	0.954866
-0.077553	0.958157
-0.088188	0.960508
-0.098823	0.963799
-0.109458	0.965679
-0.120093	0.9685
-0.130728	0.970851
-0.141363	0.972261
-0.151998	0.972732
-0.162633	0.974142
-0.173268	0.975082
-0.183903	0.975552
-0.194538	0.976493
-0.205173	0.976963
-0.215808	0.978373
-0.226443	0.980254
-0.237078	0.983075
-0.247713	0.983545
-0.258348	0.984955
-0.279618	0.985896
-0.290253	0.987306
-0.300888	0.988246
-0.311523	0.989187
-0.322158	0.990127
-0.343428	0.990597
-0.354063	0.991537
-0.375333	0.992008
-0.407238	0.992478
-0.428507	0.992948
-0.471047	0.993418
-0.492317	0.993888
-0.556127	0.994358
-0.566762	0.995299
-0.651842	0.995769
-0.673112	0.996239
-0.705017	0.996709
-0.726287	0.998119
-0.896447	0.99859
-1.002797	0.99906
-1.141052	0.99953
-1.449467	1
&
4.282794	2.331e-06
4.123269	4.662e-06
4.101999	6.99301e-06
3.995649	9.32401e-06
3.910569	1.1655e-05
3.878664	1.3986e-05
3.751044	1.6317e-05
3.740409	1.8648e-05
3.719139	2.5641e-05
3.708504	3.7296e-05
3.697869	5.59441e-05
3.687234	7.45921e-05
3.676599	0.000100233
3.665964	0.00011655
3.655329	0.000137529
3.644694	0.000156177
3.634059	0.000177156
3.623424	0.000198135
3.612789	0.000200466
3.602154	0.000214452
3.591519	0.000226107
3.580884	0.000230769
3.570249	0.000235431
3.548979	0.000237762
3.538344	0.000240093
3.527709	0.000247086
3.517074	0.000251748
3.506439	0.00025641
3.495804	0.000263403
3.442629	0.000268065
3.431994	0.000270396
3.400090	0.000275058
3.378820	0.000277389
3.368185	0.000284382
3.346915	0.000286713
3.336280	0.000289044
3.325645	0.000293706
3.315010	0.000305361
3.304375	0.000307692
3.293740	0.000321678
3.283105	0.000324009
3.272470	0.000333333
3.251200	0.000337995
3.240565	0.000340326
3.229930	0.000342657
3.219295	0.00034965
3.208660	0.000351981
3.198025	0.000356643
3.187390	0.000361305
3.176755	0.000368298
3.166120	0.00037296
3.155485	0.000375291
3.144850	0.000389277
3.134215	0.000403263
3.112945	0.00041958
3.102310	0.000424242
3.091675	0.000433566
3.081040	0.000445221
3.070405	0.000449883
3.059770	0.000454545
3.049135	0.000461538
3.038500	0.000470862
3.027865	0.000477855
3.017230	0.000480186
3.006595	0.00048951
2.995960	0.000496503
2.985325	0.000503497
2.974690	0.000508159
2.964055	0.000522145
2.953420	0.000531469
2.942785	0.000540793
2.932150	0.000552448
2.921515	0.000554779
2.910880	0.000571096
2.900245	0.00058042
2.889610	0.000596737
2.878975	0.00060373
2.868340	0.000608392
2.857705	0.000620047
2.847070	0.000643357
2.836435	0.000659674
2.825800	0.000675991
2.815165	0.000680653
2.804530	0.000692308
2.793895	0.000708625
2.783260	0.000715618
2.772625	0.000724942
2.761990	0.000727273
2.751355	0.000734266
2.740720	0.000738928
2.719450	0.000750583
2.708815	0.000755245
2.698180	0.000762238
2.687545	0.000764569
2.676910	0.000771562
2.666275	0.000783217
2.645005	0.000787879
2.634370	0.000806527
2.602465	0.000808858
2.591830	0.00081352
2.581195	0.000815851
2.559925	0.000818182
2.549290	0.000822844
2.538655	0.000825175
2.528020	0.000827506
2.517385	0.000832168
2.496115	0.000834499
2.485480	0.00083683
2.474845	0.000841492
2.464210	0.000846154
2.453575	0.000848485
2.442940	0.000857809
2.421670	0.000869464
2.411035	0.000876457
2.379130	0.000878788
2.357860	0.000881119
2.336590	0.00088345
2.325955	0.000885781
2.315320	0.000888112
2.304685	0.000890443
2.294050	0.000895105
2.272780	0.000897436
2.262145	0.000899767
2.251510	0.000909091
2.240875	0.000911422
2.230240	0.000920746
2.208970	0.000927739
2.198335	0.00093007
2.187700	0.000932401
2.177065	0.000934732
2.166430	0.000944056
2.155795	0.000955711
2.145160	0.000960373
2.134525	0.000965035
2.123891	0.000974359
2.113256	0.000988345
2.102621	0.00100932
2.091986	0.00102564
2.081351	0.00104429
2.070716	0.00107459
2.060081	0.0010979
2.049446	0.00114918
2.038811	0.00119114
2.028176	0.00125874
2.017541	0.00131935
2.006906	0.00138462
1.996271	0.00144988
1.985636	0.00150117
1.975001	0.00158042
1.964366	0.00164336
1.953731	0.00168531
1.943096	0.00174359
1.932461	0.00180186
1.921826	0.00185781
1.911191	0.00191142
1.900556	0.00195105
1.889921	0.00198601
1.879286	0.00203263
1.868651	0.00206061
1.858016	0.00209324
1.847381	0.00212121
1.836746	0.00215385
1.826111	0.00218881
1.815476	0.00224242
1.804841	0.00227739
1.794206	0.00230303
1.783571	0.00234499
1.772936	0.00238462
1.762301	0.00244988
1.751666	0.00249417
1.741031	0.00254312
1.730396	0.00259207
1.719761	0.0026317
1.709126	0.00271329
1.698491	0.00276923
1.687856	0.00282284
1.677221	0.00286713
1.666586	0.00294872
1.655951	0.00298834
1.645316	0.00306527
1.634681	0.00315385
1.624046	0.0032331
1.613411	0.00338462
1.602776	0.00354312
1.592141	0.003669
1.581506	0.00380186
1.570871	0.0039324
1.560236	0.00406527
1.549601	0.0042634
1.538966	0.00445921
1.528331	0.0045711
1.517696	0.00465967
1.507061	0.00471096
1.496426	0.00475524
1.485791	0.00479953
1.475156	0.00484382
1.464521	0.00489977
1.453886	0.00494872
1.443251	0.00498834
1.432616	0.00502331
1.421981	0.00506527
1.411346	0.00511888
1.400711	0.0051655
1.390076	0.00521445
1.379441	0.00525175
1.368806	0.00531702
1.358171	0.00537296
1.347536	0.00542191
1.336901	0.00547086
1.326266	0.00551515
1.315631	0.0056014
1.304996	0.00568298
1.294361	0.00577389
1.283726	0.00591841
1.273091	0.00597902
1.262456	0.0060373
1.251821	0.00610023
1.241186	0.00618648
1.230551	0.00624709
1.219916	0.00628904
1.209281	0.00634266
1.198646	0.0063986
1.188011	0.00643124
1.177376	0.00648951
1.166741	0.00654079
1.156106	0.00658741
1.145471	0.00663636
1.134836	0.00667599
1.124201	0.00672494
1.113566	0.0067669
1.102931	0.00682751
1.092296	0.00687646
1.081661	0.00691608
1.071026	0.00696737
1.060391	0.00700233
1.049756	0.00705128
1.039121	0.0070979
1.028486	0.00717483
1.017851	0.00723776
1.007216	0.0072704
0.996581	0.00732168
0.985946	0.00736131
0.975311	0.0074359
0.964676	0.00748718
0.954041	0.00755012
0.943406	0.00762005
0.932771	0.00769464
0.922136	0.00775991
0.911501	0.00780186
0.900866	0.00785082
0.890231	0.00792075
0.879596	0.00798135
0.868961	0.00805828
0.858326	0.00812587
0.847692	0.00818182
0.837057	0.00827506
0.826422	0.00833333
0.815787	0.00840093
0.805152	0.00848019
0.794517	0.00855245
0.783882	0.00864336
0.773247	0.00869464
0.762612	0.00876923
0.751977	0.00885082
0.741342	0.00893939
0.730707	0.00901632
0.720072	0.00911422
0.709437	0.00923077
0.698802	0.00932168
0.688167	0.0094289
0.677532	0.00954545
0.666897	0.00978089
0.656262	0.0100816
0.645627	0.01038
0.634992	0.010662
0.624357	0.0108765
0.613722	0.0111189
0.603087	0.0112541
0.592452	0.0114172
0.581817	0.0115501
0.571182	0.0116783
0.560547	0.0117902
0.549912	0.0118974
0.539277	0.012035
0.528642	0.0121841
0.518007	0.0123427
0.507372	0.0124802
0.496737	0.0126573
0.486102	0.0129277
0.475467	0.013331
0.464832	0.0138462
0.454197	0.0144033
0.443562	0.0151632
0.432927	0.0159534
0.422292	0.01638
0.411657	0.0167133
0.401022	0.0169814
0.390387	0.0172937
0.379752	0.0176317
0.369117	0.0179627
0.358482	0.018338
0.347847	0.0187156
0.337212	0.0190816
0.326577	0.0193986
0.315942	0.0198205
0.305307	0.0200746
0.294672	0.0203869
0.284037	0.0207483
0.273402	0.0211329
0.262767	0.0215758
0.252132	0.022
0.241497	0.0224988
0.230862	0.0229883
0.220227	0.0235035
0.209592	0.0241259
0.198957	0.0246807
0.188322	0.025324
0.177687	0.025986
0.167052	0.0266037
0.156417	0.0272517
0.145782	0.0278601
0.135147	0.0286364
0.124512	0.0294685
0.113877	0.0304033
0.103242	0.0312937
0.092607	0.0321911
0.081972	0.0331352
0.071337	0.0340653
0.060702	0.0348205
0.050067	0.035634
0.039432	0.0364942
0.028797	0.0374103
0.018162	0.0382751
0.007527	0.0391608
-0.003108	0.89951
-0.013743	0.901205
-0.024378	0.904026
-0.035013	0.907804
-0.045648	0.912228
-0.056283	0.916732
-0.066918	0.921779
-0.077553	0.926692
-0.088188	0.930883
-0.098823	0.935247
-0.109458	0.93896
-0.120093	0.942387
-0.130728	0.945592
-0.141363	0.948832
-0.151998	0.9518
-0.162633	0.954685
-0.173268	0.957324
-0.183903	0.959748
-0.194538	0.962182
-0.205173	0.964184
-0.215808	0.966238
-0.226443	0.968301
-0.237078	0.970268
-0.247713	0.972221
-0.258348	0.974033
-0.268983	0.975641
-0.279618	0.977179
-0.290253	0.978692
-0.300888	0.980138
-0.311523	0.981394
-0.322158	0.982548
-0.332793	0.983629
-0.343428	0.984548
-0.354063	0.985527
-0.364698	0.986371
-0.375333	0.987096
-0.385968	0.987774
-0.396603	0.988396
-0.407238	0.989002
-0.417873	0.989473
-0.428507	0.990023
-0.439142	0.99055
-0.449777	0.991026
-0.460412	0.991422
-0.471047	0.991795
-0.481682	0.992142
-0.492317	0.992455
-0.502952	0.992748
-0.513587	0.993035
-0.524222	0.99334
-0.534857	0.993622
-0.545492	0.993858
-0.556127	0.9941
-0.566762	0.994385
-0.577397	0.994639
-0.588032	0.994844
-0.598667	0.995058
-0.609302	0.995319
-0.619937	0.995499
-0.630572	0.995725
-0.641207	0.995928
-0.651842	0.996121
-0.662477	0.996305
-0.673112	0.996469
-0.683747	0.996632
-0.694382	0.99679
-0.705017	0.996965
-0.715652	0.99711
-0.726287	0.997282
-0.736922	0.997417
-0.747557	0.997524
-0.758192	0.997634
-0.768827	0.997753
-0.779462	0.997841
-0.790097	0.997951
-0.800732	0.998077
-0.811367	0.998131
-0.822002	0.99821
-0.832637	0.998305
-0.843272	0.998392
-0.853907	0.998478
-0.864542	0.998531
-0.875177	0.998608
-0.885812	0.998683
-0.896447	0.998748
-0.907082	0.998821
-0.917717	0.998874
-0.928352	0.998932
-0.938987	0.998995
-0.949622	0.999054
-0.960257	0.999121
-0.970892	0.999193
-0.981527	0.999245
-0.992162	0.999298
-1.002797	0.999333
-1.013432	0.999378
-1.024067	0.999417
-1.034702	0.999455
-1.045337	0.999487
-1.055972	0.99951
-1.066607	0.999543
-1.077242	0.999564
-1.087877	0.999606
-1.098512	0.99962
-1.109147	0.999648
-1.119782	0.999674
-1.130417	0.999697
-1.141052	0.999734
-1.151687	0.999755
-1.162322	0.999769
-1.172957	0.999797
-1.183592	0.999804
-1.194227	0.999823
-1.204862	0.999851
-1.215497	0.999867
-1.226132	0.999886
-1.236767	0.999904
-1.247402	0.999914
-1.258037	0.999916
-1.268672	0.999925
-1.279307	0.999939
-1.289942	0.999949
-1.300577	0.999951
-1.311212	0.999956
-1.321847	0.999958
-1.332482	0.99996
-1.343117	0.999967
-1.364387	0.999972
-1.385657	0.999974
-1.406927	0.999977
-1.449467	0.999981
-1.460102	0.999984
-1.481372	0.999986
-1.513277	0.999993
-1.523912	0.999995
-1.566452	0.999998
-1.577087	1
&
18.661303	1.41159e-29
18.650668	1.47163e-29
18.640033	1.53422e-29
18.629398	1.59948e-29
18.618763	1.66751e-29
18.608128	1.73843e-29
18.597493	1.81237e-29
18.586858	1.88945e-29
18.576223	1.96981e-29
18.565588	2.05358e-29
18.554953	2.14092e-29
18.544318	2.23198e-29
18.533683	2.3269e-29
18.523048	2.42586e-29
18.512413	2.52903e-29
18.501778	2.63658e-29
18.491143	2.74871e-29
18.480508	2.86561e-29
18.469873	2.98747e-29
18.459238	3.11452e-29
18.448603	3.24697e-29
18.437968	3.38505e-29
18.427333	3.529e-29
18.416698	3.67907e-29
18.406063	3.83552e-29
18.395428	3.99862e-29
18.384793	4.16866e-29
18.374158	4.34593e-29
18.363523	4.53073e-29
18.352888	4.72339e-29
18.342253	4.92424e-29
18.331618	5.13363e-29
18.320983	5.35192e-29
18.310348	5.57949e-29
18.299713	5.81673e-29
18.289078	6.06406e-29
18.278443	6.32191e-29
18.267808	6.59071e-29
18.257173	6.87094e-29
18.246538	7.16309e-29
18.235903	7.46765e-29
18.225268	7.78516e-29
18.214633	8.11617e-29
18.203998	8.46125e-29
18.193363	8.82099e-29
18.182728	9.19603e-29
18.172093	9.58701e-29
18.161458	9.99461e-29
18.150823	1.04195e-28
18.140188	1.08625e-28
18.129553	1.13243e-28
18.118918	1.18058e-28
18.108283	1.23077e-28
18.097648	1.28309e-28
18.087013	1.33764e-28
18.076378	1.39451e-28
18.065743	1.45379e-28
18.055108	1.51559e-28
18.044473	1.58002e-28
18.033838	1.64719e-28
18.023203	1.71722e-28
18.012568	1.79021e-28
18.001933	1.86632e-28
17.991298	1.94565e-28
17.980663	2.02836e-28
17.970028	2.11458e-28
17.959393	2.20447e-28
17.948758	2.29818e-28
17.938123	2.39587e-28
17.927488	2.49771e-28
17.916853	2.60387e-28
17.906218	2.71455e-28
17.895583	2.82994e-28
17.884948	2.95023e-28
17.874313	3.07563e-28
17.863678	3.20635e-28
17.853043	3.34264e-28
17.842408	3.48471e-28
17.831773	3.63282e-28
17.821138	3.78723e-28
17.810503	3.94819e-28
17.799868	4.116e-28
17.789233	4.29093e-28
17.778598	4.4733e-28
17.767963	4.66342e-28
17.757328	4.86162e-28
17.746693	5.06824e-28
17.736058	5.28363e-28
17.725423	5.50818e-28
17.714788	5.74227e-28
17.704153	5.98631e-28
17.693518	6.24071e-28
17.682883	6.50593e-28
17.672248	6.78241e-28
17.661613	7.07064e-28
17.650978	7.37111e-28
17.640343	7.68435e-28
17.629708	8.0109e-28
17.619073	8.35132e-28
17.608438	8.70621e-28
17.597803	9.07617e-28
17.587168	9.46185e-28
17.576533	9.86391e-28
17.565898	1.02831e-27
17.555263	1.072e-27
17.544628	1.11755e-27
17.533993	1.16504e-27
17.523358	1.21454e-27
17.512723	1.26615e-27
17.502088	1.31995e-27
17.491453	1.37603e-27
17.480818	1.4345e-27
17.470183	1.49545e-27
17.459548	1.55899e-27
17.448913	1.62522e-27
17.438279	1.69428e-27
17.427644	1.76626e-27
17.417009	1.8413e-27
17.406374	1.91953e-27
17.395739	2.00109e-27
17.385104	2.0861e-27
17.374469	2.17473e-27
17.363834	2.26712e-27
17.353199	2.36344e-27
17.342564	2.46385e-27
17.331929	2.56852e-27
17.321294	2.67764e-27
17.310659	2.79139e-27
17.300024	2.90997e-27
17.289389	3.03359e-27
17.278754	3.16246e-27
17.268119	3.2968e-27
17.257484	3.43685e-27
17.246849	3.58285e-27
17.236214	3.73504e-27
17.225579	3.8937e-27
17.214944	4.0591e-27
17.204309	4.23152e-27
17.193674	4.41127e-27
17.183039	4.59864e-27
17.172404	4.79398e-27
17.161769	4.9976e-27
17.151134	5.20988e-27
17.140499	5.43117e-27
17.129864	5.66186e-27
17.119229	5.90234e-27
17.108594	6.15303e-27
17.097959	6.41437e-27
17.087324	6.68681e-27
17.076689	6.97081e-27
17.066054	7.26688e-27
17.055419	7.57551e-27
17.044784	7.89725e-27
17.034149	8.23265e-27
17.023514	8.58229e-27
17.012879	8.94678e-27
17.002244	9.32674e-27
16.991609	9.72283e-27
16.980974	1.01357e-26
16.970339	1.05662e-26
16.959704	1.10149e-26
16.949069	1.14827e-26
16.938434	1.19703e-26
16.927799	1.24786e-26
16.917164	1.30085e-26
16.906529	1.35609e-26
16.895894	1.41368e-26
16.885259	1.47371e-26
16.874624	1.53629e-26
16.863989	1.60152e-26
16.853354	1.66953e-26
16.842719	1.74042e-26
16.832084	1.81432e-26
16.821449	1.89136e-26
16.810814	1.97167e-26
16.800179	2.05539e-26
16.789544	2.14266e-26
16.778909	2.23363e-26
16.768274	2.32847e-26
16.757639	2.42733e-26
16.747004	2.53039e-26
16.736369	2.63782e-26
16.725734	2.74982e-26
16.715099	2.86656e-26
16.704464	2.98827e-26
16.693829	3.11514e-26
16.683194	3.24739e-26
16.672559	3.38525e-26
16.661924	3.52897e-26
16.651289	3.67879e-26
16.640654	3.83496e-26
16.630019	3.99777e-26
16.619384	4.16748e-26
16.608749	4.3444e-26
16.598114	4.52882e-26
16.587479	4.72107e-26
16.576844	4.92148e-26
16.566209	5.13039e-26
16.555574	5.34817e-26
16.544939	5.5752e-26
16.534304	5.81185e-26
16.523669	6.05855e-26
16.513034	6.31572e-26
16.502399	6.5838e-26
16.491764	6.86326e-26
16.481129	7.15457e-26
16.470494	7.45825e-26
16.459859	7.77481e-26
16.449224	8.1048e-26
16.438589	8.4488e-26
16.427954	8.80739e-26
16.417319	9.1812e-26
16.406684	9.57087e-26
16.396049	9.97707e-26
16.385414	1.04005e-25
16.374779	1.08419e-25
16.364144	1.1302e-25
16.353509	1.17817e-25
16.342874	1.22817e-25
16.332239	1.28029e-25
16.321604	1.33462e-25
16.310969	1.39126e-25
16.300334	1.4503e-25
16.289699	1.51185e-25
16.279064	1.57601e-25
16.268429	1.64288e-25
16.257794	1.7126e-25
16.247159	1.78527e-25
16.236524	1.86103e-25
16.225889	1.94e-25
16.215254	2.02232e-25
16.204619	2.10813e-25
16.193984	2.19758e-25
16.183349	2.29083e-25
16.172714	2.38803e-25
16.162080	2.48935e-25
16.151445	2.59498e-25
16.140810	2.70508e-25
16.130175	2.81985e-25
16.119540	2.93949e-25
16.108905	3.06421e-25
16.098270	3.19422e-25
16.087635	3.32973e-25
16.077000	3.471e-25
16.066365	3.61826e-25
16.055730	3.77177e-25
16.045095	3.93178e-25
16.034460	4.09858e-25
16.023825	4.27246e-25
16.013190	4.45371e-25
16.002555	4.64264e-25
15.991920	4.83959e-25
15.981285	5.0449e-25
15.970650	5.2589e-25
15.960015	5.48199e-25
15.949380	5.71453e-25
15.938745	5.95694e-25
15.928110	6.20962e-25
15.917475	6.47302e-25
15.906840	6.74759e-25
15.896205	7.0338e-25
15.885570	7.33215e-25
15.874935	7.64315e-25
15.864300	7.96733e-25
15.853665	8.30527e-25
15.843030	8.65753e-25
15.832395	9.02473e-25
15.821760	9.40749e-25
15.811125	9.80649e-25
15.800490	1.02224e-24
15.789855	1.06559e-24
15.779220	1.11079e-24
15.768585	1.1579e-24
15.757950	1.207e-24
15.747315	1.25819e-24
15.736680	1.31155e-24
15.726045	1.36717e-24
15.715410	1.42515e-24
15.704775	1.48558e-24
15.694140	1.54858e-24
15.683505	1.61425e-24
15.672870	1.6827e-24
15.662235	1.75406e-24
15.651600	1.82844e-24
15.640965	1.90597e-24
15.630330	1.98679e-24
15.619695	2.07103e-24
15.609060	2.15885e-24
15.598425	2.25039e-24
15.587790	2.34581e-24
15.577155	2.44527e-24
15.566520	2.54895e-24
15.555885	2.65702e-24
15.545250	2.76967e-24
15.534615	2.8871e-24
15.523980	3.00951e-24
15.513345	3.1371e-24
15.502710	3.2701e-24
15.492075	3.40874e-24
15.481440	3.55325e-24
15.470805	3.70389e-24
15.460170	3.86091e-24
15.449535	4.02459e-24
15.438900	4.1952e-24
15.428265	4.37305e-24
15.417630	4.55843e-24
15.406995	4.75166e-24
15.396360	4.95309e-24
15.385725	5.16305e-24
15.375090	5.38191e-24
15.364455	5.61004e-24
15.353820	5.84783e-24
15.343185	6.09571e-24
15.332550	6.35409e-24
15.321915	6.62341e-24
15.311280	6.90415e-24
15.300645	7.19678e-24
15.290010	7.50181e-24
15.279375	7.81977e-24
15.268740	8.1512e-24
15.258105	8.49667e-24
15.247470	8.85677e-24
15.236835	9.23213e-24
15.226200	9.6234e-24
15.215565	1.00312e-23
15.204930	1.04564e-23
15.194295	1.08995e-23
15.183660	1.13614e-23
15.173025	1.18429e-23
15.162390	1.23447e-23
15.151755	1.28679e-23
15.141120	1.34132e-23
15.130485	1.39815e-23
15.119850	1.4574e-23
15.109215	1.51916e-23
15.098580	1.58353e-23
15.087945	1.65063e-23
15.077310	1.72057e-23
15.066675	1.79347e-23
15.056040	1.86946e-23
15.045405	1.94867e-23
15.034770	2.03124e-23
15.024135	2.1173e-23
15.013500	2.20701e-23
15.002865	2.30051e-23
14.992230	2.39798e-23
14.981595	2.49957e-23
14.970960	2.60547e-23
14.960325	2.71585e-23
14.949690	2.83091e-23
14.939055	2.95084e-23
14.928420	3.07584e-23
14.917785	3.20615e-23
14.907150	3.34197e-23
14.896515	3.48354e-23
14.885881	3.6311e-23
14.875246	3.78492e-23
14.864611	3.94525e-23
14.853976	4.11236e-23
14.843341	4.28656e-23
14.832706	4.46813e-23
14.822071	4.65738e-23
14.811436	4.85465e-23
14.800801	5.06028e-23
14.790166	5.2746e-23
14.779531	5.49801e-23
14.768896	5.73087e-23
14.758261	5.97359e-23
14.747626	6.22659e-23
14.736991	6.4903e-23
14.726356	6.76517e-23
14.715721	7.05168e-23
14.705086	7.35032e-23
14.694451	7.6616e-23
14.683816	7.98606e-23
14.673181	8.32425e-23
14.662546	8.67676e-23
14.651911	9.04419e-23
14.641276	9.42718e-23
14.630641	9.82637e-23
14.620006	1.02425e-22
14.609371	1.06762e-22
14.598736	1.11282e-22
14.588101	1.15994e-22
14.577466	1.20906e-22
14.566831	1.26025e-22
14.556196	1.31361e-22
14.545561	1.36923e-22
14.534926	1.4272e-22
14.524291	1.48763e-22
14.513656	1.55061e-22
14.503021	1.61626e-22
14.492386	1.68469e-22
14.481751	1.75601e-22
14.471116	1.83035e-22
14.460481	1.90784e-22
14.449846	1.9886e-22
14.439211	2.07279e-22
14.428576	2.16053e-22
14.417941	2.25199e-22
14.407306	2.34732e-22
14.396671	2.44668e-22
14.386036	2.55025e-22
14.375401	2.6582e-22
14.364766	2.77072e-22
14.354131	2.888e-22
14.343496	3.01024e-22
14.332861	3.13765e-22
14.322226	3.27045e-22
14.311591	3.40887e-22
14.300956	3.55315e-22
14.290321	3.70353e-22
14.279686	3.86028e-22
14.269051	4.02365e-22
14.258416	4.19394e-22
14.247781	4.37143e-22
14.237146	4.55643e-22
14.226511	4.74925e-22
14.215876	4.95023e-22
14.205241	5.15971e-22
14.194606	5.37806e-22
14.183971	5.60564e-22
14.173336	5.84284e-22
14.162701	6.09008e-22
14.152066	6.34778e-22
14.141431	6.61637e-22
14.130796	6.89633e-22
14.120161	7.18813e-22
14.109526	7.49227e-22
14.098891	7.80927e-22
14.088256	8.13968e-22
14.077621	8.48406e-22
14.066986	8.84301e-22
14.056351	9.21713e-22
14.045716	9.60708e-22
14.035081	1.00135e-21
14.024446	1.04371e-21
14.013811	1.08787e-21
14.003176	1.13389e-21
13.992541	1.18186e-21
13.981906	1.23185e-21
13.971271	1.28396e-21
13.960636	1.33827e-21
13.950001	1.39488e-21
13.939366	1.45389e-21
13.928731	1.51538e-21
13.918096	1.57948e-21
13.907461	1.64629e-21
13.896826	1.71592e-21
13.886191	1.7885e-21
13.875556	1.86414e-21
13.864921	1.94298e-21
13.854286	2.02516e-21
13.843651	2.11081e-21
13.833016	2.20008e-21
13.822381	2.29312e-21
13.811746	2.3901e-21
13.801111	2.49118e-21
13.790476	2.59652e-21
13.779841	2.70633e-21
13.769206	2.82077e-21
13.758571	2.94005e-21
13.747936	3.06437e-21
13.737301	3.19395e-21
13.726666	3.329e-21
13.716031	3.46976e-21
13.705396	3.61647e-21
13.694761	3.76939e-21
13.684126	3.92876e-21
13.673491	4.09487e-21
13.662856	4.268e-21
13.652221	4.44844e-21
13.641586	4.63651e-21
13.630951	4.83253e-21
13.620316	5.03683e-21
13.609682	5.24977e-21
13.599047	5.4717e-21
13.588412	5.70301e-21
13.577777	5.94409e-21
13.567142	6.19536e-21
13.556507	6.45725e-21
13.545872	6.7302e-21
13.535237	7.01469e-21
13.524602	7.31119e-21
13.513967	7.62022e-21
13.503332	7.94231e-21
13.492697	8.27801e-21
13.482062	8.62788e-21
13.471427	8.99254e-21
13.460792	9.3726e-21
13.450157	9.76872e-21
13.439522	1.01816e-20
13.428887	1.06119e-20
13.418252	1.10603e-20
13.407617	1.15277e-20
13.396982	1.20149e-20
13.386347	1.25226e-20
13.375712	1.30518e-20
13.365077	1.36033e-20
13.354442	1.41781e-20
13.343807	1.47772e-20
13.333172	1.54016e-20
13.322537	1.60524e-20
13.311902	1.67307e-20
13.301267	1.74376e-20
13.290632	1.81743e-20
13.279997	1.89422e-20
13.269362	1.97425e-20
13.258727	2.05766e-20
13.248092	2.14459e-20
13.237457	2.23519e-20
13.226822	2.32962e-20
13.216187	2.42803e-20
13.205552	2.5306e-20
13.194917	2.6375e-20
13.184282	2.74892e-20
13.173647	2.86504e-20
13.163012	2.98606e-20
13.152377	3.11219e-20
13.141742	3.24364e-20
13.131107	3.38065e-20
13.120472	3.52344e-20
13.109837	3.67225e-20
13.099202	3.82735e-20
13.088567	3.989e-20
13.077932	4.15747e-20
13.067297	4.33305e-20
13.056662	4.51604e-20
13.046027	4.70676e-20
13.035392	4.90553e-20
13.024757	5.11268e-20
13.014122	5.32858e-20
13.003487	5.5536e-20
12.992852	5.78811e-20
12.982217	6.03251e-20
12.971582	6.28724e-20
12.960947	6.55271e-20
12.950312	6.82938e-20
12.939677	7.11773e-20
12.929042	7.41825e-20
12.918407	7.73145e-20
12.907772	8.05787e-20
12.897137	8.39806e-20
12.886502	8.7526e-20
12.875867	9.12211e-20
12.865232	9.50721e-20
12.854597	9.90855e-20
12.843962	1.03268e-19
12.833327	1.07628e-19
12.822692	1.12171e-19
12.812057	1.16906e-19
12.801422	1.2184e-19
12.790787	1.26983e-19
12.780152	1.32343e-19
12.769517	1.37929e-19
12.758882	1.4375e-19
12.748247	1.49817e-19
12.737612	1.5614e-19
12.726977	1.6273e-19
12.716342	1.69597e-19
12.705707	1.76755e-19
12.695072	1.84214e-19
12.684437	1.91988e-19
12.673802	2.00089e-19
12.663167	2.08533e-19
12.652532	2.17332e-19
12.641897	2.26503e-19
12.631262	2.3606e-19
12.620627	2.4602e-19
12.609992	2.56401e-19
12.599357	2.67219e-19
12.588722	2.78493e-19
12.578087	2.90243e-19
12.567452	3.02488e-19
12.556817	3.15249e-19
12.546182	3.28549e-19
12.535547	3.42409e-19
12.524912	3.56854e-19
12.514277	3.71907e-19
12.503642	3.87595e-19
12.493007	4.03945e-19
12.482372	4.20984e-19
12.471737	4.38741e-19
12.461102	4.57247e-19
12.450467	4.76533e-19
12.439832	4.96632e-19
12.429197	5.17578e-19
12.418562	5.39407e-19
12.407927	5.62157e-19
12.397292	5.85865e-19
12.386657	6.10572e-19
12.376022	6.36321e-19
12.365387	6.63154e-19
12.354752	6.91119e-19
12.344117	7.20263e-19
12.333483	7.50634e-19
12.322848	7.82286e-19
12.312213	8.15271e-19
12.301578	8.49646e-19
12.290943	8.8547e-19
12.280308	9.22803e-19
12.269673	9.6171e-19
12.259038	1.00226e-18
12.248403	1.04451e-18
12.237768	1.08854e-18
12.227133	1.13443e-18
12.216498	1.18226e-18
12.205863	1.2321e-18
12.195228	1.28403e-18
12.184593	1.33816e-18
12.173958	1.39456e-18
12.163323	1.45335e-18
12.152688	1.5146e-18
12.142053	1.57844e-18
12.131418	1.64497e-18
12.120783	1.7143e-18
12.110148	1.78655e-18
12.099513	1.86184e-18
12.088878	1.94031e-18
12.078243	2.02207e-18
12.067608	2.10729e-18
12.056973	2.19609e-18
12.046338	2.28863e-18
12.035703	2.38507e-18
12.025068	2.48557e-18
12.014433	2.5903e-18
12.003798	2.69944e-18
11.993163	2.81317e-18
11.982528	2.9317e-18
11.971893	3.05522e-18
11.961258	3.18393e-18
11.950623	3.31807e-18
11.939988	3.45785e-18
11.929353	3.60352e-18
11.918718	3.75532e-18
11.908083	3.91351e-18
11.897448	4.07836e-18
11.886813	4.25015e-18
11.876178	4.42917e-18
11.865543	4.61573e-18
11.854908	4.81014e-18
11.844273	5.01273e-18
11.833638	5.22385e-18
11.823003	5.44386e-18
11.812368	5.67312e-18
11.801733	5.91204e-18
11.791098	6.16101e-18
11.780463	6.42045e-18
11.769828	6.69082e-18
11.759193	6.97256e-18
11.748558	7.26616e-18
11.737923	7.57211e-18
11.727288	7.89093e-18
11.716653	8.22317e-18
11.706018	8.56939e-18
11.695383	8.93018e-18
11.684748	9.30614e-18
11.674113	9.69792e-18
11.663478	1.01062e-17
11.652843	1.05316e-17
11.642208	1.0975e-17
11.631573	1.1437e-17
11.620938	1.19184e-17
11.610303	1.242e-17
11.599668	1.29428e-17
11.589033	1.34876e-17
11.578398	1.40553e-17
11.567763	1.46468e-17
11.557128	1.52632e-17
11.546493	1.59056e-17
11.535858	1.6575e-17
11.525223	1.72725e-17
11.514588	1.79993e-17
11.503953	1.87567e-17
11.493318	1.9546e-17
11.482683	2.03684e-17
11.472048	2.12255e-17
11.461413	2.21185e-17
11.450778	2.30492e-17
11.440143	2.40189e-17
11.429508	2.50294e-17
11.418873	2.60824e-17
11.408238	2.71797e-17
11.397603	2.83231e-17
11.386968	2.95145e-17
11.376333	3.07561e-17
11.365698	3.20498e-17
11.355063	3.33979e-17
11.344428	3.48026e-17
11.333793	3.62664e-17
11.323158	3.77918e-17
11.312523	3.93812e-17
11.301888	4.10374e-17
11.291253	4.27633e-17
11.280618	4.45616e-17
11.269983	4.64356e-17
11.259348	4.83882e-17
11.248713	5.0423e-17
11.238078	5.25432e-17
11.227443	5.47525e-17
11.216808	5.70546e-17
11.206173	5.94534e-17
11.195538	6.19531e-17
11.184903	6.45577e-17
11.174268	6.72717e-17
11.163633	7.00998e-17
11.152998	7.30467e-17
11.142363	7.61173e-17
11.131728	7.9317e-17
11.121093	8.2651e-17
11.110458	8.6125e-17
11.099823	8.9745e-17
11.089188	9.3517e-17
11.078553	9.74474e-17
11.067918	1.01543e-16
11.057284	1.0581e-16
11.046649	1.10257e-16
11.036014	1.1489e-16
11.025379	1.19718e-16
11.014744	1.24749e-16
11.004109	1.29991e-16
10.993474	1.35453e-16
10.982839	1.41144e-16
10.972204	1.47074e-16
10.961569	1.53253e-16
10.950934	1.59692e-16
10.940299	1.664e-16
10.929664	1.73391e-16
10.919029	1.80675e-16
10.908394	1.88264e-16
10.897759	1.96172e-16
10.887124	2.04412e-16
10.876489	2.12998e-16
10.865854	2.21944e-16
10.855219	2.31266e-16
10.844584	2.40979e-16
10.833949	2.51099e-16
10.823314	2.61644e-16
10.812679	2.72631e-16
10.802044	2.8408e-16
10.791409	2.96009e-16
10.780774	3.08438e-16
10.770139	3.21388e-16
10.759504	3.34882e-16
10.748869	3.48943e-16
10.738234	3.63592e-16
10.727599	3.78857e-16
10.716964	3.94762e-16
10.706329	4.11333e-16
10.695694	4.286e-16
10.685059	4.46591e-16
10.674424	4.65337e-16
10.663789	4.84869e-16
10.653154	5.05219e-16
10.642519	5.26424e-16
10.631884	5.48517e-16
10.621249	5.71537e-16
10.610614	5.95522e-16
10.599979	6.20513e-16
10.589344	6.46551e-16
10.578709	6.73681e-16
10.568074	7.01949e-16
10.557439	7.31401e-16
10.546804	7.62088e-16
10.536169	7.94062e-16
10.525534	8.27375e-16
10.514899	8.62085e-16
10.504264	8.9825e-16
10.493629	9.35931e-16
10.482994	9.75191e-16
10.472359	1.0161e-15
10.461724	1.05871e-15
10.451089	1.10312e-15
10.440454	1.14939e-15
10.429819	1.19759e-15
10.419184	1.24782e-15
10.408549	1.30014e-15
10.397914	1.35466e-15
10.387279	1.41147e-15
10.376644	1.47066e-15
10.366009	1.53232e-15
10.355374	1.59657e-15
10.344739	1.66351e-15
10.334104	1.73325e-15
10.323469	1.80591e-15
10.312834	1.88162e-15
10.302199	1.9605e-15
10.291564	2.04268e-15
10.280929	2.1283e-15
10.270294	2.21751e-15
10.259659	2.31045e-15
10.249024	2.40729e-15
10.238389	2.50818e-15
10.227754	2.61329e-15
10.217119	2.7228e-15
10.206484	2.8369e-15
10.195849	2.95578e-15
10.185214	3.07963e-15
10.174579	3.20867e-15
10.163944	3.34311e-15
10.153309	3.48317e-15
10.142674	3.6291e-15
10.132039	3.78113e-15
10.121404	3.93953e-15
10.110769	4.10456e-15
10.100134	4.27649e-15
10.089499	4.45561e-15
10.078864	4.64223e-15
10.068229	4.83666e-15
10.057594	5.03923e-15
10.046959	5.25027e-15
10.036324	5.47014e-15
10.025689	5.6992e-15
10.015054	5.93785e-15
10.004419	6.18648e-15
9.993784	6.44551e-15
9.983149	6.71538e-15
9.972514	6.99653e-15
9.961879	7.28944e-15
9.951244	7.5946e-15
9.940609	7.91252e-15
9.929974	8.24374e-15
9.919339	8.5888e-15
9.908704	8.9483e-15
9.898069	9.32282e-15
9.887434	9.713e-15
9.876799	1.01195e-14
9.866164	1.0543e-14
9.855529	1.09842e-14
9.844894	1.14438e-14
9.834259	1.19226e-14
9.823624	1.24215e-14
9.812989	1.29412e-14
9.802354	1.34826e-14
9.791719	1.40467e-14
9.781085	1.46343e-14
9.770450	1.52465e-14
9.759815	1.58843e-14
9.749180	1.65487e-14
9.738545	1.72408e-14
9.727910	1.79619e-14
9.717275	1.87131e-14
9.706640	1.94957e-14
9.696005	2.0311e-14
9.685370	2.11603e-14
9.674735	2.20451e-14
9.664100	2.29669e-14
9.653465	2.39272e-14
9.642830	2.49275e-14
9.632195	2.59697e-14
9.621560	2.70553e-14
9.610925	2.81863e-14
9.600290	2.93645e-14
9.589655	3.05919e-14
9.579020	3.18705e-14
9.568385	3.32026e-14
9.557750	3.45902e-14
9.547115	3.60357e-14
9.536480	3.75416e-14
9.525845	3.91104e-14
9.515210	4.07446e-14
9.504575	4.2447e-14
9.493940	4.42204e-14
9.483305	4.60679e-14
9.472670	4.79924e-14
9.462035	4.99973e-14
9.451400	5.20858e-14
9.440765	5.42614e-14
9.430130	5.65278e-14
9.419495	5.88887e-14
9.408860	6.13482e-14
9.398225	6.39102e-14
9.387590	6.6579e-14
9.376955	6.93592e-14
9.366320	7.22553e-14
9.355685	7.52722e-14
9.345050	7.84149e-14
9.334415	8.16886e-14
9.323780	8.50988e-14
9.313145	8.86513e-14
9.302510	9.23518e-14
9.291875	9.62065e-14
9.281240	1.00222e-13
9.270605	1.04405e-13
9.259970	1.08762e-13
9.249335	1.13301e-13
9.238700	1.18029e-13
9.228065	1.22954e-13
9.217430	1.28084e-13
9.206795	1.33428e-13
9.196160	1.38995e-13
9.185525	1.44793e-13
9.174890	1.50833e-13
9.164255	1.57125e-13
9.153620	1.63679e-13
9.142985	1.70506e-13
9.132350	1.77617e-13
9.121715	1.85024e-13
9.111080	1.9274e-13
9.100445	2.00778e-13
9.089810	2.09149e-13
9.079175	2.1787e-13
9.068540	2.26954e-13
9.057905	2.36415e-13
9.047270	2.46271e-13
9.036635	2.56537e-13
9.026000	2.6723e-13
9.015365	2.78369e-13
9.004730	2.89971e-13
8.994095	3.02056e-13
8.983460	3.14643e-13
8.972825	3.27755e-13
8.962190	3.41412e-13
8.951555	3.55638e-13
8.940920	3.70455e-13
8.930285	3.85889e-13
8.919650	4.01964e-13
8.909015	4.18709e-13
8.898380	4.3615e-13
8.887745	4.54316e-13
8.877110	4.73238e-13
8.866475	4.92947e-13
8.855840	5.13475e-13
8.845205	5.34858e-13
8.834570	5.57129e-13
8.823935	5.80326e-13
8.813300	6.04487e-13
8.802665	6.29653e-13
8.792030	6.55865e-13
8.781395	6.83166e-13
8.770760	7.11602e-13
8.760125	7.4122e-13
8.749490	7.72068e-13
8.738855	8.04199e-13
8.728220	8.37665e-13
8.717585	8.72521e-13
8.706950	9.08825e-13
8.696315	9.46637e-13
8.685680	9.8602e-13
8.675045	1.02704e-12
8.664410	1.06976e-12
8.653775	1.11426e-12
8.643140	1.1606e-12
8.632505	1.20887e-12
8.621870	1.25914e-12
8.611235	1.31151e-12
8.600600	1.36604e-12
8.589965	1.42284e-12
8.579330	1.48199e-12
8.568695	1.54361e-12
8.558060	1.60777e-12
8.547425	1.67461e-12
8.536790	1.74421e-12
8.526155	1.8167e-12
8.515520	1.8922e-12
8.504886	1.97084e-12
8.494251	2.05273e-12
8.483616	2.13803e-12
8.472981	2.22686e-12
8.462346	2.31937e-12
8.451711	2.41572e-12
8.441076	2.51607e-12
8.430441	2.62058e-12
8.419806	2.72942e-12
8.409171	2.84278e-12
8.398536	2.96083e-12
8.387901	3.08378e-12
8.377266	3.21183e-12
8.366631	3.34518e-12
8.355996	3.48406e-12
8.345361	3.62869e-12
8.334726	3.77932e-12
8.324091	3.93619e-12
8.313456	4.09955e-12
8.302821	4.26969e-12
8.292186	4.44687e-12
8.281551	4.6314e-12
8.270916	4.82356e-12
8.260281	5.02369e-12
8.249646	5.2321e-12
8.239011	5.44914e-12
8.228376	5.67517e-12
8.217741	5.91055e-12
8.207106	6.15568e-12
8.196471	6.41096e-12
8.185836	6.6768e-12
8.175201	6.95365e-12
8.164566	7.24195e-12
8.153931	7.54219e-12
8.143296	7.85484e-12
8.132661	8.18044e-12
8.122026	8.5195e-12
8.111391	8.87259e-12
8.100756	9.24028e-12
8.090121	9.62318e-12
8.079486	1.00219e-11
8.068851	1.04371e-11
8.058216	1.08695e-11
8.047581	1.13198e-11
8.036946	1.17887e-11
8.026311	1.22769e-11
8.015676	1.27854e-11
8.005041	1.33149e-11
7.994406	1.38662e-11
7.983771	1.44403e-11
7.973136	1.50382e-11
7.962501	1.56607e-11
7.951866	1.6309e-11
7.941231	1.6984e-11
7.930596	1.7687e-11
7.919961	1.84189e-11
7.909326	1.91811e-11
7.898691	1.99748e-11
7.888056	2.08012e-11
7.877421	2.16617e-11
7.866786	2.25578e-11
7.856151	2.34909e-11
7.845516	2.44624e-11
7.834881	2.54741e-11
7.824246	2.65275e-11
7.813611	2.76244e-11
7.802976	2.87665e-11
7.792341	2.99557e-11
7.781706	3.1194e-11
7.771071	3.24834e-11
7.760436	3.38259e-11
7.749801	3.52238e-11
7.739166	3.66794e-11
7.728531	3.81949e-11
7.717896	3.9773e-11
7.707261	4.1416e-11
7.696626	4.31268e-11
7.685991	4.49081e-11
7.675356	4.67628e-11
7.664721	4.86939e-11
7.654086	5.07046e-11
7.643451	5.27981e-11
7.632816	5.49779e-11
7.622181	5.72474e-11
7.611546	5.96103e-11
7.600911	6.20706e-11
7.590276	6.46322e-11
7.579641	6.72992e-11
7.569006	7.0076e-11
7.558371	7.29671e-11
7.547736	7.59772e-11
7.537101	7.91111e-11
7.526466	8.2374e-11
7.515831	8.57712e-11
7.505196	8.9308e-11
7.494561	9.29904e-11
7.483926	9.68242e-11
7.473291	1.00816e-10
7.462656	1.04971e-10
7.452021	1.09298e-10
7.441386	1.13802e-10
7.430751	1.18491e-10
7.420116	1.23374e-10
7.409481	1.28456e-10
7.398846	1.33748e-10
7.388211	1.39257e-10
7.377576	1.44992e-10
7.366941	1.50963e-10
7.356306	1.57179e-10
7.345671	1.63651e-10
7.335036	1.70388e-10
7.324401	1.77402e-10
7.313766	1.84703e-10
7.303131	1.92305e-10
7.292496	2.00218e-10
7.281861	2.08456e-10
7.271226	2.17032e-10
7.260591	2.2596e-10
7.249956	2.35254e-10
7.239321	2.4493e-10
7.228687	2.55002e-10
7.218052	2.65487e-10
7.207417	2.76402e-10
7.196782	2.87765e-10
7.186147	2.99593e-10
7.175512	3.11906e-10
7.164877	3.24723e-10
7.154242	3.38066e-10
7.143607	3.51955e-10
7.132972	3.66414e-10
7.122337	3.81464e-10
7.111702	3.97131e-10
7.101067	4.13439e-10
7.090432	4.30415e-10
7.079797	4.48086e-10
7.069162	4.6648e-10
7.058527	4.85627e-10
7.047892	5.05557e-10
7.037257	5.26303e-10
7.026622	5.47897e-10
7.015987	5.70374e-10
7.005352	5.93771e-10
6.994717	6.18125e-10
6.984082	6.43474e-10
6.973447	6.69859e-10
6.962812	6.97323e-10
6.952177	7.25909e-10
6.941542	7.55663e-10
6.930907	7.86632e-10
6.920272	8.18867e-10
6.909637	8.52418e-10
6.899002	8.8734e-10
6.888367	9.23687e-10
6.877732	9.61518e-10
6.867097	1.00089e-09
6.856462	1.04187e-09
6.845827	1.08453e-09
6.835192	1.12892e-09
6.824557	1.17513e-09
6.813922	1.22322e-09
6.803287	1.27327e-09
6.792652	1.32536e-09
6.782017	1.37958e-09
6.771382	1.436e-09
6.760747	1.49473e-09
6.750112	1.55585e-09
6.739477	1.61945e-09
6.728842	1.68565e-09
6.718207	1.75455e-09
6.707572	1.82625e-09
6.696937	1.90087e-09
6.686302	1.97852e-09
6.675667	2.05934e-09
6.665032	2.14345e-09
6.654397	2.23098e-09
6.643762	2.32207e-09
6.633127	2.41686e-09
6.622492	2.51551e-09
6.611857	2.61817e-09
6.601222	2.725e-09
6.590587	2.83617e-09
6.579952	2.95187e-09
6.569317	3.07226e-09
6.558682	3.19755e-09
6.548047	3.32792e-09
6.537412	3.46358e-09
6.526777	3.60476e-09
6.516142	3.75166e-09
6.505507	3.90453e-09
6.494872	4.0636e-09
6.484237	4.22913e-09
6.473602	4.40137e-09
6.462967	4.58059e-09
6.452332	4.76708e-09
6.441697	4.96113e-09
6.431062	5.16305e-09
6.420427	5.37315e-09
6.409792	5.59176e-09
6.399157	5.81922e-09
6.388522	6.0559e-09
6.377887	6.30217e-09
6.367252	6.5584e-09
6.356617	6.825e-09
6.345982	7.10239e-09
6.335347	7.39101e-09
6.324712	7.6913e-09
6.314077	8.00373e-09
6.303442	8.3288e-09
6.292807	8.66701e-09
6.282172	9.01889e-09
6.271537	9.38499e-09
6.260902	9.76587e-09
6.250267	1.01621e-08
6.239632	1.05744e-08
6.228997	1.10033e-08
6.218362	1.14496e-08
6.207727	1.19138e-08
6.197092	1.23968e-08
6.186457	1.28992e-08
6.175822	1.3422e-08
6.165187	1.39657e-08
6.154552	1.45315e-08
6.143917	1.512e-08
6.133282	1.57322e-08
6.122647	1.63691e-08
6.112012	1.70316e-08
6.101377	1.77208e-08
6.090742	1.84378e-08
6.080107	1.91836e-08
6.069472	1.99594e-08
6.058837	2.07664e-08
6.048202	2.16059e-08
6.037567	2.24791e-08
6.026932	2.33874e-08
6.016297	2.43323e-08
6.005662	2.5315e-08
5.995027	2.63373e-08
5.984392	2.74006e-08
5.973757	2.85066e-08
5.963122	2.9657e-08
5.952488	3.08535e-08
5.941853	3.2098e-08
5.931218	3.33925e-08
5.920583	3.47388e-08
5.909948	3.61391e-08
5.899313	3.75955e-08
5.888678	3.91102e-08
5.878043	4.06856e-08
5.867408	4.23241e-08
5.856773	4.40281e-08
5.846138	4.58004e-08
5.835503	4.76435e-08
5.824868	4.95603e-08
5.814233	5.15538e-08
5.803598	5.36269e-08
5.792963	5.57829e-08
5.782328	5.8025e-08
5.771693	6.03566e-08
5.761058	6.27813e-08
5.750423	6.53027e-08
5.739788	6.79248e-08
5.729153	7.06514e-08
5.718518	7.34868e-08
5.707883	7.64351e-08
5.697248	7.9501e-08
5.686613	8.26889e-08
5.675978	8.60038e-08
5.665343	8.94507e-08
5.654708	9.30347e-08
5.644073	9.67613e-08
5.633438	1.00636e-07
5.622803	1.04665e-07
5.612168	1.08854e-07
5.601533	1.13209e-07
5.590898	1.17738e-07
5.580263	1.22446e-07
5.569628	1.27341e-07
5.558993	1.3243e-07
5.548358	1.37721e-07
5.537723	1.43222e-07
5.527088	1.48941e-07
5.516453	1.54886e-07
5.505818	1.61067e-07
5.495183	1.67492e-07
5.484548	1.74172e-07
5.473913	1.81116e-07
5.463278	1.88335e-07
5.452643	1.95838e-07
5.442008	2.03639e-07
5.431373	2.11747e-07
5.420738	2.20176e-07
5.410103	2.28937e-07
5.399468	2.38044e-07
5.388833	2.4751e-07
5.378198	2.57349e-07
5.367563	2.67576e-07
5.356928	2.78206e-07
5.346293	2.89254e-07
5.335658	3.00737e-07
5.325023	3.12671e-07
5.314388	3.25075e-07
5.303753	3.37966e-07
5.293118	3.51364e-07
5.282483	3.65287e-07
5.271848	3.79758e-07
5.261213	3.94796e-07
5.250578	4.10423e-07
5.239943	4.26663e-07
5.229308	4.4354e-07
5.218673	4.61077e-07
5.208038	4.793e-07
5.197403	4.98237e-07
5.186768	5.17914e-07
5.176133	5.3836e-07
5.165498	5.59605e-07
5.154863	5.81679e-07
5.144228	6.04614e-07
5.133593	6.28445e-07
5.122958	6.53204e-07
5.112323	6.78928e-07
5.101688	7.05653e-07
5.091053	7.33419e-07
5.080418	7.62266e-07
5.069783	7.92233e-07
5.059148	8.23365e-07
5.048513	8.55707e-07
5.037878	8.89303e-07
5.027243	9.24203e-07
5.016608	9.60457e-07
5.005973	9.98115e-07
4.995338	1.03723e-06
4.984703	1.07786e-06
4.974068	1.12006e-06
4.963433	1.1639e-06
4.952798	1.20942e-06
4.942163	1.25671e-06
4.931528	1.30582e-06
4.920893	1.35682e-06
4.910258	1.40979e-06
4.899623	1.4648e-06
4.888988	1.52192e-06
4.878353	1.58124e-06
4.867718	1.64285e-06
4.857083	1.70681e-06
4.846448	1.77324e-06
4.835813	1.84221e-06
4.825178	1.91382e-06
4.814543	1.98818e-06
4.803908	2.06539e-06
4.793273	2.14554e-06
4.782638	2.22876e-06
4.772003	2.31516e-06
4.761368	2.40486e-06
4.750733	2.49797e-06
4.740098	2.59463e-06
4.729463	2.69498e-06
4.718828	2.79914e-06
4.708193	2.90726e-06
4.697558	3.01948e-06
4.686923	3.13597e-06
4.676289	3.25687e-06
4.665654	3.38235e-06
4.655019	3.51258e-06
4.644384	3.64774e-06
4.633749	3.788e-06
4.623114	3.93356e-06
4.612479	4.0846e-06
4.601844	4.24134e-06
4.591209	4.40398e-06
4.580574	4.57274e-06
4.569939	4.74784e-06
4.559304	4.92951e-06
4.548669	5.11799e-06
4.538034	5.31353e-06
4.527399	5.5164e-06
4.516764	5.72684e-06
4.506129	5.94515e-06
4.495494	6.1716e-06
4.484859	6.40648e-06
4.474224	6.65012e-06
4.463589	6.90281e-06
4.452954	7.16488e-06
4.442319	7.43668e-06
4.431684	7.71855e-06
4.421049	8.01086e-06
4.410414	8.31397e-06
4.399779	8.62827e-06
4.389144	8.95416e-06
4.378509	9.29205e-06
4.367874	9.64237e-06
4.357239	1.00056e-05
4.346604	1.03821e-05
4.335969	1.07724e-05
4.325334	1.1177e-05
4.314699	1.15963e-05
4.304064	1.2031e-05
4.293429	1.24815e-05
4.282794	1.29484e-05
4.272159	1.34323e-05
4.261524	1.39337e-05
4.250889	1.44532e-05
4.240254	1.49916e-05
4.229619	1.55493e-05
4.218984	1.61272e-05
4.208349	1.67259e-05
4.197714	1.7346e-05
4.187079	1.79884e-05
4.176444	1.86538e-05
4.165809	1.93429e-05
4.155174	2.00567e-05
4.144539	2.07958e-05
4.133904	2.15612e-05
4.123269	2.23537e-05
4.112634	2.31743e-05
4.101999	2.40239e-05
4.091364	2.49034e-05
4.080729	2.58138e-05
4.070094	2.67561e-05
4.059459	2.77315e-05
4.048824	2.87409e-05
4.038189	2.97856e-05
4.027554	3.08665e-05
4.016919	3.19849e-05
4.006284	3.31421e-05
3.995649	3.43391e-05
3.985014	3.55774e-05
3.974379	3.68582e-05
3.963744	3.81829e-05
3.953109	3.95528e-05
3.942474	4.09693e-05
3.931839	4.2434e-05
3.921204	4.39482e-05
3.910569	4.55135e-05
3.899934	4.71315e-05
3.889299	4.88037e-05
3.878664	5.05318e-05
3.868029	5.23175e-05
3.857394	5.41625e-05
3.846759	5.60685e-05
3.836124	5.80373e-05
3.825489	6.00707e-05
3.814854	6.21706e-05
3.804219	6.4339e-05
3.793584	6.65776e-05
3.782949	6.88886e-05
3.772314	7.12739e-05
3.761679	7.37355e-05
3.751044	7.62756e-05
3.740409	7.88962e-05
3.729774	8.15996e-05
3.719139	8.43877e-05
3.708504	8.7263e-05
3.697869	9.02275e-05
3.687234	9.32836e-05
3.676599	9.64335e-05
3.665964	9.96795e-05
3.655329	0.000103024
3.644694	0.000106469
3.634059	0.000110017
3.623424	0.000113671
3.612789	0.000117432
3.602154	0.000121304
3.591519	0.000125288
3.580884	0.000129386
3.570249	0.000133601
3.559614	0.000137936
3.548979	0.000142392
3.538344	0.000146972
3.527709	0.000151677
3.517074	0.00015651
3.506439	0.000161473
3.495804	0.000166568
3.485169	0.000171796
3.474534	0.000177159
3.463899	0.000182658
3.453264	0.000188296
3.442629	0.000194072
3.431994	0.000199989
3.421359	0.000206047
3.410724	0.000212247
3.400090	0.000218589
3.389455	0.000225072
3.378820	0.000231698
3.368185	0.000238466
3.357550	0.000245373
3.346915	0.00025242
3.336280	0.000259604
3.325645	0.000266923
3.315010	0.000274375
3.304375	0.000281956
3.293740	0.000289661
3.283105	0.000297487
3.272470	0.000305428
3.261835	0.000313477
3.251200	0.000321628
3.240565	0.000329872
3.229930	0.0003382
3.219295	0.000346602
3.208660	0.000355066
3.198025	0.000363579
3.187390	0.000372127
3.176755	0.000380693
3.166120	0.000389259
3.155485	0.000397805
3.144850	0.000406309
3.134215	0.000414746
3.123580	0.000423089
3.112945	0.000431308
3.102310	0.000439368
3.091675	0.000447232
3.081040	0.000454859
3.070405	0.000462201
3.059770	0.000469206
3.049135	0.000475817
3.038500	0.000481965
3.027865	0.000487574
3.017230	0.000492555
3.006595	0.000496802
2.995960	0.000500183
2.985325	0.000502519
&
```
