## Supplementary material for "All-at-once RNA folding with 3D motif prediction framed by evolutionary information": RF01091_PK-SPCSV.cacofold.helixcov

```
# RMs = 2 L = 61

# RM_HELIX NESTED 15-18 23-26, nbp = 4 nbp_cov = 0
# pvals: -1,-1,-1,-1
# aggregated NONE
NESTED  ::::::::::::::<<<<____>>>>:::::::::::::::::::::::::::::::::::
        :::::::::::::::::::::::::::::::::::::::::::::::::::::::::::::

# RM_HELIX NESTED 2-9 33-40, nbp = 8 nbp_cov = 0
# pvals: -1,-1,-1,-1,-1,-1,-1,-1
# aggregated NONE
NESTED  :<<<<<<<<_______________________>>>>>>>>:::::::::::::::::::::
        :::::::::::::::::::::::::::::::::::::::::::::::::::::::::::::
```
