## Supplementary material for "All-at-once RNA folding with 3D motif prediction framed by evolutionary information": RF01093_RF_site5.cacofold.helixcov

```
# RMs = 2 L = 60

# RM_HELIX NESTED 14-23 35-44, nbp = 10 nbp_cov = 0
# pvals: 0.0513079,0.706551,0.706551,0.706551,0.706551,0.706551,0.995059,0.706551,0.706551,0.706551
# aggregated NONE
NESTED  :::::::::::::<<<<<<<<<<___________>>>>>>>>>>::::::::::::::::
        ::::::::::::::::::::::::::::::::::::::::::::::::::::::::::::

# RM_HELIX NESTED 46-49 55-58, nbp = 4 nbp_cov = 0
# pvals: 0.706551,0.706551,0.706551,0.706551
# aggregated NONE
NESTED  :::::::::::::::::::::::::::::::::::::::::::::<<<<_____>>>>::
        ::::::::::::::::::::::::::::::::::::::::::::::::::::::::::::
```
