## Supplementary material for "All-at-once RNA folding with 3D motif prediction framed by evolutionary information": RF01093_RF_site5.cacofold.power

```
# Power analysis of CaCoFold structure 
#
# Powertype = SINGLE SUBSTITUTIONS
# covary  left_pos      right_pos    substitutions      power
#----------------------------------------------------------------
          14		44		5		0.11
          15		43		1		0.00
          16		42		0		0.00
          17		41		2		0.00
          18		40		0		0.00
          19		39		1		0.00
          20		38		3		0.02
          21		37		0		0.00
          22		36		1		0.00
          23		35		0		0.00
          46		58		3		0.02
          47		57		2		0.00
          48		56		3		0.02
          49		55		2		0.00
#
# BPAIRS 14
# avg substitutions per BP  1.6
# BPAIRS expected to covary 0.2 +/- 0.4
# BPAIRS observed to covary 0
#
```
