## Supplementary material for "All-at-once RNA folding with 3D motif prediction framed by evolutionary information": RF01093_RF_site5.helixcov

```
# RMs = 2 L = 60

# RM_HELIX NESTED 14-24 34-44, nbp = 11 nbp_cov = 0
# pvals: 0.0513079,0.706551,0.706551,0.706551,0.706551,0.706551,0.995059,0.706551,0.706551,0.706551,0.991336
# aggregated NONE
NESTED  :::::::::::::<<<<<<<<<<<_________>>>>>>>>>>>::::::::::::::::
        ::::::::::::::::::::::::::::::::::::::::::::::::::::::::::::

# RM_HELIX PK 28-32 55-59, nbp = 5 nbp_cov = 0
# pvals: 0.706551,0.706551,0.706551,0.706551,0.706551
# aggregated NONE
PK      :::::::::::::::::::::::::::<<<<<______________________>>>>>:
        ::::::::::::::::::::::::::::::::::::::::::::::::::::::::::::
```
