## Supplementary material for "All-at-once RNA folding with 3D motif prediction framed by evolutionary information": RF01093_RF_site5.surv

```
3.103619	0.0625
-0.023381	0.875
-3.485417	0.9375
-3.783226	1
&
12.335715	0.000570125
9.655429	0.00114025
9.394845	0.00171038
7.570762	0.0022805
7.235726	0.00285063
7.049595	0.00342075
6.230619	0.00399088
6.156167	0.004561
5.895584	0.00513113
5.709453	0.00627138
5.448869	0.00684151
5.188286	0.00741163
5.151060	0.00855188
5.076607	0.00912201
5.039381	0.00969213
4.964929	0.0102623
4.741572	0.0114025
4.518214	0.0119726
4.332084	0.0125428
4.294857	0.0131129
4.220405	0.0153934
4.183179	0.0159635
4.145953	0.0165336
4.071500	0.0171038
3.997048	0.0176739
3.959822	0.0188141
3.922595	0.0193843
3.885369	0.0199544
3.810917	0.0205245
3.773691	0.0210946
3.736464	0.0222349
3.624786	0.022805
3.550334	0.0239453
3.513107	0.0250855
3.438655	0.0256556
3.289750	0.0262258
3.215298	0.027366
3.178072	0.0290764
3.140845	0.0296465
3.103619	0.0313569
3.066393	0.0324971
2.880262	0.0336374
2.843036	0.0342075
2.768583	0.0353478
2.731357	0.036488
2.656905	0.0370582
2.582453	0.0381984
2.545226	0.0387685
2.470774	0.0393387
2.433548	0.0404789
2.321869	0.0427594
2.247417	0.0438997
2.210191	0.0444698
2.172964	0.0450399
2.135738	0.04561
2.098512	0.0461802
2.061286	0.0473204
2.024060	0.0484607
1.986833	0.0524515
1.949607	0.0530217
1.912381	0.0535918
1.800703	0.054732
1.763476	0.0558723
1.726250	0.0564424
1.689024	0.0587229
1.651798	0.059293
1.614572	0.0604333
1.577345	0.0615735
1.540119	0.0621437
1.465667	0.0644242
1.428441	0.0649943
1.391214	0.0655644
1.353988	0.0667047
1.316762	0.0684151
1.242310	0.0701254
1.205083	0.0712657
1.167857	0.0718358
1.130631	0.0724059
1.093405	0.0746864
1.056179	0.0752566
1.018953	0.0769669
0.981726	0.0775371
0.944500	0.0781072
0.832822	0.0798176
0.795595	0.0809578
0.758369	0.0826682
0.721143	0.0843786
0.683917	0.0866591
0.646691	0.0872292
0.609464	0.0883694
0.572238	0.0900798
0.535012	0.0940707
0.497786	0.0946408
0.423333	0.0963512
0.386107	0.0969213
0.348881	0.0974914
0.311655	0.0986317
0.274429	0.102623
0.237203	0.104333
0.199976	0.105473
0.162750	0.106613
0.088298	0.108894
0.051072	0.110604
0.013845	0.111174
-0.023381	0.86545
-0.060607	0.866021
-0.135059	0.868301
-0.209512	0.870582
-0.246738	0.873432
-0.283964	0.874572
-0.321190	0.880844
-0.358417	0.883124
-0.395643	0.887685
-0.432869	0.889966
-0.470095	0.892246
-0.507321	0.893387
-0.544548	0.897948
-0.581774	0.900798
-0.619000	0.902509
-0.656226	0.903079
-0.693452	0.906499
-0.730678	0.90764
-0.767905	0.90992
-0.805131	0.912771
-0.879583	0.914481
-0.916809	0.915621
-0.954036	0.916762
-0.991262	0.917332
-1.028488	0.918472
-1.065714	0.919612
-1.102940	0.921893
-1.140167	0.923033
-1.177393	0.923603
-1.214619	0.925884
-1.251845	0.927594
-1.289071	0.929875
-1.326298	0.931015
-1.400750	0.932155
-1.437976	0.933865
-1.475202	0.935576
-1.549655	0.937856
-1.586881	0.939567
-1.624107	0.941277
-1.661333	0.942987
-1.698559	0.943558
-1.773012	0.946408
-1.810238	0.949259
-1.847464	0.952109
-1.884690	0.95268
-1.921917	0.95439
-1.996369	0.958381
-2.033595	0.959521
-2.145274	0.960661
-2.182500	0.962942
-2.219726	0.965792
-2.331405	0.966933
-2.368631	0.967503
-2.405857	0.968073
-2.443083	0.968643
-2.480309	0.969213
-2.517536	0.970353
-2.554762	0.971494
-2.591988	0.972064
-2.629214	0.973774
-2.703667	0.974914
-2.740893	0.975485
-2.852571	0.979475
-2.889798	0.981186
-2.927024	0.982896
-2.964250	0.983466
-3.001476	0.984036
-3.038702	0.985177
-3.224833	0.985747
-3.262059	0.986317
-3.299286	0.988027
-3.373738	0.988597
-3.448190	0.989168
-3.485417	0.992018
-3.522643	0.992588
-3.671548	0.993158
-3.746000	0.993729
-3.783226	0.994869
-3.894905	0.996579
-4.416071	0.997149
-4.713881	0.997719
-4.751107	0.99829
-4.937238	0.99886
-5.309500	0.99943
-5.570083	1
&
14.532060	2.82486e-06
13.489726	5.64972e-06
13.266369	8.47458e-06
13.043012	1.12994e-05
12.894107	1.41243e-05
12.745203	1.69492e-05
12.707976	1.9774e-05
12.521846	2.25989e-05
12.447393	2.82486e-05
12.261262	3.10734e-05
12.186810	3.38983e-05
12.112357	3.67232e-05
12.075131	3.9548e-05
12.037905	4.23729e-05
11.926226	4.51977e-05
11.889000	5.08475e-05
11.814548	5.36723e-05
11.777322	5.9322e-05
11.740096	6.21469e-05
11.665643	7.34463e-05
11.591191	7.62712e-05
11.553965	0.00010452
11.516738	0.000107345
11.405060	0.000115819
11.367834	0.000132768
11.330607	0.000135593
11.218929	0.000144068
11.181703	0.000149718
11.144476	0.000152542
11.032798	0.000158192
10.958345	0.000161017
10.921119	0.000163842
10.883893	0.000169492
10.846667	0.000175141
10.809441	0.000177966
10.772215	0.000186441
10.734988	0.00019774
10.697762	0.000200565
10.660536	0.00020339
10.623310	0.000206215
10.586084	0.000220339
10.548857	0.000231638
10.474405	0.000259887
10.437179	0.000265537
10.399953	0.000282486
10.362726	0.000285311
10.325500	0.00029096
10.288274	0.000299435
10.251048	0.000313559
10.213822	0.000333333
10.176595	0.000338983
10.139369	0.000347458
10.102143	0.000361582
10.064917	0.000387006
10.027691	0.000403955
9.990465	0.000418079
9.953238	0.000426554
9.916012	0.000440678
9.878786	0.000463277
9.841560	0.000483051
9.804334	0.000497175
9.767107	0.000522599
9.729881	0.000542373
9.692655	0.000550847
9.655429	0.000564972
9.618203	0.000581921
9.580976	0.000590395
9.543750	0.000615819
9.506524	0.000638418
9.469298	0.000655367
9.432072	0.000680791
9.394845	0.000723164
9.357619	0.000740113
9.320393	0.000779661
9.283167	0.00080791
9.245941	0.000838983
9.208715	0.000884181
9.171488	0.000923729
9.134262	0.000957627
9.097036	0.0010339
9.059810	0.00107062
9.022584	0.00111864
8.985357	0.00116949
8.948131	0.00117514
8.910905	0.00122599
8.873679	0.00125141
8.836453	0.00130791
8.799226	0.00134463
8.762000	0.00145763
8.724774	0.00152542
8.687548	0.00156215
8.650322	0.00163277
8.613095	0.00172881
8.575869	0.00180508
8.538643	0.00191525
8.501417	0.00196045
8.464191	0.00202825
8.426965	0.00211582
8.389738	0.00219774
8.352512	0.00225424
8.315286	0.00232203
8.278060	0.00239831
8.240834	0.00251412
8.203607	0.00264972
8.166381	0.00273164
8.129155	0.00281356
8.091929	0.00296893
8.054703	0.00314972
8.017476	0.00329379
7.980250	0.00337288
7.943024	0.00345198
7.905798	0.00362712
7.868572	0.00374294
7.831345	0.0039096
7.794119	0.00405932
7.756893	0.00419774
7.719667	0.00430226
7.682441	0.0044435
7.645215	0.00462712
7.607988	0.00475989
7.570762	0.00486723
7.533536	0.0050452
7.496310	0.00522599
7.459084	0.00537006
7.421857	0.00561582
7.384631	0.00578814
7.347405	0.00611582
7.310179	0.00634181
7.272953	0.00662429
7.235726	0.00689831
7.198500	0.00713277
7.161274	0.00732768
7.124048	0.00760169
7.086822	0.00783898
7.049595	0.00813277
7.012369	0.00858757
6.975143	0.00888701
6.937917	0.00919492
6.900691	0.00961299
6.863464	0.0100056
6.826238	0.0102429
6.789012	0.0105819
6.751786	0.0108955
6.714560	0.011274
6.677334	0.0116017
6.640107	0.0118701
6.602881	0.012161
6.565655	0.0123842
6.528429	0.0126045
6.491203	0.0127853
6.453976	0.0129944
6.416750	0.0132401
6.379524	0.0135706
6.342298	0.0137825
6.305072	0.0140452
6.267845	0.0142119
6.230619	0.0144746
6.193393	0.014726
6.156167	0.0150226
6.118941	0.0152797
6.081714	0.0154718
6.044488	0.015839
6.007262	0.0161328
5.970036	0.0163729
5.932810	0.0166808
5.895584	0.0169915
5.858357	0.0173079
5.821131	0.0175989
5.783905	0.0179633
5.746679	0.0182486
5.709453	0.0186271
5.672226	0.0191271
5.635000	0.0195085
5.597774	0.0197994
5.560548	0.0200932
5.523322	0.0203955
5.486095	0.0207062
5.448869	0.0209944
5.411643	0.0212938
5.374417	0.0216243
5.337191	0.0220424
5.299964	0.0224548
5.262738	0.0227938
5.225512	0.0232062
5.188286	0.0235085
5.151060	0.0238136
5.113834	0.0242373
5.076607	0.0245593
5.039381	0.0248757
5.002155	0.0251638
4.964929	0.0255339
4.927703	0.0259068
4.890476	0.0264237
4.853250	0.0267712
4.816024	0.0271158
4.778798	0.0275
4.741572	0.027952
4.704345	0.0284011
4.667119	0.0288588
4.629893	0.0293051
4.592667	0.0298192
4.555441	0.0301893
4.518214	0.0306412
4.480988	0.0310819
4.443762	0.0315424
4.406536	0.0320056
4.369310	0.0323842
4.332084	0.0328249
4.294857	0.0333616
4.257631	0.0338842
4.220405	0.0343927
4.183179	0.0348249
4.145953	0.0353418
4.108726	0.0357853
4.071500	0.0362571
4.034274	0.0368249
3.997048	0.0373446
3.959822	0.0378644
3.922595	0.0383446
3.885369	0.0388814
3.848143	0.0393898
3.810917	0.0399463
3.773691	0.0405452
3.736464	0.0411836
3.699238	0.0418446
3.662012	0.0424746
3.624786	0.0431215
3.587560	0.0437373
3.550334	0.044322
3.513107	0.0448955
3.475881	0.0454548
3.438655	0.0459831
3.401429	0.0465593
3.364203	0.0471893
3.326976	0.0477034
3.289750	0.0482175
3.252524	0.0487486
3.215298	0.0493672
3.178072	0.0500395
3.140845	0.0506356
3.103619	0.0513079
3.066393	0.0520932
3.029167	0.0528362
2.991941	0.0533333
2.954714	0.0541017
2.917488	0.0547712
2.880262	0.0555
2.843036	0.0561045
2.805810	0.057
2.768583	0.0577345
2.731357	0.0583955
2.694131	0.0591412
2.656905	0.0597684
2.619679	0.0605282
2.582453	0.0611638
2.545226	0.0618446
2.508000	0.062596
2.470774	0.0632458
2.433548	0.0638616
2.396322	0.0645621
2.359095	0.0653955
2.321869	0.0662429
2.284643	0.0670339
2.247417	0.0678644
2.210191	0.0685113
2.172964	0.0692797
2.135738	0.0702203
2.098512	0.0709605
2.061286	0.0717345
2.024060	0.0724831
1.986833	0.0733277
1.949607	0.0742768
1.912381	0.0751158
1.875155	0.0760056
1.837929	0.0768418
1.800703	0.0777712
1.763476	0.0786582
1.726250	0.0794548
1.689024	0.0803672
1.651798	0.0812288
1.614572	0.0821667
1.577345	0.0830198
1.540119	0.0839576
1.502893	0.0848559
1.465667	0.0858333
1.428441	0.086839
1.391214	0.0878333
1.353988	0.0888305
1.316762	0.0900339
1.279536	0.0911921
1.242310	0.0923192
1.205083	0.0935085
1.167857	0.0948418
1.130631	0.0961977
1.093405	0.0976271
1.056179	0.0989944
1.018953	0.100229
0.981726	0.101641
0.944500	0.103099
0.907274	0.104585
0.870048	0.105929
0.832822	0.107675
0.795595	0.10941
0.758369	0.111003
0.721143	0.112506
0.683917	0.11415
0.646691	0.115797
0.609464	0.117376
0.572238	0.11911
0.535012	0.120997
0.497786	0.122788
0.460560	0.124562
0.423333	0.126627
0.386107	0.128624
0.348881	0.130723
0.311655	0.133031
0.274429	0.135362
0.237203	0.13763
0.199976	0.140008
0.162750	0.14263
0.125524	0.145274
0.088298	0.148322
0.051072	0.151556
0.013845	0.15476
-0.023381	0.706551
-0.060607	0.71059
-0.097833	0.71496
-0.135059	0.720184
-0.172286	0.726316
-0.209512	0.732556
-0.246738	0.738381
-0.283964	0.744511
-0.321190	0.750562
-0.358417	0.75709
-0.395643	0.763613
-0.432869	0.769845
-0.470095	0.775983
-0.507321	0.781805
-0.544548	0.787771
-0.581774	0.793621
-0.619000	0.798845
-0.656226	0.804093
-0.693452	0.809573
-0.730678	0.815432
-0.767905	0.820627
-0.805131	0.825952
-0.842357	0.831282
-0.879583	0.836209
-0.916809	0.841379
-0.954036	0.846212
-0.991262	0.85115
-1.028488	0.855856
-1.065714	0.860525
-1.102940	0.864856
-1.140167	0.869037
-1.177393	0.873715
-1.214619	0.877935
-1.251845	0.881797
-1.289071	0.885486
-1.326298	0.889088
-1.363524	0.893105
-1.400750	0.896664
-1.437976	0.900782
-1.475202	0.904263
-1.512428	0.907621
-1.549655	0.910977
-1.586881	0.914071
-1.624107	0.917181
-1.661333	0.920605
-1.698559	0.923427
-1.735786	0.926201
-1.773012	0.928573
-1.810238	0.930901
-1.847464	0.933749
-1.884690	0.936331
-1.921917	0.93896
-1.959143	0.941367
-1.996369	0.943528
-2.033595	0.945751
-2.070821	0.94765
-2.108048	0.949726
-2.145274	0.951811
-2.182500	0.953955
-2.219726	0.955613
-2.256952	0.95748
-2.294178	0.95935
-2.331405	0.961079
-2.368631	0.962718
-2.405857	0.964379
-2.443083	0.965862
-2.480309	0.967367
-2.517536	0.968582
-2.554762	0.969941
-2.591988	0.971308
-2.629214	0.972548
-2.666440	0.973655
-2.703667	0.974715
-2.740893	0.97598
-2.778119	0.977178
-2.815345	0.978085
-2.852571	0.979048
-2.889798	0.980023
-2.927024	0.980952
-2.964250	0.981805
-3.001476	0.982579
-3.038702	0.98337
-3.075928	0.984198
-3.113155	0.984986
-3.150381	0.985695
-3.187607	0.986297
-3.224833	0.98713
-3.262059	0.987791
-3.299286	0.988494
-3.336512	0.989116
-3.373738	0.989599
-3.410964	0.990192
-3.448190	0.990839
-3.485417	0.991336
-3.522643	0.991836
-3.559869	0.992347
-3.597095	0.992833
-3.634321	0.993381
-3.671548	0.993811
-3.708774	0.994254
-3.746000	0.994582
-3.783226	0.995059
-3.820452	0.995291
-3.857678	0.995701
-3.894905	0.996008
-3.932131	0.996285
-3.969357	0.996525
-4.006583	0.996757
-4.043809	0.99698
-4.081036	0.997161
-4.118262	0.997277
-4.155488	0.997469
-4.192714	0.997689
-4.229940	0.997912
-4.267167	0.998093
-4.304393	0.998277
-4.341619	0.998353
-4.378845	0.998449
-4.416071	0.998542
-4.453298	0.998638
-4.490524	0.998746
-4.527750	0.998836
-4.564976	0.998912
-4.602202	0.999003
-4.639429	0.99909
-4.676655	0.999167
-4.713881	0.999243
-4.751107	0.999328
-4.788333	0.999364
-4.825559	0.999415
-4.862786	0.999477
-4.900012	0.999511
-4.937238	0.999537
-4.974464	0.999596
-5.011690	0.999644
-5.048917	0.999672
-5.086143	0.999695
-5.123369	0.999729
-5.160595	0.999749
-5.197821	0.999766
-5.235048	0.999777
-5.272274	0.999814
-5.309500	0.999825
-5.346726	0.999864
-5.383952	0.999873
-5.421179	0.999876
-5.458405	0.999884
-5.495631	0.999904
-5.532857	0.999918
-5.570083	0.999924
-5.607309	0.999935
-5.644536	0.999938
-5.681762	0.999952
-5.718988	0.999963
-5.756214	0.999966
-5.830667	0.999969
-5.942345	0.999972
-5.979571	0.999975
-6.054024	0.999977
-6.165702	0.999986
-6.202929	0.999997
-6.314607	1
&
39.399155	4.48114e-20
39.361929	4.69915e-20
39.324703	4.92778e-20
39.287477	5.16752e-20
39.250251	5.41892e-20
39.213024	5.68256e-20
39.175798	5.95901e-20
39.138572	6.24891e-20
39.101346	6.55292e-20
39.064120	6.87171e-20
39.026893	7.206e-20
38.989667	7.55656e-20
38.952441	7.92416e-20
38.915215	8.30965e-20
38.877989	8.71388e-20
38.840763	9.13778e-20
38.803536	9.58229e-20
38.766310	1.00484e-19
38.729084	1.05372e-19
38.691858	1.10498e-19
38.654632	1.15873e-19
38.617405	1.21509e-19
38.580179	1.2742e-19
38.542953	1.33618e-19
38.505727	1.40117e-19
38.468501	1.46933e-19
38.431274	1.5408e-19
38.394048	1.61574e-19
38.356822	1.69433e-19
38.319596	1.77674e-19
38.282370	1.86316e-19
38.245143	1.95378e-19
38.207917	2.04881e-19
38.170691	2.14845e-19
38.133465	2.25295e-19
38.096239	2.36252e-19
38.059013	2.47743e-19
38.021786	2.59792e-19
37.984560	2.72427e-19
37.947334	2.85676e-19
37.910108	2.9957e-19
37.872882	3.14139e-19
37.835655	3.29416e-19
37.798429	3.45437e-19
37.761203	3.62236e-19
37.723977	3.79852e-19
37.686751	3.98324e-19
37.649524	4.17695e-19
37.612298	4.38008e-19
37.575072	4.59308e-19
37.537846	4.81643e-19
37.500620	5.05065e-19
37.463393	5.29625e-19
37.426167	5.5538e-19
37.388941	5.82386e-19
37.351715	6.10705e-19
37.314489	6.40401e-19
37.277262	6.71541e-19
37.240036	7.04195e-19
37.202810	7.38436e-19
37.165584	7.74342e-19
37.128358	8.11993e-19
37.091132	8.51474e-19
37.053905	8.92875e-19
37.016679	9.36288e-19
36.979453	9.81811e-19
36.942227	1.02955e-18
36.905001	1.0796e-18
36.867774	1.13209e-18
36.830548	1.18714e-18
36.793322	1.24485e-18
36.756096	1.30538e-18
36.718870	1.36884e-18
36.681643	1.43539e-18
36.644417	1.50517e-18
36.607191	1.57835e-18
36.569965	1.65508e-18
36.532739	1.73554e-18
36.495512	1.81991e-18
36.458286	1.90839e-18
36.421060	2.00116e-18
36.383834	2.09844e-18
36.346608	2.20045e-18
36.309382	2.30742e-18
36.272155	2.41958e-18
36.234929	2.5372e-18
36.197703	2.66053e-18
36.160477	2.78986e-18
36.123251	2.92547e-18
36.086024	3.06767e-18
36.048798	3.21679e-18
36.011572	3.37315e-18
35.974346	3.5371e-18
35.937120	3.70903e-18
35.899893	3.88931e-18
35.862667	4.07835e-18
35.825441	4.27657e-18
35.788215	4.48443e-18
35.750989	4.70239e-18
35.713762	4.93094e-18
35.676536	5.17059e-18
35.639310	5.42189e-18
35.602084	5.6854e-18
35.564858	5.96171e-18
35.527632	6.25144e-18
35.490405	6.55526e-18
35.453179	6.87384e-18
35.415953	7.20789e-18
35.378727	7.55817e-18
35.341501	7.92548e-18
35.304274	8.31063e-18
35.267048	8.71449e-18
35.229822	9.13797e-18
35.192596	9.58202e-18
35.155370	1.00476e-17
35.118143	1.05359e-17
35.080917	1.10479e-17
35.043691	1.15847e-17
35.006465	1.21476e-17
34.969239	1.27379e-17
34.932012	1.33568e-17
34.894786	1.40058e-17
34.857560	1.46863e-17
34.820334	1.53999e-17
34.783108	1.61482e-17
34.745882	1.69328e-17
34.708655	1.77555e-17
34.671429	1.86181e-17
34.634203	1.95227e-17
34.596977	2.04712e-17
34.559751	2.14658e-17
34.522524	2.25087e-17
34.485298	2.36022e-17
34.448072	2.47488e-17
34.410846	2.59512e-17
34.373620	2.72119e-17
34.336393	2.85339e-17
34.299167	2.992e-17
34.261941	3.13735e-17
34.224715	3.28976e-17
34.187489	3.44957e-17
34.150262	3.61714e-17
34.113036	3.79284e-17
34.075810	3.97708e-17
34.038584	4.17027e-17
34.001358	4.37284e-17
33.964131	4.58524e-17
33.926905	4.80796e-17
33.889679	5.0415e-17
33.852453	5.28637e-17
33.815227	5.54314e-17
33.778001	5.81237e-17
33.740774	6.09467e-17
33.703548	6.39069e-17
33.666322	6.70107e-17
33.629096	7.02653e-17
33.591870	7.36779e-17
33.554643	7.72561e-17
33.517417	8.10081e-17
33.480191	8.49423e-17
33.442965	8.90675e-17
33.405739	9.33929e-17
33.368512	9.79283e-17
33.331286	1.02684e-16
33.294060	1.0767e-16
33.256834	1.12899e-16
33.219608	1.18381e-16
33.182381	1.2413e-16
33.145155	1.30158e-16
33.107929	1.36478e-16
33.070703	1.43105e-16
33.033477	1.50053e-16
32.996251	1.57339e-16
32.959024	1.64979e-16
32.921798	1.7299e-16
32.884572	1.81389e-16
32.847346	1.90196e-16
32.810120	1.9943e-16
32.772893	2.09113e-16
32.735667	2.19266e-16
32.698441	2.29911e-16
32.661215	2.41073e-16
32.623989	2.52777e-16
32.586762	2.65049e-16
32.549536	2.77916e-16
32.512310	2.91408e-16
32.475084	3.05554e-16
32.437858	3.20388e-16
32.400631	3.3594e-16
32.363405	3.52248e-16
32.326179	3.69347e-16
32.288953	3.87276e-16
32.251727	4.06075e-16
32.214501	4.25786e-16
32.177274	4.46454e-16
32.140048	4.68124e-16
32.102822	4.90846e-16
32.065596	5.1467e-16
32.028370	5.39651e-16
31.991143	5.65843e-16
31.953917	5.93306e-16
31.916691	6.22102e-16
31.879465	6.52295e-16
31.842239	6.83953e-16
31.805012	7.17146e-16
31.767786	7.5195e-16
31.730560	7.88443e-16
31.693334	8.26705e-16
31.656108	8.66824e-16
31.618881	9.0889e-16
31.581655	9.52995e-16
31.544429	9.99241e-16
31.507203	1.04773e-15
31.469977	1.09857e-15
31.432751	1.15188e-15
31.395524	1.20777e-15
31.358298	1.26637e-15
31.321072	1.32782e-15
31.283846	1.39225e-15
31.246620	1.4598e-15
31.209393	1.53063e-15
31.172167	1.60489e-15
31.134941	1.68276e-15
31.097715	1.7644e-15
31.060489	1.85e-15
31.023262	1.93975e-15
30.986036	2.03385e-15
30.948810	2.13252e-15
30.911584	2.23598e-15
30.874358	2.34445e-15
30.837131	2.45818e-15
30.799905	2.57742e-15
30.762679	2.70245e-15
30.725453	2.83354e-15
30.688227	2.97099e-15
30.651001	3.1151e-15
30.613774	3.2662e-15
30.576548	3.42462e-15
30.539322	3.59073e-15
30.502096	3.76489e-15
30.464870	3.9475e-15
30.427643	4.13895e-15
30.390417	4.33969e-15
30.353191	4.55016e-15
30.315965	4.77084e-15
30.278739	5.00221e-15
30.241512	5.2448e-15
30.204286	5.49915e-15
30.167060	5.76583e-15
30.129834	6.04544e-15
30.092608	6.3386e-15
30.055381	6.64597e-15
30.018155	6.96823e-15
29.980929	7.30612e-15
29.943703	7.66039e-15
29.906477	8.03183e-15
29.869250	8.42127e-15
29.832024	8.82959e-15
29.794798	9.25769e-15
29.757572	9.70655e-15
29.720346	1.01772e-14
29.683120	1.06706e-14
29.645893	1.11879e-14
29.608667	1.17303e-14
29.571441	1.2299e-14
29.534215	1.28952e-14
29.496989	1.35203e-14
29.459762	1.41757e-14
29.422536	1.48629e-14
29.385310	1.55834e-14
29.348084	1.63388e-14
29.310858	1.71308e-14
29.273631	1.79611e-14
29.236405	1.88317e-14
29.199179	1.97445e-14
29.161953	2.07015e-14
29.124727	2.17048e-14
29.087500	2.27568e-14
29.050274	2.38597e-14
29.013048	2.50161e-14
28.975822	2.62284e-14
28.938596	2.74995e-14
28.901370	2.88322e-14
28.864143	3.02294e-14
28.826917	3.16943e-14
28.789691	3.32302e-14
28.752465	3.48404e-14
28.715239	3.65287e-14
28.678012	3.82987e-14
28.640786	4.01544e-14
28.603560	4.21e-14
28.566334	4.41398e-14
28.529108	4.62785e-14
28.491881	4.85207e-14
28.454655	5.08714e-14
28.417429	5.3336e-14
28.380203	5.592e-14
28.342977	5.86291e-14
28.305750	6.14693e-14
28.268524	6.44471e-14
28.231298	6.75691e-14
28.194072	7.08422e-14
28.156846	7.42738e-14
28.119620	7.78715e-14
28.082393	8.16435e-14
28.045167	8.5598e-14
28.007941	8.9744e-14
27.970715	9.40907e-14
27.933489	9.86478e-14
27.896262	1.03426e-13
27.859036	1.08435e-13
27.821810	1.13686e-13
27.784584	1.19192e-13
27.747358	1.24964e-13
27.710131	1.31015e-13
27.672905	1.3736e-13
27.635679	1.44011e-13
27.598453	1.50985e-13
27.561227	1.58296e-13
27.524000	1.6596e-13
27.486774	1.73996e-13
27.449548	1.82421e-13
27.412322	1.91253e-13
27.375096	2.00512e-13
27.337870	2.1022e-13
27.300643	2.20398e-13
27.263417	2.31067e-13
27.226191	2.42254e-13
27.188965	2.53981e-13
27.151739	2.66276e-13
27.114512	2.79165e-13
27.077286	2.92679e-13
27.040060	3.06845e-13
27.002834	3.21698e-13
26.965608	3.37269e-13
26.928381	3.53593e-13
26.891155	3.70706e-13
26.853929	3.88648e-13
26.816703	4.07457e-13
26.779477	4.27176e-13
26.742250	4.47849e-13
26.705024	4.69522e-13
26.667798	4.92243e-13
26.630572	5.16063e-13
26.593346	5.41034e-13
26.556120	5.67214e-13
26.518893	5.94659e-13
26.481667	6.23432e-13
26.444441	6.53596e-13
26.407215	6.85218e-13
26.369989	7.1837e-13
26.332762	7.53124e-13
26.295536	7.89559e-13
26.258310	8.27755e-13
26.221084	8.67798e-13
26.183858	9.09777e-13
26.146631	9.53785e-13
26.109405	9.99921e-13
26.072179	1.04829e-12
26.034953	1.09899e-12
25.997727	1.15215e-12
25.960500	1.20787e-12
25.923274	1.26629e-12
25.886048	1.32753e-12
25.848822	1.39173e-12
25.811596	1.45904e-12
25.774369	1.52959e-12
25.737143	1.60356e-12
25.699917	1.6811e-12
25.662691	1.76239e-12
25.625465	1.8476e-12
25.588239	1.93694e-12
25.551012	2.03059e-12
25.513786	2.12876e-12
25.476560	2.23168e-12
25.439334	2.33957e-12
25.402108	2.45267e-12
25.364881	2.57124e-12
25.327655	2.69554e-12
25.290429	2.82584e-12
25.253203	2.96243e-12
25.215977	3.10562e-12
25.178750	3.25573e-12
25.141524	3.41309e-12
25.104298	3.57805e-12
25.067072	3.75097e-12
25.029846	3.93225e-12
24.992619	4.12228e-12
24.955393	4.32149e-12
24.918167	4.53032e-12
24.880941	4.74923e-12
24.843715	4.97871e-12
24.806489	5.21927e-12
24.769262	5.47145e-12
24.732036	5.7358e-12
24.694810	6.01292e-12
24.657584	6.30341e-12
24.620358	6.60793e-12
24.583131	6.92715e-12
24.545905	7.26178e-12
24.508679	7.61256e-12
24.471453	7.98027e-12
24.434227	8.36573e-12
24.397000	8.76979e-12
24.359774	9.19335e-12
24.322548	9.63736e-12
24.285322	1.01028e-11
24.248096	1.05907e-11
24.210869	1.11021e-11
24.173643	1.16382e-11
24.136417	1.22002e-11
24.099191	1.27893e-11
24.061965	1.34068e-11
24.024739	1.40541e-11
23.987512	1.47327e-11
23.950286	1.54439e-11
23.913060	1.61895e-11
23.875834	1.69711e-11
23.838608	1.77903e-11
23.801381	1.86491e-11
23.764155	1.95492e-11
23.726929	2.04928e-11
23.689703	2.14819e-11
23.652477	2.25187e-11
23.615250	2.36055e-11
23.578024	2.47447e-11
23.540798	2.59388e-11
23.503572	2.71905e-11
23.466346	2.85026e-11
23.429119	2.98779e-11
23.391893	3.13195e-11
23.354667	3.28306e-11
23.317441	3.44145e-11
23.280215	3.60748e-11
23.242989	3.78151e-11
23.205762	3.96393e-11
23.168536	4.15514e-11
23.131310	4.35557e-11
23.094084	4.56565e-11
23.056858	4.78586e-11
23.019631	5.01668e-11
22.982405	5.25862e-11
22.945179	5.51222e-11
22.907953	5.77804e-11
22.870727	6.05666e-11
22.833500	6.34871e-11
22.796274	6.65482e-11
22.759048	6.97568e-11
22.721822	7.312e-11
22.684596	7.66451e-11
22.647369	8.034e-11
22.610143	8.42129e-11
22.572917	8.82723e-11
22.535691	9.25271e-11
22.498465	9.69869e-11
22.461238	1.01661e-10
22.424012	1.06561e-10
22.386786	1.11696e-10
22.349560	1.17079e-10
22.312334	1.22721e-10
22.275108	1.28634e-10
22.237881	1.34832e-10
22.200655	1.41328e-10
22.163429	1.48137e-10
22.126203	1.55274e-10
22.088977	1.62754e-10
22.051750	1.70594e-10
22.014524	1.78812e-10
21.977298	1.87424e-10
21.940072	1.96452e-10
21.902846	2.05913e-10
21.865619	2.1583e-10
21.828393	2.26223e-10
21.791167	2.37117e-10
21.753941	2.48534e-10
21.716715	2.60501e-10
21.679488	2.73043e-10
21.642262	2.86189e-10
21.605036	2.99966e-10
21.567810	3.14406e-10
21.530584	3.29541e-10
21.493358	3.45403e-10
21.456131	3.62027e-10
21.418905	3.79451e-10
21.381679	3.97712e-10
21.344453	4.16852e-10
21.307227	4.36911e-10
21.270000	4.57934e-10
21.232774	4.79967e-10
21.195548	5.03059e-10
21.158322	5.27261e-10
21.121096	5.52626e-10
21.083869	5.79209e-10
21.046643	6.0707e-10
21.009417	6.36269e-10
20.972191	6.6687e-10
20.934965	6.98942e-10
20.897738	7.32553e-10
20.860512	7.6778e-10
20.823286	8.04697e-10
20.786060	8.43388e-10
20.748834	8.83936e-10
20.711608	9.26431e-10
20.674381	9.70966e-10
20.637155	1.01764e-09
20.599929	1.06655e-09
20.562703	1.11781e-09
20.525477	1.17154e-09
20.488250	1.22784e-09
20.451024	1.28684e-09
20.413798	1.34867e-09
20.376572	1.41347e-09
20.339346	1.48138e-09
20.302119	1.55255e-09
20.264893	1.62713e-09
20.227667	1.70528e-09
20.190441	1.78719e-09
20.153215	1.87303e-09
20.115988	1.96298e-09
20.078762	2.05724e-09
20.041536	2.15603e-09
20.004310	2.25955e-09
19.967084	2.36803e-09
19.929858	2.48171e-09
19.892631	2.60085e-09
19.855405	2.72569e-09
19.818179	2.85651e-09
19.780953	2.99361e-09
19.743727	3.13727e-09
19.706500	3.28782e-09
19.669274	3.44558e-09
19.632048	3.61089e-09
19.594822	3.78413e-09
19.557596	3.96566e-09
19.520369	4.15589e-09
19.483143	4.35522e-09
19.445917	4.5641e-09
19.408691	4.78299e-09
19.371465	5.01235e-09
19.334238	5.25269e-09
19.297012	5.50453e-09
19.259786	5.76843e-09
19.222560	6.04495e-09
19.185334	6.33471e-09
19.148108	6.63833e-09
19.110881	6.95648e-09
19.073655	7.28985e-09
19.036429	7.63916e-09
18.999203	8.00518e-09
18.961977	8.38871e-09
18.924750	8.79058e-09
18.887524	9.21166e-09
18.850298	9.65287e-09
18.813072	1.01152e-08
18.775846	1.05996e-08
18.738619	1.11071e-08
18.701393	1.16389e-08
18.664167	1.21962e-08
18.626941	1.278e-08
18.589715	1.33917e-08
18.552488	1.40327e-08
18.515262	1.47043e-08
18.478036	1.54079e-08
18.440810	1.61452e-08
18.403584	1.69176e-08
18.366357	1.77269e-08
18.329131	1.85749e-08
18.291905	1.94633e-08
18.254679	2.03942e-08
18.217453	2.13694e-08
18.180227	2.23912e-08
18.143000	2.34618e-08
18.105774	2.45834e-08
18.068548	2.57585e-08
18.031322	2.69896e-08
17.994096	2.82795e-08
17.956869	2.96308e-08
17.919643	3.10466e-08
17.882417	3.25298e-08
17.845191	3.40838e-08
17.807965	3.57118e-08
17.770738	3.74174e-08
17.733512	3.92042e-08
17.696286	4.10761e-08
17.659060	4.30372e-08
17.621834	4.50917e-08
17.584607	4.72441e-08
17.547381	4.94988e-08
17.510155	5.1861e-08
17.472929	5.43355e-08
17.435703	5.69278e-08
17.398477	5.96435e-08
17.361250	6.24884e-08
17.324024	6.54686e-08
17.286798	6.85905e-08
17.249572	7.18609e-08
17.212346	7.52868e-08
17.175119	7.88755e-08
17.137893	8.26348e-08
17.100667	8.65728e-08
17.063441	9.06979e-08
17.026215	9.5019e-08
16.988988	9.95454e-08
16.951762	1.04287e-07
16.914536	1.09253e-07
16.877310	1.14455e-07
16.840084	1.19905e-07
16.802857	1.25613e-07
16.765631	1.31591e-07
16.728405	1.37854e-07
16.691179	1.44413e-07
16.653953	1.51284e-07
16.616727	1.5848e-07
16.579500	1.66018e-07
16.542274	1.73912e-07
16.505048	1.82181e-07
16.467822	1.90842e-07
16.430596	1.99914e-07
16.393369	2.09414e-07
16.356143	2.19365e-07
16.318917	2.29787e-07
16.281691	2.40702e-07
16.244465	2.52134e-07
16.207238	2.64107e-07
16.170012	2.76647e-07
16.132786	2.89779e-07
16.095560	3.03533e-07
16.058334	3.17936e-07
16.021107	3.33021e-07
15.983881	3.48819e-07
15.946655	3.65363e-07
15.909429	3.82688e-07
15.872203	4.00832e-07
15.834977	4.19832e-07
15.797750	4.3973e-07
15.760524	4.60566e-07
15.723298	4.82386e-07
15.686072	5.05235e-07
15.648846	5.29162e-07
15.611619	5.54216e-07
15.574393	5.80452e-07
15.537167	6.07924e-07
15.499941	6.3669e-07
15.462715	6.66812e-07
15.425488	6.98351e-07
15.388262	7.31376e-07
15.351036	7.65955e-07
15.313810	8.0216e-07
15.276584	8.40069e-07
15.239357	8.79761e-07
15.202131	9.21318e-07
15.164905	9.64828e-07
15.127679	1.01038e-06
15.090453	1.05808e-06
15.053227	1.10801e-06
15.016000	1.16029e-06
14.978774	1.21502e-06
14.941548	1.27232e-06
14.904322	1.33231e-06
14.867096	1.3951e-06
14.829869	1.46084e-06
14.792643	1.52967e-06
14.755417	1.60171e-06
14.718191	1.67713e-06
14.680965	1.75607e-06
14.643738	1.83871e-06
14.606512	1.92522e-06
14.569286	2.01577e-06
14.532060	2.11055e-06
14.494834	2.20976e-06
14.457607	2.3136e-06
14.420381	2.42229e-06
14.383155	2.53605e-06
14.345929	2.65512e-06
14.308703	2.77974e-06
14.271476	2.91017e-06
14.234250	3.04667e-06
14.197024	3.18953e-06
14.159798	3.33904e-06
14.122572	3.4955e-06
14.085346	3.65924e-06
14.048119	3.83059e-06
14.010893	4.0099e-06
13.973667	4.19754e-06
13.936441	4.39389e-06
13.899215	4.59934e-06
13.861988	4.81432e-06
13.824762	5.03927e-06
13.787536	5.27463e-06
13.750310	5.52089e-06
13.713084	5.77855e-06
13.675857	6.04812e-06
13.638631	6.33015e-06
13.601405	6.6252e-06
13.564179	6.93388e-06
13.526953	7.2568e-06
13.489726	7.59461e-06
13.452500	7.94798e-06
13.415274	8.31763e-06
13.378048	8.70429e-06
13.340822	9.10873e-06
13.303596	9.53176e-06
13.266369	9.97421e-06
13.229143	1.0437e-05
13.191917	1.0921e-05
13.154691	1.14271e-05
13.117465	1.19565e-05
13.080238	1.251e-05
13.043012	1.30889e-05
13.005786	1.36942e-05
12.968560	1.43272e-05
12.931334	1.4989e-05
12.894107	1.5681e-05
12.856881	1.64045e-05
12.819655	1.71609e-05
12.782429	1.79516e-05
12.745203	1.87783e-05
12.707976	1.96425e-05
12.670750	2.05458e-05
12.633524	2.149e-05
12.596298	2.24769e-05
12.559072	2.35084e-05
12.521846	2.45864e-05
12.484619	2.5713e-05
12.447393	2.68903e-05
12.410167	2.81205e-05
12.372941	2.94059e-05
12.335715	3.0749e-05
12.298488	3.21523e-05
12.261262	3.36183e-05
12.224036	3.51498e-05
12.186810	3.67495e-05
12.149584	3.84205e-05
12.112357	4.01658e-05
12.075131	4.19885e-05
12.037905	4.38921e-05
12.000679	4.58798e-05
11.963453	4.79553e-05
11.926226	5.01223e-05
11.889000	5.23846e-05
11.851774	5.47463e-05
11.814548	5.72114e-05
11.777322	5.97843e-05
11.740096	6.24695e-05
11.702869	6.52716e-05
11.665643	6.81954e-05
11.628417	7.12458e-05
11.591191	7.4428e-05
11.553965	7.77474e-05
11.516738	8.12094e-05
11.479512	8.48198e-05
11.442286	8.85843e-05
11.405060	9.25092e-05
11.367834	9.66006e-05
11.330607	0.000100865
11.293381	0.000105309
11.256155	0.00010994
11.218929	0.000114764
11.181703	0.000119789
11.144476	0.000125022
11.107250	0.000130471
11.070024	0.000136143
11.032798	0.000142047
10.995572	0.00014819
10.958345	0.000154581
10.921119	0.000161228
10.883893	0.00016814
10.846667	0.000175324
10.809441	0.00018279
10.772215	0.000190545
10.734988	0.000198599
10.697762	0.000206959
10.660536	0.000215634
10.623310	0.000224632
10.586084	0.00023396
10.548857	0.000243626
10.511631	0.000253635
10.474405	0.000263995
10.437179	0.00027471
10.399953	0.000285784
10.362726	0.000297219
10.325500	0.000309016
10.288274	0.000321174
10.251048	0.00033369
10.213822	0.000346556
10.176595	0.000359762
10.139369	0.000373292
10.102143	0.000387124
10.064917	0.000401228
10.027691	0.000415565
9.990465	0.00043008
9.953238	0.000444701
9.916012	0.000459328
9.878786	0.000473823
9.841560	0.000487979
9.804334	0.00050147
9.767107	0.000513682
&
```
