## Supplementary material for "All-at-once RNA folding with 3D motif prediction framed by evolutionary information": RF01094_RF_site6.cacofold.helixcov

```
# RMs = 5 L = 118

# RM_HELIX NESTED 16-23 33-40, nbp = 8 nbp_cov = 1
# pvals: 0.991881,0.991881,0.991881,0.991881,0.00238012,0.991881,0.991881,0.991881
# aggregated NONE
NESTED  :::::::::::::::<<<<<<<<_________>>>>>>>>::::::::::::::::::::::::::::::::::::::::::::::::::::::::::::::::::::::::::::::
        :::::::::::::::::::<_______________>::::::::::::::::::::::::::::::::::::::::::::::::::::::::::::::::::::::::::::::::::

# RM_HELIX NESTED 42-46 52-56, nbp = 5 nbp_cov = 0
# pvals: 0.991881,0.991881,0.991881,0.991881,0.991881
# aggregated NONE
NESTED  :::::::::::::::::::::::::::::::::::::::::<<<<<_____>>>>>::::::::::::::::::::::::::::::::::::::::::::::::::::::::::::::
        ::::::::::::::::::::::::::::::::::::::::::::::::::::::::::::::::::::::::::::::::::::::::::::::::::::::::::::::::::::::

# RM_HELIX NESTED 9-10 58-59, nbp = 2 nbp_cov = 0
# pvals: 0.991881,0.991881
# aggregated NONE
NESTED  ::::::::<<_______________________________________________>>:::::::::::::::::::::::::::::::::::::::::::::::::::::::::::
        ::::::::::::::::::::::::::::::::::::::::::::::::::::::::::::::::::::::::::::::::::::::::::::::::::::::::::::::::::::::

# RM_HELIX NESTED 60-79 89-108, nbp = 19 nbp_cov = 0
# pvals: 0.00168139,0.991881,0.991881,0.991881,0.991881,0.991881,0.991881,0.991881,0.991881,0.991881,0.991881,0.991881,0.991881,0.991881,0.991881,0.991881,0.991881,0.991881,0.991881
# aggregated NONE
NESTED  :::::::::::::::::::::::::::::::::::::::::::::::::::::::::::<<<<<<<<<<<<<-<<<<<<_________>>>>>>>>>>>>>>>->>>>::::::::::
        ::::::::::::::::::::::::::::::::::::::::::::::::::::::::::::::::::::::::::::::::::::::::::::::::::::::::::::::::::::::

# RM_J3 J3_TPP.rot-2S 11-15 41-41 57-57, nbp = 0 nbp_cov = 0 nhl_b_cov 1/3
# aggregated NONE
RM_J3   ::::::::::xxxxx:::::::::::::::::::::::::X:::::::::::::::x::::::::::::::::::::::::::::::::::::::::::::::::::::::::::::: J3_TPP.rot-2S
```
