## Supplementary material for "All-at-once RNA folding with 3D motif prediction framed by evolutionary information": RF01094_RF_site6.helixcov

```
# RMs = 2 L = 118

# RM_HELIX NESTED 13-23 33-43, nbp = 11 nbp_cov = 1
# pvals: 0.991881,0.991881,0.991881,0.991881,0.991881,0.991881,0.991881,0.00238012,0.991881,0.991881,0.991881
# aggregated NONE
NESTED  ::::::::::::<<<<<<<<<<<_________>>>>>>>>>>>:::::::::::::::::::::::::::::::::::::::::::::::::::::::::::::::::::::::::::
        :::::::::::::::::::<_______________>::::::::::::::::::::::::::::::::::::::::::::::::::::::::::::::::::::::::::::::::::

# RM_HELIX PK 28-32 113-117, nbp = 5 nbp_cov = 0
# pvals: 0.991881,0.991881,0.991881,0.991881,0.991881
# aggregated NONE
PK      :::::::::::::::::::::::::::<<<<<________________________________________________________________________________>>>>>:
        ::::::::::::::::::::::::::::::::::::::::::::::::::::::::::::::::::::::::::::::::::::::::::::::::::::::::::::::::::::::
```
