## Supplementary material for "All-at-once RNA folding with 3D motif prediction framed by evolutionary information": RF01094_RF_site6.surv

```
0.750493	0.0625
-0.002306	1
&
1.977125	0.000145201
1.972140	0.000290402
1.741017	0.000435603
1.708000	0.000580804
0.829735	0.00188761
0.750493	0.00261362
0.486353	0.00304922
0.321266	0.00363003
0.255231	0.00493684
0.175989	0.00580804
0.050522	0.00609845
-0.002306	0.990998
-0.088151	0.992304
-0.220221	0.992595
-0.240032	0.994773
-0.306067	0.995208
-0.385309	0.99608
-0.431533	0.996515
-0.497568	0.998258
-0.517379	0.998693
-0.537189	0.999564
-0.642845	0.999855
-0.669259	1
&
2.182668	4.82882e-07
2.176848	2.89729e-06
2.084399	6.76035e-06
2.057985	1.54522e-05
2.011761	1.69009e-05
1.972140	0.000195567
1.965536	0.000197499
1.912708	0.000197982
1.899501	0.000198464
1.866484	0.000198947
1.853277	0.000216331
1.846673	0.000237578
1.820259	0.000243372
1.793845	0.000277174
1.774035	0.000287798
1.760828	0.000295524
1.747621	0.000297938
1.741017	0.000387271
1.708000	0.000476604
1.688189	0.00048095
1.681586	0.000481916
1.661775	0.000482882
1.628758	0.000499783
1.602344	0.00050268
1.569326	0.000504612
1.542912	0.000506543
1.516498	0.00052441
1.503291	0.000542276
1.483481	0.0005529
1.437257	0.000553383
1.397636	0.000554831
1.351411	0.000555797
1.298583	0.000557246
1.285376	0.000558211
1.199531	0.000558694
1.153306	0.000560626
1.093875	0.000562074
0.922184	0.000564972
0.895770	0.00056642
0.889166	0.000567386
0.882563	0.000569318
0.875959	0.000579458
0.856149	0.00075233
0.849545	0.000753296
0.842942	0.000835868
0.836338	0.000860013
0.829735	0.00168139
0.809924	0.00171616
0.796717	0.00172485
0.783510	0.00176976
0.770303	0.00177073
0.757096	0.00184413
0.750493	0.00238012
0.730682	0.00239171
0.717475	0.00246994
0.704268	0.00247284
0.684458	0.00249602
0.664647	0.00252113
0.644837	0.00252499
0.618423	0.00252789
0.611819	0.00255976
0.598612	0.00256845
0.592009	0.00256941
0.572198	0.00257231
0.558991	0.00257521
0.532577	0.00257617
0.519370	0.00258776
0.499560	0.00258873
0.486353	0.00285673
0.459939	0.00286446
0.446732	0.00290502
0.440128	0.00294172
0.433525	0.00295041
0.426921	0.00296248
0.393904	0.00296876
0.380697	0.00297165
0.367490	0.00297793
0.360887	0.00299676
0.354283	0.00300111
0.341076	0.00306871
0.334473	0.00307451
0.321266	0.00343619
0.308059	0.00343812
0.301455	0.0034415
0.281645	0.00360664
0.275041	0.00361389
0.268438	0.00366652
0.261834	0.00367087
0.255231	0.0044879
0.242024	0.00450142
0.235420	0.00455358
0.228817	0.00458931
0.222213	0.00460186
0.215610	0.00460283
0.209006	0.00461635
0.202403	0.00468492
0.195799	0.00470713
0.189196	0.00475687
0.182592	0.00485055
0.175989	0.00538655
0.169385	0.00539234
0.162782	0.00539524
0.149575	0.00539669
0.142971	0.00543145
0.123161	0.00543435
0.116557	0.0054387
0.109954	0.00547491
0.096747	0.00549037
0.090143	0.00549182
0.070333	0.00549761
0.050522	0.00568207
0.043919	0.00568835
0.037315	0.00573277
0.030712	0.00574243
0.017505	0.00576996
0.010901	0.00579458
0.004298	0.00580231
-0.002306	0.991881
-0.028720	0.991883
-0.035323	0.991985
-0.041927	0.991986
-0.055134	0.992
-0.061737	0.992026
-0.088151	0.992841
-0.094755	0.992849
-0.101358	0.992849
-0.107962	0.992861
-0.114565	0.992864
-0.127772	0.992868
-0.134376	0.992869
-0.140979	0.992954
-0.147583	0.993116
-0.154186	0.993118
-0.167393	0.993126
-0.173997	0.993133
-0.180600	0.993147
-0.187204	0.993158
-0.193807	0.993204
-0.207014	0.99322
-0.213618	0.99325
-0.220221	0.993429
-0.233428	0.993441
-0.240032	0.994805
-0.246635	0.994819
-0.253239	0.994837
-0.259842	0.994873
-0.266446	0.99489
-0.273049	0.994898
-0.279653	0.994986
-0.286256	0.995005
-0.292860	0.995184
-0.299463	0.995293
-0.306067	0.995564
-0.312670	0.995565
-0.319274	0.995599
-0.325877	0.995613
-0.332481	0.995621
-0.345688	0.99565
-0.352291	0.995655
-0.358895	0.995729
-0.365498	0.995738
-0.372102	0.995774
-0.378705	0.995836
-0.385309	0.996511
-0.391912	0.996624
-0.398516	0.996629
-0.405119	0.996633
-0.411723	0.996636
-0.418326	0.996649
-0.424930	0.996658
-0.431533	0.996928
-0.438137	0.996934
-0.444740	0.997021
-0.451344	0.997022
-0.457947	0.997024
-0.464551	0.997074
-0.471154	0.997193
-0.477758	0.997211
-0.484361	0.997221
-0.490965	0.997242
-0.497568	0.99837
-0.504172	0.998379
-0.510775	0.998385
-0.517379	0.998671
-0.523982	0.998712
-0.530586	0.998718
-0.537189	0.999254
-0.543793	0.999289
-0.557000	0.9993
-0.563603	0.999312
-0.570207	0.999324
-0.576810	0.999368
-0.583414	0.999387
-0.590017	0.999398
-0.596621	0.999424
-0.603224	0.999427
-0.609828	0.999566
-0.616431	0.99957
-0.623035	0.999578
-0.629638	0.999613
-0.636241	0.999615
-0.642845	0.999794
-0.649448	0.999806
-0.656052	0.999809
-0.662655	0.99981
-0.669259	0.999917
-0.675862	0.999917
-0.695673	0.999926
-0.708880	0.999947
-0.722087	0.999955
-0.728690	0.999957
-0.735294	0.999978
-0.741897	0.999978
-0.755104	0.999979
-0.781518	0.999981
-0.788122	0.999982
-0.807932	0.999983
-0.854157	0.999984
-0.887174	0.999994
-1.237160	0.999996
-1.422058	0.999996
-1.527714	1
&
```
