## Supplementary material for "All-at-once RNA folding with 3D motif prediction framed by evolutionary information": RF01096_PK-HAV.cacofold.power

```
# Power analysis of CaCoFold structure 
#
# Powertype = SINGLE SUBSTITUTIONS
# covary  left_pos      right_pos    substitutions      power
#----------------------------------------------------------------
          2		37		0		0.00
          3		36		0		0.00
          4		35		0		0.00
          5		34		0		0.00
          6		33		0		0.00
          7		32		0		0.00
          8		31		0		0.00
          9		30		0		0.00
          10		29		2		0.00
          11		28		1		0.00
          12		27		0		0.00
          13		26		0		0.00
#
# BPAIRS 12
# avg substitutions per BP  0.2
# BPAIRS expected to covary 0.0 +/- 0.0
# BPAIRS observed to covary 0
#
```
