## Supplementary material for "All-at-once RNA folding with 3D motif prediction framed by evolutionary information": RF01096_PK-HAV.surv

```
0.336279	0.0588235
-0.001958	1
&
1.368187	0.000656599
0.955423	0.0013132
0.880897	0.0019698
0.577057	0.00393959
0.439469	0.00459619
0.336279	0.00590939
-0.001958	0.988181
-0.042088	0.988838
-0.122347	0.992777
-0.191141	0.995404
-0.294332	0.99803
-0.311530	0.998687
-0.472049	0.999343
-0.924942	1
&
1.648188	2.1645e-06
1.643362	3.0303e-05
1.368187	0.000478355
1.236332	0.000571429
1.219133	0.000575758
0.955423	0.00102381
0.898095	0.00102814
0.892362	0.00104545
0.886630	0.00107576
0.880897	0.00152381
0.857965	0.00157143
0.852233	0.00158442
0.840767	0.00158874
0.817836	0.00159524
0.806370	0.00162554
0.800637	0.00162987
0.794904	0.0016342
0.783439	0.00164719
0.766240	0.00165584
0.708912	0.00174892
0.691714	0.00180952
0.668782	0.00184848
0.611454	0.00186147
0.594256	0.00187013
0.582790	0.00192208
0.577057	0.00326623
0.525462	0.00345238
0.519729	0.00352165
0.491065	0.00352597
0.485332	0.0035303
0.445202	0.00354329
0.439469	0.0041645
0.422271	0.00435065
0.353477	0.00445671
0.342011	0.00446104
0.336279	0.00580952
0.330546	0.00581818
0.324813	0.00583117
0.284683	0.00585931
0.250286	0.0059026
0.238821	0.0059632
0.233088	0.00601515
0.198691	0.00607143
0.192958	0.00608009
0.147095	0.00608442
0.066836	0.00611472
0.009508	0.00611905
-0.001958	0.990002
-0.042088	0.990468
-0.093683	0.990552
-0.110882	0.99058
-0.122347	0.993268
-0.133813	0.993281
-0.139546	0.993411
-0.145279	0.993485
-0.156744	0.9935
-0.168210	0.993686
-0.179675	0.99379
-0.185408	0.993807
-0.191141	0.995639
-0.202607	0.99574
-0.208340	0.995753
-0.219805	0.995844
-0.231271	0.995861
-0.237004	0.995946
-0.242736	0.995959
-0.248469	0.995963
-0.254202	0.996095
-0.259935	0.996104
-0.265668	0.99629
-0.271401	0.996294
-0.282866	0.996307
-0.294332	0.998108
-0.305798	0.99811
-0.311530	0.998558
-0.317263	0.998563
-0.322996	0.998576
-0.340194	0.998667
-0.345927	0.998675
-0.357393	0.99868
-0.391790	0.998773
-0.403256	0.998959
-0.420454	0.998965
-0.426187	0.99897
-0.472049	0.999418
-0.609637	0.999422
-0.684164	0.999426
-0.701362	0.999431
-0.712828	0.999461
-0.730026	0.999491
-0.919210	0.999509
-0.924942	0.999957
-0.965072	0.999987
-0.988003	1
&
```
