## Supplementary material for "All-at-once RNA folding with 3D motif prediction framed by evolutionary information": RF01097_RF_site8.cacofold.helixcov

```
# RMs = 3 L = 52

# RM_HELIX NESTED 7-10 19-22, nbp = 4 nbp_cov = 0
# pvals: 0.979216,0.979216,0.979216,0.979216
# aggregated NONE
NESTED  ::::::<<<<________>>>>::::::::::::::::::::::::::::::
        ::::::::::::::::::::::::::::::::::::::::::::::::::::

# RM_HELIX NESTED 1-3 23-25, nbp = 3 nbp_cov = 0
# pvals: 0.979216,0.979216,0.979216
# aggregated NONE
NESTED  <<<___________________>>>:::::::::::::::::::::::::::
        ::::::::::::::::::::::::::::::::::::::::::::::::::::

# RM_HELIX NESTED 29-33 47-51, nbp = 5 nbp_cov = 0
# pvals: 0.979216,0.979216,0.979216,0.979216,0.979216
# aggregated NONE
NESTED  ::::::::::::::::::::::::::::<<<<<_____________>>>>>:
        ::::::::::::::::::::::::::::::::::::::::::::::::::::
```
