## Supplementary material for "All-at-once RNA folding with 3D motif prediction framed by evolutionary information": RF01097_RF_site8.surv

```
0.000000	0.0833333
-0.000717	1
&
1.972333	0.000761035
1.968710	0.00152207
1.664421	0.00228311
1.309417	0.00380518
1.131915	0.00456621
0.717743	0.00532725
0.438812	0.00608828
0.219047	0.00684932
0.185237	0.00761035
0.151427	0.00837139
0.109165	0.00913242
0.083808	0.00989346
-0.000717	0.982496
-0.009170	0.983257
-0.017622	0.986301
-0.026075	0.987823
-0.051432	0.988584
-0.102147	0.990107
-0.110599	0.990868
-0.135957	0.99239
-0.144409	0.993912
-0.203577	0.994673
-0.237387	0.996195
-0.279649	0.996956
-0.710726	0.998478
-0.795250	0.999239
-1.141802	1
&
3.386947	3.77074e-06
3.380274	1.88537e-05
3.354917	2.63952e-05
3.329559	3.01659e-05
3.202772	3.77074e-05
3.152057	4.52489e-05
3.118248	6.41026e-05
3.092890	6.78733e-05
2.991460	7.1644e-05
2.940745	7.54148e-05
2.906936	7.91855e-05
2.830863	8.29563e-05
2.805506	8.6727e-05
2.788601	9.04977e-05
2.780148	9.42685e-05
2.746338	0.000113122
2.695624	0.000116893
2.636456	0.000120664
2.585741	0.000131976
2.560384	0.000143288
2.518122	0.000147059
2.501217	0.00015083
2.450502	0.000158371
2.433597	0.000169683
2.416692	0.000173454
2.408239	0.000177225
2.391334	0.000184766
2.357524	0.000188537
2.306810	0.000192308
2.289905	0.00020362
2.281452	0.000218703
2.239190	0.000230015
2.205380	0.000320513
2.196927	0.000324284
2.180022	0.000331825
2.137760	0.000377074
2.129307	0.000392157
2.087045	0.000448718
2.078593	0.000452489
2.061688	0.000456259
2.044783	0.000463801
2.036330	0.000501508
2.027878	0.000505279
2.019425	0.000622172
2.010973	0.000652338
2.002520	0.000720211
1.994068	0.000742836
1.985615	0.000750377
1.968710	0.00076546
1.960258	0.000769231
1.951805	0.00081448
1.943353	0.000863499
1.934900	0.000893665
1.909543	0.000897436
1.901091	0.000950226
1.892638	0.000961538
1.875733	0.00110106
1.867281	0.00113122
1.858828	0.00133861
1.850376	0.00134238
1.833471	0.00135747
1.825018	0.00137632
1.816566	0.00139894
1.808113	0.00140271
1.799661	0.00145173
1.791208	0.00146682
1.774303	0.00148944
1.765851	0.00158748
1.757398	0.00159879
1.748946	0.00160256
1.740493	0.00161765
1.732041	0.00165913
1.715136	0.00167044
1.706684	0.00168175
1.698231	0.00168552
1.689779	0.00171192
1.681326	0.00177979
1.672874	0.00178356
1.664421	0.00180618
1.655969	0.00184766
1.647516	0.00193816
1.639064	0.00199472
1.630611	0.00211916
1.622159	0.00213047
1.613706	0.00220588
1.605254	0.00225113
1.596801	0.0022549
1.588349	0.0022813
1.579896	0.00234917
1.571444	0.00245098
1.562991	0.00246983
1.554539	0.00248869
1.546086	0.00250377
1.537634	0.00254148
1.529181	0.00263952
1.520729	0.00267345
1.512276	0.00269985
1.503824	0.00272247
1.495372	0.00273379
1.486919	0.00277903
1.478467	0.00279035
1.470014	0.00282428
1.461562	0.00293741
1.453109	0.00297134
1.444657	0.00303167
1.436204	0.00309955
1.427752	0.00313725
1.419299	0.0031448
1.410847	0.00326923
1.402394	0.00334087
1.393942	0.00335219
1.385489	0.00335973
1.377037	0.00342383
1.368584	0.00361237
1.360132	0.00367647
1.351679	0.00373303
1.343227	0.00374057
1.334774	0.00374811
1.326322	0.00377451
1.317869	0.00378959
1.309417	0.00383484
1.300965	0.00417044
1.292512	0.00417421
1.284060	0.00419306
1.275607	0.00420437
1.267155	0.00420814
1.258702	0.00421192
1.250250	0.00425339
1.241797	0.00428733
1.233345	0.0042911
1.224892	0.00432127
1.216440	0.00432504
1.199535	0.00437029
1.191082	0.00445324
1.182630	0.0044721
1.174177	0.00449849
1.165725	0.0045098
1.148820	0.0046908
1.140367	0.00469834
1.131915	0.00470965
1.123462	0.00472097
1.115010	0.00473228
1.106557	0.00476621
1.089653	0.00476998
1.081200	0.00478507
1.072748	0.00483409
1.064295	0.00483786
1.055843	0.0048454
1.047390	0.00489065
1.038938	0.00492459
1.030485	0.00492836
1.022033	0.00493967
1.013580	0.00495475
1.005128	0.00502262
0.996675	0.00505656
0.988223	0.00511312
0.979770	0.00512821
0.971318	0.00515837
0.962865	0.00516591
0.954413	0.00516968
0.945960	0.00517345
0.937508	0.00524887
0.929055	0.00527526
0.920603	0.00529035
0.912150	0.00529412
0.903698	0.00530543
0.895246	0.0053092
0.886793	0.00536576
0.869888	0.00538462
0.861436	0.0053997
0.852983	0.00540347
0.836078	0.00540724
0.827626	0.00541478
0.819173	0.00556184
0.810721	0.00560332
0.802268	0.00565611
0.793816	0.00567496
0.785363	0.00567873
0.776911	0.00569005
0.768458	0.00569759
0.751553	0.00570136
0.743101	0.00574661
0.734648	0.00578054
0.726196	0.00579186
0.717743	0.00582579
0.709291	0.00582956
0.700839	0.00585973
0.675481	0.0058635
0.667029	0.00586727
0.650124	0.00587104
0.633219	0.00588235
0.616314	0.00589744
0.607861	0.00598039
0.599409	0.00599925
0.590956	0.00601056
0.582504	0.00605958
0.574051	0.00607466
0.565599	0.00608974
0.557146	0.00610483
0.548694	0.00611237
0.523336	0.00612368
0.514884	0.00613499
0.506431	0.00615008
0.497979	0.00615762
0.489527	0.00623303
0.481074	0.00627828
0.472622	0.00633861
0.464169	0.00637255
0.455717	0.0063914
0.447264	0.00642157
0.438812	0.00647059
0.430359	0.00648944
0.421907	0.0065083
0.413454	0.00652715
0.405002	0.00659879
0.396549	0.00665158
0.388097	0.00670437
0.379644	0.00674585
0.371192	0.00699095
0.362739	0.00702866
0.354287	0.00709276
0.345834	0.0071003
0.337382	0.00710407
0.328929	0.00713424
0.320477	0.00714178
0.312024	0.00714932
0.303572	0.00715686
0.295120	0.00716063
0.286667	0.00723605
0.278215	0.00726244
0.269762	0.00728507
0.261310	0.00732278
0.252857	0.00741704
0.244405	0.00751885
0.235952	0.00765837
0.227500	0.00785822
0.219047	0.00801659
0.210595	0.00807315
0.202142	0.00812217
0.193690	0.00815988
0.185237	0.0083371
0.176785	0.00837858
0.168332	0.00850679
0.159880	0.00883484
0.151427	0.00887255
0.142975	0.0089819
0.134522	0.00912896
0.126070	0.00917798
0.117617	0.00919683
0.109165	0.00940422
0.100712	0.00958899
0.092260	0.00970965
0.083808	0.00990573
0.075355	0.0100452
0.066903	0.010181
0.058450	0.0103281
0.049998	0.0105581
0.041545	0.0107655
0.033093	0.0112971
0.024640	0.0114178
0.016188	0.0115724
0.007735	0.0116554
-0.000717	0.979216
-0.009170	0.980075
-0.017622	0.98118
-0.026075	0.982055
-0.034527	0.982598
-0.042980	0.983465
-0.051432	0.984167
-0.059885	0.984834
-0.068337	0.985422
-0.076790	0.985818
-0.085242	0.986248
-0.093695	0.986674
-0.102147	0.986995
-0.110599	0.987466
-0.119052	0.988069
-0.127504	0.98842
-0.135957	0.988816
-0.144409	0.989144
-0.152862	0.989449
-0.161314	0.989725
-0.169767	0.990041
-0.178219	0.990136
-0.186672	0.990283
-0.195124	0.99075
-0.203577	0.990871
-0.212029	0.990999
-0.220482	0.99144
-0.228934	0.99155
-0.237387	0.991889
-0.245839	0.992051
-0.254292	0.992266
-0.262744	0.992462
-0.271197	0.992787
-0.279649	0.993092
-0.288102	0.993337
-0.296554	0.993416
-0.305007	0.993484
-0.313459	0.993782
-0.321911	0.993861
-0.330364	0.993906
-0.338816	0.994035
-0.347269	0.994148
-0.355721	0.994431
-0.364174	0.994612
-0.372626	0.994747
-0.381079	0.994943
-0.389531	0.995023
-0.397984	0.995057
-0.406436	0.995283
-0.414889	0.995388
-0.423341	0.99546
-0.431794	0.995577
-0.440246	0.995701
-0.448699	0.995732
-0.457151	0.996007
-0.465604	0.996101
-0.474056	0.99618
-0.482509	0.996199
-0.490961	0.996297
-0.499414	0.996388
-0.507866	0.996667
-0.516318	0.996727
-0.524771	0.996787
-0.533223	0.996897
-0.541676	0.997006
-0.550128	0.997097
-0.558581	0.997127
-0.567033	0.997217
-0.583938	0.997345
-0.592391	0.997541
-0.600843	0.997658
-0.609296	0.997689
-0.617748	0.997824
-0.626201	0.998002
-0.634653	0.998009
-0.643106	0.998066
-0.660011	0.998088
-0.668463	0.998186
-0.676916	0.998265
-0.685368	0.998322
-0.693821	0.998341
-0.702273	0.99836
-0.710726	0.998416
-0.719178	0.998469
-0.727630	0.99848
-0.736083	0.99856
-0.744535	0.998567
-0.752988	0.998594
-0.769893	0.998631
-0.778345	0.998748
-0.786798	0.998775
-0.795250	0.99879
-0.803703	0.998808
-0.812155	0.998827
-0.820608	0.998865
-0.829060	0.998873
-0.837513	0.998891
-0.845965	0.998922
-0.854418	0.998944
-0.862870	0.999016
-0.871323	0.99902
-0.879775	0.999023
-0.888228	0.999054
-0.896680	0.999061
-0.905133	0.999069
-0.913585	0.99925
-0.922037	0.999261
-0.930490	0.999265
-0.947395	0.999268
-0.955847	0.999385
-0.972752	0.999389
-0.981205	0.999446
-0.989657	0.999506
-0.998110	0.999521
-1.006562	0.999544
-1.015015	0.999551
-1.023467	0.999559
-1.031920	0.999615
-1.040372	0.999619
-1.048825	0.999623
-1.057277	0.999717
-1.074182	0.999736
-1.091087	0.99977
-1.099540	0.999789
-1.107992	0.999793
-1.116444	0.999808
-1.133349	0.999811
-1.141802	0.999819
-1.150254	0.999823
-1.167159	0.999845
-1.184064	0.999853
-1.192517	0.999864
-1.209422	0.999887
-1.226327	0.999902
-1.234779	0.999928
-1.251684	0.999951
-1.260137	0.999974
-1.285494	0.999981
-1.293947	0.999985
-1.319304	0.999989
-1.395376	0.999996
-1.564426	1
&
16.836621	4.04531e-21
16.828169	4.13797e-21
16.819716	4.23275e-21
16.811264	4.32971e-21
16.802811	4.42889e-21
16.794359	4.53033e-21
16.785906	4.63411e-21
16.777454	4.74026e-21
16.769001	4.84884e-21
16.760549	4.9599e-21
16.752096	5.07351e-21
16.743644	5.18973e-21
16.735191	5.3086e-21
16.726739	5.4302e-21
16.718286	5.55458e-21
16.709834	5.68181e-21
16.701381	5.81196e-21
16.692929	5.94509e-21
16.684476	6.08126e-21
16.676024	6.22056e-21
16.667571	6.36304e-21
16.659119	6.50879e-21
16.650667	6.65788e-21
16.642214	6.81038e-21
16.633762	6.96638e-21
16.625309	7.12595e-21
16.616857	7.28917e-21
16.608404	7.45613e-21
16.599952	7.62691e-21
16.591499	7.80161e-21
16.583047	7.98031e-21
16.574594	8.1631e-21
16.566142	8.35008e-21
16.557689	8.54134e-21
16.549237	8.73698e-21
16.540784	8.9371e-21
16.532332	9.1418e-21
16.523879	9.3512e-21
16.515427	9.56539e-21
16.506974	9.78448e-21
16.498522	1.00086e-20
16.490069	1.02378e-20
16.481617	1.04723e-20
16.473164	1.07122e-20
16.464712	1.09576e-20
16.456259	1.12085e-20
16.447807	1.14653e-20
16.439355	1.17279e-20
16.430902	1.19965e-20
16.422450	1.22713e-20
16.413997	1.25523e-20
16.405545	1.28399e-20
16.397092	1.31339e-20
16.388640	1.34348e-20
16.380187	1.37425e-20
16.371735	1.40573e-20
16.363282	1.43792e-20
16.354830	1.47086e-20
16.346377	1.50455e-20
16.337925	1.53901e-20
16.329472	1.57426e-20
16.321020	1.61031e-20
16.312567	1.6472e-20
16.304115	1.68492e-20
16.295662	1.72352e-20
16.287210	1.76299e-20
16.278757	1.80337e-20
16.270305	1.84468e-20
16.261852	1.88693e-20
16.253400	1.93014e-20
16.244948	1.97435e-20
16.236495	2.01957e-20
16.228043	2.06583e-20
16.219590	2.11314e-20
16.211138	2.16154e-20
16.202685	2.21105e-20
16.194233	2.26169e-20
16.185780	2.31349e-20
16.177328	2.36648e-20
16.168875	2.42068e-20
16.160423	2.47612e-20
16.151970	2.53284e-20
16.143518	2.59085e-20
16.135065	2.65019e-20
16.126613	2.71088e-20
16.118160	2.77297e-20
16.109708	2.83648e-20
16.101255	2.90145e-20
16.092803	2.9679e-20
16.084350	3.03588e-20
16.075898	3.10541e-20
16.067445	3.17653e-20
16.058993	3.24928e-20
16.050540	3.3237e-20
16.042088	3.39983e-20
16.033636	3.47769e-20
16.025183	3.55734e-20
16.016731	3.63882e-20
16.008278	3.72216e-20
15.999826	3.8074e-20
15.991373	3.8946e-20
15.982921	3.9838e-20
15.974468	4.07504e-20
15.966016	4.16837e-20
15.957563	4.26384e-20
15.949111	4.36149e-20
15.940658	4.46138e-20
15.932206	4.56356e-20
15.923753	4.66808e-20
15.915301	4.77499e-20
15.906848	4.88435e-20
15.898396	4.99621e-20
15.889943	5.11064e-20
15.881491	5.22768e-20
15.873038	5.34741e-20
15.864586	5.46988e-20
15.856133	5.59515e-20
15.847681	5.72329e-20
15.839229	5.85437e-20
15.830776	5.98845e-20
15.822324	6.1256e-20
15.813871	6.26588e-20
15.805419	6.40939e-20
15.796966	6.55617e-20
15.788514	6.70632e-20
15.780061	6.85991e-20
15.771609	7.01702e-20
15.763156	7.17772e-20
15.754704	7.3421e-20
15.746251	7.51025e-20
15.737799	7.68225e-20
15.729346	7.85819e-20
15.720894	8.03815e-20
15.712441	8.22224e-20
15.703989	8.41054e-20
15.695536	8.60316e-20
15.687084	8.80019e-20
15.678631	9.00172e-20
15.670179	9.20788e-20
15.661726	9.41875e-20
15.653274	9.63445e-20
15.644821	9.8551e-20
15.636369	1.00808e-19
15.627917	1.03117e-19
15.619464	1.05478e-19
15.611012	1.07894e-19
15.602559	1.10365e-19
15.594107	1.12892e-19
15.585654	1.15477e-19
15.577202	1.18122e-19
15.568749	1.20827e-19
15.560297	1.23594e-19
15.551844	1.26425e-19
15.543392	1.2932e-19
15.534939	1.32281e-19
15.526487	1.35311e-19
15.518034	1.38409e-19
15.509582	1.41579e-19
15.501129	1.44821e-19
15.492677	1.48138e-19
15.484224	1.5153e-19
15.475772	1.55001e-19
15.467319	1.5855e-19
15.458867	1.62181e-19
15.450414	1.65895e-19
15.441962	1.69694e-19
15.433510	1.7358e-19
15.425057	1.77555e-19
15.416605	1.81621e-19
15.408152	1.85781e-19
15.399700	1.90035e-19
15.391247	1.94387e-19
15.382795	1.98838e-19
15.374342	2.03392e-19
15.365890	2.08049e-19
15.357437	2.12814e-19
15.348985	2.17687e-19
15.340532	2.22672e-19
15.332080	2.27772e-19
15.323627	2.32988e-19
15.315175	2.38323e-19
15.306722	2.4378e-19
15.298270	2.49363e-19
15.289817	2.55073e-19
15.281365	2.60914e-19
15.272912	2.66889e-19
15.264460	2.73001e-19
15.256007	2.79253e-19
15.247555	2.85647e-19
15.239103	2.92189e-19
15.230650	2.9888e-19
15.222198	3.05724e-19
15.213745	3.12725e-19
15.205293	3.19886e-19
15.196840	3.27211e-19
15.188388	3.34704e-19
15.179935	3.42369e-19
15.171483	3.50209e-19
15.163030	3.58228e-19
15.154578	3.66431e-19
15.146125	3.74822e-19
15.137673	3.83405e-19
15.129220	3.92185e-19
15.120768	4.01166e-19
15.112315	4.10352e-19
15.103863	4.19748e-19
15.095410	4.2936e-19
15.086958	4.39192e-19
15.078505	4.49249e-19
15.070053	4.59536e-19
15.061600	4.70059e-19
15.053148	4.80823e-19
15.044695	4.91833e-19
15.036243	5.03095e-19
15.027791	5.14616e-19
15.019338	5.26399e-19
15.010886	5.38453e-19
15.002433	5.50783e-19
14.993981	5.63395e-19
14.985528	5.76296e-19
14.977076	5.89492e-19
14.968623	6.0299e-19
14.960171	6.16798e-19
14.951718	6.30921e-19
14.943266	6.45368e-19
14.934813	6.60146e-19
14.926361	6.75262e-19
14.917908	6.90724e-19
14.909456	7.06541e-19
14.901003	7.22719e-19
14.892551	7.39268e-19
14.884098	7.56195e-19
14.875646	7.73511e-19
14.867193	7.91222e-19
14.858741	8.0934e-19
14.850288	8.27872e-19
14.841836	8.46828e-19
14.833384	8.66218e-19
14.824931	8.86053e-19
14.816479	9.06341e-19
14.808026	9.27094e-19
14.799574	9.48322e-19
14.791121	9.70036e-19
14.782669	9.92248e-19
14.774216	1.01497e-18
14.765764	1.03821e-18
14.757311	1.06198e-18
14.748859	1.0863e-18
14.740406	1.11117e-18
14.731954	1.13661e-18
14.723501	1.16264e-18
14.715049	1.18926e-18
14.706596	1.21649e-18
14.698144	1.24434e-18
14.689691	1.27283e-18
14.681239	1.30198e-18
14.672786	1.33179e-18
14.664334	1.36228e-18
14.655881	1.39347e-18
14.647429	1.42538e-18
14.638976	1.45802e-18
14.630524	1.4914e-18
14.622072	1.52555e-18
14.613619	1.56048e-18
14.605167	1.59621e-18
14.596714	1.63275e-18
14.588262	1.67014e-18
14.579809	1.70838e-18
14.571357	1.74749e-18
14.562904	1.78751e-18
14.554452	1.82843e-18
14.545999	1.8703e-18
14.537547	1.91312e-18
14.529094	1.95692e-18
14.520642	2.00173e-18
14.512189	2.04756e-18
14.503737	2.09444e-18
14.495284	2.1424e-18
14.486832	2.19145e-18
14.478379	2.24162e-18
14.469927	2.29295e-18
14.461474	2.34544e-18
14.453022	2.39915e-18
14.444569	2.45408e-18
14.436117	2.51026e-18
14.427665	2.56774e-18
14.419212	2.62653e-18
14.410760	2.68666e-18
14.402307	2.74817e-18
14.393855	2.81109e-18
14.385402	2.87546e-18
14.376950	2.94129e-18
14.368497	3.00863e-18
14.360045	3.07751e-18
14.351592	3.14798e-18
14.343140	3.22005e-18
14.334687	3.29377e-18
14.326235	3.36918e-18
14.317782	3.44632e-18
14.309330	3.52522e-18
14.300877	3.60593e-18
14.292425	3.68849e-18
14.283972	3.77294e-18
14.275520	3.85932e-18
14.267067	3.94768e-18
14.258615	4.03806e-18
14.250162	4.13051e-18
14.241710	4.22507e-18
14.233257	4.3218e-18
14.224805	4.42075e-18
14.216353	4.52196e-18
14.207900	4.62549e-18
14.199448	4.73138e-18
14.190995	4.83971e-18
14.182543	4.95051e-18
14.174090	5.06385e-18
14.165638	5.17978e-18
14.157185	5.29836e-18
14.148733	5.41967e-18
14.140280	5.54374e-18
14.131828	5.67066e-18
14.123375	5.80049e-18
14.114923	5.93328e-18
14.106470	6.06912e-18
14.098018	6.20806e-18
14.089565	6.35019e-18
14.081113	6.49557e-18
14.072660	6.64427e-18
14.064208	6.79639e-18
14.055755	6.95198e-18
14.047303	7.11113e-18
14.038850	7.27393e-18
14.030398	7.44046e-18
14.021946	7.6108e-18
14.013493	7.78503e-18
14.005041	7.96326e-18
13.996588	8.14556e-18
13.988136	8.33204e-18
13.979683	8.52279e-18
13.971231	8.7179e-18
13.962778	8.91748e-18
13.954326	9.12162e-18
13.945873	9.33045e-18
13.937421	9.54405e-18
13.928968	9.76254e-18
13.920516	9.98603e-18
13.912063	1.02146e-17
13.903611	1.04485e-17
13.895158	1.06877e-17
13.886706	1.09323e-17
13.878253	1.11826e-17
13.869801	1.14386e-17
13.861348	1.17005e-17
13.852896	1.19683e-17
13.844443	1.22423e-17
13.835991	1.25226e-17
13.827538	1.28092e-17
13.819086	1.31025e-17
13.810634	1.34024e-17
13.802181	1.37092e-17
13.793729	1.4023e-17
13.785276	1.43441e-17
13.776824	1.46724e-17
13.768371	1.50083e-17
13.759919	1.53519e-17
13.751466	1.57033e-17
13.743014	1.60628e-17
13.734561	1.64305e-17
13.726109	1.68066e-17
13.717656	1.71913e-17
13.709204	1.75849e-17
13.700751	1.79874e-17
13.692299	1.83992e-17
13.683846	1.88203e-17
13.675394	1.92512e-17
13.666941	1.96919e-17
13.658489	2.01426e-17
13.650036	2.06037e-17
13.641584	2.10754e-17
13.633131	2.15578e-17
13.624679	2.20513e-17
13.616227	2.25561e-17
13.607774	2.30724e-17
13.599322	2.36005e-17
13.590869	2.41408e-17
13.582417	2.46934e-17
13.573964	2.52586e-17
13.565512	2.58368e-17
13.557059	2.64282e-17
13.548607	2.70332e-17
13.540154	2.7652e-17
13.531702	2.8285e-17
13.523249	2.89324e-17
13.514797	2.95947e-17
13.506344	3.02721e-17
13.497892	3.09651e-17
13.489439	3.16739e-17
13.480987	3.23989e-17
13.472534	3.31405e-17
13.464082	3.38991e-17
13.455629	3.4675e-17
13.447177	3.54687e-17
13.438724	3.62806e-17
13.430272	3.71111e-17
13.421820	3.79605e-17
13.413367	3.88295e-17
13.404915	3.97183e-17
13.396462	4.06274e-17
13.388010	4.15573e-17
13.379557	4.25086e-17
13.371105	4.34816e-17
13.362652	4.44768e-17
13.354200	4.54949e-17
13.345747	4.65362e-17
13.337295	4.76014e-17
13.328842	4.8691e-17
13.320390	4.98055e-17
13.311937	5.09455e-17
13.303485	5.21116e-17
13.295032	5.33044e-17
13.286580	5.45244e-17
13.278127	5.57724e-17
13.269675	5.7049e-17
13.261222	5.83548e-17
13.252770	5.96905e-17
13.244317	6.10567e-17
13.235865	6.24542e-17
13.227412	6.38837e-17
13.218960	6.53459e-17
13.210508	6.68416e-17
13.202055	6.83715e-17
13.193603	6.99364e-17
13.185150	7.15371e-17
13.176698	7.31745e-17
13.168245	7.48493e-17
13.159793	7.65625e-17
13.151340	7.83148e-17
13.142888	8.01073e-17
13.134435	8.19408e-17
13.125983	8.38163e-17
13.117530	8.57346e-17
13.109078	8.76969e-17
13.100625	8.97041e-17
13.092173	9.17572e-17
13.083720	9.38573e-17
13.075268	9.60055e-17
13.066815	9.82028e-17
13.058363	1.0045e-16
13.049910	1.0275e-16
13.041458	1.05101e-16
13.033005	1.07507e-16
13.024553	1.09967e-16
13.016101	1.12484e-16
13.007648	1.15058e-16
12.999196	1.17692e-16
12.990743	1.20385e-16
12.982291	1.23141e-16
12.973838	1.25959e-16
12.965386	1.28842e-16
12.956933	1.31791e-16
12.948481	1.34807e-16
12.940028	1.37892e-16
12.931576	1.41048e-16
12.923123	1.44276e-16
12.914671	1.47578e-16
12.906218	1.50956e-16
12.897766	1.54411e-16
12.889313	1.57944e-16
12.880861	1.61559e-16
12.872408	1.65257e-16
12.863956	1.69039e-16
12.855503	1.72907e-16
12.847051	1.76865e-16
12.838598	1.80912e-16
12.830146	1.85053e-16
12.821693	1.89288e-16
12.813241	1.9362e-16
12.804789	1.98051e-16
12.796336	2.02583e-16
12.787884	2.0722e-16
12.779431	2.11962e-16
12.770979	2.16813e-16
12.762526	2.21775e-16
12.754074	2.2685e-16
12.745621	2.32042e-16
12.737169	2.37352e-16
12.728716	2.42784e-16
12.720264	2.4834e-16
12.711811	2.54023e-16
12.703359	2.59837e-16
12.694906	2.65783e-16
12.686454	2.71866e-16
12.678001	2.78087e-16
12.669549	2.84451e-16
12.661096	2.90961e-16
12.652644	2.97619e-16
12.644191	3.0443e-16
12.635739	3.11397e-16
12.627286	3.18523e-16
12.618834	3.25813e-16
12.610382	3.33269e-16
12.601929	3.40895e-16
12.593477	3.48696e-16
12.585024	3.56676e-16
12.576572	3.64838e-16
12.568119	3.73187e-16
12.559667	3.81727e-16
12.551214	3.90463e-16
12.542762	3.99398e-16
12.534309	4.08538e-16
12.525857	4.17887e-16
12.517404	4.2745e-16
12.508952	4.37231e-16
12.500499	4.47237e-16
12.492047	4.57471e-16
12.483594	4.6794e-16
12.475142	4.78648e-16
12.466689	4.89601e-16
12.458237	5.00804e-16
12.449784	5.12264e-16
12.441332	5.23987e-16
12.432879	5.35977e-16
12.424427	5.48242e-16
12.415974	5.60787e-16
12.407522	5.7362e-16
12.399070	5.86746e-16
12.390617	6.00172e-16
12.382165	6.13906e-16
12.373712	6.27954e-16
12.365260	6.42323e-16
12.356807	6.57021e-16
12.348355	6.72055e-16
12.339902	6.87433e-16
12.331450	7.03164e-16
12.322997	7.19254e-16
12.314545	7.35712e-16
12.306092	7.52546e-16
12.297640	7.69766e-16
12.289187	7.8738e-16
12.280735	8.05397e-16
12.272282	8.23826e-16
12.263830	8.42677e-16
12.255377	8.61959e-16
12.246925	8.81682e-16
12.238472	9.01856e-16
12.230020	9.22492e-16
12.221567	9.436e-16
12.213115	9.65191e-16
12.204663	9.87276e-16
12.196210	1.00987e-15
12.187758	1.03297e-15
12.179305	1.05661e-15
12.170853	1.08079e-15
12.162400	1.10551e-15
12.153948	1.13081e-15
12.145495	1.15668e-15
12.137043	1.18315e-15
12.128590	1.21022e-15
12.120138	1.23791e-15
12.111685	1.26624e-15
12.103233	1.29521e-15
12.094780	1.32484e-15
12.086328	1.35516e-15
12.077875	1.38616e-15
12.069423	1.41788e-15
12.060970	1.45032e-15
12.052518	1.4835e-15
12.044065	1.51745e-15
12.035613	1.55217e-15
12.027160	1.58768e-15
12.018708	1.62401e-15
12.010255	1.66116e-15
12.001803	1.69917e-15
11.993351	1.73805e-15
11.984898	1.77781e-15
11.976446	1.81849e-15
11.967993	1.86009e-15
11.959541	1.90265e-15
11.951088	1.94618e-15
11.942636	1.99071e-15
11.934183	2.03626e-15
11.925731	2.08285e-15
11.917278	2.1305e-15
11.908826	2.17924e-15
11.900373	2.2291e-15
11.891921	2.2801e-15
11.883468	2.33227e-15
11.875016	2.38563e-15
11.866563	2.44021e-15
11.858111	2.49604e-15
11.849658	2.55314e-15
11.841206	2.61155e-15
11.832753	2.6713e-15
11.824301	2.73242e-15
11.815848	2.79493e-15
11.807396	2.85887e-15
11.798944	2.92428e-15
11.790491	2.99118e-15
11.782039	3.05961e-15
11.773586	3.12961e-15
11.765134	3.20121e-15
11.756681	3.27445e-15
11.748229	3.34936e-15
11.739776	3.42598e-15
11.731324	3.50436e-15
11.722871	3.58453e-15
11.714419	3.66654e-15
11.705966	3.75042e-15
11.697514	3.83622e-15
11.689061	3.92398e-15
11.680609	4.01375e-15
11.672156	4.10557e-15
11.663704	4.1995e-15
11.655251	4.29557e-15
11.646799	4.39384e-15
11.638346	4.49435e-15
11.629894	4.59717e-15
11.621441	4.70234e-15
11.612989	4.80991e-15
11.604537	4.91994e-15
11.596084	5.0325e-15
11.587632	5.14762e-15
11.579179	5.26538e-15
11.570727	5.38583e-15
11.562274	5.50904e-15
11.553822	5.63506e-15
11.545369	5.76397e-15
11.536917	5.89583e-15
11.528464	6.0307e-15
11.520012	6.16866e-15
11.511559	6.30977e-15
11.503107	6.45411e-15
11.494654	6.60175e-15
11.486202	6.75277e-15
11.477749	6.90724e-15
11.469297	7.06524e-15
11.460844	7.22686e-15
11.452392	7.39218e-15
11.443939	7.56128e-15
11.435487	7.73424e-15
11.427034	7.91116e-15
11.418582	8.09213e-15
11.410129	8.27723e-15
11.401677	8.46657e-15
11.393225	8.66024e-15
11.384772	8.85834e-15
11.376320	9.06097e-15
11.367867	9.26823e-15
11.359415	9.48024e-15
11.350962	9.69709e-15
11.342510	9.9189e-15
11.334057	1.01458e-14
11.325605	1.03779e-14
11.317152	1.06152e-14
11.308700	1.08581e-14
11.300247	1.11064e-14
11.291795	1.13605e-14
11.283342	1.16203e-14
11.274890	1.18861e-14
11.266437	1.2158e-14
11.257985	1.24361e-14
11.249532	1.27205e-14
11.241080	1.30115e-14
11.232627	1.33091e-14
11.224175	1.36135e-14
11.215722	1.39249e-14
11.207270	1.42434e-14
11.198818	1.45692e-14
11.190365	1.49025e-14
11.181913	1.52433e-14
11.173460	1.5592e-14
11.165008	1.59486e-14
11.156555	1.63134e-14
11.148103	1.66865e-14
11.139650	1.70682e-14
11.131198	1.74585e-14
11.122745	1.78579e-14
11.114293	1.82663e-14
11.105840	1.86841e-14
11.097388	1.91114e-14
11.088935	1.95485e-14
11.080483	1.99957e-14
11.072030	2.0453e-14
11.063578	2.09208e-14
11.055125	2.13993e-14
11.046673	2.18887e-14
11.038220	2.23893e-14
11.029768	2.29014e-14
11.021315	2.34252e-14
11.012863	2.39609e-14
11.004410	2.45089e-14
10.995958	2.50695e-14
10.987506	2.56428e-14
10.979053	2.62293e-14
10.970601	2.68292e-14
10.962148	2.74428e-14
10.953696	2.80704e-14
10.945243	2.87124e-14
10.936791	2.93691e-14
10.928338	3.00407e-14
10.919886	3.07278e-14
10.911433	3.14305e-14
10.902981	3.21493e-14
10.894528	3.28846e-14
10.886076	3.36366e-14
10.877623	3.44059e-14
10.869171	3.51928e-14
10.860718	3.59976e-14
10.852266	3.68208e-14
10.843813	3.76629e-14
10.835361	3.85242e-14
10.826908	3.94052e-14
10.818456	4.03064e-14
10.810003	4.12282e-14
10.801551	4.2171e-14
10.793099	4.31354e-14
10.784646	4.41219e-14
10.776194	4.51309e-14
10.767741	4.6163e-14
10.759289	4.72186e-14
10.750836	4.82985e-14
10.742384	4.9403e-14
10.733931	5.05327e-14
10.725479	5.16883e-14
10.717026	5.28703e-14
10.708574	5.40794e-14
10.700121	5.5316e-14
10.691669	5.6581e-14
10.683216	5.78749e-14
10.674764	5.91983e-14
10.666311	6.0552e-14
10.657859	6.19367e-14
10.649406	6.3353e-14
10.640954	6.48017e-14
10.632501	6.62836e-14
10.624049	6.77993e-14
10.615596	6.93497e-14
10.607144	7.09355e-14
10.598691	7.25575e-14
10.590239	7.42167e-14
10.581787	7.59138e-14
10.573334	7.76496e-14
10.564882	7.94252e-14
10.556429	8.12414e-14
10.547977	8.30991e-14
10.539524	8.49992e-14
10.531072	8.69428e-14
10.522619	8.89308e-14
10.514167	9.09643e-14
10.505714	9.30443e-14
10.497262	9.51718e-14
10.488809	9.7348e-14
10.480357	9.95739e-14
10.471904	1.01851e-13
10.463452	1.0418e-13
10.454999	1.06562e-13
10.446547	1.08998e-13
10.438094	1.1149e-13
10.429642	1.1404e-13
10.421189	1.16647e-13
10.412737	1.19314e-13
10.404284	1.22042e-13
10.395832	1.24833e-13
10.387380	1.27687e-13
10.378927	1.30606e-13
10.370475	1.33593e-13
10.362022	1.36647e-13
10.353570	1.39772e-13
10.345117	1.42967e-13
10.336665	1.46236e-13
10.328212	1.4958e-13
10.319760	1.52999e-13
10.311307	1.56498e-13
10.302855	1.60076e-13
10.294402	1.63736e-13
10.285950	1.67479e-13
10.277497	1.71308e-13
10.269045	1.75225e-13
10.260592	1.79231e-13
10.252140	1.83329e-13
10.243687	1.8752e-13
10.235235	1.91807e-13
10.226782	1.96193e-13
10.218330	2.00678e-13
10.209877	2.05266e-13
10.201425	2.09959e-13
10.192972	2.14759e-13
10.184520	2.19669e-13
10.176068	2.24691e-13
10.167615	2.29828e-13
10.159163	2.35082e-13
10.150710	2.40456e-13
10.142258	2.45954e-13
10.133805	2.51577e-13
10.125353	2.57328e-13
10.116900	2.63211e-13
10.108448	2.69228e-13
10.099995	2.75383e-13
10.091543	2.81679e-13
10.083090	2.88118e-13
10.074638	2.94705e-13
10.066185	3.01442e-13
10.057733	3.08333e-13
10.049280	3.15382e-13
10.040828	3.22591e-13
10.032375	3.29966e-13
10.023923	3.37509e-13
10.015470	3.45224e-13
10.007018	3.53116e-13
9.998565	3.61188e-13
9.990113	3.69445e-13
9.981661	3.7789e-13
9.973208	3.86529e-13
9.964756	3.95365e-13
9.956303	4.04402e-13
9.947851	4.13647e-13
9.939398	4.23102e-13
9.930946	4.32774e-13
9.922493	4.42667e-13
9.914041	4.52786e-13
9.905588	4.63136e-13
9.897136	4.73722e-13
9.888683	4.84551e-13
9.880231	4.95627e-13
9.871778	5.06956e-13
9.863326	5.18544e-13
9.854873	5.30397e-13
9.846421	5.42521e-13
9.837968	5.54922e-13
9.829516	5.67606e-13
9.821063	5.8058e-13
9.812611	5.93851e-13
9.804158	6.07425e-13
9.795706	6.21309e-13
9.787254	6.3551e-13
9.778801	6.50036e-13
9.770349	6.64894e-13
9.761896	6.80092e-13
9.753444	6.95636e-13
9.744991	7.11536e-13
9.736539	7.27799e-13
9.728086	7.44434e-13
9.719634	7.61449e-13
9.711181	7.78853e-13
9.702729	7.96655e-13
9.694276	8.14863e-13
9.685824	8.33487e-13
9.677371	8.52537e-13
9.668919	8.72023e-13
9.660466	8.91953e-13
9.652014	9.12339e-13
9.643561	9.33191e-13
9.635109	9.54519e-13
9.626656	9.76335e-13
9.618204	9.98649e-13
9.609751	1.02147e-12
9.601299	1.04482e-12
9.592846	1.0687e-12
9.584394	1.09312e-12
9.575942	1.1181e-12
9.567489	1.14366e-12
9.559037	1.1698e-12
9.550584	1.19653e-12
9.542132	1.22388e-12
9.533679	1.25185e-12
9.525227	1.28045e-12
9.516774	1.30972e-12
9.508322	1.33965e-12
9.499869	1.37026e-12
9.491417	1.40158e-12
9.482964	1.43361e-12
9.474512	1.46637e-12
9.466059	1.49988e-12
9.457607	1.53416e-12
9.449154	1.56922e-12
9.440702	1.60508e-12
9.432249	1.64176e-12
9.423797	1.67928e-12
9.415344	1.71765e-12
9.406892	1.7569e-12
9.398439	1.79705e-12
9.389987	1.83812e-12
9.381535	1.88012e-12
9.373082	1.92309e-12
9.364630	1.96703e-12
9.356177	2.01198e-12
9.347725	2.05796e-12
9.339272	2.10498e-12
9.330820	2.15308e-12
9.322367	2.20228e-12
9.313915	2.25261e-12
9.305462	2.30408e-12
9.297010	2.35673e-12
9.288557	2.41058e-12
9.280105	2.46566e-12
9.271652	2.522e-12
9.263200	2.57963e-12
9.254747	2.63858e-12
9.246295	2.69887e-12
9.237842	2.76053e-12
9.229390	2.82361e-12
9.220937	2.88813e-12
9.212485	2.95412e-12
9.204032	3.02162e-12
9.195580	3.09066e-12
9.187127	3.16128e-12
9.178675	3.23351e-12
9.170223	3.30739e-12
9.161770	3.38296e-12
9.153318	3.46025e-12
9.144865	3.53931e-12
9.136413	3.62018e-12
9.127960	3.70289e-12
9.119508	3.78749e-12
9.111055	3.87403e-12
9.102603	3.96254e-12
9.094150	4.05307e-12
9.085698	4.14568e-12
9.077245	4.24039e-12
9.068793	4.33727e-12
9.060340	4.43636e-12
9.051888	4.53772e-12
9.043435	4.64139e-12
9.034983	4.74743e-12
9.026530	4.85589e-12
9.018078	4.96683e-12
9.009625	5.0803e-12
9.001173	5.19637e-12
8.992720	5.31508e-12
8.984268	5.43651e-12
8.975816	5.56071e-12
8.967363	5.68774e-12
8.958911	5.81768e-12
8.950458	5.95059e-12
8.942006	6.08653e-12
8.933553	6.22557e-12
8.925101	6.36779e-12
8.916648	6.51326e-12
8.908196	6.66205e-12
8.899743	6.81424e-12
8.891291	6.96991e-12
8.882838	7.12913e-12
8.874386	7.29199e-12
8.865933	7.45856e-12
8.857481	7.62894e-12
8.849028	7.80321e-12
8.840576	7.98146e-12
8.832123	8.16378e-12
8.823671	8.35027e-12
8.815218	8.54101e-12
8.806766	8.73611e-12
8.798313	8.93567e-12
8.789861	9.13978e-12
8.781408	9.34855e-12
8.772956	9.56209e-12
8.764504	9.78051e-12
8.756051	1.00039e-11
8.747599	1.02324e-11
8.739146	1.04661e-11
8.730694	1.07052e-11
8.722241	1.09497e-11
8.713789	1.11998e-11
8.705336	1.14556e-11
8.696884	1.17173e-11
8.688431	1.19849e-11
8.679979	1.22587e-11
8.671526	1.25387e-11
8.663074	1.28251e-11
8.654621	1.3118e-11
8.646169	1.34176e-11
8.637716	1.3724e-11
8.629264	1.40375e-11
8.620811	1.43581e-11
8.612359	1.4686e-11
8.603906	1.50215e-11
8.595454	1.53645e-11
8.587001	1.57154e-11
8.578549	1.60744e-11
8.570097	1.64415e-11
8.561644	1.6817e-11
8.553192	1.7201e-11
8.544739	1.75939e-11
8.536287	1.79957e-11
8.527834	1.84067e-11
8.519382	1.8827e-11
8.510929	1.9257e-11
8.502477	1.96968e-11
8.494024	2.01466e-11
8.485572	2.06067e-11
8.477119	2.10773e-11
8.468667	2.15586e-11
8.460214	2.20509e-11
8.451762	2.25545e-11
8.443309	2.30696e-11
8.434857	2.35964e-11
8.426404	2.41352e-11
8.417952	2.46864e-11
8.409499	2.52501e-11
8.401047	2.58267e-11
8.392594	2.64165e-11
8.384142	2.70197e-11
8.375689	2.76367e-11
8.367237	2.82678e-11
8.358785	2.89132e-11
8.350332	2.95735e-11
8.341880	3.02487e-11
8.333427	3.09394e-11
8.324975	3.16459e-11
8.316522	3.23685e-11
8.308070	3.31076e-11
8.299617	3.38636e-11
8.291165	3.46368e-11
8.282712	3.54277e-11
8.274260	3.62366e-11
8.265807	3.7064e-11
8.257355	3.79102e-11
8.248902	3.87758e-11
8.240450	3.96612e-11
8.231997	4.05667e-11
8.223545	4.14929e-11
8.215092	4.24403e-11
8.206640	4.34093e-11
8.198187	4.44004e-11
8.189735	4.54141e-11
8.181282	4.64509e-11
8.172830	4.75115e-11
8.164378	4.85962e-11
8.155925	4.97057e-11
8.147473	5.08405e-11
8.139020	5.20012e-11
8.130568	5.31884e-11
8.122115	5.44026e-11
8.113663	5.56446e-11
8.105210	5.6915e-11
8.096758	5.82143e-11
8.088305	5.95433e-11
8.079853	6.09026e-11
8.071400	6.2293e-11
8.062948	6.3715e-11
8.054495	6.51696e-11
8.046043	6.66573e-11
8.037590	6.81789e-11
8.029138	6.97353e-11
8.020685	7.13272e-11
8.012233	7.29555e-11
8.003780	7.46208e-11
7.995328	7.63242e-11
7.986875	7.80665e-11
7.978423	7.98485e-11
7.969971	8.16712e-11
7.961518	8.35355e-11
7.953066	8.54423e-11
7.944613	8.73926e-11
7.936161	8.93874e-11
7.927708	9.14277e-11
7.919256	9.35146e-11
7.910803	9.56492e-11
7.902351	9.78324e-11
7.893898	1.00065e-10
7.885446	1.02349e-10
7.876993	1.04685e-10
7.868541	1.07075e-10
7.860088	1.09519e-10
7.851636	1.12018e-10
7.843183	1.14575e-10
7.834731	1.1719e-10
7.826278	1.19865e-10
7.817826	1.22601e-10
7.809373	1.25399e-10
7.800921	1.28261e-10
7.792468	1.31188e-10
7.784016	1.34182e-10
7.775563	1.37244e-10
7.767111	1.40377e-10
7.758659	1.4358e-10
7.750206	1.46857e-10
7.741754	1.50208e-10
7.733301	1.53636e-10
7.724849	1.57143e-10
7.716396	1.60729e-10
7.707944	1.64397e-10
7.699491	1.68148e-10
7.691039	1.71986e-10
7.682586	1.7591e-10
7.674134	1.79925e-10
7.665681	1.8403e-10
7.657229	1.8823e-10
7.648776	1.92525e-10
7.640324	1.96919e-10
7.631871	2.01412e-10
7.623419	2.06008e-10
7.614966	2.10709e-10
7.606514	2.15517e-10
7.598061	2.20435e-10
7.589609	2.25464e-10
7.581156	2.30609e-10
7.572704	2.35871e-10
7.564252	2.41253e-10
7.555799	2.46758e-10
7.547347	2.52388e-10
7.538894	2.58146e-10
7.530442	2.64036e-10
7.521989	2.70061e-10
7.513537	2.76223e-10
7.505084	2.82525e-10
7.496632	2.88971e-10
7.488179	2.95564e-10
7.479727	3.02307e-10
7.471274	3.09204e-10
7.462822	3.16259e-10
7.454369	3.23474e-10
7.445917	3.30854e-10
7.437464	3.38402e-10
7.429012	3.46122e-10
7.420559	3.54019e-10
7.412107	3.62095e-10
7.403654	3.70356e-10
7.395202	3.78804e-10
7.386749	3.87446e-10
7.378297	3.96285e-10
7.369844	4.05325e-10
7.361392	4.14571e-10
7.352940	4.24028e-10
7.344487	4.33701e-10
7.336035	4.43595e-10
7.327582	4.53713e-10
7.319130	4.64063e-10
7.310677	4.74649e-10
7.302225	4.85476e-10
7.293772	4.9655e-10
7.285320	5.07876e-10
7.276867	5.19461e-10
7.268415	5.31309e-10
7.259962	5.43428e-10
7.251510	5.55823e-10
7.243057	5.68501e-10
7.234605	5.81468e-10
7.226152	5.9473e-10
7.217700	6.08295e-10
7.209247	6.22169e-10
7.200795	6.36359e-10
7.192342	6.50873e-10
7.183890	6.65718e-10
7.175437	6.80901e-10
7.166985	6.9643e-10
7.158533	7.12313e-10
7.150080	7.28558e-10
7.141628	7.45174e-10
7.133175	7.62168e-10
7.124723	7.7955e-10
7.116270	7.97328e-10
7.107818	8.15511e-10
7.099365	8.34108e-10
7.090913	8.5313e-10
7.082460	8.72585e-10
7.074008	8.92483e-10
7.065555	9.12835e-10
7.057103	9.33651e-10
7.048650	9.54942e-10
7.040198	9.76717e-10
7.031745	9.98989e-10
7.023293	1.02177e-09
7.014840	1.04507e-09
7.006388	1.0689e-09
6.997935	1.09327e-09
6.989483	1.1182e-09
6.981030	1.14369e-09
6.972578	1.16977e-09
6.964125	1.19644e-09
6.955673	1.22372e-09
6.947221	1.25162e-09
6.938768	1.28016e-09
6.930316	1.30935e-09
6.921863	1.3392e-09
6.913411	1.36973e-09
6.904958	1.40096e-09
6.896506	1.4329e-09
6.888053	1.46557e-09
6.879601	1.49898e-09
6.871148	1.53316e-09
6.862696	1.56811e-09
6.854243	1.60386e-09
6.845791	1.64042e-09
6.837338	1.67782e-09
6.828886	1.71607e-09
6.820433	1.75519e-09
6.811981	1.7952e-09
6.803528	1.83612e-09
6.795076	1.87798e-09
6.786623	1.92078e-09
6.778171	1.96457e-09
6.769718	2.00935e-09
6.761266	2.05515e-09
6.752814	2.102e-09
6.744361	2.14991e-09
6.735909	2.19891e-09
6.727456	2.24903e-09
6.719004	2.3003e-09
6.710551	2.35273e-09
6.702099	2.40635e-09
6.693646	2.4612e-09
6.685194	2.51729e-09
6.676741	2.57466e-09
6.668289	2.63334e-09
6.659836	2.69336e-09
6.651384	2.75474e-09
6.642931	2.81752e-09
6.634479	2.88173e-09
6.626026	2.94741e-09
6.617574	3.01458e-09
6.609121	3.08328e-09
6.600669	3.15354e-09
6.592216	3.22541e-09
6.583764	3.29891e-09
6.575311	3.37408e-09
6.566859	3.45097e-09
6.558406	3.52961e-09
6.549954	3.61004e-09
6.541502	3.6923e-09
6.533049	3.77643e-09
6.524597	3.86248e-09
6.516144	3.95049e-09
6.507692	4.04051e-09
6.499239	4.13257e-09
6.490787	4.22673e-09
6.482334	4.32303e-09
6.473882	4.42153e-09
6.465429	4.52227e-09
6.456977	4.6253e-09
6.448524	4.73068e-09
6.440072	4.83846e-09
6.431619	4.9487e-09
6.423167	5.06144e-09
6.414714	5.17675e-09
6.406262	5.29468e-09
6.397809	5.4153e-09
6.389357	5.53867e-09
6.380904	5.66484e-09
6.372452	5.79389e-09
6.363999	5.92587e-09
6.355547	6.06086e-09
6.347095	6.19893e-09
6.338642	6.34013e-09
6.330190	6.48455e-09
6.321737	6.63226e-09
6.313285	6.78333e-09
6.304832	6.93784e-09
6.296380	7.09586e-09
6.287927	7.25749e-09
6.279475	7.42279e-09
6.271022	7.59185e-09
6.262570	7.76476e-09
6.254117	7.94161e-09
6.245665	8.12248e-09
6.237212	8.30747e-09
6.228760	8.49667e-09
6.220307	8.69017e-09
6.211855	8.88808e-09
6.203402	9.09049e-09
6.194950	9.29751e-09
6.186497	9.50924e-09
6.178045	9.72579e-09
6.169592	9.94727e-09
6.161140	1.01738e-08
6.152688	1.04055e-08
6.144235	1.06424e-08
6.135783	1.08847e-08
6.127330	1.11326e-08
6.118878	1.13861e-08
6.110425	1.16453e-08
6.101973	1.19105e-08
6.093520	1.21817e-08
6.085068	1.2459e-08
6.076615	1.27427e-08
6.068163	1.30328e-08
6.059710	1.33295e-08
6.051258	1.3633e-08
6.042805	1.39434e-08
6.034353	1.42608e-08
6.025900	1.45855e-08
6.017448	1.49175e-08
6.008995	1.52571e-08
6.000543	1.56044e-08
5.992090	1.59597e-08
5.983638	1.6323e-08
5.975185	1.66945e-08
5.966733	1.70745e-08
5.958280	1.74632e-08
5.949828	1.78607e-08
5.941376	1.82673e-08
5.932923	1.8683e-08
5.924471	1.91083e-08
5.916018	1.95432e-08
5.907566	1.9988e-08
5.899113	2.04429e-08
5.890661	2.09082e-08
5.882208	2.1384e-08
5.873756	2.18707e-08
5.865303	2.23685e-08
5.856851	2.28775e-08
5.848398	2.33981e-08
5.839946	2.39306e-08
5.831493	2.44752e-08
5.823041	2.50321e-08
5.814588	2.56018e-08
5.806136	2.61843e-08
5.797683	2.67802e-08
5.789231	2.73895e-08
5.780778	2.80127e-08
5.772326	2.86501e-08
5.763873	2.9302e-08
5.755421	2.99687e-08
5.746969	3.06506e-08
5.738516	3.13479e-08
5.730064	3.20611e-08
5.721611	3.27905e-08
5.713159	3.35365e-08
5.704706	3.42995e-08
5.696254	3.50798e-08
5.687801	3.58778e-08
5.679349	3.6694e-08
5.670896	3.75287e-08
5.662444	3.83824e-08
5.653991	3.92555e-08
5.645539	4.01484e-08
5.637086	4.10617e-08
5.628634	4.19956e-08
5.620181	4.29508e-08
5.611729	4.39278e-08
5.603276	4.49269e-08
5.594824	4.59487e-08
5.586371	4.69937e-08
5.577919	4.80625e-08
5.569466	4.91556e-08
5.561014	5.02735e-08
5.552561	5.14167e-08
5.544109	5.2586e-08
5.535657	5.37819e-08
5.527204	5.50049e-08
5.518752	5.62556e-08
5.510299	5.75348e-08
5.501847	5.88431e-08
5.493394	6.01811e-08
5.484942	6.15495e-08
5.476489	6.29489e-08
5.468037	6.43802e-08
5.459584	6.58439e-08
5.451132	6.73409e-08
5.442679	6.88719e-08
5.434227	7.04377e-08
5.425774	7.2039e-08
5.417322	7.36767e-08
5.408869	7.53516e-08
5.400417	7.70645e-08
5.391964	7.88164e-08
5.383512	8.0608e-08
5.375059	8.24402e-08
5.366607	8.43141e-08
5.358154	8.62306e-08
5.349702	8.81905e-08
5.341250	9.0195e-08
5.332797	9.2245e-08
5.324345	9.43415e-08
5.315892	9.64856e-08
5.307440	9.86784e-08
5.298987	1.00921e-07
5.290535	1.03214e-07
5.282082	1.0556e-07
5.273630	1.07959e-07
5.265177	1.10412e-07
5.256725	1.12921e-07
5.248272	1.15487e-07
5.239820	1.18111e-07
5.231367	1.20794e-07
5.222915	1.23539e-07
5.214462	1.26346e-07
5.206010	1.29216e-07
5.197557	1.32152e-07
5.189105	1.35154e-07
5.180652	1.38225e-07
5.172200	1.41365e-07
5.163747	1.44576e-07
5.155295	1.4786e-07
5.146842	1.51219e-07
5.138390	1.54654e-07
5.129938	1.58167e-07
5.121485	1.61759e-07
5.113033	1.65433e-07
5.104580	1.69191e-07
5.096128	1.73033e-07
5.087675	1.76963e-07
5.079223	1.80982e-07
5.070770	1.85092e-07
5.062318	1.89296e-07
5.053865	1.93594e-07
5.045413	1.9799e-07
5.036960	2.02486e-07
5.028508	2.07084e-07
5.020055	2.11786e-07
5.011603	2.16595e-07
5.003150	2.21512e-07
4.994698	2.26542e-07
4.986245	2.31685e-07
4.977793	2.36945e-07
4.969340	2.42324e-07
4.960888	2.47825e-07
4.952435	2.53451e-07
4.943983	2.59204e-07
4.935531	2.65088e-07
4.927078	2.71105e-07
4.918626	2.77258e-07
4.910173	2.83551e-07
4.901721	2.89987e-07
4.893268	2.96568e-07
4.884816	3.03299e-07
4.876363	3.10182e-07
4.867911	3.17221e-07
4.859458	3.2442e-07
4.851006	3.31782e-07
4.842553	3.39311e-07
4.834101	3.4701e-07
4.825648	3.54883e-07
4.817196	3.62936e-07
4.808743	3.7117e-07
4.800291	3.79591e-07
4.791838	3.88203e-07
4.783386	3.9701e-07
4.774933	4.06016e-07
4.766481	4.15226e-07
4.758028	4.24645e-07
4.749576	4.34278e-07
4.741123	4.44128e-07
4.732671	4.54202e-07
4.724219	4.64503e-07
4.715766	4.75038e-07
4.707314	4.85812e-07
4.698861	4.96829e-07
4.690409	5.08096e-07
4.681956	5.19618e-07
4.673504	5.31401e-07
4.665051	5.4345e-07
4.656599	5.55773e-07
4.648146	5.68374e-07
4.639694	5.81261e-07
4.631241	5.94439e-07
4.622789	6.07916e-07
4.614336	6.21697e-07
4.605884	6.3579e-07
4.597431	6.50203e-07
4.588979	6.64941e-07
4.580526	6.80013e-07
4.572074	6.95426e-07
4.563621	7.11188e-07
4.555169	7.27307e-07
4.546716	7.4379e-07
4.538264	7.60646e-07
4.529812	7.77883e-07
4.521359	7.9551e-07
4.512907	8.13536e-07
4.504454	8.31969e-07
4.496002	8.5082e-07
4.487549	8.70097e-07
4.479097	8.89809e-07
4.470644	9.09968e-07
4.462192	9.30582e-07
4.453739	9.51663e-07
4.445287	9.7322e-07
4.436834	9.95264e-07
4.428382	1.01781e-06
4.419929	1.04086e-06
4.411477	1.06443e-06
4.403024	1.08854e-06
4.394572	1.11319e-06
4.386119	1.1384e-06
4.377667	1.16418e-06
4.369214	1.19054e-06
4.360762	1.21749e-06
4.352309	1.24506e-06
4.343857	1.27325e-06
4.335405	1.30207e-06
4.326952	1.33155e-06
4.318500	1.36169e-06
4.310047	1.39251e-06
4.301595	1.42403e-06
4.293142	1.45626e-06
4.284690	1.48922e-06
4.276237	1.52293e-06
4.267785	1.55739e-06
4.259332	1.59263e-06
4.250880	1.62867e-06
4.242427	1.66552e-06
4.233975	1.70321e-06
4.225522	1.74174e-06
4.217070	1.78115e-06
4.208617	1.82144e-06
4.200165	1.86264e-06
4.191712	1.90478e-06
4.183260	1.94786e-06
4.174807	1.99192e-06
4.166355	2.03697e-06
4.157902	2.08303e-06
4.149450	2.13014e-06
4.140997	2.17831e-06
4.132545	2.22756e-06
4.124093	2.27793e-06
4.115640	2.32943e-06
4.107188	2.3821e-06
4.098735	2.43595e-06
4.090283	2.49101e-06
4.081830	2.54732e-06
4.073378	2.6049e-06
4.064925	2.66377e-06
4.056473	2.72397e-06
4.048020	2.78553e-06
4.039568	2.84848e-06
4.031115	2.91284e-06
4.022663	2.97866e-06
4.014210	3.04596e-06
4.005758	3.11477e-06
3.997305	3.18514e-06
3.988853	3.25709e-06
3.980400	3.33066e-06
3.971948	3.40589e-06
3.963495	3.48281e-06
3.955043	3.56146e-06
3.946590	3.64189e-06
3.938138	3.72413e-06
3.929686	3.80821e-06
3.921233	3.89419e-06
3.912781	3.98211e-06
3.904328	4.07201e-06
3.895876	4.16393e-06
3.887423	4.25791e-06
3.878971	4.35402e-06
3.870518	4.45228e-06
3.862066	4.55276e-06
3.853613	4.65549e-06
3.845161	4.76054e-06
3.836708	4.86795e-06
3.828256	4.97777e-06
3.819803	5.09007e-06
3.811351	5.20489e-06
3.802898	5.32229e-06
3.794446	5.44233e-06
3.785993	5.56507e-06
3.777541	5.69056e-06
3.769088	5.81888e-06
3.760636	5.95008e-06
3.752183	6.08423e-06
3.743731	6.22139e-06
3.735278	6.36163e-06
3.726826	6.50503e-06
3.718374	6.65164e-06
3.709921	6.80155e-06
3.701469	6.95482e-06
3.693016	7.11153e-06
3.684564	7.27176e-06
3.676111	7.43559e-06
3.667659	7.6031e-06
3.659206	7.77436e-06
3.650754	7.94946e-06
3.642301	8.1285e-06
3.633849	8.31155e-06
3.625396	8.49871e-06
3.616944	8.69006e-06
3.608491	8.8857e-06
3.600039	9.08574e-06
3.591586	9.29025e-06
3.583134	9.49935e-06
3.574681	9.71314e-06
3.566229	9.93171e-06
3.557776	1.01552e-05
3.549324	1.03837e-05
3.540871	1.06173e-05
3.532419	1.08561e-05
3.523967	1.11003e-05
3.515514	1.13499e-05
3.507062	1.16052e-05
3.498609	1.18661e-05
3.490157	1.21329e-05
3.481704	1.24056e-05
3.473252	1.26845e-05
3.464799	1.29696e-05
3.456347	1.32611e-05
3.447894	1.35591e-05
3.439442	1.38637e-05
3.430989	1.41752e-05
3.422537	1.44936e-05
3.414084	1.48192e-05
3.405632	1.5152e-05
3.397179	1.54923e-05
3.388727	1.58401e-05
3.380274	1.61957e-05
3.371822	1.65593e-05
3.363369	1.6931e-05
3.354917	1.7311e-05
3.346464	1.76994e-05
3.338012	1.80965e-05
3.329559	1.85025e-05
3.321107	1.89176e-05
3.312655	1.93419e-05
3.304202	1.97756e-05
3.295750	2.02191e-05
3.287297	2.06724e-05
3.278845	2.11358e-05
3.270392	2.16095e-05
3.261940	2.20938e-05
3.253487	2.25889e-05
3.245035	2.3095e-05
3.236582	2.36123e-05
3.228130	2.41412e-05
3.219677	2.46818e-05
3.211225	2.52345e-05
3.202772	2.57995e-05
3.194320	2.6377e-05
3.185867	2.69673e-05
3.177415	2.75708e-05
3.168962	2.81877e-05
3.160510	2.88183e-05
3.152057	2.94629e-05
3.143605	3.01218e-05
3.135152	3.07953e-05
3.126700	3.14837e-05
3.118248	3.21875e-05
3.109795	3.29068e-05
3.101343	3.36421e-05
3.092890	3.43937e-05
3.084438	3.5162e-05
3.075985	3.59472e-05
3.067533	3.67499e-05
3.059080	3.75703e-05
3.050628	3.84089e-05
3.042175	3.9266e-05
3.033723	4.01421e-05
3.025270	4.10376e-05
3.016818	4.19529e-05
3.008365	4.28883e-05
2.999913	4.38445e-05
2.991460	4.48218e-05
2.983008	4.58206e-05
2.974555	4.68415e-05
2.966103	4.78849e-05
2.957650	4.89513e-05
2.949198	5.00412e-05
2.940745	5.11551e-05
2.932293	5.22936e-05
2.923840	5.34571e-05
2.915388	5.46462e-05
2.906936	5.58615e-05
2.898483	5.71035e-05
2.890031	5.83728e-05
2.881578	5.967e-05
2.873126	6.09957e-05
2.864673	6.23505e-05
2.856221	6.3735e-05
2.847768	6.51498e-05
2.839316	6.65957e-05
2.830863	6.80732e-05
2.822411	6.95831e-05
2.813958	7.11261e-05
2.805506	7.27028e-05
2.797053	7.43139e-05
2.788601	7.59603e-05
2.780148	7.76426e-05
2.771696	7.93617e-05
2.763243	8.11182e-05
2.754791	8.2913e-05
2.746338	8.47469e-05
2.737886	8.66208e-05
2.729433	8.85354e-05
2.720981	9.04916e-05
2.712529	9.24904e-05
2.704076	9.45325e-05
2.695624	9.6619e-05
2.687171	9.87507e-05
2.678719	0.000100929
2.670266	0.000103154
2.661814	0.000105427
2.653361	0.000107749
2.644909	0.000110121
2.636456	0.000112545
2.628004	0.000115021
2.619551	0.00011755
2.611099	0.000120134
2.602646	0.000122773
2.594194	0.000125468
2.585741	0.000128222
2.577289	0.000131035
2.568836	0.000133908
2.560384	0.000136842
2.551931	0.000139839
2.543479	0.0001429
2.535026	0.000146026
2.526574	0.000149218
2.518122	0.000152478
2.509669	0.000155808
2.501217	0.000159208
2.492764	0.00016268
2.484312	0.000166225
2.475859	0.000169846
2.467407	0.000173542
2.458954	0.000177316
2.450502	0.000181169
2.442049	0.000185103
2.433597	0.000189119
2.425144	0.000193219
2.416692	0.000197404
2.408239	0.000201676
2.399787	0.000206036
2.391334	0.000210487
2.382882	0.000215029
2.374429	0.000219665
2.365977	0.000224395
2.357524	0.000229223
2.349072	0.000234148
2.340619	0.000239174
2.332167	0.000244301
2.323714	0.000249532
2.315262	0.000254867
2.306810	0.00026031
2.298357	0.00026586
2.289905	0.000271521
2.281452	0.000277292
2.273000	0.000283177
2.264547	0.000289177
2.256095	0.000295293
2.247642	0.000301526
2.239190	0.000307878
2.230737	0.00031435
2.222285	0.000320943
2.213832	0.000327659
2.205380	0.000334499
2.196927	0.000341462
2.188475	0.00034855
2.180022	0.000355763
2.171570	0.000363101
2.163117	0.000370564
2.154665	0.000378151
2.146212	0.000385862
2.137760	0.000393694
2.129307	0.000401644
2.120855	0.00040971
2.112403	0.000417888
2.103950	0.000426171
2.095498	0.00043455
2.087045	0.000443017
2.078593	0.000451556
2.070140	0.000460147
2.061688	0.000468762
2.053235	0.000477356
2.044783	0.000485858
2.036330	0.000494115
&
```
