## Supplementary material for "All-at-once RNA folding with 3D motif prediction framed by evolutionary information": RF01098_RF_site9.cacofold.power

```
# Power analysis of CaCoFold structure 
#
# Powertype = SINGLE SUBSTITUTIONS
# covary  left_pos      right_pos    substitutions      power
#----------------------------------------------------------------
          8		50		0		0.00
     *    9		49		2		0.00
          14		27		0		0.00
          15		26		0		0.00
          16		25		0		0.00
          17		24		0		0.00
          18		23		0		0.00
          33		44		0		0.00
          34		43		0		0.00
#
# BPAIRS 9
# avg substitutions per BP  0.2
# BPAIRS expected to covary 0.0 +/- 0.0
# BPAIRS observed to covary 1
#
```
