## Supplementary material for "All-at-once RNA folding with 3D motif prediction framed by evolutionary information": RF01098_RF_site9.surv

```
0.000036	0.0833333
-0.002934	1
&
1.185071	0.000824402
0.317827	0.0016488
0.314857	0.00247321
0.000036	0.075845
-0.002934	0.996702
-0.005904	1
&
1.187233	2.72109e-06
1.185071	0.000761905
1.182101	0.000791837
1.179131	0.000816327
0.317827	0.00158367
0.314857	0.00242449
0.311887	0.00244898
0.000036	0.0755211
-0.002934	0.996925
-0.005904	1
&
```
