## Supplementary material for "All-at-once RNA folding with 3D motif prediction framed by evolutionary information": RF01099_PK-IAV.helixcov

```
# RMs = 2 L = 48

# RM_HELIX NESTED 2-6 37-41, nbp = 5 nbp_cov = 0
# pvals: 0.990607,0.672199,0.672199,0.672199,0.672199
# aggregated NONE
NESTED  :<<<<<______________________________>>>>>:::::::
        ::::::::::::::::::::::::::::::::::::::::::::::::

# RM_HELIX PK 18-23 42-47, nbp = 6 nbp_cov = 0
# pvals: 0.885785,0.672199,0.672199,0.672199,0.672199,0.672199
# aggregated NONE
PK      :::::::::::::::::<<<<<<__________________>>>>>>:
        ::::::::::::::::::::::::::::::::::::::::::::::::
```
