## Supplementary material for "All-at-once RNA folding with 3D motif prediction framed by evolutionary information": RF01099_PK-IAV.power

```
# Power analysis of given structure 
#
# Powertype = SINGLE SUBSTITUTIONS
# covary  left_pos      right_pos    substitutions      power
#----------------------------------------------------------------
          2		41		8		0.24
          3		40		4		0.07
          4		39		0		0.00
          5		38		0		0.00
          6		37		0		0.00
          18		47		3		0.02
          19		46		1		0.00
          20		45		0		0.00
          21		44		5		0.11
          22		43		3		0.02
          23		42		4		0.07
#
# BPAIRS 11
# avg substitutions per BP  2.5
# BPAIRS expected to covary 0.5 +/- 0.7
# BPAIRS observed to covary 0
#
```
