## Supplementary material for "All-at-once RNA folding with 3D motif prediction framed by evolutionary information": RF01099_PK-IAV.surv

```
0.002508	0.0909091
-0.016174	0.818182
-0.160867	0.909091
-1.463105	1
&
8.761876	0.000895255
4.662238	0.00179051
3.794079	0.00268577
2.781227	0.00358102
2.636534	0.00447628
2.009530	0.00537153
1.671913	0.00626679
1.575451	0.00716204
1.286064	0.0080573
1.141371	0.00895255
1.044909	0.00984781
0.948447	0.0107431
0.900216	0.0116383
0.803754	0.0125336
0.707292	0.0143241
0.514368	0.0161146
0.466137	0.0170098
0.369675	0.0179051
0.321444	0.0188004
0.273212	0.0205909
0.224981	0.0241719
0.176750	0.0286482
0.128519	0.0304387
0.080288	0.034915
0.032057	0.0465533
-0.016174	0.845121
-0.064405	0.903312
-0.112636	0.927484
-0.160867	0.939123
-0.209098	0.956132
-0.257329	0.963295
-0.305560	0.972247
-0.353791	0.974038
-0.402022	0.980304
-0.450253	0.98299
-0.498484	0.984781
-0.546715	0.985676
-0.594946	0.988362
-0.643177	0.989257
-0.691408	0.990152
-0.787871	0.994628
-0.836102	0.995524
-1.029026	0.996419
-1.221950	0.997314
-1.318412	0.998209
-1.752491	0.999105
-2.234802	1
&
19.228013	4.43262e-06
18.793934	8.86525e-06
18.118699	1.77305e-05
17.925775	2.21631e-05
17.877544	2.65957e-05
17.781082	3.10284e-05
17.732851	3.5461e-05
17.684620	4.43262e-05
17.636388	5.31915e-05
17.588157	6.20567e-05
17.539926	6.64894e-05
17.491695	7.0922e-05
17.443464	7.97872e-05
17.395233	8.86525e-05
17.347002	0.00010195
17.298771	0.000106383
17.202309	0.000110816
17.154078	0.000115248
17.009385	0.000119681
16.961154	0.000124113
16.816461	0.000128546
16.768230	0.000137411
16.719999	0.000155142
16.671768	0.000159574
16.575306	0.000177305
16.527074	0.00018617
16.478843	0.000190603
16.430612	0.000195035
16.382381	0.000199468
16.334150	0.000203901
16.285919	0.000217199
16.237688	0.000226064
16.141226	0.000234929
16.092995	0.000248227
15.948302	0.00025266
15.803609	0.000265957
15.707147	0.00027039
15.658916	0.000274823
15.610685	0.000283688
15.562454	0.000288121
15.465991	0.000296986
15.417760	0.000305851
15.321298	0.000319149
15.273067	0.000328014
15.224836	0.000332447
15.176605	0.000336879
15.128374	0.00035461
15.031912	0.000359043
14.983681	0.000363475
14.935450	0.000381206
14.887219	0.000394504
14.838988	0.000407801
14.790757	0.000412234
14.646064	0.000416667
14.597833	0.000421099
14.501371	0.000425532
14.453140	0.000429965
14.404909	0.000434397
14.356677	0.00043883
14.308446	0.000443262
14.211984	0.000447695
14.115522	0.000452128
14.067291	0.000460993
13.970829	0.000469858
13.922598	0.000474291
13.826136	0.000483156
13.681443	0.000500887
13.633212	0.000505319
13.536750	0.000509752
13.440288	0.000518617
13.392057	0.000527482
13.343826	0.00054078
13.295594	0.000567376
13.247363	0.000576241
13.199132	0.000580674
13.150901	0.000585106
13.102670	0.000598404
13.054439	0.000602837
13.006208	0.00060727
12.813284	0.000616135
12.765053	0.000625
12.716822	0.000629433
12.668591	0.000638298
12.572129	0.000651596
12.523898	0.000660461
12.475667	0.000673759
12.427436	0.000682624
12.379205	0.000687057
12.186280	0.000691489
12.138049	0.000700355
12.089818	0.000704787
12.041587	0.00070922
11.993356	0.000722518
11.945125	0.000731383
11.848663	0.000744681
11.800432	0.000749113
11.752201	0.000753546
11.703970	0.000771277
11.655739	0.000775709
11.607508	0.000789007
11.559277	0.000802305
11.462815	0.000806738
11.414584	0.000815603
11.366353	0.000820035
11.318122	0.000833333
11.269891	0.000855496
11.221660	0.000864362
11.173429	0.00087766
11.125197	0.000882092
11.076966	0.000890957
11.028735	0.000908688
10.884042	0.000926418
10.835811	0.000935284
10.739349	0.000948582
10.642887	0.000957447
10.594656	0.00097961
10.546425	0.00100177
10.498194	0.00101507
10.449963	0.0010195
10.401732	0.00104167
10.353501	0.0010594
10.305270	0.00106383
10.257039	0.00109043
10.208808	0.00110816
10.160577	0.00113032
10.112346	0.00115691
10.064115	0.00117021
10.015883	0.00118351
9.967652	0.00119238
9.919421	0.00122784
9.871190	0.00125887
9.822959	0.00126773
9.774728	0.00128989
9.726497	0.00130762
9.678266	0.00133422
9.630035	0.00135638
9.581804	0.00136968
9.533573	0.00139184
9.485342	0.00140071
9.437111	0.00141401
9.388880	0.00143174
9.340649	0.0014539
9.292418	0.0014672
9.244187	0.00148936
9.195956	0.00150709
9.147725	0.00152482
9.099494	0.00153812
9.051263	0.00155585
9.003032	0.00157358
8.954800	0.00160018
8.906569	0.00160461
8.858338	0.00161791
8.810107	0.00163121
8.761876	0.00165337
8.713645	0.0016711
8.665414	0.00167996
8.617183	0.0016844
8.568952	0.00169326
8.520721	0.00171986
8.472490	0.00172872
8.424259	0.00174645
8.376028	0.00176418
8.327797	0.00178635
8.279566	0.00182181
8.231335	0.0018484
8.183104	0.00186613
8.134873	0.0018883
8.086642	0.00191933
8.038411	0.00194592
7.990180	0.00198138
7.941949	0.00199911
7.893718	0.00206117
7.845486	0.00209663
7.797255	0.00213652
7.749024	0.00216312
7.652562	0.00220301
7.604331	0.00224291
7.556100	0.00229167
7.507869	0.0022961
7.459638	0.00231383
7.411407	0.00234929
7.363176	0.00238032
7.314945	0.00240248
7.266714	0.00244681
7.218483	0.00246897
7.170252	0.0025
7.122021	0.00253989
7.073790	0.00257979
7.025559	0.00260195
6.977328	0.00261968
6.929097	0.00265071
6.880866	0.00268617
6.832635	0.00270833
6.784403	0.00274823
6.736172	0.00280585
6.687941	0.00284131
6.639710	0.00287234
6.591479	0.00289894
6.543248	0.0029344
6.495017	0.00297872
6.446786	0.00300532
6.398555	0.00302748
6.350324	0.00304521
6.302093	0.00308511
6.253862	0.00310727
6.205631	0.0031516
6.157400	0.00316489
6.109169	0.00318262
6.060938	0.00323138
6.012707	0.00325355
5.964476	0.00328457
5.916245	0.00329787
5.868014	0.00333333
5.819783	0.00338652
5.771552	0.00343528
5.723321	0.00346631
5.675089	0.00349291
5.626858	0.00352837
5.578627	0.00356826
5.530396	0.00362145
5.482165	0.00367465
5.433934	0.00374113
5.385703	0.00380319
5.337472	0.00382979
5.289241	0.00387411
5.241010	0.00391844
5.192779	0.00395833
5.144548	0.00400266
5.096317	0.00408245
5.048086	0.00412677
4.999855	0.00422872
4.951624	0.00429965
4.903393	0.00436613
4.855162	0.00446365
4.806931	0.00449468
4.758700	0.00453901
4.710469	0.00462323
4.662238	0.00471631
4.614006	0.00480496
4.565775	0.00491135
4.517544	0.00498227
4.469313	0.00514184
4.421082	0.00526152
4.372851	0.00533688
4.324620	0.00540337
4.276389	0.00547872
4.228158	0.00551862
4.179927	0.00556294
4.131696	0.0056383
4.083465	0.00570035
4.035234	0.00574911
3.987003	0.0058156
3.938772	0.00586879
3.890541	0.00596631
3.842310	0.00602837
3.794079	0.00612145
3.745848	0.00620567
3.697617	0.00628989
3.649386	0.00636082
3.601155	0.0064672
3.552924	0.00655585
3.504692	0.00662234
3.456461	0.00677305
3.408230	0.00697695
3.359999	0.00715426
3.311768	0.0072961
3.263537	0.00737145
3.215306	0.00744238
3.167075	0.0075
3.118844	0.00761082
3.070613	0.00779255
3.022382	0.0079477
2.974151	0.0080984
2.925920	0.00824468
2.877689	0.00835993
2.829458	0.0085328
2.781227	0.00867021
2.732996	0.00880762
2.684765	0.0089273
2.636534	0.00903812
2.588303	0.00919326
2.540072	0.00934397
2.491841	0.00947252
2.443609	0.00960993
2.395378	0.00971631
2.347147	0.00986702
2.298916	0.00998227
2.250685	0.010195
2.202454	0.0103369
2.154223	0.0105275
2.105992	0.0109043
2.057761	0.0111215
2.009530	0.0114007
1.961299	0.0116622
1.913068	0.0119637
1.864837	0.012398
1.816606	0.0128723
1.768375	0.0135328
1.720144	0.0140337
1.671913	0.0146232
1.623682	0.0151507
1.575451	0.0156605
1.527220	0.0161436
1.478989	0.0165913
1.430758	0.0171188
1.382527	0.0175443
1.334295	0.0181294
1.286064	0.0186126
1.237833	0.0192199
1.189602	0.0197473
1.141371	0.0203945
1.093140	0.0209176
1.044909	0.0214229
0.996678	0.0218883
0.948447	0.0224911
0.900216	0.023125
0.851985	0.0239317
0.803754	0.0247385
0.755523	0.0256693
0.707292	0.0270257
0.659061	0.0283245
0.610830	0.029641
0.562599	0.0312367
0.514368	0.0330363
0.466137	0.0351197
0.417906	0.0374202
0.369675	0.0399557
0.321444	0.0428502
0.273212	0.0464894
0.224981	0.0505275
0.176750	0.0559264
0.128519	0.0628989
0.080288	0.0750488
0.032057	0.0936525
-0.016174	0.672199
-0.064405	0.805204
-0.112636	0.856981
-0.160867	0.885785
-0.209098	0.905031
-0.257329	0.918852
-0.305560	0.929406
-0.353791	0.93801
-0.402022	0.945377
-0.450253	0.951374
-0.498484	0.95664
-0.546715	0.96102
-0.594946	0.964699
-0.643177	0.96805
-0.691408	0.97078
-0.739639	0.973218
-0.787871	0.975363
-0.836102	0.977145
-0.884333	0.978879
-0.932564	0.980412
-0.980795	0.981707
-1.029026	0.982917
-1.077257	0.984012
-1.125488	0.984973
-1.173719	0.98602
-1.221950	0.986862
-1.270181	0.987726
-1.318412	0.988533
-1.366643	0.989277
-1.414874	0.989996
-1.463105	0.990607
-1.511336	0.991152
-1.559567	0.991676
-1.607798	0.992243
-1.656029	0.992797
-1.704260	0.993191
-1.752491	0.993599
-1.800722	0.994003
-1.848953	0.994437
-1.897185	0.994761
-1.945416	0.995098
-1.993647	0.995346
-2.041878	0.995714
-2.090109	0.995931
-2.138340	0.996175
-2.186571	0.996441
-2.234802	0.996613
-2.283033	0.996817
-2.331264	0.99695
-2.379495	0.997105
-2.427726	0.99727
-2.475957	0.997398
-2.524188	0.997566
-2.572419	0.997664
-2.620650	0.99781
-2.668881	0.997965
-2.717112	0.998085
-2.765343	0.998178
-2.813574	0.998254
-2.861805	0.998351
-2.910036	0.998404
-2.958268	0.998462
-3.006499	0.998511
-3.054730	0.998577
-3.102961	0.998657
-3.151192	0.998706
-3.199423	0.998759
-3.247654	0.998794
-3.295885	0.998825
-3.344116	0.998865
-3.392347	0.998918
-3.440578	0.998954
-3.488809	0.998994
-3.537040	0.999016
-3.585271	0.999034
-3.633502	0.999096
-3.681733	0.999136
-3.729964	0.999149
-3.778195	0.99918
-3.826426	0.999207
-3.874657	0.999224
-3.922888	0.999255
-3.971119	0.999295
-4.019350	0.999331
-4.067582	0.999348
-4.115813	0.999375
-4.164044	0.999384
-4.212275	0.999402
-4.260506	0.999406
-4.308737	0.999415
-4.356968	0.999424
-4.405199	0.999455
-4.453430	0.999477
-4.501661	0.999508
-4.549892	0.999526
-4.598123	0.99953
-4.646354	0.999548
-4.694585	0.999552
-4.742816	0.99957
-4.791047	0.999588
-4.839278	0.999597
-4.887509	0.999601
-4.935740	0.999619
-4.983971	0.999628
-5.032202	0.999637
-5.128665	0.999654
-5.176896	0.999659
-5.225127	0.999668
-5.273358	0.999685
-5.321589	0.999699
-5.418051	0.999716
-5.466282	0.999734
-5.514513	0.999738
-5.562744	0.999761
-5.610975	0.999774
-5.659206	0.999787
-5.707437	0.999801
-5.755668	0.999809
-5.803899	0.999814
-5.948592	0.999823
-6.045054	0.999832
-6.093285	0.999845
-6.141516	0.999849
-6.286210	0.999854
-6.334441	0.999858
-6.382672	0.999867
-6.430903	0.999871
-6.479134	0.99988
-6.527365	0.999898
-6.575596	0.999902
-6.672058	0.999911
-6.768520	0.999916
-6.816751	0.99992
-6.961444	0.999925
-7.057906	0.999929
-7.154368	0.999947
-7.347293	0.999951
-7.443755	0.999956
-7.491986	0.99996
-7.540217	0.999965
-7.684910	0.999969
-7.829603	0.999973
-7.926065	0.999978
-8.070758	0.999982
-8.167220	0.999987
-8.408376	0.999991
-9.035379	0.999996
-9.951769	1
&
48.890105	1.08437e-18
48.841874	1.14201e-18
48.793643	1.2027e-18
48.745412	1.26662e-18
48.697181	1.33394e-18
48.648950	1.40482e-18
48.600719	1.47947e-18
48.552488	1.55808e-18
48.504257	1.64086e-18
48.456026	1.72804e-18
48.407795	1.81984e-18
48.359564	1.91651e-18
48.311333	2.01832e-18
48.263102	2.12552e-18
48.214871	2.23841e-18
48.166640	2.35729e-18
48.118409	2.48247e-18
48.070178	2.6143e-18
48.021947	2.75312e-18
47.973715	2.89929e-18
47.925484	3.05323e-18
47.877253	3.21532e-18
47.829022	3.38601e-18
47.780791	3.56575e-18
47.732560	3.75502e-18
47.684329	3.95432e-18
47.636098	4.16419e-18
47.587867	4.38518e-18
47.539636	4.61788e-18
47.491405	4.86292e-18
47.443174	5.12095e-18
47.394943	5.39265e-18
47.346712	5.67874e-18
47.298481	5.98e-18
47.250250	6.29722e-18
47.202019	6.63124e-18
47.153788	6.98296e-18
47.105557	7.35331e-18
47.057326	7.74327e-18
47.009095	8.15389e-18
46.960864	8.58626e-18
46.912633	9.04152e-18
46.864401	9.5209e-18
46.816170	1.00257e-17
46.767939	1.05571e-17
46.719708	1.11168e-17
46.671477	1.1706e-17
46.623246	1.23264e-17
46.575015	1.29797e-17
46.526784	1.36676e-17
46.478553	1.43918e-17
46.430322	1.51544e-17
46.382091	1.59574e-17
46.333860	1.68028e-17
46.285629	1.76929e-17
46.237398	1.86302e-17
46.189167	1.9617e-17
46.140936	2.06561e-17
46.092705	2.17501e-17
46.044474	2.29019e-17
45.996243	2.41147e-17
45.948012	2.53916e-17
45.899781	2.67361e-17
45.851550	2.81516e-17
45.803318	2.96419e-17
45.755087	3.12111e-17
45.706856	3.28632e-17
45.658625	3.46026e-17
45.610394	3.6434e-17
45.562163	3.83622e-17
45.513932	4.03922e-17
45.465701	4.25296e-17
45.417470	4.47799e-17
45.369239	4.7149e-17
45.321008	4.96434e-17
45.272777	5.22695e-17
45.224546	5.50343e-17
45.176315	5.79452e-17
45.128084	6.10098e-17
45.079853	6.42363e-17
45.031622	6.76331e-17
44.983391	7.12093e-17
44.935160	7.49744e-17
44.886929	7.89382e-17
44.838698	8.31113e-17
44.790467	8.75046e-17
44.742236	9.21298e-17
44.694004	9.69992e-17
44.645773	1.02126e-16
44.597542	1.07522e-16
44.549311	1.13204e-16
44.501080	1.19185e-16
44.452849	1.25482e-16
44.404618	1.32112e-16
44.356387	1.3909e-16
44.308156	1.46437e-16
44.259925	1.54172e-16
44.211694	1.62314e-16
44.163463	1.70886e-16
44.115232	1.79909e-16
44.067001	1.89409e-16
44.018770	1.99409e-16
43.970539	2.09936e-16
43.922308	2.21019e-16
43.874077	2.32685e-16
43.825846	2.44966e-16
43.777615	2.57895e-16
43.729384	2.71504e-16
43.681153	2.85831e-16
43.632921	3.00913e-16
43.584690	3.16789e-16
43.536459	3.33501e-16
43.488228	3.51093e-16
43.439997	3.69612e-16
43.391766	3.89107e-16
43.343535	4.09627e-16
43.295304	4.31229e-16
43.247073	4.53967e-16
43.198842	4.77903e-16
43.150611	5.03098e-16
43.102380	5.2962e-16
43.054149	5.57537e-16
43.005918	5.86924e-16
42.957687	6.17857e-16
42.909456	6.50417e-16
42.861225	6.84691e-16
42.812994	7.20768e-16
42.764763	7.58742e-16
42.716532	7.98713e-16
42.668301	8.40787e-16
42.620070	8.85073e-16
42.571839	9.31688e-16
42.523607	9.80754e-16
42.475376	1.0324e-15
42.427145	1.08676e-15
42.378914	1.14398e-15
42.330683	1.2042e-15
42.282452	1.26759e-15
42.234221	1.33431e-15
42.185990	1.40454e-15
42.137759	1.47846e-15
42.089528	1.55625e-15
42.041297	1.63814e-15
41.993066	1.72433e-15
41.944835	1.81504e-15
41.896604	1.91052e-15
41.848373	2.01101e-15
41.800142	2.11677e-15
41.751911	2.22809e-15
41.703680	2.34526e-15
41.655449	2.46857e-15
41.607218	2.59835e-15
41.558987	2.73495e-15
41.510756	2.87871e-15
41.462524	3.03002e-15
41.414293	3.18926e-15
41.366062	3.35686e-15
41.317831	3.53324e-15
41.269600	3.71888e-15
41.221369	3.91426e-15
41.173138	4.11987e-15
41.124907	4.33627e-15
41.076676	4.56402e-15
41.028445	4.8037e-15
40.980214	5.05594e-15
40.931983	5.32141e-15
40.883752	5.60079e-15
40.835521	5.8948e-15
40.787290	6.20422e-15
40.739059	6.52985e-15
40.690828	6.87254e-15
40.642597	7.23318e-15
40.594366	7.6127e-15
40.546135	8.0121e-15
40.497904	8.43241e-15
40.449673	8.87472e-15
40.401442	9.34019e-15
40.353210	9.83003e-15
40.304979	1.03455e-14
40.256748	1.08879e-14
40.208517	1.14588e-14
40.160286	1.20595e-14
40.112055	1.26916e-14
40.063824	1.33568e-14
40.015593	1.40568e-14
39.967362	1.47934e-14
39.919131	1.55685e-14
39.870900	1.63841e-14
39.822669	1.72424e-14
39.774438	1.81455e-14
39.726207	1.90959e-14
39.677976	2.00959e-14
39.629745	2.11482e-14
39.581514	2.22554e-14
39.533283	2.34205e-14
39.485052	2.46465e-14
39.436821	2.59365e-14
39.388590	2.72939e-14
39.340359	2.87222e-14
39.292127	3.0225e-14
39.243896	3.18063e-14
39.195665	3.34701e-14
39.147434	3.52208e-14
39.099203	3.70629e-14
39.050972	3.90011e-14
39.002741	4.10404e-14
38.954510	4.31861e-14
38.906279	4.54438e-14
38.858048	4.78192e-14
38.809817	5.03185e-14
38.761586	5.29481e-14
38.713355	5.57148e-14
38.665124	5.86258e-14
38.616893	6.16885e-14
38.568662	6.49109e-14
38.520431	6.83011e-14
38.472200	7.18681e-14
38.423969	7.56208e-14
38.375738	7.95691e-14
38.327507	8.37231e-14
38.279276	8.80933e-14
38.231045	9.26912e-14
38.182813	9.75285e-14
38.134582	1.02618e-13
38.086351	1.07972e-13
38.038120	1.13604e-13
37.989889	1.1953e-13
37.941658	1.25764e-13
37.893427	1.32323e-13
37.845196	1.39222e-13
37.796965	1.46481e-13
37.748734	1.54117e-13
37.700503	1.6215e-13
37.652272	1.70601e-13
37.604041	1.79491e-13
37.555810	1.88843e-13
37.507579	1.98682e-13
37.459348	2.09031e-13
37.411117	2.19919e-13
37.362886	2.31372e-13
37.314655	2.4342e-13
37.266424	2.56093e-13
37.218193	2.69425e-13
37.169962	2.83449e-13
37.121730	2.98201e-13
37.073499	3.13719e-13
37.025268	3.30042e-13
36.977037	3.47212e-13
36.928806	3.65273e-13
36.880575	3.84271e-13
36.832344	4.04255e-13
36.784113	4.25275e-13
36.735882	4.47385e-13
36.687651	4.70641e-13
36.639420	4.95103e-13
36.591189	5.20833e-13
36.542958	5.47896e-13
36.494727	5.76362e-13
36.446496	6.06303e-13
36.398265	6.37795e-13
36.350034	6.70917e-13
36.301803	7.05756e-13
36.253572	7.42398e-13
36.205341	7.80937e-13
36.157110	8.21471e-13
36.108879	8.64103e-13
36.060647	9.08941e-13
36.012416	9.56099e-13
35.964185	1.0057e-12
35.915954	1.05786e-12
35.867723	1.11272e-12
35.819492	1.17042e-12
35.771261	1.2311e-12
35.723030	1.29491e-12
35.674799	1.36203e-12
35.626568	1.43261e-12
35.578337	1.50684e-12
35.530106	1.58491e-12
35.481875	1.667e-12
35.433644	1.75334e-12
35.385413	1.84413e-12
35.337182	1.93962e-12
35.288951	2.04003e-12
35.240720	2.14562e-12
35.192489	2.25666e-12
35.144258	2.37343e-12
35.096027	2.49622e-12
35.047796	2.62534e-12
34.999565	2.76112e-12
34.951333	2.90391e-12
34.903102	3.05405e-12
34.854871	3.21193e-12
34.806640	3.37795e-12
34.758409	3.55252e-12
34.710178	3.73608e-12
34.661947	3.92909e-12
34.613716	4.13205e-12
34.565485	4.34545e-12
34.517254	4.56984e-12
34.469023	4.80577e-12
34.420792	5.05385e-12
34.372561	5.31469e-12
34.324330	5.58895e-12
34.276099	5.87731e-12
34.227868	6.18049e-12
34.179637	6.49927e-12
34.131406	6.83443e-12
34.083175	7.18681e-12
34.034944	7.5573e-12
33.986713	7.94682e-12
33.938482	8.35634e-12
33.890250	8.7869e-12
33.842019	9.23956e-12
33.793788	9.71546e-12
33.745557	1.02158e-11
33.697326	1.07418e-11
33.649095	1.12947e-11
33.600864	1.18761e-11
33.552633	1.24872e-11
33.504402	1.31297e-11
33.456171	1.38052e-11
33.407940	1.45152e-11
33.359709	1.52616e-11
33.311478	1.60463e-11
33.263247	1.68711e-11
33.215016	1.77382e-11
33.166785	1.86497e-11
33.118554	1.96079e-11
33.070323	2.06151e-11
33.022092	2.16738e-11
32.973861	2.27867e-11
32.925630	2.39565e-11
32.877399	2.51861e-11
32.829168	2.64786e-11
32.780936	2.78371e-11
32.732705	2.92651e-11
32.684474	3.0766e-11
32.636243	3.23436e-11
32.588012	3.40018e-11
32.539781	3.57446e-11
32.491550	3.75764e-11
32.443319	3.95017e-11
32.395088	4.15252e-11
32.346857	4.3652e-11
32.298626	4.58872e-11
32.250395	4.82364e-11
32.202164	5.07053e-11
32.153933	5.33001e-11
32.105702	5.60271e-11
32.057471	5.88931e-11
32.009240	6.1905e-11
31.961009	6.50702e-11
31.912778	6.83966e-11
31.864547	7.18923e-11
31.816316	7.55659e-11
31.768085	7.94264e-11
31.719853	8.34832e-11
31.671622	8.77463e-11
31.623391	9.22261e-11
31.575160	9.69335e-11
31.526929	1.0188e-10
31.478698	1.07078e-10
31.430467	1.1254e-10
31.382236	1.18279e-10
31.334005	1.2431e-10
31.285774	1.30646e-10
31.237543	1.37305e-10
31.189312	1.443e-10
31.141081	1.51651e-10
31.092850	1.59374e-10
31.044619	1.67489e-10
30.996388	1.76014e-10
30.948157	1.84972e-10
30.899926	1.94383e-10
30.851695	2.04271e-10
30.803464	2.14659e-10
30.755233	2.25573e-10
30.707002	2.37039e-10
30.658771	2.49085e-10
30.610539	2.6174e-10
30.562308	2.75034e-10
30.514077	2.89e-10
30.465846	3.03672e-10
30.417615	3.19085e-10
30.369384	3.35276e-10
30.321153	3.52285e-10
30.272922	3.70151e-10
30.224691	3.88919e-10
30.176460	4.08634e-10
30.128229	4.29342e-10
30.079998	4.51094e-10
30.031767	4.73942e-10
29.983536	4.97941e-10
29.935305	5.23149e-10
29.887074	5.49626e-10
29.838843	5.77435e-10
29.790612	6.06643e-10
29.742381	6.37321e-10
29.694150	6.69541e-10
29.645919	7.0338e-10
29.597688	7.3892e-10
29.549456	7.76246e-10
29.501225	8.15445e-10
29.452994	8.56613e-10
29.404763	8.99847e-10
29.356532	9.4525e-10
29.308301	9.9293e-10
29.260070	1.043e-09
29.211839	1.09558e-09
29.163608	1.1508e-09
29.115377	1.20878e-09
29.067146	1.26966e-09
29.018915	1.33359e-09
28.970684	1.40072e-09
28.922453	1.47121e-09
28.874222	1.54522e-09
28.825991	1.62294e-09
28.777760	1.70453e-09
28.729529	1.79021e-09
28.681298	1.88016e-09
28.633067	1.9746e-09
28.584836	2.07375e-09
28.536605	2.17785e-09
28.488374	2.28714e-09
28.440142	2.40187e-09
28.391911	2.52233e-09
28.343680	2.64878e-09
28.295449	2.78153e-09
28.247218	2.92089e-09
28.198987	3.06718e-09
28.150756	3.22074e-09
28.102525	3.38194e-09
28.054294	3.55115e-09
28.006063	3.72877e-09
27.957832	3.91521e-09
27.909601	4.1109e-09
27.861370	4.3163e-09
27.813139	4.53189e-09
27.764908	4.75816e-09
27.716677	4.99565e-09
27.668446	5.24491e-09
27.620215	5.50651e-09
27.571984	5.78105e-09
27.523753	6.06918e-09
27.475522	6.37156e-09
27.427291	6.68889e-09
27.379059	7.0219e-09
27.330828	7.37136e-09
27.282597	7.73807e-09
27.234366	8.12287e-09
27.186135	8.52666e-09
27.137904	8.95036e-09
27.089673	9.39494e-09
27.041442	9.86142e-09
26.993211	1.03509e-08
26.944980	1.08644e-08
26.896749	1.14032e-08
26.848518	1.19685e-08
26.800287	1.25616e-08
26.752056	1.31838e-08
26.703825	1.38366e-08
26.655594	1.45214e-08
26.607363	1.52398e-08
26.559132	1.59934e-08
26.510901	1.6784e-08
26.462670	1.76133e-08
26.414439	1.84832e-08
26.366208	1.93956e-08
26.317977	2.03527e-08
26.269745	2.13566e-08
26.221514	2.24096e-08
26.173283	2.35139e-08
26.125052	2.46722e-08
26.076821	2.58869e-08
26.028590	2.71609e-08
25.980359	2.8497e-08
25.932128	2.98981e-08
25.883897	3.13675e-08
25.835666	3.29084e-08
25.787435	3.45241e-08
25.739204	3.62184e-08
25.690973	3.7995e-08
25.642742	3.98579e-08
25.594511	4.18111e-08
25.546280	4.38591e-08
25.498049	4.60062e-08
25.449818	4.82574e-08
25.401587	5.06176e-08
25.353356	5.30919e-08
25.305125	5.56858e-08
25.256894	5.84051e-08
25.208662	6.12557e-08
25.160431	6.42438e-08
25.112200	6.73761e-08
25.063969	7.06593e-08
25.015738	7.41007e-08
24.967507	7.77077e-08
24.919276	8.14882e-08
24.871045	8.54505e-08
24.822814	8.96032e-08
24.774583	9.39552e-08
24.726352	9.8516e-08
24.678121	1.03295e-07
24.629890	1.08304e-07
24.581659	1.13552e-07
24.533428	1.19052e-07
24.485197	1.24814e-07
24.436966	1.30852e-07
24.388735	1.37177e-07
24.340504	1.43805e-07
24.292273	1.50749e-07
24.244042	1.58023e-07
24.195811	1.65644e-07
24.147580	1.73627e-07
24.099348	1.8199e-07
24.051117	1.9075e-07
24.002886	1.99926e-07
23.954655	2.09537e-07
23.906424	2.19603e-07
23.858193	2.30146e-07
23.809962	2.41188e-07
23.761731	2.52751e-07
23.713500	2.64861e-07
23.665269	2.77542e-07
23.617038	2.90822e-07
23.568807	3.04726e-07
23.520576	3.19286e-07
23.472345	3.3453e-07
23.424114	3.5049e-07
23.375883	3.672e-07
23.327652	3.84694e-07
23.279421	4.03007e-07
23.231190	4.22178e-07
23.182959	4.42246e-07
23.134728	4.63251e-07
23.086497	4.85238e-07
23.038265	5.0825e-07
22.990034	5.32334e-07
22.941803	5.57539e-07
22.893572	5.83917e-07
22.845341	6.11521e-07
22.797110	6.40405e-07
22.748879	6.70629e-07
22.700648	7.02253e-07
22.652417	7.35341e-07
22.604186	7.69957e-07
22.555955	8.06172e-07
22.507724	8.44058e-07
22.459493	8.83689e-07
22.411262	9.25144e-07
22.363031	9.68504e-07
22.314800	1.01386e-06
22.266569	1.06129e-06
22.218338	1.11089e-06
22.170107	1.16277e-06
22.121876	1.21701e-06
22.073645	1.27373e-06
22.025414	1.33304e-06
21.977183	1.39505e-06
21.928951	1.45988e-06
21.880720	1.52765e-06
21.832489	1.5985e-06
21.784258	1.67255e-06
21.736027	1.74996e-06
21.687796	1.83087e-06
21.639565	1.91542e-06
21.591334	2.00379e-06
21.543103	2.09613e-06
21.494872	2.19262e-06
21.446641	2.29344e-06
21.398410	2.39878e-06
21.350179	2.50883e-06
21.301948	2.62379e-06
21.253717	2.74389e-06
21.205486	2.86933e-06
21.157255	3.00035e-06
21.109024	3.13719e-06
21.060793	3.28009e-06
21.012562	3.42932e-06
20.964331	3.58514e-06
20.916100	3.74783e-06
20.867868	3.91768e-06
20.819637	4.095e-06
20.771406	4.28011e-06
20.723175	4.47332e-06
20.674944	4.67497e-06
20.626713	4.88543e-06
20.578482	5.10506e-06
20.530251	5.33423e-06
20.482020	5.57335e-06
20.433789	5.82283e-06
20.385558	6.08309e-06
20.337327	6.35457e-06
20.289096	6.63775e-06
20.240865	6.93309e-06
20.192634	7.24109e-06
20.144403	7.56227e-06
20.096172	7.89715e-06
20.047941	8.2463e-06
19.999710	8.61028e-06
19.951479	8.9897e-06
19.903248	9.38516e-06
19.855017	9.79731e-06
19.806786	1.02268e-05
19.758554	1.06743e-05
19.710323	1.11406e-05
19.662092	1.16264e-05
19.613861	1.21324e-05
19.565630	1.26594e-05
19.517399	1.32083e-05
19.469168	1.37798e-05
19.420937	1.43749e-05
19.372706	1.49945e-05
19.324475	1.56395e-05
19.276244	1.63108e-05
19.228013	1.70094e-05
19.179782	1.77365e-05
19.131551	1.84929e-05
19.083320	1.92799e-05
19.035089	2.00985e-05
18.986858	2.09499e-05
18.938627	2.18353e-05
18.890396	2.2756e-05
18.842165	2.37132e-05
18.793934	2.47082e-05
18.745703	2.57423e-05
18.697471	2.68171e-05
18.649240	2.79338e-05
18.601009	2.90939e-05
18.552778	3.0299e-05
18.504547	3.15506e-05
18.456316	3.28503e-05
18.408085	3.41996e-05
18.359854	3.56004e-05
18.311623	3.70542e-05
18.263392	3.85629e-05
18.215161	4.01282e-05
18.166930	4.1752e-05
18.118699	4.34361e-05
18.070468	4.51824e-05
18.022237	4.6993e-05
17.974006	4.88697e-05
17.925775	5.08147e-05
17.877544	5.28299e-05
17.829313	5.49175e-05
17.781082	5.70797e-05
17.732851	5.93185e-05
17.684620	6.16363e-05
17.636388	6.40351e-05
17.588157	6.65174e-05
17.539926	6.90852e-05
17.491695	7.1741e-05
17.443464	7.44871e-05
17.395233	7.73258e-05
17.347002	8.02594e-05
17.298771	8.32902e-05
17.250540	8.64207e-05
17.202309	8.96531e-05
17.154078	9.29898e-05
17.105847	9.64331e-05
17.057616	9.99853e-05
17.009385	0.000103649
16.961154	0.000107425
16.912923	0.000111318
16.864692	0.000115328
16.816461	0.000119458
16.768230	0.000123709
16.719999	0.000128084
16.671768	0.000132585
16.623537	0.000137213
16.575306	0.00014197
16.527074	0.000146857
16.478843	0.000151875
16.430612	0.000157027
16.382381	0.000162312
16.334150	0.000167731
16.285919	0.000173285
16.237688	0.000178975
16.189457	0.0001848
16.141226	0.000190761
16.092995	0.000196856
16.044764	0.000203085
15.996533	0.000209446
15.948302	0.000215939
15.900071	0.000222561
15.851840	0.00022931
15.803609	0.000236183
15.755378	0.000243177
15.707147	0.000250288
15.658916	0.000257511
15.610685	0.000264843
15.562454	0.000272276
15.514223	0.000279806
15.465991	0.000287425
15.417760	0.000295126
15.369529	0.000302901
15.321298	0.00031074
15.273067	0.000318635
15.224836	0.000326573
15.176605	0.000334545
15.128374	0.000342537
15.080143	0.000350536
15.031912	0.000358528
14.983681	0.000366499
14.935450	0.000374431
14.887219	0.000382309
14.838988	0.000390113
14.790757	0.000397826
14.742526	0.000405427
14.694295	0.000412896
14.646064	0.000420212
14.597833	0.000427351
14.549602	0.000434291
14.501371	0.000441008
14.453140	0.000447478
14.404909	0.000453678
14.356677	0.000459581
14.308446	0.000465165
14.260215	0.000470404
14.211984	0.000475277
14.163753	0.000479761
14.115522	0.000483836
14.067291	0.000487484
14.019060	0.00049069
13.970829	0.000493445
13.922598	0.000495743
13.874367	0.000497587
13.826136	0.000498986
13.777905	0.000499963
13.729674	0.000500558
13.681443	0.000500832
&
```
