## Supplementary material for "All-at-once RNA folding with 3D motif prediction framed by evolutionary information": RF01101_TLS-PK6.cacofold.helixcov

```
# RMs = 2 L = 40

# RM_HELIX NESTED 2-5 11-14, nbp = 4 nbp_cov = 0
# pvals: 0.00953846,0.00953846,0.986705,0.986705
# aggregated NONE
NESTED  :<<<<_____>>>>::::::::::::::::::::::::::
        ::::::::::::::::::::::::::::::::::::::::

# RM_HELIX NESTED 16-18 27-29, nbp = 3 nbp_cov = 0
# pvals: 0.986705,0.986705,0.986705
# aggregated NONE
NESTED  :::::::::::::::<<<________>>>:::::::::::
        ::::::::::::::::::::::::::::::::::::::::
```
