## Supplementary material for "All-at-once RNA folding with 3D motif prediction framed by evolutionary information": RF01101_TLS-PK6.cacofold.power

```
# Power analysis of CaCoFold structure 
#
# Powertype = SINGLE SUBSTITUTIONS
# covary  left_pos      right_pos    substitutions      power
#----------------------------------------------------------------
          2		14		2		0.00
          3		13		2		0.00
          4		12		0		0.00
          5		11		1		0.00
          16		29		0		0.00
          17		28		0		0.00
          18		27		0		0.00
#
# BPAIRS 7
# avg substitutions per BP  0.7
# BPAIRS expected to covary 0.0 +/- 0.0
# BPAIRS observed to covary 0
#
```
