## Supplementary material for "All-at-once RNA folding with 3D motif prediction framed by evolutionary information": RF01101_TLS-PK6.surv

```
0.000000	0.125
-0.001276	1
&
2.462283	0.00129534
0.807869	0.00388601
0.620032	0.00647668
0.121541	0.011658
-0.001276	0.984456
-0.109644	0.985751
-0.152991	0.987047
-0.232460	0.988342
-0.239685	0.990933
-0.290256	0.993523
-0.405849	0.996114
-0.420298	0.998705
-0.427522	1
&
2.479321	4.2735e-06
2.476732	4.2735e-05
2.462283	0.000897436
2.180527	0.00091453
2.137180	0.000970085
1.963791	0.000978632
1.407504	0.00122222
1.378606	0.00124359
0.843992	0.00127778
0.815094	0.00132051
0.807869	0.00352564
0.778971	0.00359402
0.771747	0.00361111
0.677828	0.00363248
0.663379	0.00364957
0.634481	0.00373504
0.627257	0.00403419
0.620032	0.00574359
0.222684	0.00574786
0.193786	0.00585897
0.172112	0.00588034
0.135990	0.00596581
0.128765	0.00598291
0.121541	0.00953846
0.085418	0.0100342
0.070969	0.0100385
0.056520	0.0102821
0.049296	0.0103504
0.027622	0.0103675
-0.001276	0.986705
-0.022949	0.986761
-0.030174	0.986893
-0.073521	0.98697
-0.087970	0.986979
-0.109644	0.987833
-0.145766	0.988141
-0.152991	0.989107
-0.189113	0.989175
-0.196338	0.989179
-0.218011	0.990154
-0.232460	0.991009
-0.239685	0.992718
-0.246909	0.992735
-0.261358	0.992821
-0.268583	0.993064
-0.290256	0.994774
-0.297481	0.995017
-0.304705	0.995034
-0.311930	0.995094
-0.348052	0.995162
-0.376950	0.995197
-0.405849	0.996906
-0.413073	0.996991
-0.420298	0.998701
-0.427522	0.999816
-0.441971	0.999821
-0.449196	0.999859
-0.543114	0.999902
-0.564788	0.999944
-0.702054	1
&
```
