## Supplementary material for "All-at-once RNA folding with 3D motif prediction framed by evolutionary information": RF01102_PK1-TEV_CVMV.cacofold.helixcov

```
# RMs = 1 L = 37

# RM_HELIX NESTED 11-20 29-36, nbp = 8 nbp_cov = 0
# pvals: 0.982297,0.982297,0.982297,0.982297,0.982297,0.982297,0.982297,0.982297
# aggregated NONE
NESTED  ::::::::::<<<<<--<<<________>>>>>>>>:
        :::::::::::::::::::::::::::::::::::::
```
