## Supplementary material for "All-at-once RNA folding with 3D motif prediction framed by evolutionary information": RF01102_PK1-TEV_CVMV.helixcov

```
# RMs = 2 L = 37

# RM_HELIX NESTED 2-7 18-24, nbp = 6 nbp_cov = 0
# pvals: 0.982297,0.982297,0.982297,0.982297,0.982297,0.982297
# aggregated NONE
NESTED  :<<<<<<__________>>->>>>:::::::::::::
        :::::::::::::::::::::::::::::::::::::

# RM_HELIX PK 11-15 32-36, nbp = 5 nbp_cov = 0
# pvals: 0.982297,0.982297,0.982297,0.982297,0.982297
# aggregated NONE
PK      ::::::::::<<<<<________________>>>>>:
        :::::::::::::::::::::::::::::::::::::
```
