## Supplementary material for "All-at-once RNA folding with 3D motif prediction framed by evolutionary information": RF01102_PK1-TEV_CVMV.surv

```
0.000534	0.0909091
-0.002953	1
&
0.945153	0.00152672
0.945082	0.00305344
0.882179	0.00610687
0.868700	0.00916031
0.796811	0.0122137
0.720429	0.0137405
0.459832	0.0167939
0.360985	0.0183206
0.257645	0.0198473
0.050964	0.021374
-0.002953	0.978626
-0.056869	0.980153
-0.119772	0.981679
-0.128758	0.983206
-0.227605	0.984733
-0.254564	0.98626
-0.277029	0.987786
-0.366890	0.99084
-0.398342	0.993893
-0.587050	0.99542
-0.622994	0.996947
-0.631980	0.998473
-0.820689	1
&
2.000950	5.00501e-06
1.596575	1.5015e-05
1.547151	5.00501e-05
1.524686	5.50551e-05
1.412360	6.00601e-05
1.394387	8.50851e-05
1.353950	0.000185185
1.326992	0.00022022
1.268582	0.000225225
1.255103	0.00026026
1.250610	0.00027027
1.232637	0.00028028
1.223651	0.000295295
1.219158	0.0003003
1.205679	0.000305305
1.178721	0.000385385
1.165242	0.000435435
1.160749	0.000465465
1.129297	0.00049049
1.120311	0.000530531
1.106832	0.000620621
1.088860	0.000650651
1.075381	0.000655656
1.070887	0.000705706
1.066394	0.000715716
1.052915	0.000720721
1.048422	0.000725726
1.043929	0.000740741
1.039436	0.000790791
1.030450	0.000885886
1.025957	0.000940941
1.021464	0.000950951
1.007985	0.000960961
0.981026	0.000970971
0.976533	0.00107107
0.967547	0.00112112
0.958561	0.00117117
0.949575	0.0011962
0.945082	0.00292793
0.940589	0.00294294
0.931603	0.00304304
0.922617	0.00305806
0.904644	0.00316316
0.900151	0.0033033
0.895658	0.00334334
0.882179	0.00508008
0.877686	0.00508509
0.873193	0.00509009
0.868700	0.00682182
0.864207	0.00687187
0.859714	0.00687688
0.850728	0.00690691
0.841742	0.00697197
0.832756	0.00706206
0.828263	0.00716216
0.823769	0.00726727
0.819276	0.00727728
0.801304	0.00729229
0.796811	0.00905906
0.792318	0.00906907
0.778839	0.0091992
0.769853	0.00920921
0.765360	0.00925425
0.760867	0.00932432
0.751881	0.00932933
0.747388	0.00933934
0.733908	0.00952452
0.729415	0.00973974
0.720429	0.0106056
0.706950	0.0106857
0.702457	0.0107958
0.693471	0.0109309
0.675499	0.010961
0.671006	0.010966
0.666513	0.011041
0.648540	0.011046
0.639554	0.0110911
0.635061	0.0111361
0.626075	0.0111762
0.617089	0.0111862
0.612596	0.0113263
0.594624	0.0113413
0.590131	0.0113714
0.581144	0.0113764
0.576651	0.0114615
0.558679	0.0114665
0.513749	0.0115566
0.495776	0.0115616
0.482297	0.0116717
0.473311	0.0117818
0.464325	0.0118168
0.459832	0.0135836
0.441860	0.0136036
0.437367	0.0136436
0.428381	0.0136737
0.423888	0.0137538
0.410408	0.0137938
0.401422	0.0137988
0.392436	0.0138038
0.387943	0.0138238
0.383450	0.0139039
0.369971	0.0139189
0.365478	0.013999
0.360985	0.01496
0.351999	0.01497
0.347506	0.01502
0.338520	0.0151101
0.316054	0.0151351
0.298082	0.0151552
0.293589	0.0152052
0.289096	0.0153053
0.266631	0.0153103
0.257645	0.0162112
0.253151	0.0162763
0.248658	0.0162813
0.244165	0.0163013
0.239672	0.0163063
0.230686	0.0163964
0.226193	0.0165566
0.221700	0.0166116
0.208221	0.0166266
0.199235	0.0167217
0.194742	0.0167417
0.190249	0.0167868
0.163290	0.0168819
0.154304	0.0168869
0.149811	0.0169219
0.145318	0.0169319
0.140825	0.016982
0.136332	0.016992
0.091401	0.0171271
0.086908	0.0171471
0.077922	0.0171522
0.073429	0.0171572
0.064443	0.0171622
0.059950	0.0171672
0.050964	0.018033
0.010526	0.0181281
-0.002953	0.982297
-0.007446	0.982508
-0.011939	0.982538
-0.043390	0.982583
-0.056869	0.983448
-0.070348	0.983549
-0.074842	0.983649
-0.088321	0.983664
-0.092814	0.983749
-0.097307	0.983799
-0.101800	0.983944
-0.110786	0.983999
-0.119772	0.984955
-0.124265	0.985115
-0.128758	0.986021
-0.133251	0.986086
-0.137744	0.986096
-0.146730	0.986121
-0.151223	0.986171
-0.155717	0.986186
-0.160210	0.986346
-0.173689	0.986451
-0.182675	0.986491
-0.187168	0.986496
-0.191661	0.986502
-0.200647	0.986597
-0.209633	0.986732
-0.214126	0.986752
-0.218619	0.986852
-0.227605	0.987718
-0.241085	0.987743
-0.250071	0.987803
-0.254564	0.988709
-0.263550	0.988739
-0.268043	0.988789
-0.272536	0.988939
-0.277029	0.989845
-0.281522	0.98985
-0.290508	0.9899
-0.295001	0.989965
-0.299494	0.989985
-0.303987	0.989995
-0.308480	0.99013
-0.312973	0.990135
-0.317467	0.99023
-0.326453	0.99028
-0.330946	0.99029
-0.335439	0.990385
-0.339932	0.990415
-0.344425	0.99048
-0.353411	0.99049
-0.357904	0.990511
-0.362397	0.990621
-0.366890	0.992402
-0.371383	0.992497
-0.375876	0.992593
-0.384862	0.992693
-0.398342	0.994505
-0.407328	0.99454
-0.411821	0.994635
-0.416314	0.99468
-0.420807	0.99478
-0.425300	0.994785
-0.443272	0.99482
-0.447765	0.99491
-0.452258	0.994935
-0.456751	0.99494
-0.461244	0.99504
-0.465737	0.995095
-0.470230	0.995125
-0.488203	0.995155
-0.492696	0.995185
-0.506175	0.995285
-0.510668	0.99537
-0.519654	0.995415
-0.524147	0.995445
-0.528640	0.995546
-0.533133	0.995626
-0.537626	0.995661
-0.542119	0.995691
-0.546612	0.995701
-0.569078	0.995706
-0.578064	0.995751
-0.582557	0.995756
-0.587050	0.996647
-0.600529	0.996687
-0.614008	0.996697
-0.618501	0.996702
-0.622994	0.997598
-0.631980	0.998463
-0.654446	0.998549
-0.667925	0.998554
-0.672418	0.998584
-0.681404	0.998589
-0.694883	0.998599
-0.703869	0.998649
-0.712855	0.998664
-0.721841	0.998669
-0.735321	0.998724
-0.739814	0.998739
-0.775758	0.998794
-0.798223	0.998799
-0.816196	0.998809
-0.820689	0.999675
-0.834168	0.99971
-0.910550	0.99976
-0.933015	0.99981
-0.950987	0.999825
-0.973453	0.999875
-1.004904	0.99992
-1.018383	0.999925
-1.031862	0.999935
-1.049834	0.999965
-1.108244	1
&
```
