## Supplementary material for "All-at-once RNA folding with 3D motif prediction framed by evolutionary information": RF01103_UPD-PKc.cacofold.helixcov

```
# RMs = 1 L = 29

# RM_HELIX NESTED 1-6 12-17, nbp = 6 nbp_cov = 0
# pvals: -1,-1,-1,-1,-1,-1
# aggregated NONE
NESTED  <<<<<<_____>>>>>>::::::::::::
        :::::::::::::::::::::::::::::
```
