## Supplementary material for "All-at-once RNA folding with 3D motif prediction framed by evolutionary information": RF01104_SBWMV2_UPD-PKb.cacofold.cov

```
#
# Method Target_E-val [cov_min,cov_max] [FP | TP True Found | Sen PPV F] 
# GTp    0.05           [-0.14,0.81]    [0 | 2 9 2 | 22.22 100.00 36.36] 
#
# in_CaCoFold in_given  left_pos      right_pos  score            E-value       pvalue       substitutions    power
#------------------------------------------------------------------------------------------------------------------------
*	~	         6	         9	0.81021	0.00325123	8.21018e-06	2		0.00
*	*	         8	        27	0.09374	0.0492611	0.00492611	2		0.00
```
