## Supplementary material for "All-at-once RNA folding with 3D motif prediction framed by evolutionary information": RF01104_SBWMV2_UPD-PKb.cacofold.helixcov

```
# RMs = 3 L = 29

# RM_HELIX NESTED 6-6 9-9, nbp = 1 nbp_cov = 1
# pvals: 8.21018e-06
# aggregated NONE
NESTED  :::::<__>::::::::::::::::::::
        :::::<__>::::::::::::::::::::

# RM_HELIX NESTED 10-13 22-25, nbp = 4 nbp_cov = 0
# pvals: 0.995509,0.995509,0.995509,0.995509
# aggregated NONE
NESTED  :::::::::<<<<________>>>>::::
        :::::::::::::::::::::::::::::

# RM_HELIX TRIPLET 6-13 22-29, nbp = 8 nbp_cov = 1
# pvals: 0.995509,0.995509,0.00492611,0.995509,0.995509,0.995509,0.995509,0.995509
# aggregated NONE
TRIPLET :::::<<<<<<<<________>>>>>>>>
        :::::::<__________________>::
```
