## Supplementary material for "All-at-once RNA folding with 3D motif prediction framed by evolutionary information": RF01104_SBWMV2_UPD-PKb.sorted.cov

```
#
# Method Target_E-val [cov_min,cov_max] [FP | TP True Found | Sen PPV F] 
# GTp    0.05         [-0.14,0.81]     [1 | 1 10 2 | 10.00 50.00 16.67] 
#
#       left_pos       right_pos        score          E-value           pvalue       substitutions      power
#--------------------------------------------------------------------------------------------------------------
~	       6	       9	0.81021	0.00325123	8.21018e-06	2		0.00
*	       8	      27	0.09374	0.0492611	0.00492611	2		0.00
```
