## Supplementary material for "All-at-once RNA folding with 3D motif prediction framed by evolutionary information": RF01104_SBWMV2_UPD-PKb.surv

```
0.092426	0.1
-0.000078	1
&
0.808740	0.00252525
0.056848	0.00505051
0.044988	0.00757576
-0.000078	0.994949
-0.130532	0.997475
-0.140020	1
&
0.810207	8.21018e-06
0.808740	0.00202791
0.699632	0.00246305
0.360451	0.00289819
0.092426	0.00492611
0.056848	0.00695402
0.044988	0.00898194
-0.000078	0.995509
-0.130532	0.997537
-0.140020	0.999565
-0.256243	1
&
```
