## Supplementary material for "All-at-once RNA folding with 3D motif prediction framed by evolutionary information": RF01106_SBWMV1_UPD-PKb.helixcov

```
# RMs = 2 L = 25

# RM_HELIX NESTED 1-3 12-14, nbp = 3 nbp_cov = 0
# pvals: 1,1,1
# aggregated NONE
NESTED  <<<________>>>:::::::::::
        :::::::::::::::::::::::::

# RM_HELIX PK 5-11 19-25, nbp = 7 nbp_cov = 0
# pvals: 1,1,1,1,1,1,1
# aggregated NONE
PK      ::::<<<<<<<_______>>>>>>>
        :::::::::::::::::::::::::
```
