## Supplementary material for "All-at-once RNA folding with 3D motif prediction framed by evolutionary information": RF01106_SBWMV1_UPD-PKb.surv

```
0.000000	0.1
-0.000529	1
&
0.275167	0.00344828
-0.000529	1
&
0.275695	1.11111e-05
0.275167	0.00324444
-0.000529	1
&
```
