## Supplementary material for "All-at-once RNA folding with 3D motif prediction framed by evolutionary information": RF01107_SBRMV1_UPD-PKf.cacofold.helixcov

```
# RMs = 1 L = 27

# RM_HELIX NESTED 2-5 13-16, nbp = 4 nbp_cov = 0
# pvals: -1,-1,-1,-1
# aggregated NONE
NESTED  :<<<<_______>>>>:::::::::::
        :::::::::::::::::::::::::::
```
