## Supplementary material for "All-at-once RNA folding with 3D motif prediction framed by evolutionary information": RF01111_SBWMV2_UPD-PKk.cacofold.helixcov

```
# RMs = 1 L = 21

# RM_HELIX NESTED 1-4 10-13, nbp = 4 nbp_cov = 0
# pvals: -1,-1,-1,-1
# aggregated NONE
NESTED  <<<<_____>>>>::::::::
        :::::::::::::::::::::
```
