## Supplementary material for "All-at-once RNA folding with 3D motif prediction framed by evolutionary information": RF01111_SBWMV2_UPD-PKk.cacofold.power

```
# Power analysis of CaCoFold structure 
#
# Powertype = SINGLE SUBSTITUTIONS
# covary  left_pos      right_pos    substitutions      power
#----------------------------------------------------------------
          1		13		0		0.00
          2		12		0		0.00
          3		11		1		0.00
          4		10		0		0.00
#
# BPAIRS 4
# avg substitutions per BP  0.2
# BPAIRS expected to covary 0.0 +/- 0.0
# BPAIRS observed to covary 0
#
```
