## Supplementary material for "All-at-once RNA folding with 3D motif prediction framed by evolutionary information": RF01116_Yfr1.cacofold.helixcov

```
# RMs = 2 L = 73

# RM_HELIX NESTED 1-8 17-24, nbp = 8 nbp_cov = 3
# pvals: 0.656176,0.00277778,0.387946,0.0247272,0.00885417,0.238765,0.00195933,0.0015625
# aggregated NONE
NESTED  <<<<<<<<____>>>>>>>>::::::::::::::::::::::::::::::::::::::::::::
        :<----<<____>>---->:::::::::::::::::::::::::::::::::::::::::::::

# RM_HELIX NESTED 40-42 55-57, nbp = 3 nbp_cov = 1
# pvals: 0.175099,2.4125e-05,0.300967
# aggregated NONE
NESTED  :::::::::::::::::::::::::::::::::::<<<___________>>>::::::::::::
        ::::::::::::::::::::::::::::::::::::<_____________>:::::::::::::
```
