## Supplementary material for "All-at-once RNA folding with 3D motif prediction framed by evolutionary information": RF01116_Yfr1.cacofold.power

```
# Power analysis of CaCoFold structure 
#
# Powertype = SINGLE SUBSTITUTIONS
# covary  left_pos      right_pos    substitutions      power
#----------------------------------------------------------------
          1		24		2		0.00
     *    2		23		3		0.02
          3		22		0		0.00
          4		21		13		0.42
          5		20		3		0.02
          6		19		6		0.16
     *    7		18		7		0.20
     *    8		17		8		0.24
          40		57		13		0.42
     *    41		56		15		0.47
          42		55		14		0.45
#
# BPAIRS 11
# avg substitutions per BP  7.6
# BPAIRS expected to covary 2.4 +/- 1.2
# BPAIRS observed to covary 4
#
```
