## Supplementary material for "All-at-once RNA folding with 3D motif prediction framed by evolutionary information": RF01116_Yfr1.power

```
# Power analysis of given structure 
#
# Powertype = SINGLE SUBSTITUTIONS
# covary  left_pos      right_pos    substitutions      power
#----------------------------------------------------------------
          1		24		2		0.00
     *    2		23		3		0.02
          3		22		0		0.00
          4		21		13		0.42
          5		20		3		0.02
          6		19		6		0.16
     *    7		18		7		0.20
     *    8		17		8		0.24
          45		70		5		0.11
          46		69		2		0.00
          47		68		0		0.00
          48		67		3		0.02
          49		66		3		0.02
          50		65		2		0.00
          51		64		6		0.16
#
# BPAIRS 15
# avg substitutions per BP  4.2
# BPAIRS expected to covary 1.4 +/- 1.0
# BPAIRS observed to covary 3
#
```
