## Supplementary material for "All-at-once RNA folding with 3D motif prediction framed by evolutionary information": RF01116_Yfr1.sorted.cacofold.cov

```
# The predicted CaCoFold structure
# BPAIRS observed to covary 4
#
#
# Method Target_E-val [cov_min,cov_max] [FP | TP True Found | Sen PPV F] 
# GTp    0.05         [-9.95,30.95]     [0 | 4 11 4 | 36.36 100.00 53.33] 
#
# in_fold in_given   left_pos       right_pos      score           E-value    pvalue       substitutions      power
#-----------------------------------------------------------------------------------------------------------------------
*	*	         8	        17	22.97036	0.0234375	0.0015625	8		0.24
*	*	         7	        18	22.15769	0.0293899	0.00195933	7		0.20
*	*	         2	        23	21.43095	0.0416667	0.00277778	3		0.02
*	~	        41	        56	30.95019	0.0482742	2.4125e-05	15		0.47
```
