## Supplementary material for "All-at-once RNA folding with 3D motif prediction framed by evolutionary information": RF01116_Yfr1.sorted.cov

```
#
# Method Target_E-val [cov_min,cov_max] [FP | TP True Found | Sen PPV F] 
# GTp    0.05         [-9.95,30.95]     [1 | 3 15 4 | 20.00 75.00 31.58] 
#
#       left_pos       right_pos        score          E-value           pvalue       substitutions      power
#--------------------------------------------------------------------------------------------------------------
*	       8	      17	22.97036	0.0234375	0.0015625	8		0.24
*	       7	      18	22.15769	0.0293899	0.00195933	7		0.20
*	       2	      23	21.43095	0.0416667	0.00277778	3		0.02
~	      41	      56	30.95019	0.0482742	2.4125e-05	15		0.47
```
