## Supplementary material for "All-at-once RNA folding with 3D motif prediction framed by evolutionary information": RF01116_Yfr1.surv

```
22.950000	0.0666667
22.150000	0.133333
21.400000	0.2
17.050000	0.266667
12.750000	0.333333
10.800000	0.4
5.800000	0.466667
1.600000	0.533333
0.050000	0.6
0.000000	0.666667
-0.050000	0.8
-0.100000	0.866667
-1.600000	0.933333
-3.150000	1
&
30.950000	0.00049975
25.000000	0.0009995
22.550000	0.00149925
21.500000	0.001999
20.550000	0.00249875
19.950000	0.0029985
18.350000	0.003998
17.200000	0.00449775
16.850000	0.0049975
16.350000	0.00549725
16.100000	0.005997
15.850000	0.00649675
15.350000	0.0069965
15.150000	0.00749625
15.100000	0.007996
14.500000	0.00849575
14.300000	0.0089955
13.700000	0.00949525
13.150000	0.009995
13.000000	0.0104948
12.600000	0.0109945
12.300000	0.0114943
12.150000	0.011994
11.650000	0.0124938
11.600000	0.0129935
11.500000	0.0134933
11.300000	0.013993
11.200000	0.0144928
11.100000	0.0149925
11.050000	0.0154923
11.000000	0.0164918
10.800000	0.0174913
10.650000	0.017991
10.600000	0.0189905
10.550000	0.0194903
10.500000	0.01999
10.450000	0.0204898
10.400000	0.0209895
10.350000	0.0224888
10.100000	0.0234883
9.900000	0.023988
9.850000	0.0254873
9.800000	0.025987
9.700000	0.0264868
9.500000	0.0274863
9.350000	0.027986
9.250000	0.0284858
9.100000	0.0294853
9.050000	0.029985
9.000000	0.0309845
8.950000	0.0314843
8.850000	0.031984
8.800000	0.0324838
8.750000	0.0334833
8.600000	0.0344828
8.550000	0.0349825
8.500000	0.0354823
8.400000	0.035982
8.350000	0.0364818
8.300000	0.0374813
8.250000	0.037981
8.200000	0.0384808
8.150000	0.0394803
8.050000	0.0409795
8.000000	0.0414793
7.950000	0.041979
7.900000	0.0424788
7.850000	0.0429785
7.800000	0.043978
7.750000	0.0444778
7.600000	0.0449775
7.500000	0.0454773
7.350000	0.045977
7.250000	0.0464768
6.950000	0.0484758
6.900000	0.0489755
6.850000	0.049975
6.800000	0.0509745
6.750000	0.0514743
6.700000	0.051974
6.600000	0.0534733
6.550000	0.0544728
6.500000	0.0554723
6.450000	0.055972
6.350000	0.0569715
6.300000	0.0574713
6.150000	0.0584708
5.950000	0.0589705
5.900000	0.0594703
5.850000	0.0604698
5.800000	0.0609695
5.750000	0.0624688
5.700000	0.063968
5.600000	0.0649675
5.500000	0.0669665
5.400000	0.0674663
5.300000	0.0684658
5.250000	0.0689655
5.200000	0.0704648
5.100000	0.0709645
5.050000	0.071964
5.000000	0.0729635
4.950000	0.073963
4.900000	0.0749625
4.850000	0.075962
4.800000	0.0764618
4.750000	0.0769615
4.700000	0.0774613
4.650000	0.077961
4.600000	0.0794603
4.500000	0.0804598
4.450000	0.081959
4.300000	0.0834583
4.250000	0.083958
4.200000	0.0849575
4.150000	0.085957
4.100000	0.0869565
4.000000	0.0874563
3.950000	0.0884558
3.900000	0.0909545
3.850000	0.0914543
3.800000	0.0929535
3.750000	0.0934533
3.700000	0.093953
3.650000	0.0954523
3.550000	0.095952
3.500000	0.0964518
3.450000	0.0969515
3.400000	0.097951
3.350000	0.0994503
3.250000	0.101449
3.200000	0.103448
3.150000	0.103948
3.100000	0.105447
3.050000	0.106447
2.950000	0.106947
2.900000	0.107946
2.850000	0.109445
2.800000	0.110445
2.750000	0.111944
2.700000	0.114443
2.650000	0.115442
2.600000	0.115942
2.550000	0.117441
2.500000	0.118941
2.450000	0.12044
2.400000	0.122439
2.350000	0.123938
2.300000	0.125937
2.250000	0.127436
2.200000	0.128436
2.150000	0.128936
2.100000	0.129935
2.050000	0.131934
2.000000	0.135432
1.950000	0.135932
1.900000	0.136932
1.850000	0.138431
1.800000	0.13943
1.750000	0.141929
1.700000	0.143428
1.650000	0.143928
1.600000	0.146927
1.550000	0.147926
1.500000	0.149425
1.450000	0.151924
1.400000	0.154923
1.350000	0.155922
1.300000	0.158921
1.250000	0.15992
1.200000	0.163918
1.150000	0.166417
1.100000	0.167416
1.050000	0.170915
1.000000	0.172914
0.950000	0.175912
0.900000	0.177411
0.850000	0.17991
0.750000	0.182409
0.700000	0.184408
0.650000	0.185407
0.600000	0.186907
0.550000	0.188906
0.500000	0.191904
0.450000	0.195902
0.400000	0.206397
0.350000	0.228386
0.300000	0.24038
0.250000	0.251874
0.200000	0.264868
0.150000	0.275362
0.100000	0.294353
0.050000	0.325337
0.000000	0.362319
-0.050000	0.528736
-0.100000	0.593703
-0.150000	0.668666
-0.200000	0.718641
-0.250000	0.725137
-0.300000	0.728136
-0.350000	0.731134
-0.400000	0.732634
-0.450000	0.736132
-0.500000	0.738131
-0.550000	0.743628
-0.600000	0.749125
-0.650000	0.750125
-0.700000	0.754123
-0.750000	0.76062
-0.800000	0.766117
-0.850000	0.772114
-0.900000	0.773613
-0.950000	0.776612
-1.000000	0.78061
-1.050000	0.784108
-1.100000	0.786107
-1.150000	0.788606
-1.200000	0.791104
-1.250000	0.793603
-1.300000	0.794603
-1.350000	0.797601
-1.400000	0.801599
-1.450000	0.806097
-1.500000	0.810095
-1.550000	0.812594
-1.600000	0.816092
-1.650000	0.817591
-1.700000	0.821589
-1.750000	0.824088
-1.800000	0.825587
-1.850000	0.829085
-1.900000	0.831584
-1.950000	0.836082
-2.000000	0.837581
-2.050000	0.838581
-2.100000	0.84058
-2.150000	0.842079
-2.200000	0.844578
-2.250000	0.845577
-2.300000	0.846077
-2.350000	0.849075
-2.400000	0.850075
-2.450000	0.850575
-2.500000	0.853573
-2.550000	0.856572
-2.600000	0.857571
-2.650000	0.858071
-2.700000	0.86007
-2.750000	0.862069
-2.800000	0.864068
-2.850000	0.865567
-2.900000	0.868566
-2.950000	0.869565
-3.000000	0.871064
-3.050000	0.874063
-3.100000	0.875062
-3.150000	0.875562
-3.250000	0.877061
-3.300000	0.878061
-3.350000	0.88056
-3.400000	0.883058
-3.450000	0.886057
-3.500000	0.888056
-3.550000	0.890055
-3.600000	0.890555
-3.650000	0.893053
-3.700000	0.895052
-3.800000	0.898551
-3.850000	0.901049
-3.900000	0.904048
-3.950000	0.904548
-4.000000	0.907546
-4.100000	0.910045
-4.150000	0.911544
-4.200000	0.912044
-4.250000	0.914043
-4.300000	0.915542
-4.350000	0.916542
-4.400000	0.918041
-4.450000	0.91904
-4.500000	0.92004
-4.550000	0.922039
-4.600000	0.924038
-4.650000	0.926537
-4.700000	0.927536
-4.750000	0.929035
-4.800000	0.930035
-4.900000	0.931534
-4.950000	0.932034
-5.000000	0.932534
-5.050000	0.933033
-5.100000	0.934533
-5.200000	0.935532
-5.300000	0.936532
-5.350000	0.938531
-5.400000	0.94053
-5.450000	0.942029
-5.550000	0.943528
-5.600000	0.944028
-5.700000	0.945027
-5.750000	0.945527
-5.800000	0.946027
-5.850000	0.946527
-5.900000	0.949025
-6.000000	0.949525
-6.100000	0.950525
-6.150000	0.951524
-6.200000	0.952024
-6.300000	0.955022
-6.350000	0.955522
-6.400000	0.95902
-6.450000	0.96002
-6.550000	0.96052
-6.650000	0.961019
-6.700000	0.962019
-6.800000	0.964018
-6.850000	0.966017
-6.950000	0.967516
-7.000000	0.968016
-7.050000	0.969515
-7.100000	0.970015
-7.150000	0.971514
-7.300000	0.972014
-7.350000	0.974013
-7.450000	0.974513
-7.500000	0.975512
-7.550000	0.976012
-7.600000	0.976512
-7.750000	0.977511
-7.900000	0.978011
-8.000000	0.978511
-8.100000	0.97951
-8.150000	0.98001
-8.450000	0.981009
-8.500000	0.981509
-8.600000	0.983008
-8.650000	0.984008
-8.700000	0.985507
-8.950000	0.986007
-9.050000	0.986507
-9.150000	0.987006
-9.450000	0.987506
-9.550000	0.988006
-9.650000	0.988506
-9.750000	0.989005
-9.900000	0.990005
-9.950000	1
&
31.550000	2.48016e-05
30.550000	4.96032e-05
29.250000	7.44048e-05
29.100000	9.92063e-05
28.900000	0.00014881
28.200000	0.000173611
28.000000	0.000198413
27.950000	0.000223214
27.600000	0.000248016
27.450000	0.000272817
26.950000	0.000297619
26.900000	0.000322421
26.800000	0.000372024
26.500000	0.000396825
26.300000	0.00047123
26.100000	0.000496032
26.000000	0.000520833
25.850000	0.000570437
25.650000	0.000595238
25.550000	0.000644841
25.500000	0.000669643
25.350000	0.000694444
25.300000	0.000719246
25.150000	0.000744048
25.000000	0.000768849
24.950000	0.000818452
24.850000	0.000868056
24.800000	0.000917659
24.650000	0.00094246
24.500000	0.000967262
24.450000	0.00101687
24.400000	0.00104167
24.300000	0.00106647
24.150000	0.00109127
24.050000	0.00111607
23.750000	0.00116567
23.700000	0.00119048
23.650000	0.00121528
23.600000	0.00124008
23.550000	0.00126488
23.450000	0.00128968
23.300000	0.00133929
23.250000	0.00136409
23.200000	0.00138889
23.150000	0.00143849
23.100000	0.0014881
23.050000	0.0015129
22.950000	0.0015625
22.900000	0.0015873
22.650000	0.0016369
22.600000	0.00166171
22.500000	0.00168651
22.450000	0.00171131
22.400000	0.00176091
22.350000	0.00178571
22.300000	0.00183532
22.250000	0.00190972
22.200000	0.00195933
22.100000	0.00198413
22.050000	0.00200893
22.000000	0.00203373
21.900000	0.00208333
21.850000	0.00210813
21.800000	0.00220734
21.750000	0.00228175
21.700000	0.00238095
21.650000	0.00245536
21.600000	0.00255456
21.550000	0.00257937
21.500000	0.00262897
21.450000	0.00267857
21.400000	0.00277778
21.350000	0.00280258
21.300000	0.00290179
21.250000	0.00295139
21.200000	0.00297619
21.150000	0.0030754
21.100000	0.0031994
21.050000	0.00327381
21.000000	0.00334821
20.900000	0.00337302
20.850000	0.00344742
20.800000	0.00349702
20.750000	0.00352183
20.700000	0.00357143
20.650000	0.00362103
20.600000	0.00364583
20.550000	0.00372024
20.400000	0.00374504
20.350000	0.00379464
20.300000	0.00386905
20.250000	0.00391865
20.200000	0.00394345
20.150000	0.00396825
20.100000	0.00401786
20.050000	0.00404266
20.000000	0.00409226
19.950000	0.00411706
19.900000	0.00416667
19.850000	0.00421627
19.800000	0.00431548
19.750000	0.00436508
19.700000	0.00448909
19.650000	0.00458829
19.600000	0.0046875
19.550000	0.0047371
19.500000	0.00488591
19.450000	0.00493552
19.400000	0.00498512
19.350000	0.00503472
19.300000	0.00510913
19.250000	0.00515873
19.200000	0.00523313
19.150000	0.00530754
19.100000	0.00535714
19.050000	0.00540675
19.000000	0.00545635
18.950000	0.00553075
18.900000	0.00560516
18.850000	0.00572917
18.800000	0.00575397
18.750000	0.00590278
18.700000	0.00595238
18.650000	0.00602679
18.600000	0.00607639
18.550000	0.0061756
18.500000	0.0062748
18.450000	0.00634921
18.400000	0.00637401
18.350000	0.00642361
18.300000	0.00649802
18.250000	0.00664683
18.200000	0.00669643
18.150000	0.00679563
18.100000	0.00682044
18.050000	0.00694444
18.000000	0.00696925
17.950000	0.00701885
17.900000	0.00716766
17.850000	0.00719246
17.800000	0.00726687
17.750000	0.00741567
17.700000	0.00744048
17.650000	0.00751488
17.600000	0.00763889
17.550000	0.0077629
17.500000	0.0078621
17.450000	0.00791171
17.400000	0.00798611
17.350000	0.00806052
17.300000	0.00815972
17.250000	0.00838294
17.200000	0.00848214
17.150000	0.00858135
17.100000	0.00877976
17.050000	0.00885417
17.000000	0.00907738
16.950000	0.00927579
16.900000	0.0094494
16.850000	0.00959821
16.800000	0.00974702
16.750000	0.00979663
16.700000	0.00992063
16.650000	0.0101935
16.600000	0.0102927
16.550000	0.0104415
16.500000	0.0105407
16.450000	0.0106151
16.400000	0.0107639
16.350000	0.0108383
16.300000	0.0109623
16.250000	0.0110863
16.200000	0.0112103
16.150000	0.0113591
16.100000	0.0114335
16.050000	0.0116319
16.000000	0.0116815
15.950000	0.0118552
15.900000	0.0119544
15.850000	0.0120536
15.800000	0.012128
15.750000	0.0122024
15.700000	0.0123264
15.650000	0.0124504
15.600000	0.0125992
15.550000	0.0127728
15.500000	0.012872
15.450000	0.0131448
15.400000	0.0132937
15.350000	0.0134921
15.300000	0.0137153
15.250000	0.0138889
15.200000	0.0140873
15.150000	0.0143601
15.100000	0.0145833
15.050000	0.0148562
15.000000	0.0149306
14.950000	0.0152282
14.900000	0.0154266
14.850000	0.0155754
14.800000	0.0157738
14.750000	0.015997
14.700000	0.0162202
14.650000	0.0164187
14.600000	0.0165675
14.550000	0.0167659
14.500000	0.0169395
14.450000	0.0171131
14.400000	0.0172371
14.350000	0.0175347
14.300000	0.0176587
14.250000	0.0177827
14.200000	0.0179563
14.150000	0.01813
14.100000	0.0183036
14.050000	0.0185516
14.000000	0.0188244
13.950000	0.0189484
13.900000	0.0192212
13.850000	0.0194444
13.800000	0.0196677
13.750000	0.0199157
13.700000	0.0201389
13.650000	0.0204365
13.600000	0.0207093
13.550000	0.0211062
13.500000	0.0214286
13.450000	0.0216518
13.400000	0.0218254
13.350000	0.0219742
13.300000	0.0221726
13.250000	0.0223214
13.200000	0.022495
13.150000	0.0227679
13.100000	0.0229663
13.050000	0.0230159
13.000000	0.0232887
12.950000	0.0235119
12.900000	0.0238839
12.850000	0.024256
12.800000	0.0245288
12.750000	0.0247272
12.700000	0.024876
12.650000	0.0251488
12.600000	0.0254712
12.550000	0.0258433
12.500000	0.0261409
12.450000	0.0264881
12.400000	0.0266617
12.350000	0.0269345
12.300000	0.027381
12.250000	0.0276786
12.200000	0.0280258
12.150000	0.0282986
12.100000	0.0285962
12.050000	0.0291667
12.000000	0.0294891
11.950000	0.0298859
11.900000	0.0302331
11.850000	0.0305804
11.800000	0.0308284
11.750000	0.0311508
11.700000	0.0314236
11.650000	0.0315724
11.600000	0.0320437
11.550000	0.0324157
11.500000	0.0327629
11.450000	0.0330853
11.400000	0.0335813
11.350000	0.0340774
11.300000	0.034623
11.250000	0.0348462
11.200000	0.0353671
11.150000	0.0358631
11.100000	0.0363839
11.050000	0.0366815
11.000000	0.037252
10.950000	0.037748
10.900000	0.038244
10.850000	0.0388145
10.800000	0.0392609
10.750000	0.0398562
10.700000	0.0402034
10.650000	0.0405754
10.600000	0.040997
10.550000	0.0417163
10.500000	0.0421875
10.450000	0.0426587
10.400000	0.0433532
10.350000	0.0437748
10.300000	0.0444444
10.250000	0.0450397
10.200000	0.0455605
10.150000	0.0460317
10.100000	0.046751
10.050000	0.0473462
10.000000	0.0479415
9.950000	0.0482639
9.900000	0.0487599
9.850000	0.049256
9.800000	0.0499008
9.750000	0.050372
9.700000	0.0508185
9.650000	0.0512897
9.600000	0.0519097
9.550000	0.0524802
9.500000	0.0533234
9.450000	0.0539683
9.400000	0.0543899
9.350000	0.0547371
9.300000	0.0553571
9.250000	0.0561508
9.200000	0.056622
9.150000	0.0570437
9.100000	0.0578125
9.050000	0.0581597
9.000000	0.0589782
8.950000	0.0595486
8.900000	0.0601438
8.850000	0.0608383
8.800000	0.0614583
8.750000	0.0621032
8.700000	0.0627728
8.650000	0.0633681
8.600000	0.0639881
8.550000	0.0644841
8.500000	0.0651042
8.450000	0.0658234
8.400000	0.0664683
8.350000	0.0671627
8.300000	0.0680308
8.250000	0.0688988
8.200000	0.0697421
8.150000	0.0705605
8.100000	0.0713294
8.050000	0.072123
8.000000	0.0727679
7.950000	0.0733383
7.900000	0.0740079
7.850000	0.0746528
7.800000	0.0753224
7.750000	0.0763145
7.700000	0.0769841
7.650000	0.0775298
7.600000	0.078373
7.550000	0.0791915
7.500000	0.0799851
7.450000	0.0808284
7.400000	0.0816964
7.350000	0.0824901
7.300000	0.0831845
7.250000	0.0838046
7.200000	0.0845486
7.150000	0.0851687
7.100000	0.0860367
7.050000	0.0869048
7.000000	0.0874752
6.950000	0.0885665
6.900000	0.0892857
6.850000	0.0901042
6.800000	0.0908482
6.750000	0.0916667
6.700000	0.0925099
6.650000	0.0933036
6.600000	0.094246
6.550000	0.0952381
6.500000	0.096131
6.450000	0.097123
6.400000	0.0982143
6.350000	0.0991567
6.300000	0.0999008
6.250000	0.100694
6.200000	0.101488
6.150000	0.102356
6.100000	0.103323
6.050000	0.104191
6.000000	0.105258
5.950000	0.106374
5.900000	0.107267
5.850000	0.108383
5.800000	0.109276
5.750000	0.110392
5.700000	0.111186
5.650000	0.112401
5.600000	0.113368
5.550000	0.114211
5.500000	0.115352
5.450000	0.116518
5.400000	0.117684
5.350000	0.118775
5.300000	0.119742
5.250000	0.120734
5.200000	0.121825
5.150000	0.122917
5.100000	0.124058
5.050000	0.125422
5.000000	0.126438
4.950000	0.127679
4.900000	0.128795
4.850000	0.129985
4.800000	0.131572
4.750000	0.132961
4.700000	0.134127
4.650000	0.135268
4.600000	0.136582
4.550000	0.137922
4.500000	0.139311
4.450000	0.140699
4.400000	0.141815
4.350000	0.142832
4.300000	0.144122
4.250000	0.145461
4.200000	0.146577
4.150000	0.14814
4.100000	0.149678
4.050000	0.150893
4.000000	0.152406
3.950000	0.153844
3.900000	0.155432
3.850000	0.156622
3.800000	0.158135
3.750000	0.159697
3.700000	0.161111
3.650000	0.162475
3.600000	0.16374
3.550000	0.165377
3.500000	0.166915
3.450000	0.168576
3.400000	0.17004
3.350000	0.171875
3.300000	0.173338
3.250000	0.175099
3.200000	0.17691
3.150000	0.178323
3.100000	0.180357
3.050000	0.181721
3.000000	0.183433
2.950000	0.185169
2.900000	0.186855
2.850000	0.188864
2.800000	0.190823
2.750000	0.19256
2.700000	0.194296
2.650000	0.196156
2.600000	0.197892
2.550000	0.200174
2.500000	0.201761
2.450000	0.203695
2.400000	0.205605
2.350000	0.207292
2.300000	0.209077
2.250000	0.211186
2.200000	0.213021
2.150000	0.214906
2.100000	0.216815
2.050000	0.219048
2.000000	0.22123
1.950000	0.223388
1.900000	0.225744
1.850000	0.228224
1.800000	0.230332
1.750000	0.232614
1.700000	0.234449
1.650000	0.236756
1.600000	0.238765
1.550000	0.240972
1.500000	0.243948
1.450000	0.246181
1.400000	0.248388
1.350000	0.251066
1.300000	0.253199
1.250000	0.25563
1.200000	0.257961
1.150000	0.259747
1.100000	0.262128
1.050000	0.264881
1.000000	0.267386
0.950000	0.270362
0.900000	0.273189
0.850000	0.275719
0.800000	0.278547
0.750000	0.28125
0.700000	0.284152
0.650000	0.287054
0.600000	0.290203
0.550000	0.293775
0.500000	0.296925
0.450000	0.300967
0.400000	0.304787
0.350000	0.309598
0.300000	0.314335
0.250000	0.319692
0.200000	0.326091
0.150000	0.332341
0.100000	0.338715
0.050000	0.346131
0.000000	0.359226
-0.050000	0.387946
-0.100000	0.410913
-0.150000	0.427877
-0.200000	0.441195
-0.250000	0.451463
-0.300000	0.460938
-0.350000	0.470139
-0.400000	0.480407
-0.450000	0.488814
-0.500000	0.498165
-0.550000	0.506597
-0.600000	0.515724
-0.650000	0.524157
-0.700000	0.532168
-0.750000	0.540352
-0.800000	0.547718
-0.850000	0.555184
-0.900000	0.563393
-0.950000	0.570858
-1.000000	0.577927
-1.050000	0.585541
-1.100000	0.592535
-1.150000	0.599529
-1.200000	0.606374
-1.250000	0.61307
-1.300000	0.619221
-1.350000	0.625868
-1.400000	0.632093
-1.450000	0.638318
-1.500000	0.644246
-1.550000	0.649851
-1.600000	0.656176
-1.650000	0.66307
-1.700000	0.669221
-1.750000	0.674802
-1.800000	0.679985
-1.850000	0.686384
-1.900000	0.691766
-1.950000	0.698041
-2.000000	0.703596
-2.050000	0.708656
-2.100000	0.712922
-2.150000	0.717956
-2.200000	0.722917
-2.250000	0.727679
-2.300000	0.732366
-2.350000	0.736905
-2.400000	0.741394
-2.450000	0.745585
-2.500000	0.750347
-2.550000	0.755134
-2.600000	0.759673
-2.650000	0.763368
-2.700000	0.767063
-2.750000	0.771553
-2.800000	0.775496
-2.850000	0.779787
-2.900000	0.784177
-2.950000	0.787798
-3.000000	0.792014
-3.050000	0.795486
-3.100000	0.799132
-3.150000	0.803075
-3.200000	0.806796
-3.250000	0.81059
-3.300000	0.81374
-3.350000	0.817163
-3.400000	0.820833
-3.450000	0.824107
-3.500000	0.827877
-3.550000	0.831572
-3.600000	0.834549
-3.650000	0.837723
-3.700000	0.840551
-3.750000	0.843477
-3.800000	0.8469
-3.850000	0.84943
-3.900000	0.852232
-3.950000	0.85496
-4.000000	0.857341
-4.050000	0.859697
-4.100000	0.862798
-4.150000	0.865327
-4.200000	0.867981
-4.250000	0.870387
-4.300000	0.873165
-4.350000	0.876215
-4.400000	0.878522
-4.450000	0.881027
-4.500000	0.883879
-4.550000	0.885838
-4.600000	0.887822
-4.650000	0.890179
-4.700000	0.892237
-4.750000	0.89432
-4.800000	0.896949
-4.850000	0.899058
-4.900000	0.901314
-4.950000	0.903745
-5.000000	0.905456
-5.050000	0.90744
-5.100000	0.909524
-5.150000	0.911483
-5.200000	0.912946
-5.250000	0.914435
-5.300000	0.916344
-5.350000	0.918056
-5.400000	0.919767
-5.450000	0.921156
-5.500000	0.92252
-5.550000	0.924107
-5.600000	0.925843
-5.650000	0.927059
-5.700000	0.928695
-5.750000	0.930159
-5.800000	0.931399
-5.850000	0.932986
-5.900000	0.934449
-5.950000	0.935863
-6.000000	0.937054
-6.050000	0.938393
-6.100000	0.939633
-6.150000	0.940799
-6.200000	0.942138
-6.250000	0.94318
-6.300000	0.944196
-6.350000	0.945387
-6.400000	0.946652
-6.450000	0.947867
-6.500000	0.948958
-6.550000	0.950149
-6.600000	0.95129
-6.650000	0.95253
-6.700000	0.953299
-6.750000	0.954167
-6.800000	0.95501
-6.850000	0.956225
-6.900000	0.957341
-6.950000	0.95878
-7.000000	0.959573
-7.050000	0.960317
-7.100000	0.961334
-7.150000	0.962426
-7.200000	0.963269
-7.250000	0.964137
-7.300000	0.964782
-7.350000	0.965476
-7.400000	0.966096
-7.450000	0.967113
-7.500000	0.967907
-7.550000	0.968725
-7.600000	0.96937
-7.650000	0.970064
-7.700000	0.970585
-7.750000	0.971131
-7.800000	0.97185
-7.850000	0.972594
-7.900000	0.973165
-7.950000	0.973983
-8.000000	0.974504
-8.050000	0.975149
-8.100000	0.975818
-8.150000	0.976637
-8.200000	0.977158
-8.250000	0.977703
-8.300000	0.978323
-8.350000	0.979092
-8.400000	0.979588
-8.450000	0.980258
-8.500000	0.980928
-8.550000	0.981374
-8.600000	0.981994
-8.650000	0.98254
-8.700000	0.982912
-8.750000	0.983457
-8.800000	0.983705
-8.850000	0.984201
-8.900000	0.984499
-8.950000	0.985069
-9.000000	0.985317
-9.050000	0.985789
-9.100000	0.986161
-9.150000	0.986607
-9.200000	0.987054
-9.250000	0.987277
-9.300000	0.987624
-9.350000	0.987946
-9.400000	0.988244
-9.450000	0.988616
-9.500000	0.988889
-9.550000	0.989162
-9.600000	0.989484
-9.650000	0.989881
-9.700000	0.990154
-9.750000	0.990402
-9.800000	0.990675
-9.850000	0.990947
-9.900000	0.991295
-9.950000	1
&
73.550000	7.3754e-19
73.500000	7.65415e-19
73.450000	7.94343e-19
73.400000	8.24364e-19
73.350000	8.5552e-19
73.300000	8.87852e-19
73.250000	9.21406e-19
73.200000	9.56228e-19
73.150000	9.92365e-19
73.100000	1.02987e-18
73.050000	1.06879e-18
73.000000	1.10918e-18
72.950000	1.15109e-18
72.900000	1.19459e-18
72.850000	1.23973e-18
72.800000	1.28658e-18
72.750000	1.3352e-18
72.700000	1.38565e-18
72.650000	1.43801e-18
72.600000	1.49235e-18
72.550000	1.54874e-18
72.500000	1.60726e-18
72.450000	1.668e-18
72.400000	1.73102e-18
72.350000	1.79643e-18
72.300000	1.8643e-18
72.250000	1.93474e-18
72.200000	2.00784e-18
72.150000	2.08371e-18
72.100000	2.16243e-18
72.050000	2.24414e-18
72.000000	2.32892e-18
71.950000	2.41691e-18
71.900000	2.50823e-18
71.850000	2.60299e-18
71.800000	2.70133e-18
71.750000	2.80338e-18
71.700000	2.90929e-18
71.650000	3.0192e-18
71.600000	3.13326e-18
71.550000	3.25163e-18
71.500000	3.37446e-18
71.450000	3.50194e-18
71.400000	3.63423e-18
71.350000	3.77151e-18
71.300000	3.91398e-18
71.250000	4.06183e-18
71.200000	4.21527e-18
71.150000	4.37449e-18
71.100000	4.53973e-18
71.050000	4.71121e-18
71.000000	4.88917e-18
70.950000	5.07384e-18
70.900000	5.26549e-18
70.850000	5.46437e-18
70.800000	5.67077e-18
70.750000	5.88495e-18
70.700000	6.10723e-18
70.650000	6.33789e-18
70.600000	6.57727e-18
70.550000	6.82568e-18
70.500000	7.08347e-18
70.450000	7.35099e-18
70.400000	7.62862e-18
70.350000	7.91672e-18
70.300000	8.21571e-18
70.250000	8.52598e-18
70.200000	8.84796e-18
70.150000	9.1821e-18
70.100000	9.52885e-18
70.050000	9.8887e-18
70.000000	1.02621e-17
69.950000	1.06497e-17
69.900000	1.10518e-17
69.850000	1.14691e-17
69.800000	1.19022e-17
69.750000	1.23517e-17
69.700000	1.28181e-17
69.650000	1.33021e-17
69.600000	1.38043e-17
69.550000	1.43256e-17
69.500000	1.48665e-17
69.450000	1.54278e-17
69.400000	1.60103e-17
69.350000	1.66148e-17
69.300000	1.72421e-17
69.250000	1.78931e-17
69.200000	1.85687e-17
69.150000	1.92697e-17
69.100000	1.99973e-17
69.050000	2.07522e-17
69.000000	2.15357e-17
68.950000	2.23487e-17
68.900000	2.31924e-17
68.850000	2.4068e-17
68.800000	2.49766e-17
68.750000	2.59195e-17
68.700000	2.68979e-17
68.650000	2.79133e-17
68.600000	2.8967e-17
68.550000	3.00605e-17
68.500000	3.11952e-17
68.450000	3.23728e-17
68.400000	3.35947e-17
68.350000	3.48628e-17
68.300000	3.61787e-17
68.250000	3.75443e-17
68.200000	3.89614e-17
68.150000	4.0432e-17
68.100000	4.19581e-17
68.050000	4.35417e-17
68.000000	4.51851e-17
67.950000	4.68905e-17
67.900000	4.86602e-17
67.850000	5.04967e-17
67.800000	5.24025e-17
67.750000	5.43802e-17
67.700000	5.64325e-17
67.650000	5.85622e-17
67.600000	6.07723e-17
67.550000	6.30657e-17
67.500000	6.54456e-17
67.450000	6.79154e-17
67.400000	7.04783e-17
67.350000	7.31378e-17
67.300000	7.58977e-17
67.250000	7.87617e-17
67.200000	8.17337e-17
67.150000	8.48178e-17
67.100000	8.80183e-17
67.050000	9.13394e-17
67.000000	9.47858e-17
66.950000	9.83623e-17
66.900000	1.02074e-16
66.850000	1.05925e-16
66.800000	1.09921e-16
66.750000	1.14069e-16
66.700000	1.18372e-16
66.650000	1.22838e-16
66.600000	1.27473e-16
66.550000	1.32282e-16
66.500000	1.37272e-16
66.450000	1.42451e-16
66.400000	1.47825e-16
66.350000	1.53402e-16
66.300000	1.59189e-16
66.250000	1.65194e-16
66.200000	1.71425e-16
66.150000	1.77892e-16
66.100000	1.84602e-16
66.050000	1.91566e-16
66.000000	1.98792e-16
65.950000	2.0629e-16
65.900000	2.14072e-16
65.850000	2.22146e-16
65.800000	2.30525e-16
65.750000	2.3922e-16
65.700000	2.48243e-16
65.650000	2.57606e-16
65.600000	2.67321e-16
65.550000	2.77404e-16
65.500000	2.87866e-16
65.450000	2.98722e-16
65.400000	3.09988e-16
65.350000	3.21679e-16
65.300000	3.3381e-16
65.250000	3.46399e-16
65.200000	3.59462e-16
65.150000	3.73017e-16
65.100000	3.87084e-16
65.050000	4.01681e-16
65.000000	4.16828e-16
64.950000	4.32545e-16
64.900000	4.48856e-16
64.850000	4.65781e-16
64.800000	4.83343e-16
64.750000	5.01568e-16
64.700000	5.2048e-16
64.650000	5.40104e-16
64.600000	5.60468e-16
64.550000	5.816e-16
64.500000	6.03528e-16
64.450000	6.26282e-16
64.400000	6.49894e-16
64.350000	6.74395e-16
64.300000	6.9982e-16
64.250000	7.26203e-16
64.200000	7.5358e-16
64.150000	7.81988e-16
64.100000	8.11467e-16
64.050000	8.42057e-16
64.000000	8.738e-16
63.950000	9.06738e-16
63.900000	9.40918e-16
63.850000	9.76385e-16
63.800000	1.01319e-15
63.750000	1.05138e-15
63.700000	1.09101e-15
63.650000	1.13213e-15
63.600000	1.1748e-15
63.550000	1.21908e-15
63.500000	1.26503e-15
63.450000	1.3127e-15
63.400000	1.36218e-15
63.350000	1.41352e-15
63.300000	1.46679e-15
63.250000	1.52206e-15
63.200000	1.57943e-15
63.150000	1.63895e-15
63.100000	1.70071e-15
63.050000	1.7648e-15
63.000000	1.8313e-15
62.950000	1.90031e-15
62.900000	1.97192e-15
62.850000	2.04622e-15
62.800000	2.12332e-15
62.750000	2.20333e-15
62.700000	2.28635e-15
62.650000	2.37249e-15
62.600000	2.46188e-15
62.550000	2.55464e-15
62.500000	2.65089e-15
62.450000	2.75076e-15
62.400000	2.8544e-15
62.350000	2.96193e-15
62.300000	3.07352e-15
62.250000	3.18931e-15
62.200000	3.30946e-15
62.150000	3.43413e-15
62.100000	3.56349e-15
62.050000	3.69773e-15
62.000000	3.83702e-15
61.950000	3.98156e-15
61.900000	4.13153e-15
61.850000	4.28716e-15
61.800000	4.44864e-15
61.750000	4.6162e-15
61.700000	4.79007e-15
61.650000	4.97048e-15
61.600000	5.15769e-15
61.550000	5.35194e-15
61.500000	5.55351e-15
61.450000	5.76266e-15
61.400000	5.97968e-15
61.350000	6.20488e-15
61.300000	6.43855e-15
61.250000	6.68101e-15
61.200000	6.9326e-15
61.150000	7.19366e-15
61.100000	7.46455e-15
61.050000	7.74563e-15
61.000000	8.03729e-15
60.950000	8.33992e-15
60.900000	8.65394e-15
60.850000	8.97979e-15
60.800000	9.31789e-15
60.750000	9.66872e-15
60.700000	1.00327e-14
60.650000	1.04105e-14
60.600000	1.08024e-14
60.550000	1.12091e-14
60.500000	1.16311e-14
60.450000	1.20689e-14
60.400000	1.25233e-14
60.350000	1.29947e-14
60.300000	1.34839e-14
60.250000	1.39915e-14
60.200000	1.45181e-14
60.150000	1.50646e-14
60.100000	1.56317e-14
60.050000	1.622e-14
60.000000	1.68306e-14
59.950000	1.7464e-14
59.900000	1.81213e-14
59.850000	1.88034e-14
59.800000	1.9511e-14
59.750000	2.02453e-14
59.700000	2.10073e-14
59.650000	2.17978e-14
59.600000	2.26182e-14
59.550000	2.34693e-14
59.500000	2.43525e-14
59.450000	2.52689e-14
59.400000	2.62197e-14
59.350000	2.72063e-14
59.300000	2.82301e-14
59.250000	2.92923e-14
59.200000	3.03944e-14
59.150000	3.1538e-14
59.100000	3.27246e-14
59.050000	3.39558e-14
59.000000	3.52334e-14
58.950000	3.65589e-14
58.900000	3.79343e-14
58.850000	3.93614e-14
58.800000	4.08421e-14
58.750000	4.23786e-14
58.700000	4.39727e-14
58.650000	4.56269e-14
58.600000	4.73432e-14
58.550000	4.9124e-14
58.500000	5.09717e-14
58.450000	5.2889e-14
58.400000	5.48782e-14
58.350000	5.69423e-14
58.300000	5.90839e-14
58.250000	6.13061e-14
58.200000	6.36117e-14
58.150000	6.60041e-14
58.100000	6.84863e-14
58.050000	7.10618e-14
58.000000	7.37341e-14
57.950000	7.65069e-14
57.900000	7.93838e-14
57.850000	8.23688e-14
57.800000	8.54661e-14
57.750000	8.86797e-14
57.700000	9.2014e-14
57.650000	9.54737e-14
57.600000	9.90633e-14
57.550000	1.02788e-13
57.500000	1.06652e-13
57.450000	1.10662e-13
57.400000	1.14822e-13
57.350000	1.19139e-13
57.300000	1.23617e-13
57.250000	1.28264e-13
57.200000	1.33086e-13
57.150000	1.38089e-13
57.100000	1.43279e-13
57.050000	1.48665e-13
57.000000	1.54253e-13
56.950000	1.60051e-13
56.900000	1.66066e-13
56.850000	1.72308e-13
56.800000	1.78783e-13
56.750000	1.85502e-13
56.700000	1.92474e-13
56.650000	1.99707e-13
56.600000	2.07212e-13
56.550000	2.14999e-13
56.500000	2.23078e-13
56.450000	2.3146e-13
56.400000	2.40157e-13
56.350000	2.49181e-13
56.300000	2.58544e-13
56.250000	2.68258e-13
56.200000	2.78337e-13
56.150000	2.88794e-13
56.100000	2.99644e-13
56.050000	3.10901e-13
56.000000	3.22581e-13
55.950000	3.34699e-13
55.900000	3.47272e-13
55.850000	3.60317e-13
55.800000	3.73852e-13
55.750000	3.87894e-13
55.700000	4.02464e-13
55.650000	4.17581e-13
55.600000	4.33265e-13
55.550000	4.49537e-13
55.500000	4.66421e-13
55.450000	4.83938e-13
55.400000	5.02112e-13
55.350000	5.20968e-13
55.300000	5.40532e-13
55.250000	5.6083e-13
55.200000	5.8189e-13
55.150000	6.0374e-13
55.100000	6.26409e-13
55.050000	6.49929e-13
55.000000	6.74332e-13
54.950000	6.9965e-13
54.900000	7.25918e-13
54.850000	7.53171e-13
54.800000	7.81447e-13
54.750000	8.10783e-13
54.700000	8.4122e-13
54.650000	8.72799e-13
54.600000	9.05562e-13
54.550000	9.39553e-13
54.500000	9.7482e-13
54.450000	1.01141e-12
54.400000	1.04937e-12
54.350000	1.08876e-12
54.300000	1.12962e-12
54.250000	1.17201e-12
54.200000	1.216e-12
54.150000	1.26163e-12
54.100000	1.30897e-12
54.050000	1.35809e-12
54.000000	1.40906e-12
53.950000	1.46193e-12
53.900000	1.51678e-12
53.850000	1.57369e-12
53.800000	1.63274e-12
53.750000	1.694e-12
53.700000	1.75755e-12
53.650000	1.82349e-12
53.600000	1.89189e-12
53.550000	1.96287e-12
53.500000	2.0365e-12
53.450000	2.11289e-12
53.400000	2.19214e-12
53.350000	2.27437e-12
53.300000	2.35967e-12
53.250000	2.44818e-12
53.200000	2.54e-12
53.150000	2.63526e-12
53.100000	2.73409e-12
53.050000	2.83662e-12
53.000000	2.94299e-12
52.950000	3.05335e-12
52.900000	3.16785e-12
52.850000	3.28663e-12
52.800000	3.40986e-12
52.750000	3.53771e-12
52.700000	3.67035e-12
52.650000	3.80796e-12
52.600000	3.95072e-12
52.550000	4.09883e-12
52.500000	4.25248e-12
52.450000	4.41189e-12
52.400000	4.57728e-12
52.350000	4.74885e-12
52.300000	4.92685e-12
52.250000	5.11151e-12
52.200000	5.30309e-12
52.150000	5.50184e-12
52.100000	5.70804e-12
52.050000	5.92195e-12
52.000000	6.14388e-12
51.950000	6.37411e-12
51.900000	6.61296e-12
51.850000	6.86075e-12
51.800000	7.11782e-12
51.750000	7.38451e-12
51.700000	7.66118e-12
51.650000	7.94821e-12
51.600000	8.24598e-12
51.550000	8.5549e-12
51.500000	8.87537e-12
51.450000	9.20784e-12
51.400000	9.55275e-12
51.350000	9.91057e-12
51.300000	1.02818e-11
51.250000	1.06669e-11
51.200000	1.10664e-11
51.150000	1.14808e-11
51.100000	1.19108e-11
51.050000	1.23568e-11
51.000000	1.28195e-11
50.950000	1.32996e-11
50.900000	1.37976e-11
50.850000	1.43142e-11
50.800000	1.48501e-11
50.750000	1.54061e-11
50.700000	1.59829e-11
50.650000	1.65813e-11
50.600000	1.7202e-11
50.550000	1.78459e-11
50.500000	1.85139e-11
50.450000	1.92069e-11
50.400000	1.99258e-11
50.350000	2.06716e-11
50.300000	2.14453e-11
50.250000	2.22479e-11
50.200000	2.30805e-11
50.150000	2.39442e-11
50.100000	2.48402e-11
50.050000	2.57697e-11
50.000000	2.67339e-11
49.950000	2.77342e-11
49.900000	2.87718e-11
49.850000	2.98483e-11
49.800000	3.09649e-11
49.750000	3.21233e-11
49.700000	3.3325e-11
49.650000	3.45715e-11
49.600000	3.58647e-11
49.550000	3.72061e-11
49.500000	3.85977e-11
49.450000	4.00412e-11
49.400000	4.15387e-11
49.350000	4.30921e-11
49.300000	4.47036e-11
49.250000	4.63752e-11
49.200000	4.81092e-11
49.150000	4.9908e-11
49.100000	5.1774e-11
49.050000	5.37097e-11
49.000000	5.57176e-11
48.950000	5.78005e-11
48.900000	5.99612e-11
48.850000	6.22026e-11
48.800000	6.45276e-11
48.750000	6.69394e-11
48.700000	6.94413e-11
48.650000	7.20365e-11
48.600000	7.47286e-11
48.550000	7.75212e-11
48.500000	8.0418e-11
48.450000	8.3423e-11
48.400000	8.654e-11
48.350000	8.97734e-11
48.300000	9.31274e-11
48.250000	9.66065e-11
48.200000	1.00216e-10
48.150000	1.03959e-10
48.100000	1.07842e-10
48.050000	1.1187e-10
48.000000	1.16049e-10
47.950000	1.20383e-10
47.900000	1.24879e-10
47.850000	1.29543e-10
47.800000	1.3438e-10
47.750000	1.39398e-10
47.700000	1.44603e-10
47.650000	1.50002e-10
47.600000	1.55602e-10
47.550000	1.61411e-10
47.500000	1.67437e-10
47.450000	1.73688e-10
47.400000	1.80171e-10
47.350000	1.86896e-10
47.300000	1.93872e-10
47.250000	2.01107e-10
47.200000	2.08612e-10
47.150000	2.16397e-10
47.100000	2.24473e-10
47.050000	2.32848e-10
47.000000	2.41537e-10
46.950000	2.50548e-10
46.900000	2.59896e-10
46.850000	2.69591e-10
46.800000	2.79648e-10
46.750000	2.9008e-10
46.700000	3.009e-10
46.650000	3.12122e-10
46.600000	3.23763e-10
46.550000	3.35838e-10
46.500000	3.48362e-10
46.450000	3.61352e-10
46.400000	3.74826e-10
46.350000	3.88801e-10
46.300000	4.03297e-10
46.250000	4.18332e-10
46.200000	4.33927e-10
46.150000	4.50103e-10
46.100000	4.6688e-10
46.050000	4.84282e-10
46.000000	5.02331e-10
45.950000	5.21052e-10
45.900000	5.4047e-10
45.850000	5.60609e-10
45.800000	5.81499e-10
45.750000	6.03165e-10
45.700000	6.25637e-10
45.650000	6.48945e-10
45.600000	6.7312e-10
45.550000	6.98194e-10
45.500000	7.242e-10
45.450000	7.51173e-10
45.400000	7.79149e-10
45.350000	8.08166e-10
45.300000	8.38261e-10
45.250000	8.69474e-10
45.200000	9.01848e-10
45.150000	9.35426e-10
45.100000	9.70251e-10
45.050000	1.00637e-09
45.000000	1.04383e-09
44.950000	1.08269e-09
44.900000	1.12298e-09
44.850000	1.16478e-09
44.800000	1.20812e-09
44.750000	1.25308e-09
44.700000	1.29971e-09
44.650000	1.34807e-09
44.600000	1.39822e-09
44.550000	1.45024e-09
44.500000	1.50419e-09
44.450000	1.56014e-09
44.400000	1.61817e-09
44.350000	1.67835e-09
44.300000	1.74077e-09
44.250000	1.8055e-09
44.200000	1.87264e-09
44.150000	1.94227e-09
44.100000	2.01448e-09
44.050000	2.08937e-09
44.000000	2.16704e-09
43.950000	2.24759e-09
43.900000	2.33113e-09
43.850000	2.41777e-09
43.800000	2.50762e-09
43.750000	2.60081e-09
43.700000	2.69745e-09
43.650000	2.79767e-09
43.600000	2.90161e-09
43.550000	3.0094e-09
43.500000	3.12119e-09
43.450000	3.23712e-09
43.400000	3.35735e-09
43.350000	3.48204e-09
43.300000	3.61135e-09
43.250000	3.74544e-09
43.200000	3.88451e-09
43.150000	4.02873e-09
43.100000	4.17829e-09
43.050000	4.33339e-09
43.000000	4.49424e-09
42.950000	4.66104e-09
42.900000	4.83402e-09
42.850000	5.01341e-09
42.800000	5.19943e-09
42.750000	5.39235e-09
42.700000	5.5924e-09
42.650000	5.79986e-09
42.600000	6.015e-09
42.550000	6.2381e-09
42.500000	6.46945e-09
42.450000	6.70937e-09
42.400000	6.95816e-09
42.350000	7.21615e-09
42.300000	7.48369e-09
42.250000	7.76112e-09
42.200000	8.04881e-09
42.150000	8.34714e-09
42.100000	8.6565e-09
42.050000	8.9773e-09
42.000000	9.30996e-09
41.950000	9.65491e-09
41.900000	1.00126e-08
41.850000	1.03835e-08
41.800000	1.07682e-08
41.750000	1.1167e-08
41.700000	1.15806e-08
41.650000	1.20094e-08
41.600000	1.24541e-08
41.550000	1.29152e-08
41.500000	1.33933e-08
41.450000	1.38891e-08
41.400000	1.44032e-08
41.350000	1.49363e-08
41.300000	1.5489e-08
41.250000	1.60622e-08
41.200000	1.66565e-08
41.150000	1.72727e-08
41.100000	1.79116e-08
41.050000	1.85742e-08
41.000000	1.92611e-08
40.950000	1.99734e-08
40.900000	2.0712e-08
40.850000	2.14778e-08
40.800000	2.22718e-08
40.750000	2.30951e-08
40.700000	2.39488e-08
40.650000	2.48339e-08
40.600000	2.57516e-08
40.550000	2.67031e-08
40.500000	2.76897e-08
40.450000	2.87126e-08
40.400000	2.97732e-08
40.350000	3.08729e-08
40.300000	3.2013e-08
40.250000	3.31952e-08
40.200000	3.44208e-08
40.150000	3.56915e-08
40.100000	3.70091e-08
40.050000	3.8375e-08
40.000000	3.97913e-08
39.950000	4.12596e-08
39.900000	4.2782e-08
39.850000	4.43603e-08
39.800000	4.59967e-08
39.750000	4.76932e-08
39.700000	4.94521e-08
39.650000	5.12757e-08
39.600000	5.31663e-08
39.550000	5.51263e-08
39.500000	5.71583e-08
39.450000	5.9265e-08
39.400000	6.14491e-08
39.350000	6.37134e-08
39.300000	6.60608e-08
39.250000	6.84944e-08
39.200000	7.10173e-08
39.150000	7.36328e-08
39.100000	7.63442e-08
39.050000	7.91552e-08
39.000000	8.20693e-08
38.950000	8.50903e-08
38.900000	8.8222e-08
38.850000	9.14686e-08
38.800000	9.48342e-08
38.750000	9.83231e-08
38.700000	1.0194e-07
38.650000	1.05689e-07
38.600000	1.09576e-07
38.550000	1.13605e-07
38.500000	1.17782e-07
38.450000	1.22111e-07
38.400000	1.26599e-07
38.350000	1.31252e-07
38.300000	1.36074e-07
38.250000	1.41073e-07
38.200000	1.46255e-07
38.150000	1.51627e-07
38.100000	1.57195e-07
38.050000	1.62966e-07
38.000000	1.68949e-07
37.950000	1.7515e-07
37.900000	1.81578e-07
37.850000	1.88241e-07
37.800000	1.95147e-07
37.750000	2.02305e-07
37.700000	2.09725e-07
37.650000	2.17415e-07
37.600000	2.25387e-07
37.550000	2.33649e-07
37.500000	2.42213e-07
37.450000	2.51089e-07
37.400000	2.60289e-07
37.350000	2.69824e-07
37.300000	2.79707e-07
37.250000	2.8995e-07
37.200000	3.00567e-07
37.150000	3.1157e-07
37.100000	3.22974e-07
37.050000	3.34793e-07
37.000000	3.47043e-07
36.950000	3.59739e-07
36.900000	3.72896e-07
36.850000	3.86533e-07
36.800000	4.00665e-07
36.750000	4.15312e-07
36.700000	4.30491e-07
36.650000	4.46221e-07
36.600000	4.62524e-07
36.550000	4.79419e-07
36.500000	4.96927e-07
36.450000	5.15072e-07
36.400000	5.33875e-07
36.350000	5.53361e-07
36.300000	5.73554e-07
36.250000	5.94479e-07
36.200000	6.16164e-07
36.150000	6.38634e-07
36.100000	6.6192e-07
36.050000	6.86049e-07
36.000000	7.11053e-07
35.950000	7.36962e-07
35.900000	7.6381e-07
35.850000	7.91629e-07
35.800000	8.20456e-07
35.750000	8.50325e-07
35.700000	8.81275e-07
35.650000	9.13344e-07
35.600000	9.46573e-07
35.550000	9.81002e-07
35.500000	1.01668e-06
35.450000	1.05364e-06
35.400000	1.09193e-06
35.350000	1.13161e-06
35.300000	1.17272e-06
35.250000	1.21532e-06
35.200000	1.25945e-06
35.150000	1.30517e-06
35.100000	1.35254e-06
35.050000	1.40161e-06
35.000000	1.45246e-06
34.950000	1.50513e-06
34.900000	1.5597e-06
34.850000	1.61623e-06
34.800000	1.6748e-06
34.750000	1.73547e-06
34.700000	1.79832e-06
34.650000	1.86343e-06
34.600000	1.93088e-06
34.550000	2.00075e-06
34.500000	2.07313e-06
34.450000	2.14811e-06
34.400000	2.22577e-06
34.350000	2.30622e-06
34.300000	2.38955e-06
34.250000	2.47587e-06
34.200000	2.56527e-06
34.150000	2.65788e-06
34.100000	2.7538e-06
34.050000	2.85315e-06
34.000000	2.95605e-06
33.950000	3.06263e-06
33.900000	3.17302e-06
33.850000	3.28735e-06
33.800000	3.40575e-06
33.750000	3.52838e-06
33.700000	3.65538e-06
33.650000	3.78691e-06
33.600000	3.92313e-06
33.550000	4.06419e-06
33.500000	4.21027e-06
33.450000	4.36155e-06
33.400000	4.51821e-06
33.350000	4.68043e-06
33.300000	4.84841e-06
33.250000	5.02236e-06
33.200000	5.20248e-06
33.150000	5.38899e-06
33.100000	5.5821e-06
33.050000	5.78206e-06
33.000000	5.9891e-06
32.950000	6.20346e-06
32.900000	6.4254e-06
32.850000	6.65518e-06
32.800000	6.89308e-06
32.750000	7.13938e-06
32.700000	7.39437e-06
32.650000	7.65835e-06
32.600000	7.93163e-06
32.550000	8.21453e-06
32.500000	8.50739e-06
32.450000	8.81055e-06
32.400000	9.12436e-06
32.350000	9.4492e-06
32.300000	9.78543e-06
32.250000	1.01335e-05
32.200000	1.04937e-05
32.150000	1.08665e-05
32.100000	1.12524e-05
32.050000	1.16518e-05
32.000000	1.20651e-05
31.950000	1.24929e-05
31.900000	1.29356e-05
31.850000	1.33937e-05
31.800000	1.38678e-05
31.750000	1.43584e-05
31.700000	1.4866e-05
31.650000	1.53913e-05
31.600000	1.59349e-05
31.550000	1.64972e-05
31.500000	1.70791e-05
31.450000	1.76811e-05
31.400000	1.83039e-05
31.350000	1.89483e-05
31.300000	1.96149e-05
31.250000	2.03045e-05
31.200000	2.10178e-05
31.150000	2.17557e-05
31.100000	2.2519e-05
31.050000	2.33085e-05
31.000000	2.4125e-05
30.950000	2.49696e-05
30.900000	2.5843e-05
30.850000	2.67464e-05
30.800000	2.76805e-05
30.750000	2.86466e-05
30.700000	2.96455e-05
30.650000	3.06784e-05
30.600000	3.17464e-05
30.550000	3.28507e-05
30.500000	3.39923e-05
30.450000	3.51726e-05
30.400000	3.63928e-05
30.350000	3.76541e-05
30.300000	3.8958e-05
30.250000	4.03057e-05
30.200000	4.16986e-05
30.150000	4.31383e-05
30.100000	4.46261e-05
30.050000	4.61637e-05
30.000000	4.77525e-05
29.950000	4.93943e-05
29.900000	5.10906e-05
29.850000	5.28432e-05
29.800000	5.46539e-05
29.750000	5.65243e-05
29.700000	5.84565e-05
29.650000	6.04522e-05
29.600000	6.25135e-05
29.550000	6.46423e-05
29.500000	6.68407e-05
29.450000	6.91107e-05
29.400000	7.14547e-05
29.350000	7.38747e-05
29.300000	7.6373e-05
29.250000	7.89519e-05
29.200000	8.16138e-05
29.150000	8.43612e-05
29.100000	8.71965e-05
29.050000	9.01223e-05
29.000000	9.31411e-05
28.950000	9.62556e-05
28.900000	9.94685e-05
28.850000	0.000102782
28.800000	0.0001062
28.750000	0.000109725
28.700000	0.000113359
28.650000	0.000117106
28.600000	0.000120969
28.550000	0.00012495
28.500000	0.000129053
28.450000	0.000133281
28.400000	0.000137637
28.350000	0.000142124
28.300000	0.000146745
28.250000	0.000151504
28.200000	0.000156404
28.150000	0.000161448
28.100000	0.000166639
28.050000	0.00017198
28.000000	0.000177475
27.950000	0.000183127
27.900000	0.000188939
27.850000	0.000194913
27.800000	0.000201054
27.750000	0.000207364
27.700000	0.000213845
27.650000	0.0002205
27.600000	0.000227333
27.550000	0.000234344
27.500000	0.000241536
27.450000	0.000248912
27.400000	0.000256472
27.350000	0.000264217
27.300000	0.00027215
27.250000	0.000280269
27.200000	0.000288574
27.150000	0.000297066
27.100000	0.000305742
27.050000	0.000314601
27.000000	0.00032364
26.950000	0.000332853
26.900000	0.000342238
26.850000	0.000351785
26.800000	0.000361489
26.750000	0.000371338
26.700000	0.000381322
26.650000	0.000391425
26.600000	0.00040163
26.550000	0.000411917
26.500000	0.000422261
26.450000	0.000432632
26.400000	0.000442993
26.350000	0.000453301
26.300000	0.0004635
26.250000	0.000473523
26.200000	0.000483282
26.150000	0.000492662
26.100000	0.000501502
26.050000	0.000509561
26.000000	0.000516418
&
```
