## Supplementary material for "All-at-once RNA folding with 3D motif prediction framed by evolutionary information": RF01117_ciona-mir-92.cacofold.helixcov

```
# RMs = 2 L = 72

# RM_HELIX NESTED 19-24 49-54, nbp = 6 nbp_cov = 0
# pvals: 0.011653,0.486555,0.486555,0.486555,0.690743,0.486555
# aggregated NONE
NESTED  ::::::::::::::::::<<<<<<________________________>>>>>>::::::::::::::::::
        ::::::::::::::::::::::::::::::::::::::::::::::::::::::::::::::::::::::::

# RM_HELIX NESTED 2-15 58-71, nbp = 14 nbp_cov = 0
# pvals: 0.0159859,0.0157942,0.0733099,0.00604264,0.915923,0.888811,0.0153775,0.486555,0.0516275,0.690743,0.486555,0.690743,0.690743,0.486555
# aggregated NONE
NESTED  :<<<<<<<<<<<<<<__________________________________________>>>>>>>>>>>>>>:
        ::::::::::::::::::::::::::::::::::::::::::::::::::::::::::::::::::::::::
```
