## Supplementary material for "All-at-once RNA folding with 3D motif prediction framed by evolutionary information": RF01117_ciona-mir-92.cacofold.power

```
# Power analysis of CaCoFold structure 
#
# Powertype = SINGLE SUBSTITUTIONS
# covary  left_pos      right_pos    substitutions      power
#----------------------------------------------------------------
          2		71		2		0.00
          3		70		2		0.00
          4		69		2		0.00
          5		68		2		0.00
          6		67		3		0.02
          7		66		1		0.00
          8		65		2		0.00
          9		64		0		0.00
          10		63		2		0.00
          11		62		1		0.00
          12		61		0		0.00
          13		60		2		0.00
          14		59		2		0.00
          15		58		1		0.00
          19		54		2		0.00
          20		53		0		0.00
          21		52		0		0.00
          22		51		0		0.00
          23		50		1		0.00
          24		49		0		0.00
#
# BPAIRS 20
# avg substitutions per BP  1.2
# BPAIRS expected to covary 0.0 +/- 0.1
# BPAIRS observed to covary 0
#
```
