## Supplementary material for "All-at-once RNA folding with 3D motif prediction framed by evolutionary information": RF01117_ciona-mir-92.helixcov

```
# RMs = 2 L = 72

# RM_HELIX NESTED 15-28 45-57, nbp = 12 nbp_cov = 0
# pvals: 0.486555,0.690743,0.836315,0.011653,0.486555,0.486555,0.486555,0.690743,0.486555,0.153022,0.690743,0.690743
# aggregated NONE
NESTED  ::::::::::::::<<<-<<<<<<-<<<________________>>>->>>>>>>>>:::::::::::::::
        ::::::::::::::::::::::::::::::::::::::::::::::::::::::::::::::::::::::::

# RM_HELIX NESTED 2-13 60-71, nbp = 11 nbp_cov = 0
# pvals: 0.0159859,0.0157942,0.0733099,0.00604264,0.888811,0.0153775,0.486555,0.0516275,0.690743,0.486555,0.690743
# aggregated NONE
NESTED  :<<<<-<<<<<<<______________________________________________>>>>>>>->>>>:
        ::::::::::::::::::::::::::::::::::::::::::::::::::::::::::::::::::::::::
```
