## Supplementary material for "All-at-once RNA folding with 3D motif prediction framed by evolutionary information": RF01117_ciona-mir-92.surv

```
2.262200	0.0434783
1.924364	0.0869565
1.711652	0.130435
1.686627	0.173913
1.674115	0.217391
0.860806	0.26087
0.497945	0.304348
0.034984	0.347826
-0.002553	0.652174
-0.015066	0.913043
-0.190240	0.956522
-0.327877	1
&
3.488420	0.000394789
3.288221	0.000789578
3.250683	0.00118437
3.100534	0.00157916
2.662598	0.00197394
2.512449	0.00276352
2.462399	0.00315831
2.449887	0.0035531
2.437374	0.00394789
2.424862	0.00473747
2.387324	0.00513225
2.324762	0.00552704
2.224663	0.00592183
2.212150	0.00631662
2.174613	0.00750099
2.137075	0.00789578
2.099538	0.00829056
2.087026	0.00868535
2.074513	0.00947493
2.049488	0.00986972
2.036976	0.0114489
2.011951	0.0118437
1.986926	0.0142124
1.961901	0.0146072
1.949389	0.015002
1.924364	0.0157916
1.911851	0.0161863
1.886826	0.0173707
1.824264	0.0177655
1.799239	0.0181603
1.786727	0.0193447
1.774214	0.0197394
1.749189	0.020529
1.736677	0.0213186
1.711652	0.0217134
1.699140	0.022503
1.686627	0.0228977
1.674115	0.0232925
1.636577	0.0244769
1.624065	0.0252665
1.611553	0.0272404
1.586528	0.0276352
1.536478	0.02803
1.523965	0.0284248
1.511453	0.0292144
1.486428	0.0300039
1.461403	0.0307935
1.436378	0.0319779
1.423866	0.033557
1.373816	0.0351362
1.348791	0.035531
1.336279	0.0359258
1.298741	0.0367154
1.261204	0.0371101
1.248692	0.0375049
1.236179	0.0382945
1.198642	0.0386893
1.173617	0.0402685
1.148592	0.0406632
1.123567	0.041058
1.086030	0.0438216
1.073517	0.0446111
1.061005	0.0450059
1.048492	0.0461903
1.023467	0.0465851
0.985930	0.0481642
0.973418	0.048559
0.960905	0.0497434
0.948393	0.050533
0.935880	0.0509278
0.923368	0.0517173
0.910855	0.0525069
0.885830	0.0532965
0.860806	0.0568496
0.835781	0.058034
0.823268	0.0592183
0.810756	0.0611923
0.773218	0.0643506
0.760706	0.0667193
0.735681	0.0686932
0.723169	0.069088
0.710656	0.0702724
0.698144	0.0714568
0.673119	0.0722463
0.660606	0.0730359
0.648094	0.0734307
0.635582	0.0750099
0.623069	0.0757994
0.610557	0.0761942
0.598044	0.078563
0.585532	0.0797473
0.573019	0.0805369
0.560507	0.0813265
0.547994	0.0821161
0.535482	0.0836952
0.522969	0.0864587
0.472920	0.0892223
0.435382	0.091591
0.422870	0.0935649
0.410357	0.0963285
0.397845	0.0975128
0.385333	0.100276
0.372820	0.10225
0.347795	0.102645
0.335283	0.103435
0.322770	0.105409
0.310258	0.106593
0.297745	0.108172
0.285233	0.108962
0.272721	0.111725
0.260208	0.112515
0.247696	0.118831
0.235183	0.12199
0.222671	0.123569
0.210158	0.125543
0.197646	0.127517
0.185133	0.127912
0.172621	0.128701
0.160108	0.129886
0.147596	0.13028
0.135084	0.133833
0.122571	0.135807
0.110059	0.136202
0.072521	0.139755
0.060009	0.14015
0.047496	0.142519
0.034984	0.169759
0.022472	0.180024
0.009959	0.202921
-0.002553	0.457955
-0.015066	0.701934
-0.027578	0.731938
-0.040091	0.734307
-0.052603	0.735886
-0.065116	0.73786
-0.077628	0.744177
-0.090141	0.749309
-0.102653	0.752862
-0.115165	0.7576
-0.127678	0.763916
-0.140190	0.767864
-0.152703	0.772996
-0.165215	0.778523
-0.177728	0.780103
-0.190240	0.786024
-0.202753	0.789578
-0.215265	0.795105
-0.227777	0.801026
-0.240290	0.804185
-0.252802	0.810501
-0.265315	0.816028
-0.277827	0.820766
-0.290340	0.825898
-0.302852	0.83261
-0.315365	0.84169
-0.327877	0.848401
-0.340389	0.853928
-0.352902	0.85985
-0.365414	0.864193
-0.377927	0.867351
-0.390439	0.870114
-0.402952	0.877221
-0.415464	0.883143
-0.427977	0.885116
-0.440489	0.889064
-0.453002	0.891828
-0.465514	0.895776
-0.478026	0.899724
-0.490539	0.902882
-0.503051	0.904461
-0.515564	0.90683
-0.528076	0.913541
-0.540589	0.917094
-0.553101	0.921832
-0.565614	0.92499
-0.578126	0.92578
-0.590638	0.927754
-0.603151	0.928938
-0.615663	0.930517
-0.628176	0.931307
-0.640688	0.932096
-0.653201	0.936439
-0.665713	0.938413
-0.678226	0.939203
-0.690738	0.939992
-0.703251	0.94315
-0.715763	0.944335
-0.728275	0.947098
-0.740788	0.947888
-0.753300	0.951046
-0.765813	0.954599
-0.778325	0.954994
-0.790838	0.955784
-0.803350	0.960126
-0.828375	0.960916
-0.840887	0.961311
-0.853400	0.964074
-0.865912	0.964864
-0.890937	0.965259
-0.903450	0.968812
-0.915962	0.969996
-0.928475	0.970786
-0.940987	0.97118
-0.953499	0.973154
-0.966012	0.975128
-0.978524	0.976313
-0.991037	0.977497
-1.003549	0.979076
-1.016062	0.979471
-1.041087	0.980261
-1.066112	0.980655
-1.078624	0.981445
-1.091136	0.982235
-1.103649	0.982629
-1.116161	0.983419
-1.141186	0.985393
-1.166211	0.986577
-1.178724	0.986972
-1.191236	0.988156
-1.216261	0.988946
-1.228773	0.989735
-1.241286	0.99092
-1.266311	0.992104
-1.378923	0.993683
-1.391435	0.994078
-1.403948	0.994868
-1.416460	0.996447
-1.441485	0.996842
-1.453997	0.998026
-1.491535	0.99921
-1.566609	0.999605
-1.629172	1
&
4.714640	1.95618e-06
4.526953	3.91236e-06
4.514441	5.86854e-06
4.464391	7.82473e-06
4.451878	9.78091e-06
4.401829	1.36933e-05
4.326754	1.56495e-05
4.301729	1.76056e-05
4.289217	2.1518e-05
4.276704	2.54304e-05
4.264192	2.73865e-05
4.239167	3.12989e-05
4.214142	3.32551e-05
4.189117	3.52113e-05
4.126555	4.10798e-05
4.101530	5.28169e-05
4.089017	5.47731e-05
4.063993	6.06416e-05
4.038968	6.25978e-05
4.026455	6.65102e-05
3.988918	6.84664e-05
3.976405	7.23787e-05
3.963893	7.62911e-05
3.951380	7.82473e-05
3.926356	8.02034e-05
3.888818	9.19405e-05
3.876306	9.58529e-05
3.863793	0.000101721
3.838768	0.00010759
3.826256	0.000109546
3.813744	0.000111502
3.801231	0.000115415
3.788719	0.000119327
3.763694	0.00013302
3.751181	0.000140845
3.738669	0.000144757
3.726156	0.000150626
3.713644	0.000154538
3.701131	0.000162363
3.688619	0.000172144
3.676107	0.000176056
3.663594	0.000181925
3.651082	0.000197574
3.638569	0.000207355
3.626057	0.000211268
3.613544	0.000213224
3.601032	0.000217136
3.588519	0.000226917
3.576007	0.000230829
3.563495	0.00024061
3.550982	0.000258216
3.538470	0.000266041
3.525957	0.000287559
3.513445	0.00029734
3.500932	0.000303208
3.488420	0.000314945
3.475907	0.000328638
3.463395	0.000334507
3.450883	0.000346244
3.438370	0.000350156
3.425858	0.000373631
3.413345	0.000377543
3.400833	0.000397105
3.388320	0.000418623
3.375808	0.000432316
3.363295	0.000446009
3.350783	0.000457746
3.338270	0.000487089
3.325758	0.000498826
3.313246	0.00051252
3.300733	0.000524257
3.288221	0.000545775
3.275708	0.000559468
3.263196	0.000573161
3.250683	0.000608372
3.238171	0.000625978
3.225658	0.000639671
3.213146	0.000659233
3.200634	0.000672926
3.188121	0.000690532
3.175609	0.000714006
3.163096	0.000733568
3.150584	0.000755086
3.138071	0.000788341
3.125559	0.000811815
3.113046	0.000833333
3.100534	0.00086072
3.088021	0.000882238
3.075509	0.000907668
3.062997	0.00092723
3.050484	0.000944836
3.037972	0.00095266
3.025459	0.000978091
3.012947	0.000999609
3.000434	0.00102308
2.987922	0.00106808
2.975409	0.00111502
2.962897	0.00114437
2.950385	0.00118153
2.937872	0.00121283
2.925360	0.00124022
2.912847	0.00129108
2.900335	0.00133216
2.887822	0.00135759
2.875310	0.00140063
2.862797	0.00144562
2.850285	0.00150039
2.837773	0.00156103
2.825260	0.00161972
2.812748	0.00168623
2.800235	0.00172535
2.787723	0.00176448
2.775210	0.00179382
2.762698	0.00184468
2.750185	0.0018975
2.737673	0.00193271
2.725160	0.00199139
2.712648	0.0020716
2.700136	0.00211268
2.687623	0.00218701
2.675111	0.00223787
2.662598	0.00235133
2.650086	0.00243153
2.637573	0.00248631
2.625061	0.00253912
2.612548	0.00260759
2.600036	0.00267606
2.587524	0.00276604
2.575011	0.00286581
2.562499	0.00294992
2.549986	0.00302426
2.537474	0.00312793
2.524961	0.00322183
2.512449	0.0033392
2.499936	0.00342919
2.487424	0.00354264
2.474912	0.00365023
2.462399	0.00381455
2.449887	0.00393975
2.437374	0.0040669
2.424862	0.00421753
2.412349	0.00432903
2.399837	0.00448552
2.387324	0.00462833
2.374812	0.00474178
2.362299	0.00488654
2.349787	0.00500978
2.337275	0.0051428
2.324762	0.00527973
2.312250	0.00543232
2.299737	0.00561033
2.287225	0.00575313
2.274712	0.0059018
2.262200	0.00604264
2.249687	0.00626369
2.237175	0.00641236
2.224663	0.00656299
2.212150	0.00680164
2.199638	0.00695814
2.187125	0.00714789
2.174613	0.00738067
2.162100	0.00758216
2.149588	0.00776604
2.137075	0.00804186
2.124563	0.00825509
2.112050	0.00845462
2.099538	0.00871674
2.087026	0.008973
2.074513	0.00919405
2.062001	0.0093662
2.049488	0.00956377
2.036976	0.00981221
2.024463	0.00999804
2.011951	0.0101761
1.999438	0.0103893
1.986926	0.0105712
1.974414	0.0107433
1.961901	0.010984
1.949389	0.0112559
1.936876	0.011428
1.924364	0.011653
1.911851	0.0118682
1.899339	0.0120716
1.886826	0.0123376
1.874314	0.0126095
1.861802	0.0129108
1.849289	0.013126
1.836777	0.0133314
1.824264	0.0135407
1.811752	0.0137793
1.799239	0.013973
1.786727	0.0141843
1.774214	0.0143936
1.761702	0.0146068
1.749189	0.0148474
1.736677	0.0150743
1.724165	0.0152523
1.711652	0.0153775
1.699140	0.0155497
1.686627	0.0157942
1.674115	0.0159859
1.661602	0.0162637
1.649090	0.0165513
1.636577	0.0168349
1.624065	0.0172496
1.611553	0.0177191
1.599040	0.0181964
1.586528	0.0186444
1.574015	0.0190473
1.561503	0.0194014
1.548990	0.0197555
1.536478	0.0201506
1.523965	0.0205243
1.511453	0.0209448
1.498940	0.021295
1.486428	0.0216686
1.473916	0.0220325
1.461403	0.0224394
1.448891	0.022811
1.436378	0.0232825
1.423866	0.02366
1.411353	0.024018
1.398841	0.0243349
1.386328	0.0247027
1.373816	0.024957
1.361304	0.0252817
1.348791	0.0256827
1.336279	0.0260837
1.323766	0.0265415
1.311254	0.0269581
1.298741	0.0276506
1.286229	0.0282903
1.273716	0.0289085
1.261204	0.0296342
1.248692	0.0302915
1.236179	0.0310016
1.223667	0.0317254
1.211154	0.032455
1.198642	0.0330986
1.186129	0.0338263
1.173617	0.0347242
1.161104	0.0356416
1.148592	0.0365689
1.136079	0.0373728
1.123567	0.0381005
1.111055	0.0387813
1.098542	0.0393603
1.086030	0.0400606
1.073517	0.040671
1.061005	0.0411894
1.048492	0.0417743
1.035980	0.0422731
1.023467	0.0428149
1.010955	0.0433099
0.998443	0.0438478
0.985930	0.0444151
0.973418	0.0448885
0.960905	0.0455086
0.948393	0.0461639
0.935880	0.0468858
0.923368	0.0476545
0.910855	0.0483509
0.898343	0.0491412
0.885830	0.0499922
0.873318	0.0507962
0.860806	0.0516275
0.848293	0.0523631
0.835781	0.0531905
0.823268	0.0539691
0.810756	0.0547711
0.798243	0.0556221
0.785731	0.0564574
0.773218	0.0570912
0.760706	0.0578854
0.748194	0.0586072
0.735681	0.0593486
0.723169	0.0600861
0.710656	0.0608529
0.698144	0.0615297
0.685631	0.062277
0.673119	0.0628932
0.660606	0.0636307
0.648094	0.064284
0.635582	0.0649218
0.623069	0.0656592
0.610557	0.066252
0.598044	0.0669464
0.585532	0.0675411
0.573019	0.068216
0.560507	0.0689045
0.547994	0.0696714
0.535482	0.0704812
0.522969	0.0713341
0.510457	0.0723337
0.497945	0.0733099
0.485432	0.074419
0.472920	0.0754969
0.460407	0.0764984
0.447895	0.0775802
0.435382	0.0785622
0.422870	0.0795423
0.410357	0.0806025
0.397845	0.0816921
0.385333	0.0827074
0.372820	0.0838243
0.360308	0.0849765
0.347795	0.0861405
0.335283	0.0873963
0.322770	0.0886776
0.310258	0.0899804
0.297745	0.091207
0.285233	0.0924902
0.272721	0.0938419
0.260208	0.0952328
0.247696	0.0966021
0.235183	0.0980164
0.222671	0.0995246
0.210158	0.100835
0.197646	0.102433
0.185133	0.103951
0.172621	0.105704
0.160108	0.107551
0.147596	0.109679
0.135084	0.111894
0.122571	0.114394
0.110059	0.116946
0.097546	0.11948
0.085034	0.123549
0.072521	0.126473
0.060009	0.129718
0.047496	0.137085
0.034984	0.153022
0.022472	0.171745
0.009959	0.200647
-0.002553	0.486555
-0.015066	0.690743
-0.027578	0.706457
-0.040091	0.719638
-0.052603	0.73502
-0.065116	0.74937
-0.077628	0.761434
-0.090141	0.772232
-0.102653	0.782396
-0.115165	0.791665
-0.127678	0.800857
-0.140190	0.80904
-0.152703	0.816643
-0.165215	0.823341
-0.177728	0.829845
-0.190240	0.836315
-0.202753	0.842565
-0.215265	0.848277
-0.227777	0.853715
-0.240290	0.858998
-0.252802	0.863948
-0.265315	0.868777
-0.277827	0.873048
-0.290340	0.877287
-0.302852	0.881448
-0.315365	0.885391
-0.327877	0.888811
-0.340389	0.892387
-0.352902	0.895839
-0.365414	0.899116
-0.377927	0.902029
-0.390439	0.90491
-0.402952	0.907647
-0.415464	0.91044
-0.427977	0.913327
-0.440489	0.915923
-0.453002	0.918609
-0.465514	0.92126
-0.478026	0.924041
-0.490539	0.926655
-0.503051	0.929143
-0.515564	0.931547
-0.528076	0.93394
-0.540589	0.93632
-0.553101	0.93856
-0.565614	0.940734
-0.578126	0.943052
-0.590638	0.94501
-0.603151	0.946874
-0.615663	0.948638
-0.628176	0.950374
-0.640688	0.952117
-0.653201	0.95373
-0.665713	0.955393
-0.678226	0.956899
-0.690738	0.958367
-0.703251	0.959744
-0.715763	0.961005
-0.728275	0.962283
-0.740788	0.9635
-0.753300	0.964781
-0.765813	0.96588
-0.778325	0.966935
-0.790838	0.968003
-0.803350	0.968934
-0.815863	0.969971
-0.828375	0.970923
-0.840887	0.971766
-0.853400	0.97266
-0.865912	0.973637
-0.878425	0.974409
-0.890937	0.97525
-0.903450	0.976086
-0.915962	0.976854
-0.928475	0.97766
-0.940987	0.978372
-0.953499	0.979141
-0.966012	0.97989
-0.978524	0.980513
-0.991037	0.981219
-1.003549	0.981913
-1.016062	0.98258
-1.028574	0.983198
-1.041087	0.983858
-1.053599	0.984527
-1.066112	0.985196
-1.078624	0.985798
-1.091136	0.986352
-1.103649	0.986892
-1.116161	0.987381
-1.128674	0.987964
-1.141186	0.988466
-1.153699	0.98895
-1.166211	0.989397
-1.178724	0.989881
-1.191236	0.990301
-1.203748	0.990769
-1.216261	0.991129
-1.228773	0.991506
-1.241286	0.991931
-1.253798	0.992254
-1.266311	0.992596
-1.278823	0.992924
-1.291336	0.993245
-1.303848	0.993594
-1.316360	0.993934
-1.328873	0.994223
-1.341385	0.994513
-1.353898	0.994771
-1.366410	0.995047
-1.378923	0.995303
-1.391435	0.995534
-1.403948	0.995755
-1.416460	0.996019
-1.428973	0.996262
-1.441485	0.996491
-1.453997	0.996718
-1.466510	0.996939
-1.479022	0.997146
-1.491535	0.99733
-1.504047	0.997502
-1.516560	0.997643
-1.529072	0.997811
-1.541585	0.997987
-1.554097	0.998126
-1.566609	0.998275
-1.579122	0.998415
-1.591634	0.998582
-1.604147	0.998725
-1.616659	0.998856
-1.629172	0.998967
-1.641684	0.999061
-1.654197	0.999128
-1.666709	0.999194
-1.679222	0.999247
-1.691734	0.999311
-1.704246	0.99936
-1.716759	0.999394
-1.729271	0.999446
-1.741784	0.999495
-1.754296	0.999527
-1.766809	0.99954
-1.779321	0.999581
-1.791834	0.999601
-1.804346	0.999638
-1.816858	0.999664
-1.829371	0.999693
-1.841883	0.999714
-1.854396	0.999736
-1.866908	0.999767
-1.879421	0.999783
-1.891933	0.999814
-1.904446	0.99983
-1.916958	0.999849
-1.929470	0.999861
-1.941983	0.999881
-1.954495	0.999896
-1.967008	0.999904
-1.979520	0.999912
-1.992033	0.99992
-2.004545	0.999922
-2.042083	0.999926
-2.054595	0.999939
-2.079620	0.999947
-2.092132	0.999949
-2.104645	0.999951
-2.117157	0.999961
-2.129670	0.999965
-2.142182	0.999971
-2.154695	0.999978
-2.179719	0.99998
-2.192232	0.999982
-2.204744	0.999986
-2.317356	0.999992
-2.392431	0.999994
-2.454993	0.999996
-2.630168	1
&
19.541892	9.38419e-31
19.529379	9.84797e-31
19.516867	1.03347e-30
19.504354	1.08454e-30
19.491842	1.13814e-30
19.479329	1.19438e-30
19.466817	1.25341e-30
19.454305	1.31535e-30
19.441792	1.38036e-30
19.429280	1.44857e-30
19.416767	1.52016e-30
19.404255	1.59528e-30
19.391742	1.67412e-30
19.379230	1.75685e-30
19.366717	1.84367e-30
19.354205	1.93478e-30
19.341693	2.03039e-30
19.329180	2.13073e-30
19.316668	2.23602e-30
19.304155	2.34652e-30
19.291643	2.46248e-30
19.279130	2.58417e-30
19.266618	2.71187e-30
19.254105	2.84588e-30
19.241593	2.98651e-30
19.229081	3.13409e-30
19.216568	3.28897e-30
19.204056	3.45149e-30
19.191543	3.62205e-30
19.179031	3.80103e-30
19.166518	3.98886e-30
19.154006	4.18597e-30
19.141493	4.39282e-30
19.128981	4.60989e-30
19.116468	4.83768e-30
19.103956	5.07673e-30
19.091444	5.32759e-30
19.078931	5.59085e-30
19.066419	5.86711e-30
19.053906	6.15703e-30
19.041394	6.46127e-30
19.028881	6.78054e-30
19.016369	7.11558e-30
19.003856	7.46718e-30
18.991344	7.83615e-30
18.978832	8.22335e-30
18.966319	8.62969e-30
18.953807	9.0561e-30
18.941294	9.50357e-30
18.928782	9.97316e-30
18.916269	1.04659e-29
18.903757	1.09831e-29
18.891244	1.15258e-29
18.878732	1.20953e-29
18.866219	1.26929e-29
18.853707	1.332e-29
18.841195	1.39782e-29
18.828682	1.46689e-29
18.816170	1.53936e-29
18.803657	1.61542e-29
18.791145	1.69524e-29
18.778632	1.779e-29
18.766120	1.8669e-29
18.753607	1.95914e-29
18.741095	2.05594e-29
18.728583	2.15752e-29
18.716070	2.26412e-29
18.703558	2.37598e-29
18.691045	2.49337e-29
18.678533	2.61657e-29
18.666020	2.74584e-29
18.653508	2.88151e-29
18.640995	3.02387e-29
18.628483	3.17327e-29
18.615971	3.33005e-29
18.603458	3.49458e-29
18.590946	3.66723e-29
18.578433	3.84842e-29
18.565921	4.03855e-29
18.553408	4.23808e-29
18.540896	4.44746e-29
18.528383	4.66719e-29
18.515871	4.89777e-29
18.503358	5.13974e-29
18.490846	5.39367e-29
18.478334	5.66014e-29
18.465821	5.93977e-29
18.453309	6.23322e-29
18.440796	6.54117e-29
18.428284	6.86432e-29
18.415771	7.20344e-29
18.403259	7.55931e-29
18.390746	7.93277e-29
18.378234	8.32467e-29
18.365722	8.73593e-29
18.353209	9.1675e-29
18.340697	9.62039e-29
18.328184	1.00957e-28
18.315672	1.05944e-28
18.303159	1.11178e-28
18.290647	1.1667e-28
18.278134	1.22434e-28
18.265622	1.28482e-28
18.253110	1.34829e-28
18.240597	1.4149e-28
18.228085	1.48479e-28
18.215572	1.55814e-28
18.203060	1.63511e-28
18.190547	1.71589e-28
18.178035	1.80065e-28
18.165522	1.8896e-28
18.153010	1.98295e-28
18.140497	2.0809e-28
18.127985	2.18369e-28
18.115473	2.29156e-28
18.102960	2.40476e-28
18.090448	2.52355e-28
18.077935	2.64821e-28
18.065423	2.77903e-28
18.052910	2.9163e-28
18.040398	3.06036e-28
18.027885	3.21153e-28
18.015373	3.37017e-28
18.002861	3.53664e-28
17.990348	3.71134e-28
17.977836	3.89466e-28
17.965323	4.08704e-28
17.952811	4.28892e-28
17.940298	4.50078e-28
17.927786	4.72309e-28
17.915273	4.95639e-28
17.902761	5.20121e-28
17.890248	5.45812e-28
17.877736	5.72771e-28
17.865224	6.01063e-28
17.852711	6.30752e-28
17.840199	6.61906e-28
17.827686	6.946e-28
17.815174	7.28909e-28
17.802661	7.64911e-28
17.790149	8.02692e-28
17.777636	8.42339e-28
17.765124	8.83944e-28
17.752612	9.27604e-28
17.740099	9.73419e-28
17.727587	1.0215e-27
17.715074	1.07195e-27
17.702562	1.1249e-27
17.690049	1.18046e-27
17.677537	1.23876e-27
17.665024	1.29994e-27
17.652512	1.36415e-27
17.640000	1.43152e-27
17.627487	1.50222e-27
17.614975	1.57642e-27
17.602462	1.65427e-27
17.589950	1.73598e-27
17.577437	1.82171e-27
17.564925	1.91169e-27
17.552412	2.0061e-27
17.539900	2.10518e-27
17.527387	2.20915e-27
17.514875	2.31825e-27
17.502363	2.43274e-27
17.489850	2.55289e-27
17.477338	2.67897e-27
17.464825	2.81127e-27
17.452313	2.95011e-27
17.439800	3.09581e-27
17.427288	3.2487e-27
17.414775	3.40914e-27
17.402263	3.5775e-27
17.389751	3.75417e-27
17.377238	3.93957e-27
17.364726	4.13413e-27
17.352213	4.33829e-27
17.339701	4.55253e-27
17.327188	4.77735e-27
17.314676	5.01328e-27
17.302163	5.26085e-27
17.289651	5.52065e-27
17.277138	5.79328e-27
17.264626	6.07936e-27
17.252114	6.37958e-27
17.239601	6.69462e-27
17.227089	7.02521e-27
17.214576	7.37213e-27
17.202064	7.73618e-27
17.189551	8.1182e-27
17.177039	8.51908e-27
17.164526	8.93976e-27
17.152014	9.38121e-27
17.139502	9.84446e-27
17.126989	1.03306e-26
17.114477	1.08407e-26
17.101964	1.1376e-26
17.089452	1.19378e-26
17.076939	1.25272e-26
17.064427	1.31458e-26
17.051914	1.37949e-26
17.039402	1.44761e-26
17.026890	1.51909e-26
17.014377	1.5941e-26
17.001865	1.67281e-26
16.989352	1.75541e-26
16.976840	1.84209e-26
16.964327	1.93305e-26
16.951815	2.02849e-26
16.939302	2.12865e-26
16.926790	2.23376e-26
16.914277	2.34405e-26
16.901765	2.45979e-26
16.889253	2.58124e-26
16.876740	2.70869e-26
16.864228	2.84243e-26
16.851715	2.98278e-26
16.839203	3.13005e-26
16.826690	3.28459e-26
16.814178	3.44677e-26
16.801665	3.61695e-26
16.789153	3.79553e-26
16.776641	3.98292e-26
16.764128	4.17957e-26
16.751616	4.38593e-26
16.739103	4.60247e-26
16.726591	4.82971e-26
16.714078	5.06816e-26
16.701566	5.31838e-26
16.689053	5.58095e-26
16.676541	5.85649e-26
16.664028	6.14563e-26
16.651516	6.44904e-26
16.639004	6.76743e-26
16.626491	7.10154e-26
16.613979	7.45214e-26
16.601466	7.82005e-26
16.588954	8.20612e-26
16.576441	8.61125e-26
16.563929	9.03637e-26
16.551416	9.48248e-26
16.538904	9.95061e-26
16.526392	1.04419e-25
16.513879	1.09573e-25
16.501367	1.14983e-25
16.488854	1.20659e-25
16.476342	1.26616e-25
16.463829	1.32866e-25
16.451317	1.39425e-25
16.438804	1.46308e-25
16.426292	1.53531e-25
16.413780	1.6111e-25
16.401267	1.69063e-25
16.388755	1.77409e-25
16.376242	1.86167e-25
16.363730	1.95357e-25
16.351217	2.05e-25
16.338705	2.1512e-25
16.326192	2.25739e-25
16.313680	2.36882e-25
16.301167	2.48575e-25
16.288655	2.60845e-25
16.276143	2.73721e-25
16.263630	2.87233e-25
16.251118	3.01411e-25
16.238605	3.16289e-25
16.226093	3.31902e-25
16.213580	3.48285e-25
16.201068	3.65476e-25
16.188555	3.83516e-25
16.176043	4.02447e-25
16.163531	4.22311e-25
16.151018	4.43157e-25
16.138506	4.6503e-25
16.125993	4.87984e-25
16.113481	5.1207e-25
16.100968	5.37345e-25
16.088456	5.63867e-25
16.075943	5.91699e-25
16.063431	6.20903e-25
16.050919	6.51549e-25
16.038406	6.83708e-25
16.025894	7.17454e-25
16.013381	7.52864e-25
16.000869	7.90023e-25
15.988356	8.29015e-25
15.975844	8.69932e-25
15.963331	9.12867e-25
15.950819	9.57922e-25
15.938306	1.0052e-24
15.925794	1.05481e-24
15.913282	1.10687e-24
15.900769	1.1615e-24
15.888257	1.21882e-24
15.875744	1.27897e-24
15.863232	1.3421e-24
15.850719	1.40833e-24
15.838207	1.47784e-24
15.825694	1.55077e-24
15.813182	1.6273e-24
15.800670	1.70761e-24
15.788157	1.79189e-24
15.775645	1.88032e-24
15.763132	1.97311e-24
15.750620	2.07048e-24
15.738107	2.17266e-24
15.725595	2.27988e-24
15.713082	2.39239e-24
15.700570	2.51046e-24
15.688057	2.63434e-24
15.675545	2.76434e-24
15.663033	2.90076e-24
15.650520	3.0439e-24
15.638008	3.19411e-24
15.625495	3.35173e-24
15.612983	3.51713e-24
15.600470	3.69069e-24
15.587958	3.87281e-24
15.575445	4.06392e-24
15.562933	4.26446e-24
15.550421	4.47489e-24
15.537908	4.6957e-24
15.525396	4.92741e-24
15.512883	5.17055e-24
15.500371	5.42568e-24
15.487858	5.69341e-24
15.475346	5.97434e-24
15.462833	6.26913e-24
15.450321	6.57847e-24
15.437809	6.90306e-24
15.425296	7.24368e-24
15.412784	7.60109e-24
15.400271	7.97614e-24
15.387759	8.36969e-24
15.375246	8.78266e-24
15.362734	9.216e-24
15.350221	9.67072e-24
15.337709	1.01479e-23
15.325196	1.06486e-23
15.312684	1.1174e-23
15.300172	1.17253e-23
15.287659	1.23038e-23
15.275147	1.29108e-23
15.262634	1.35478e-23
15.250122	1.42162e-23
15.237609	1.49176e-23
15.225097	1.56536e-23
15.212584	1.64259e-23
15.200072	1.72363e-23
15.187560	1.80867e-23
15.175047	1.8979e-23
15.162535	1.99153e-23
15.150022	2.08979e-23
15.137510	2.19288e-23
15.124997	2.30107e-23
15.112485	2.41459e-23
15.099972	2.53371e-23
15.087460	2.65871e-23
15.074947	2.78987e-23
15.062435	2.9275e-23
15.049923	3.07192e-23
15.037410	3.22346e-23
15.024898	3.38248e-23
15.012385	3.54935e-23
14.999873	3.72444e-23
14.987360	3.90817e-23
14.974848	4.10096e-23
14.962335	4.30326e-23
14.949823	4.51554e-23
14.937311	4.73828e-23
14.924798	4.97202e-23
14.912286	5.21728e-23
14.899773	5.47464e-23
14.887261	5.74469e-23
14.874748	6.02806e-23
14.862236	6.32541e-23
14.849723	6.63742e-23
14.837211	6.96482e-23
14.824699	7.30837e-23
14.812186	7.66886e-23
14.799674	8.04713e-23
14.787161	8.44406e-23
14.774649	8.86056e-23
14.762136	9.2976e-23
14.749624	9.7562e-23
14.737111	1.02374e-22
14.724599	1.07423e-22
14.712086	1.12722e-22
14.699574	1.18282e-22
14.687062	1.24116e-22
14.674549	1.30237e-22
14.662037	1.36661e-22
14.649524	1.43401e-22
14.637012	1.50474e-22
14.624499	1.57895e-22
14.611987	1.65682e-22
14.599474	1.73854e-22
14.586962	1.82428e-22
14.574450	1.91425e-22
14.561937	2.00866e-22
14.549425	2.10773e-22
14.536912	2.21167e-22
14.524400	2.32075e-22
14.511887	2.4352e-22
14.499375	2.5553e-22
14.486862	2.68131e-22
14.474350	2.81355e-22
14.461838	2.9523e-22
14.449325	3.09789e-22
14.436813	3.25066e-22
14.424300	3.41097e-22
14.411788	3.57918e-22
14.399275	3.75568e-22
14.386763	3.94089e-22
14.374250	4.13522e-22
14.361738	4.33914e-22
14.349225	4.55311e-22
14.336713	4.77764e-22
14.324201	5.01323e-22
14.311688	5.26044e-22
14.299176	5.51983e-22
14.286663	5.79202e-22
14.274151	6.07762e-22
14.261638	6.3773e-22
14.249126	6.69176e-22
14.236613	7.02173e-22
14.224101	7.36796e-22
14.211589	7.73126e-22
14.199076	8.11247e-22
14.186564	8.51247e-22
14.174051	8.93219e-22
14.161539	9.37261e-22
14.149026	9.83473e-22
14.136514	1.03196e-21
14.124001	1.08285e-21
14.111489	1.13623e-21
14.098976	1.19226e-21
14.086464	1.25104e-21
14.073952	1.31272e-21
14.061439	1.37744e-21
14.048927	1.44535e-21
14.036414	1.51661e-21
14.023902	1.59138e-21
14.011389	1.66984e-21
13.998877	1.75217e-21
13.986364	1.83855e-21
13.973852	1.92919e-21
13.961340	2.0243e-21
13.948827	2.1241e-21
13.936315	2.22882e-21
13.923802	2.33869e-21
13.911290	2.45399e-21
13.898777	2.57496e-21
13.886265	2.7019e-21
13.873752	2.8351e-21
13.861240	2.97486e-21
13.848728	3.12151e-21
13.836215	3.27539e-21
13.823703	3.43685e-21
13.811190	3.60627e-21
13.798678	3.78404e-21
13.786165	3.97057e-21
13.773653	4.16629e-21
13.761140	4.37166e-21
13.748628	4.58716e-21
13.736115	4.81327e-21
13.723603	5.05052e-21
13.711091	5.29947e-21
13.698578	5.56069e-21
13.686066	5.83478e-21
13.673553	6.12238e-21
13.661041	6.42415e-21
13.648528	6.74079e-21
13.636016	7.07304e-21
13.623503	7.42166e-21
13.610991	7.78746e-21
13.598479	8.17129e-21
13.585966	8.57403e-21
13.573454	8.99662e-21
13.560941	9.44003e-21
13.548429	9.90529e-21
13.535916	1.03935e-20
13.523404	1.09057e-20
13.510891	1.14432e-20
13.498379	1.20072e-20
13.485866	1.25989e-20
13.473354	1.32199e-20
13.460842	1.38714e-20
13.448329	1.4555e-20
13.435817	1.52723e-20
13.423304	1.60249e-20
13.410792	1.68146e-20
13.398279	1.76433e-20
13.385767	1.85127e-20
13.373254	1.9425e-20
13.360742	2.03823e-20
13.348230	2.13867e-20
13.335717	2.24406e-20
13.323205	2.35464e-20
13.310692	2.47067e-20
13.298180	2.59242e-20
13.285667	2.72017e-20
13.273155	2.85421e-20
13.260642	2.99485e-20
13.248130	3.14242e-20
13.235618	3.29726e-20
13.223105	3.45973e-20
13.210593	3.63021e-20
13.198080	3.80908e-20
13.185568	3.99676e-20
13.173055	4.19369e-20
13.160543	4.40032e-20
13.148030	4.61713e-20
13.135518	4.84462e-20
13.123005	5.08332e-20
13.110493	5.33377e-20
13.097981	5.59656e-20
13.085468	5.8723e-20
13.072956	6.16162e-20
13.060443	6.46519e-20
13.047931	6.78371e-20
13.035418	7.11793e-20
13.022906	7.4686e-20
13.010393	7.83655e-20
12.997881	8.22262e-20
12.985369	8.62771e-20
12.972856	9.05275e-20
12.960344	9.49872e-20
12.947831	9.96666e-20
12.935319	1.04577e-19
12.922806	1.09728e-19
12.910294	1.15134e-19
12.897781	1.20805e-19
12.885269	1.26756e-19
12.872756	1.33e-19
12.860244	1.39552e-19
12.847732	1.46426e-19
12.835219	1.53639e-19
12.822707	1.61207e-19
12.810194	1.69148e-19
12.797682	1.7748e-19
12.785169	1.86222e-19
12.772657	1.95394e-19
12.760144	2.05019e-19
12.747632	2.15117e-19
12.735120	2.25713e-19
12.722607	2.3683e-19
12.710095	2.48495e-19
12.697582	2.60734e-19
12.685070	2.73576e-19
12.672557	2.8705e-19
12.660045	3.01188e-19
12.647532	3.16022e-19
12.635020	3.31586e-19
12.622508	3.47917e-19
12.609995	3.65051e-19
12.597483	3.8303e-19
12.584970	4.01893e-19
12.572458	4.21686e-19
12.559945	4.42453e-19
12.547433	4.64242e-19
12.534920	4.87105e-19
12.522408	5.11093e-19
12.509895	5.36261e-19
12.497383	5.6267e-19
12.484871	5.90378e-19
12.472358	6.1945e-19
12.459846	6.49954e-19
12.447333	6.81959e-19
12.434821	7.1554e-19
12.422308	7.50775e-19
12.409796	7.87744e-19
12.397283	8.26532e-19
12.384771	8.67231e-19
12.372259	9.09933e-19
12.359746	9.54737e-19
12.347234	1.00175e-18
12.334721	1.05107e-18
12.322209	1.10282e-18
12.309696	1.15712e-18
12.297184	1.21409e-18
12.284671	1.27387e-18
12.272159	1.33659e-18
12.259647	1.40239e-18
12.247134	1.47144e-18
12.234622	1.54388e-18
12.222109	1.61989e-18
12.209597	1.69964e-18
12.197084	1.78332e-18
12.184572	1.87111e-18
12.172059	1.96322e-18
12.159547	2.05987e-18
12.147034	2.16128e-18
12.134522	2.26767e-18
12.122010	2.37931e-18
12.109497	2.49643e-18
12.096985	2.61933e-18
12.084472	2.74826e-18
12.071960	2.88355e-18
12.059447	3.02549e-18
12.046935	3.17442e-18
12.034422	3.33067e-18
12.021910	3.49462e-18
12.009398	3.66663e-18
11.996885	3.84711e-18
11.984373	4.03647e-18
11.971860	4.23515e-18
11.959348	4.4436e-18
11.946835	4.66231e-18
11.934323	4.89179e-18
11.921810	5.13255e-18
11.909298	5.38516e-18
11.896785	5.6502e-18
11.884273	5.92829e-18
11.871761	6.22005e-18
11.859248	6.52617e-18
11.846736	6.84735e-18
11.834223	7.18434e-18
11.821711	7.5379e-18
11.809198	7.90886e-18
11.796686	8.29807e-18
11.784173	8.70643e-18
11.771661	9.13487e-18
11.759149	9.5844e-18
11.746636	1.0056e-17
11.734124	1.05509e-17
11.721611	1.10701e-17
11.709099	1.16148e-17
11.696586	1.21863e-17
11.684074	1.2786e-17
11.671561	1.34151e-17
11.659049	1.40752e-17
11.646537	1.47678e-17
11.634024	1.54944e-17
11.621512	1.62567e-17
11.608999	1.70566e-17
11.596487	1.78958e-17
11.583974	1.87763e-17
11.571462	1.97001e-17
11.558949	2.06693e-17
11.546437	2.16863e-17
11.533924	2.27532e-17
11.521412	2.38726e-17
11.508900	2.5047e-17
11.496387	2.62792e-17
11.483875	2.75721e-17
11.471362	2.89285e-17
11.458850	3.03516e-17
11.446337	3.18447e-17
11.433825	3.34112e-17
11.421312	3.50547e-17
11.408800	3.67791e-17
11.396288	3.85883e-17
11.383775	4.04865e-17
11.371263	4.2478e-17
11.358750	4.45674e-17
11.346238	4.67595e-17
11.333725	4.90595e-17
11.321213	5.14726e-17
11.308700	5.40043e-17
11.296188	5.66605e-17
11.283675	5.94473e-17
11.271163	6.23711e-17
11.258651	6.54387e-17
11.246138	6.86571e-17
11.233626	7.20337e-17
11.221113	7.55764e-17
11.208601	7.92932e-17
11.196088	8.31928e-17
11.183576	8.72841e-17
11.171063	9.15765e-17
11.158551	9.60799e-17
11.146039	1.00805e-16
11.133526	1.05762e-16
11.121014	1.10963e-16
11.108501	1.16419e-16
11.095989	1.22144e-16
11.083476	1.2815e-16
11.070964	1.34451e-16
11.058451	1.41062e-16
11.045939	1.47998e-16
11.033427	1.55275e-16
11.020914	1.6291e-16
11.008402	1.7092e-16
10.995889	1.79324e-16
10.983377	1.8814e-16
10.970864	1.9739e-16
10.958352	2.07095e-16
10.945839	2.17277e-16
10.933327	2.27959e-16
10.920814	2.39166e-16
10.908302	2.50924e-16
10.895790	2.63259e-16
10.883277	2.76201e-16
10.870765	2.89779e-16
10.858252	3.04024e-16
10.845740	3.18969e-16
10.833227	3.34649e-16
10.820715	3.51099e-16
10.808202	3.68357e-16
10.795690	3.86463e-16
10.783178	4.05459e-16
10.770665	4.25389e-16
10.758153	4.46297e-16
10.745640	4.68234e-16
10.733128	4.91247e-16
10.720615	5.15392e-16
10.708103	5.40723e-16
10.695590	5.67298e-16
10.683078	5.95179e-16
10.670566	6.2443e-16
10.658053	6.55118e-16
10.645541	6.87313e-16
10.633028	7.2109e-16
10.620516	7.56527e-16
10.608003	7.93704e-16
10.595491	8.32708e-16
10.582978	8.73627e-16
10.570466	9.16557e-16
10.557953	9.61595e-16
10.545441	1.00885e-15
10.532929	1.05842e-15
10.520416	1.11042e-15
10.507904	1.16498e-15
10.495391	1.22222e-15
10.482879	1.28228e-15
10.470366	1.34528e-15
10.457854	1.41137e-15
10.445341	1.48071e-15
10.432829	1.55346e-15
10.420317	1.62978e-15
10.407804	1.70985e-15
10.395292	1.79385e-15
10.382779	1.88197e-15
10.370267	1.97443e-15
10.357754	2.07142e-15
10.345242	2.17318e-15
10.332729	2.27993e-15
10.320217	2.39192e-15
10.307704	2.50941e-15
10.295192	2.63268e-15
10.282680	2.76199e-15
10.270167	2.89765e-15
10.257655	3.03998e-15
10.245142	3.18929e-15
10.232630	3.34593e-15
10.220117	3.51026e-15
10.207605	3.68266e-15
10.195092	3.86353e-15
10.182580	4.05327e-15
10.170068	4.25233e-15
10.157555	4.46116e-15
10.145043	4.68024e-15
10.132530	4.91007e-15
10.120018	5.15119e-15
10.107505	5.40414e-15
10.094993	5.66951e-15
10.082480	5.9479e-15
10.069968	6.23996e-15
10.057456	6.54635e-15
10.044943	6.86778e-15
10.032431	7.20499e-15
10.019918	7.55874e-15
10.007406	7.92986e-15
9.994893	8.31919e-15
9.982381	8.72762e-15
9.969868	9.1561e-15
9.957356	9.6056e-15
9.944843	1.00772e-14
9.932331	1.05719e-14
9.919819	1.10908e-14
9.907306	1.16353e-14
9.894794	1.22065e-14
9.882281	1.28056e-14
9.869769	1.34342e-14
9.857256	1.40936e-14
9.844744	1.47854e-14
9.832231	1.55111e-14
9.819719	1.62724e-14
9.807207	1.70711e-14
9.794694	1.7909e-14
9.782182	1.87879e-14
9.769669	1.971e-14
9.757157	2.06773e-14
9.744644	2.1692e-14
9.732132	2.27566e-14
9.719619	2.38733e-14
9.707107	2.50448e-14
9.694594	2.62738e-14
9.682082	2.75631e-14
9.669570	2.89156e-14
9.657057	3.03344e-14
9.644545	3.18228e-14
9.632032	3.33842e-14
9.619520	3.50222e-14
9.607007	3.67405e-14
9.594495	3.85431e-14
9.581982	4.04341e-14
9.569470	4.24178e-14
9.556958	4.44987e-14
9.544445	4.66817e-14
9.531933	4.89718e-14
9.519420	5.13741e-14
9.506908	5.38942e-14
9.494395	5.65379e-14
9.481883	5.93112e-14
9.469370	6.22205e-14
9.456858	6.52724e-14
9.444346	6.84739e-14
9.431833	7.18323e-14
9.419321	7.53554e-14
9.406808	7.90512e-14
9.394296	8.29282e-14
9.381783	8.69952e-14
9.369271	9.12615e-14
9.356758	9.5737e-14
9.344246	1.00432e-13
9.331733	1.05357e-13
9.319221	1.10523e-13
9.306709	1.15943e-13
9.294196	1.21628e-13
9.281684	1.27591e-13
9.269171	1.33847e-13
9.256659	1.4041e-13
9.244146	1.47294e-13
9.231634	1.54515e-13
9.219121	1.62091e-13
9.206609	1.70037e-13
9.194097	1.78373e-13
9.181584	1.87117e-13
9.169072	1.9629e-13
9.156559	2.05912e-13
9.144047	2.16006e-13
9.131534	2.26594e-13
9.119022	2.377e-13
9.106509	2.49351e-13
9.093997	2.61572e-13
9.081484	2.74393e-13
9.068972	2.87841e-13
9.056460	3.01948e-13
9.043947	3.16745e-13
9.031435	3.32268e-13
9.018922	3.48551e-13
9.006410	3.65631e-13
8.993897	3.83548e-13
8.981385	4.02342e-13
8.968872	4.22057e-13
8.956360	4.42737e-13
8.943848	4.64429e-13
8.931335	4.87184e-13
8.918823	5.11053e-13
8.906310	5.36091e-13
8.893798	5.62355e-13
8.881285	5.89904e-13
8.868773	6.18803e-13
8.856260	6.49116e-13
8.843748	6.80913e-13
8.831236	7.14267e-13
8.818723	7.49254e-13
8.806211	7.85953e-13
8.793698	8.24448e-13
8.781186	8.64828e-13
8.768673	9.07185e-13
8.756161	9.51614e-13
8.743648	9.98218e-13
8.731136	1.0471e-12
8.718623	1.09838e-12
8.706111	1.15217e-12
8.693599	1.20859e-12
8.681086	1.26777e-12
8.668574	1.32984e-12
8.656061	1.39495e-12
8.643549	1.46325e-12
8.631036	1.53489e-12
8.618524	1.61004e-12
8.606011	1.68886e-12
8.593499	1.77154e-12
8.580987	1.85826e-12
8.568474	1.94923e-12
8.555962	2.04464e-12
8.543449	2.14473e-12
8.530937	2.2497e-12
8.518424	2.35982e-12
8.505912	2.47532e-12
8.493399	2.59646e-12
8.480887	2.72353e-12
8.468375	2.85682e-12
8.455862	2.99663e-12
8.443350	3.14327e-12
8.430837	3.29708e-12
8.418325	3.45841e-12
8.405812	3.62764e-12
8.393300	3.80513e-12
8.380787	3.99131e-12
8.368275	4.18658e-12
8.355762	4.39141e-12
8.343250	4.60624e-12
8.330738	4.83158e-12
8.318225	5.06793e-12
8.305713	5.31584e-12
8.293200	5.57586e-12
8.280688	5.8486e-12
8.268175	6.13466e-12
8.255663	6.4347e-12
8.243150	6.74941e-12
8.230638	7.0795e-12
8.218126	7.42571e-12
8.205613	7.78885e-12
8.193101	8.16973e-12
8.180588	8.56922e-12
8.168076	8.98822e-12
8.155563	9.4277e-12
8.143051	9.88865e-12
8.130538	1.03721e-11
8.118026	1.08792e-11
8.105513	1.14111e-11
8.093001	1.19689e-11
8.080489	1.2554e-11
8.067976	1.31676e-11
8.055464	1.38113e-11
8.042951	1.44863e-11
8.030439	1.51944e-11
8.017926	1.5937e-11
8.005414	1.67158e-11
7.992901	1.75327e-11
7.980389	1.83895e-11
7.967877	1.92881e-11
7.955364	2.02306e-11
7.942852	2.12191e-11
7.930339	2.22559e-11
7.917827	2.33433e-11
7.905314	2.44837e-11
7.892802	2.56799e-11
7.880289	2.69344e-11
7.867777	2.82501e-11
7.855265	2.963e-11
7.842752	3.10773e-11
7.830240	3.25952e-11
7.817727	3.41872e-11
7.805215	3.58569e-11
7.792702	3.7608e-11
7.780190	3.94446e-11
7.767677	4.13707e-11
7.755165	4.33909e-11
7.742652	4.55096e-11
7.730140	4.77316e-11
7.717628	5.0062e-11
7.705115	5.25061e-11
7.692603	5.50694e-11
7.680090	5.77577e-11
7.667578	6.05771e-11
7.655065	6.3534e-11
7.642553	6.66351e-11
7.630040	6.98874e-11
7.617528	7.32983e-11
7.605016	7.68754e-11
7.592503	8.0627e-11
7.579991	8.45614e-11
7.567478	8.86877e-11
7.554966	9.30151e-11
7.542453	9.75534e-11
7.529941	1.02313e-10
7.517428	1.07304e-10
7.504916	1.12539e-10
7.492403	1.18029e-10
7.479891	1.23786e-10
7.467379	1.29824e-10
7.454866	1.36156e-10
7.442354	1.42796e-10
7.429841	1.4976e-10
7.417329	1.57064e-10
7.404816	1.64723e-10
7.392304	1.72755e-10
7.379791	1.81178e-10
7.367279	1.90011e-10
7.354767	1.99275e-10
7.342254	2.0899e-10
7.329742	2.19178e-10
7.317229	2.29861e-10
7.304717	2.41066e-10
7.292204	2.52815e-10
7.279692	2.65137e-10
7.267179	2.78058e-10
7.254667	2.91608e-10
7.242155	3.05818e-10
7.229642	3.20719e-10
7.217130	3.36346e-10
7.204617	3.52733e-10
7.192105	3.69917e-10
7.179592	3.87937e-10
7.167080	4.06835e-10
7.154567	4.26651e-10
7.142055	4.47432e-10
7.129542	4.69223e-10
7.117030	4.92074e-10
7.104518	5.16037e-10
7.092005	5.41165e-10
7.079493	5.67515e-10
7.066980	5.95147e-10
7.054468	6.24122e-10
7.041955	6.54505e-10
7.029443	6.86366e-10
7.016930	7.19776e-10
7.004418	7.5481e-10
6.991906	7.91546e-10
6.979393	8.30068e-10
6.966881	8.70463e-10
6.954368	9.1282e-10
6.941856	9.57235e-10
6.929343	1.00381e-09
6.916831	1.05264e-09
6.904318	1.10385e-09
6.891806	1.15755e-09
6.879293	1.21385e-09
6.866781	1.27289e-09
6.854269	1.3348e-09
6.841756	1.39971e-09
6.829244	1.46778e-09
6.816731	1.53914e-09
6.804219	1.61398e-09
6.791706	1.69245e-09
6.779194	1.77472e-09
6.766681	1.86099e-09
6.754169	1.95145e-09
6.741657	2.04629e-09
6.729144	2.14574e-09
6.716632	2.25002e-09
6.704119	2.35935e-09
6.691607	2.47399e-09
6.679094	2.59418e-09
6.666582	2.72021e-09
6.654069	2.85235e-09
6.641557	2.9909e-09
6.629045	3.13617e-09
6.616532	3.28848e-09
6.604020	3.44818e-09
6.591507	3.61561e-09
6.578995	3.79117e-09
6.566482	3.97523e-09
6.553970	4.16821e-09
6.541457	4.37055e-09
6.528945	4.58269e-09
6.516432	4.80511e-09
6.503920	5.0383e-09
6.491408	5.28279e-09
6.478895	5.53912e-09
6.466383	5.80787e-09
6.453870	6.08963e-09
6.441358	6.38504e-09
6.428845	6.69475e-09
6.416333	7.01945e-09
6.403820	7.35987e-09
6.391308	7.71676e-09
6.378796	8.09093e-09
6.366283	8.48321e-09
6.353771	8.89447e-09
6.341258	9.32562e-09
6.328746	9.77764e-09
6.316233	1.02515e-08
6.303721	1.07483e-08
6.291208	1.12691e-08
6.278696	1.18151e-08
6.266184	1.23875e-08
6.253671	1.29876e-08
6.241159	1.36167e-08
6.228646	1.42762e-08
6.216134	1.49676e-08
6.203621	1.56923e-08
6.191109	1.64521e-08
6.178596	1.72486e-08
6.166084	1.80836e-08
6.153571	1.89589e-08
6.141059	1.98765e-08
6.128547	2.08383e-08
6.116034	2.18467e-08
6.103522	2.29036e-08
6.091009	2.40117e-08
6.078497	2.51731e-08
6.065984	2.63907e-08
6.053472	2.7667e-08
6.040959	2.90048e-08
6.028447	3.04072e-08
6.015935	3.18772e-08
6.003422	3.34181e-08
5.990910	3.50333e-08
5.978397	3.67264e-08
5.965885	3.85011e-08
5.953372	4.03613e-08
5.940860	4.23112e-08
5.928347	4.4355e-08
5.915835	4.64973e-08
5.903322	4.87427e-08
5.890810	5.10964e-08
5.878298	5.35633e-08
5.865785	5.6149e-08
5.853273	5.88592e-08
5.840760	6.16999e-08
5.828248	6.46773e-08
5.815735	6.77979e-08
5.803223	7.10686e-08
5.790710	7.44967e-08
5.778198	7.80897e-08
5.765686	8.18554e-08
5.753173	8.58022e-08
5.740661	8.99386e-08
5.728148	9.42739e-08
5.715636	9.88176e-08
5.703123	1.0358e-07
5.690611	1.0857e-07
5.678098	1.13801e-07
5.665586	1.19282e-07
5.653074	1.25027e-07
5.640561	1.31047e-07
5.628049	1.37357e-07
5.615536	1.43969e-07
5.603024	1.50898e-07
5.590511	1.5816e-07
5.577999	1.6577e-07
5.565486	1.73745e-07
5.552974	1.82102e-07
5.540461	1.9086e-07
5.527949	2.00038e-07
5.515437	2.09655e-07
5.502924	2.19732e-07
5.490412	2.30293e-07
5.477899	2.41359e-07
5.465387	2.52955e-07
5.452874	2.65106e-07
5.440362	2.77838e-07
5.427849	2.91179e-07
5.415337	3.05158e-07
5.402825	3.19806e-07
5.390312	3.35154e-07
5.377800	3.51236e-07
5.365287	3.68086e-07
5.352775	3.85741e-07
5.340262	4.04239e-07
5.327750	4.2362e-07
5.315237	4.43927e-07
5.302725	4.65203e-07
5.290212	4.87494e-07
5.277700	5.10848e-07
5.265188	5.35316e-07
5.252675	5.60951e-07
5.240163	5.87807e-07
5.227650	6.15944e-07
5.215138	6.4542e-07
5.202625	6.763e-07
5.190113	7.08651e-07
5.177600	7.42541e-07
5.165088	7.78045e-07
5.152576	8.15236e-07
5.140063	8.54197e-07
5.127551	8.9501e-07
5.115038	9.37763e-07
5.102526	9.82547e-07
5.090013	1.02946e-06
5.077501	1.0786e-06
5.064988	1.13007e-06
5.052476	1.18398e-06
5.039964	1.24045e-06
5.027451	1.2996e-06
5.014939	1.36155e-06
5.002426	1.42644e-06
4.989914	1.4944e-06
4.977401	1.56558e-06
4.964889	1.64013e-06
4.952376	1.71821e-06
4.939864	1.79998e-06
4.927351	1.88562e-06
4.914839	1.9753e-06
4.902327	2.06923e-06
4.889814	2.16759e-06
4.877302	2.27059e-06
4.864789	2.37845e-06
4.852277	2.4914e-06
4.839764	2.60967e-06
4.827252	2.73352e-06
4.814739	2.86321e-06
4.802227	2.999e-06
4.789715	3.14118e-06
4.777202	3.29005e-06
4.764690	3.44592e-06
4.752177	3.60912e-06
4.739665	3.77999e-06
4.727152	3.95887e-06
4.714640	4.14615e-06
4.702127	4.34222e-06
4.689615	4.54748e-06
4.677103	4.76236e-06
4.664590	4.9873e-06
4.652078	5.22276e-06
4.639565	5.46925e-06
4.627053	5.72725e-06
4.614540	5.99732e-06
4.602028	6.27999e-06
4.589515	6.57585e-06
4.577003	6.88552e-06
4.564490	7.20962e-06
4.551978	7.54881e-06
4.539466	7.90379e-06
4.526953	8.27529e-06
4.514441	8.66406e-06
4.501928	9.07088e-06
4.489416	9.49659e-06
4.476903	9.94205e-06
4.464391	1.04082e-05
4.451878	1.08958e-05
4.439366	1.14061e-05
4.426854	1.194e-05
4.414341	1.24985e-05
4.401829	1.30828e-05
4.389316	1.36941e-05
4.376804	1.43335e-05
4.364291	1.50024e-05
4.351779	1.5702e-05
4.339266	1.64338e-05
4.326754	1.71992e-05
4.314241	1.79997e-05
4.301729	1.88369e-05
4.289217	1.97124e-05
4.276704	2.0628e-05
4.264192	2.15853e-05
4.251679	2.25864e-05
4.239167	2.3633e-05
4.226654	2.47273e-05
4.214142	2.58714e-05
4.201629	2.70673e-05
4.189117	2.83176e-05
4.176605	2.96244e-05
4.164092	3.09903e-05
4.151580	3.24179e-05
4.139067	3.39099e-05
4.126555	3.5469e-05
4.114042	3.70982e-05
4.101530	3.88006e-05
4.089017	4.05792e-05
4.076505	4.24374e-05
4.063993	4.43786e-05
4.051480	4.64062e-05
4.038968	4.85241e-05
4.026455	5.07359e-05
4.013943	5.30458e-05
4.001430	5.54578e-05
3.988918	5.79762e-05
3.976405	6.06055e-05
3.963893	6.33502e-05
3.951380	6.62151e-05
3.938868	6.92051e-05
3.926356	7.23255e-05
3.913843	7.55815e-05
3.901331	7.89785e-05
3.888818	8.25222e-05
3.876306	8.62185e-05
3.863793	9.00735e-05
3.851281	9.40933e-05
3.838768	9.82843e-05
3.826256	0.000102653
3.813744	0.000107207
3.801231	0.000111952
3.788719	0.000116896
3.776206	0.000122047
3.763694	0.000127411
3.751181	0.000132996
3.738669	0.000138811
3.726156	0.000144863
3.713644	0.000151161
3.701131	0.000157712
3.688619	0.000164525
3.676107	0.000171608
3.663594	0.000178969
3.651082	0.000186618
3.638569	0.000194562
3.626057	0.000202809
3.613544	0.000211368
3.601032	0.000220245
3.588519	0.00022945
3.576007	0.000238987
3.563495	0.000248864
3.550982	0.000259086
3.538470	0.000269657
3.525957	0.000280582
3.513445	0.000291862
3.500932	0.000303497
3.488420	0.000315485
3.475907	0.000327823
3.463395	0.000340501
3.450883	0.000353508
3.438370	0.000366828
3.425858	0.000380437
3.413345	0.000394304
3.400833	0.000408387
3.388320	0.000422629
3.375808	0.000436958
3.363295	0.000451269
3.350783	0.000465421
3.338270	0.000479204
3.325758	0.000492287
3.313246	0.000504056
&
```
