## Supplementary material for "All-at-once RNA folding with 3D motif prediction framed by evolutionary information": RF01119_sR32.cacofold.power

```
# Power analysis of CaCoFold structure 
#
# Powertype = SINGLE SUBSTITUTIONS
# covary  left_pos      right_pos    substitutions      power
#----------------------------------------------------------------
          10		47		0		0.00
          11		46		0		0.00
          12		45		0		0.00
          16		40		0		0.00
          17		39		1		0.00
          18		38		0		0.00
          19		37		0		0.00
          23		33		1		0.00
          24		32		1		0.00
          25		31		0		0.00
#
# BPAIRS 10
# avg substitutions per BP  0.3
# BPAIRS expected to covary 0.0 +/- 0.0
# BPAIRS observed to covary 0
#
```
