## Supplementary material for "All-at-once RNA folding with 3D motif prediction framed by evolutionary information": RF01119_sR32.surv

```
&
2.626296	0.000604961
1.412060	0.00120992
1.016113	0.00181488
0.928125	0.00241984
0.813741	0.0030248
0.558575	0.00423472
0.373800	0.00483969
0.250617	0.00544465
0.233019	0.00604961
0.180226	0.00665457
0.171427	0.00725953
0.162629	0.00786449
0.118634	0.00846945
0.101037	0.00967937
0.013049	0.0102843
-0.004549	0.983061
-0.022147	0.984876
-0.039744	0.985481
-0.057342	0.986691
-0.066141	0.987901
-0.083738	0.989111
-0.136531	0.990321
-0.198123	0.991531
-0.206922	0.99274
-0.224519	0.993345
-0.286111	0.99395
-0.338904	0.994555
-0.347703	0.99516
-0.365300	0.995765
-0.409294	0.99637
-0.418093	0.996975
-0.470886	0.99758
-0.611667	0.998185
-0.620466	0.99879
-0.805241	0.999395
-0.928424	1
&
2.954362	2.01654e-06
2.951852	0.000185521
2.749479	0.000215769
2.626296	0.000284332
2.591101	0.000310546
2.564704	0.000508167
2.459119	0.00051825
2.256746	0.000536398
2.247947	0.000572696
1.887196	0.000770317
1.808006	0.000778383
1.781610	0.000808631
1.658427	0.000810647
1.623231	0.000812664
1.544042	0.00081468
1.500048	0.000844928
1.491249	0.00103045
1.473652	0.00103448
1.447255	0.0010607
1.412060	0.00112926
1.394462	0.00132688
1.350468	0.00133696
1.341669	0.00133898
1.315273	0.00139544
1.288877	0.00139746
1.253681	0.00140553
1.244882	0.00141561
1.236084	0.00178665
1.227285	0.00181488
1.165693	0.00203065
1.156894	0.00205687
1.104101	0.00206493
1.095303	0.00209921
1.086504	0.0021093
1.024912	0.00211535
1.016113	0.00218391
0.998516	0.00219399
0.980918	0.00221214
0.963320	0.00241178
0.936924	0.00280702
0.928125	0.00287558
0.919326	0.0030611
0.901729	0.00312563
0.892930	0.00312966
0.884131	0.00313773
0.875332	0.00316394
0.857735	0.00322444
0.831338	0.00325267
0.813741	0.00332123
0.804942	0.00333132
0.778545	0.00352894
0.769747	0.00354507
0.752149	0.00355515
0.690557	0.00360153
0.602569	0.00363581
0.593770	0.00389393
0.584972	0.00390603
0.576173	0.00391006
0.567374	0.00391813
0.558575	0.00406534
0.549776	0.00489816
0.523380	0.00495261
0.505782	0.0050736
0.496983	0.00511797
0.488185	0.00513007
0.479386	0.0051704
0.470587	0.00524703
0.461788	0.00567856
0.452989	0.0056826
0.444191	0.00591853
0.435392	0.00593466
0.417794	0.00612019
0.408995	0.0061464
0.400196	0.00617262
0.391398	0.00619278
0.382599	0.00620891
0.373800	0.00628554
0.365001	0.00634604
0.356202	0.00655576
0.347404	0.00656382
0.338605	0.00659609
0.329806	0.00662634
0.321007	0.0066344
0.312208	0.00683202
0.303410	0.00701754
0.277013	0.00702561
0.268214	0.00742287
0.259415	0.00743295
0.250617	0.00750151
0.233019	0.00803589
0.224220	0.00805203
0.215421	0.00826376
0.197824	0.00831619
0.189025	0.00855616
0.180226	0.00869127
0.171427	0.00880218
0.162629	0.00887477
0.153830	0.00888284
0.145031	0.00891914
0.136232	0.0091954
0.127433	0.00925791
0.118634	0.00934866
0.109836	0.00976003
0.101037	0.00990119
0.092238	0.0100988
0.083439	0.0105041
0.065842	0.0105727
0.057043	0.0108006
0.039445	0.0108288
0.021848	0.0110365
0.013049	0.0113027
0.004250	0.0113269
-0.004549	0.980581
-0.013348	0.980591
-0.022147	0.980801
-0.030945	0.981206
-0.039744	0.98167
-0.048543	0.981738
-0.057342	0.982103
-0.066141	0.982476
-0.074939	0.982559
-0.083738	0.983535
-0.092537	0.984011
-0.101336	0.98414
-0.110135	0.984813
-0.118933	0.985041
-0.127732	0.985168
-0.136531	0.985727
-0.145330	0.985828
-0.154129	0.986237
-0.162928	0.986588
-0.171726	0.987024
-0.180525	0.987106
-0.189324	0.987913
-0.198123	0.988348
-0.206922	0.988609
-0.215720	0.988873
-0.224519	0.989171
-0.233318	0.98927
-0.242117	0.989456
-0.250916	0.989601
-0.259714	0.989927
-0.268513	0.990365
-0.277312	0.990476
-0.286111	0.991408
-0.294910	0.991428
-0.303709	0.991863
-0.312507	0.992071
-0.321306	0.992188
-0.330105	0.992839
-0.338904	0.992914
-0.347703	0.993249
-0.356501	0.993321
-0.365300	0.993799
-0.374099	0.994001
-0.382898	0.994073
-0.391697	0.994862
-0.400495	0.994979
-0.409294	0.995287
-0.418093	0.995382
-0.426892	0.995775
-0.435691	0.995973
-0.444490	0.996392
-0.453288	0.996616
-0.462087	0.996626
-0.470886	0.996699
-0.479685	0.996911
-0.488484	0.996949
-0.497282	0.997187
-0.514880	0.997237
-0.523679	0.997623
-0.532478	0.997641
-0.541276	0.997762
-0.550075	0.998133
-0.558874	0.998163
-0.611667	0.99824
-0.620466	0.998369
-0.638063	0.998371
-0.646862	0.998824
-0.717253	0.998877
-0.734850	0.998937
-0.743649	0.998945
-0.805241	0.999024
-0.814040	0.999034
-0.831637	0.999405
-0.849235	0.999603
-0.919625	0.999611
-0.928424	0.999679
-0.946022	0.99971
-0.954821	0.999907
-1.034010	0.99996
-1.165992	0.99997
-1.236383	1
&
```
