## Supplementary material for "All-at-once RNA folding with 3D motif prediction framed by evolutionary information": RF01120_sR33.surv

```
&
1.813504	0.000649351
1.672680	0.00194805
1.445799	0.0038961
1.281505	0.00454545
1.250211	0.00584416
1.054623	0.00714286
1.031152	0.00779221
0.992035	0.00909091
0.804271	0.0103896
0.765153	0.011039
0.733859	0.0136364
0.702565	0.0149351
0.679094	0.0162338
0.600859	0.0168831
0.530448	0.0181818
0.483507	0.0188312
0.475683	0.0201299
0.460036	0.0207792
0.428742	0.0214286
0.413095	0.0220779
0.334860	0.0233766
0.295742	0.0246753
0.264448	0.0253247
0.256625	0.025974
0.178390	0.0272727
0.147096	0.0285714
0.115801	0.0305195
0.107978	0.0331169
0.100154	0.0337662
0.084507	0.0376623
0.068860	0.0396104
0.061037	0.0402597
0.053213	0.0467532
0.045390	0.0493506
0.037566	0.0532468
-0.001551	0.91039
-0.009375	0.922078
-0.017198	0.930519
-0.025022	0.931169
-0.032845	0.933117
-0.040669	0.937013
-0.048492	0.942208
-0.056316	0.946104
-0.071963	0.948701
-0.079786	0.952597
-0.087610	0.954545
-0.103257	0.955195
-0.111080	0.957792
-0.118904	0.959091
-0.142374	0.961039
-0.150198	0.962338
-0.189316	0.963636
-0.212786	0.964286
-0.220610	0.967532
-0.228433	0.968831
-0.251904	0.97013
-0.291021	0.970779
-0.298845	0.971429
-0.306668	0.973377
-0.322315	0.974026
-0.330139	0.974675
-0.337962	0.975974
-0.345786	0.976623
-0.369256	0.979221
-0.384903	0.980519
-0.400550	0.981818
-0.408374	0.982468
-0.447491	0.983117
-0.470962	0.983766
-0.580491	0.984416
-0.588315	0.985065
-0.596138	0.987662
-0.611785	0.988961
-0.658726	0.99026
-0.690020	0.992857
-0.744785	0.993506
-0.752608	0.994805
-0.815196	0.996104
-0.846491	0.997403
-0.893432	0.999351
-0.956020	1
&
3.808499	2.1645e-06
3.605088	4.329e-06
3.503382	6.49351e-06
3.425147	8.65801e-06
3.284324	1.08225e-05
3.159148	1.2987e-05
3.135677	1.51515e-05
3.104383	1.7316e-05
3.073089	1.94805e-05
3.010501	2.1645e-05
3.002678	2.38095e-05
2.987031	2.5974e-05
2.971383	2.81385e-05
2.963560	3.0303e-05
2.955736	3.67965e-05
2.940089	4.11255e-05
2.932266	4.97835e-05
2.908795	6.06061e-05
2.900972	6.92641e-05
2.893148	7.35931e-05
2.885325	7.79221e-05
2.877501	8.00866e-05
2.869678	8.65801e-05
2.861854	9.09091e-05
2.854031	9.52381e-05
2.846207	9.95671e-05
2.838384	0.000112554
2.830560	0.000116883
2.822737	0.00012987
2.814913	0.000140693
2.807090	0.000145022
2.799266	0.000164502
2.791443	0.000179654
2.783619	0.00019697
2.775796	0.000201299
2.767972	0.000227273
2.760149	0.000244589
2.752325	0.000251082
2.744502	0.000274892
2.736678	0.000290043
2.728855	0.000305195
2.721031	0.000309524
2.713208	0.000320346
2.705384	0.000329004
2.697561	0.000354978
2.689737	0.000363636
2.681914	0.00037013
2.674090	0.000385281
2.666266	0.000393939
2.658443	0.000402597
2.650619	0.000406926
2.642796	0.000415584
2.634972	0.000428571
2.627149	0.000448052
2.619325	0.000467532
2.611502	0.000480519
2.603678	0.000491342
2.595855	0.000504329
2.588031	0.000530303
2.580208	0.000538961
2.572384	0.000551948
2.564561	0.000562771
2.556737	0.000582251
2.548914	0.000603896
2.541090	0.000614719
2.533267	0.000632035
2.525443	0.000649351
2.517620	0.000660173
2.509796	0.000675325
2.501973	0.000699134
2.494149	0.000712121
2.486326	0.000727273
2.478502	0.000733766
2.470679	0.000744589
2.462855	0.000746753
2.455032	0.000761905
2.447208	0.000772727
2.439385	0.000781385
2.431561	0.000787879
2.423738	0.000796537
2.415914	0.000798701
2.408091	0.00080303
2.400267	0.000813853
2.392444	0.000820346
2.384620	0.000835498
2.376797	0.000839827
2.368973	0.000854978
2.361150	0.000872294
2.353326	0.000880952
2.345502	0.000887446
2.329855	0.000896104
2.322032	0.000902597
2.314208	0.00091342
2.306385	0.000930736
2.298561	0.000937229
2.290738	0.000941558
2.282914	0.000952381
2.275091	0.000954545
2.267267	0.000971861
2.259444	0.000987013
2.251620	0.00100433
2.243797	0.00101299
2.235973	0.00103247
2.228150	0.00104762
2.220326	0.00106061
2.212503	0.00108009
2.204679	0.00108874
2.196856	0.00109957
2.189032	0.00111472
2.181209	0.00112554
2.173385	0.0011342
2.165562	0.00115368
2.157738	0.00116883
2.149915	0.00117532
2.142091	0.00119048
2.134268	0.00119913
2.126444	0.00121429
2.118621	0.00122078
2.110797	0.0012316
2.102974	0.00125108
2.095150	0.0012684
2.087327	0.00129437
2.079503	0.00130087
2.071680	0.00131385
2.063856	0.00133766
2.056033	0.00135281
2.048209	0.00138961
2.040386	0.00143939
2.032562	0.00145887
2.024738	0.00148052
2.016915	0.0015
2.009091	0.00151082
2.001268	0.00152165
1.993444	0.00154113
1.985621	0.00156061
1.977797	0.00158009
1.969974	0.00158874
1.962150	0.00161472
1.954327	0.00163203
1.946503	0.00165368
1.938680	0.00167316
1.930856	0.00168831
1.923033	0.00171645
1.915209	0.00174459
1.907386	0.00175541
1.899562	0.00177922
1.891739	0.00181169
1.883915	0.0018355
1.876092	0.00187446
1.868268	0.0019026
1.860445	0.00190909
1.852621	0.00192641
1.844798	0.00195022
1.836974	0.00197835
1.829151	0.00200866
1.821327	0.00204545
1.813504	0.00207143
1.805680	0.0021039
1.797857	0.00215584
1.790033	0.00218398
1.782210	0.00220779
1.774386	0.00224459
1.766563	0.00229004
1.758739	0.00233766
1.750916	0.00236364
1.743092	0.00242208
1.735269	0.00244156
1.727445	0.00246753
1.719622	0.00249351
1.711798	0.00250866
1.703974	0.00252381
1.696151	0.00254113
1.688327	0.00257359
1.680504	0.0025974
1.672680	0.00262771
1.664857	0.0026645
1.657033	0.00270996
1.649210	0.00274242
1.641386	0.00278139
1.633563	0.00280952
1.625739	0.00282684
1.617916	0.00285498
1.610092	0.00290476
1.602269	0.00292208
1.594445	0.00295022
1.586622	0.00297403
1.578798	0.00300216
1.570975	0.00302597
1.563151	0.00305411
1.555328	0.00308009
1.547504	0.00310823
1.539681	0.00311688
1.531857	0.00313203
1.524034	0.00316234
1.516210	0.00318182
1.508387	0.00319913
1.500563	0.00321645
1.492740	0.0032381
1.484916	0.00329221
1.477093	0.00334199
1.469269	0.0033658
1.461446	0.00338961
1.453622	0.00343723
1.445799	0.00347619
1.437975	0.00349784
1.430152	0.00355411
1.422328	0.0036039
1.414505	0.00366667
1.406681	0.00374675
1.398857	0.00381818
1.391034	0.00390043
1.383210	0.00397835
1.375387	0.00408225
1.367563	0.00417316
1.359740	0.0042987
1.351916	0.00441126
1.344093	0.00452381
1.336269	0.00466017
1.328446	0.00480952
1.320622	0.00497835
1.312799	0.00516883
1.304975	0.00532468
1.297152	0.00547619
1.289328	0.00564069
1.281505	0.0057987
1.273681	0.00591126
1.265858	0.00608658
1.258034	0.00621645
1.250211	0.00634416
1.242387	0.0064632
1.234564	0.0066039
1.226740	0.00674459
1.218917	0.00687879
1.211093	0.00700649
1.203270	0.00711039
1.195446	0.00727056
1.187623	0.00741991
1.179799	0.00757576
1.171976	0.00771212
1.164152	0.00785931
1.156329	0.00797835
1.148505	0.00811255
1.140682	0.00827922
1.132858	0.00837446
1.125035	0.00850649
1.117211	0.00862121
1.109388	0.00877706
1.101564	0.00895671
1.093741	0.00907576
1.085917	0.00921212
1.078093	0.0093355
1.070270	0.00952597
1.062446	0.00965584
1.054623	0.00979654
1.046799	0.00991991
1.038976	0.0100823
1.031152	0.0102468
1.023329	0.0103918
1.015505	0.0105303
1.007682	0.0106753
0.999858	0.0108528
0.992035	0.011013
0.984211	0.0111883
0.976388	0.0113593
0.968564	0.0114978
0.960741	0.0116602
0.952917	0.0117835
0.945094	0.0119221
0.937270	0.0120476
0.929447	0.0122056
0.921623	0.0123377
0.913800	0.0124654
0.905976	0.0126147
0.898153	0.0127532
0.890329	0.0128918
0.882506	0.0129935
0.874682	0.0131169
0.866859	0.0132294
0.859035	0.013355
0.851212	0.0134545
0.843388	0.0135693
0.835565	0.013645
0.827741	0.0137684
0.819918	0.013842
0.812094	0.0139329
0.804271	0.0140541
0.796447	0.0141818
0.788624	0.0143074
0.780800	0.0144437
0.772977	0.0145801
0.765153	0.0147229
0.757329	0.0148506
0.749506	0.0149675
0.741682	0.0151472
0.733859	0.0153225
0.726035	0.0155325
0.718212	0.015658
0.710388	0.0157965
0.702565	0.0159502
0.694741	0.0161472
0.686918	0.0162987
0.679094	0.0165022
0.671271	0.01671
0.663447	0.0168766
0.655624	0.0170455
0.647800	0.0172208
0.639977	0.0174416
0.632153	0.0176104
0.624330	0.0178615
0.616506	0.0180628
0.608683	0.0182446
0.600859	0.0184372
0.593036	0.0185974
0.585212	0.0188052
0.577389	0.0190043
0.569565	0.0192576
0.561742	0.0194481
0.553918	0.019632
0.546095	0.019803
0.538271	0.0199892
0.530448	0.020171
0.522624	0.020355
0.514801	0.0205498
0.506977	0.02071
0.499154	0.0208745
0.491330	0.0210866
0.483507	0.0213247
0.475683	0.0215758
0.467860	0.0218009
0.460036	0.0219957
0.452213	0.0222424
0.444389	0.0223874
0.436565	0.0225844
0.428742	0.0227619
0.420918	0.0229351
0.413095	0.0231515
0.405271	0.0233377
0.397448	0.0234892
0.389624	0.023684
0.381801	0.0238658
0.373977	0.0240498
0.366154	0.0242403
0.358330	0.0244372
0.350507	0.0246472
0.342683	0.0248788
0.334860	0.0250649
0.327036	0.0252316
0.319213	0.0254177
0.311389	0.0255779
0.303566	0.0257619
0.295742	0.0259913
0.287919	0.0261623
0.280095	0.0263463
0.272272	0.026513
0.264448	0.0267186
0.256625	0.0269069
0.248801	0.0270823
0.240978	0.0272597
0.233154	0.0274481
0.225331	0.0276558
0.217507	0.0278506
0.209684	0.0280303
0.201860	0.0282468
0.194037	0.0284069
0.186213	0.0286061
0.178390	0.0287965
0.170566	0.0289913
0.162743	0.0291775
0.154919	0.029461
0.147096	0.0296861
0.139272	0.0299784
0.131448	0.0302273
0.123625	0.0305714
0.115801	0.0308983
0.107978	0.0313312
0.100154	0.0317143
0.092331	0.0322706
0.084507	0.0328766
0.076684	0.0335779
0.068860	0.0342381
0.061037	0.0352857
0.053213	0.0361905
0.045390	0.0374697
0.037566	0.0386407
0.029743	0.0397424
0.021919	0.0409069
0.014096	0.0420411
0.006272	0.0430671
-0.001551	0.915857
-0.009375	0.917472
-0.017198	0.918563
-0.025022	0.92005
-0.032845	0.921727
-0.040669	0.923301
-0.048492	0.925035
-0.056316	0.927593
-0.064139	0.92963
-0.071963	0.931944
-0.079786	0.934225
-0.087610	0.936229
-0.095433	0.938245
-0.103257	0.940351
-0.111080	0.942156
-0.118904	0.943779
-0.126727	0.945357
-0.134551	0.946952
-0.142374	0.9486
-0.150198	0.950145
-0.158021	0.9515
-0.165845	0.952816
-0.173668	0.954084
-0.181492	0.955483
-0.189316	0.956723
-0.197139	0.958082
-0.204963	0.959271
-0.212786	0.960377
-0.220610	0.961461
-0.228433	0.962539
-0.236257	0.963571
-0.244080	0.964619
-0.251904	0.965584
-0.259727	0.966496
-0.267551	0.967413
-0.275374	0.96826
-0.283198	0.969206
-0.291021	0.970106
-0.298845	0.971078
-0.306668	0.9719
-0.314492	0.972571
-0.322315	0.973303
-0.330139	0.974082
-0.337962	0.974721
-0.345786	0.975329
-0.353609	0.975968
-0.361433	0.976591
-0.369256	0.977132
-0.377080	0.977662
-0.384903	0.978139
-0.392727	0.978632
-0.400550	0.97918
-0.408374	0.979675
-0.416197	0.980076
-0.424021	0.980498
-0.431844	0.980883
-0.439668	0.981268
-0.447491	0.981697
-0.455315	0.981994
-0.463138	0.982353
-0.470962	0.982667
-0.478785	0.983121
-0.486609	0.983444
-0.494432	0.983706
-0.502256	0.983994
-0.510080	0.984333
-0.517903	0.984695
-0.525727	0.985035
-0.533550	0.98542
-0.541374	0.985755
-0.549197	0.98608
-0.557021	0.986442
-0.564844	0.986779
-0.572668	0.987119
-0.580491	0.987418
-0.588315	0.987712
-0.596138	0.988032
-0.603962	0.98832
-0.611785	0.988686
-0.619609	0.988976
-0.627432	0.989284
-0.635256	0.989584
-0.643079	0.989892
-0.650903	0.990171
-0.658726	0.990468
-0.666550	0.990818
-0.674373	0.991028
-0.682197	0.991305
-0.690020	0.99161
-0.697844	0.991859
-0.705667	0.992156
-0.713491	0.99242
-0.721314	0.992721
-0.729138	0.992952
-0.736961	0.993201
-0.744785	0.993494
-0.752608	0.993751
-0.760432	0.993994
-0.768255	0.99421
-0.776079	0.994448
-0.783902	0.994632
-0.791726	0.994909
-0.799549	0.995108
-0.807373	0.99524
-0.815196	0.995465
-0.823020	0.995656
-0.830844	0.995801
-0.838667	0.995998
-0.846491	0.996143
-0.854314	0.996279
-0.862138	0.99642
-0.869961	0.996543
-0.877785	0.996727
-0.885608	0.996866
-0.893432	0.997019
-0.901255	0.997154
-0.909079	0.997292
-0.916902	0.99742
-0.924726	0.997506
-0.932549	0.997628
-0.940373	0.997753
-0.948196	0.997842
-0.956020	0.997931
-0.963843	0.998045
-0.971667	0.998156
-0.979490	0.998221
-0.987314	0.998314
-0.995137	0.998437
-1.002961	0.998532
-1.010784	0.998623
-1.018608	0.998675
-1.026431	0.998753
-1.034255	0.998803
-1.042078	0.998859
-1.049902	0.998931
-1.057725	0.998991
-1.065549	0.999056
-1.073372	0.999113
-1.081196	0.99916
-1.089019	0.999214
-1.096843	0.999279
-1.104666	0.999351
-1.112490	0.9994
-1.120313	0.999457
-1.128137	0.999487
-1.135961	0.999539
-1.143784	0.999565
-1.151608	0.999595
-1.159431	0.999628
-1.167255	0.999647
-1.175078	0.999675
-1.182902	0.999688
-1.190725	0.999712
-1.198549	0.999725
-1.206372	0.999751
-1.214196	0.999755
-1.222019	0.999766
-1.229843	0.999775
-1.237666	0.999788
-1.245490	0.999797
-1.253313	0.999816
-1.261137	0.999835
-1.276784	0.999853
-1.284607	0.999859
-1.292431	0.99987
-1.300254	0.999877
-1.315901	0.999885
-1.323725	0.99989
-1.331548	0.999898
-1.339372	0.999907
-1.347195	0.999913
-1.355019	0.999924
-1.362842	0.999933
-1.370666	0.999939
-1.378489	0.999942
-1.386313	0.999944
-1.394136	0.999946
-1.401960	0.99995
-1.409783	0.999952
-1.425430	0.999955
-1.433254	0.999957
-1.441077	0.999961
-1.456725	0.999965
-1.464548	0.999972
-1.472372	0.999976
-1.495842	0.999978
-1.534960	0.999981
-1.574077	0.999983
-1.589724	0.999985
-1.628842	0.999987
-1.652312	0.999989
-1.683606	0.999991
-1.769665	0.999994
-1.777489	0.999996
-1.879194	0.999998
-2.074782	1
&
```
