## Supplementary material for "All-at-once RNA folding with 3D motif prediction framed by evolutionary information": RF01121_sR38.cacofold.power

```
# Power analysis of CaCoFold structure 
#
# Powertype = SINGLE SUBSTITUTIONS
# covary  left_pos      right_pos    substitutions      power
#----------------------------------------------------------------
          17		58		0		0.00
          18		57		0		0.00
          19		56		0		0.00
          20		52		0		0.00
          21		51		0		0.00
          22		50		0		0.00
          27		49		1		0.00
          28		48		0		0.00
          29		47		0		0.00
          30		46		0		0.00
          32		44		2		0.00
          33		43		1		0.00
#
# BPAIRS 12
# avg substitutions per BP  0.3
# BPAIRS expected to covary 0.0 +/- 0.0
# BPAIRS observed to covary 0
#
```
