## Supplementary material for "All-at-once RNA folding with 3D motif prediction framed by evolutionary information": RF01121_sR38.surv

```
&
1.352509	0.000584454
1.172071	0.00175336
0.314995	0.00233781
0.159618	0.00292227
-0.000771	0.997078
-0.055904	0.998247
-0.060916	0.998831
-0.236341	1
&
1.521914	1.94818e-06
1.517909	0.000683811
1.512897	0.000714981
1.472800	0.000777323
1.372557	0.000808494
1.367545	0.00103643
1.352509	0.00106565
1.307399	0.0012858
1.257278	0.00131112
1.247253	0.00131307
1.237229	0.00178064
1.227205	0.00180596
1.187108	0.00183129
1.172071	0.00189363
1.162047	0.00189753
1.121950	0.00190142
0.720978	0.00193064
0.330031	0.00193454
0.314995	0.00196376
0.279910	0.00196571
0.164630	0.0019774
0.159618	0.00222287
0.149594	0.00245081
0.144582	0.00245276
0.119521	0.00269433
0.104484	0.00269823
0.079424	0.00273524
0.059375	0.00276447
0.049351	0.00298071
-0.000771	0.99519
-0.005783	0.995406
-0.010795	0.995634
-0.020819	0.995638
-0.030843	0.995667
-0.040868	0.996104
-0.045880	0.996396
-0.050892	0.99708
-0.055904	0.997787
-0.060916	0.997886
-0.065929	0.997888
-0.075953	0.997921
-0.101014	0.997925
-0.156147	0.997951
-0.166171	0.998383
-0.226317	0.998387
-0.236341	0.998445
-0.356633	0.998477
-0.436827	0.999223
-0.446852	0.999254
-0.476924	0.999316
-0.486949	1
&
```
