## Supplementary material for "All-at-once RNA folding with 3D motif prediction framed by evolutionary information": RF01122_sR39.cacofold.helixcov

```
# RMs = 4 L = 60

# RM_HELIX NESTED 30-30 32-32, nbp = 1 nbp_cov = 1
# pvals: 8.33451e-07
# aggregated NONE
NESTED  :::::::::::::::::::::::::::::<_>::::::::::::::::::::::::::::
        :::::::::::::::::::::::::::::<_>::::::::::::::::::::::::::::

# RM_HELIX NESTED 14-16 38-40, nbp = 3 nbp_cov = 0
# pvals: 0.180989,0.826475,0.826475
# aggregated NONE
NESTED  :::::::::::::<<<_____________________>>>::::::::::::::::::::
        ::::::::::::::::::::::::::::::::::::::::::::::::::::::::::::

# RM_HELIX NESTED 2-9 46-52, nbp = 7 nbp_cov = 0
# pvals: 0.826475,0.826475,0.826475,0.180989,0.826475,0.180989,0.180989
# aggregated NONE
NESTED  :<<<<-<<<____________________________________>>>>>>>::::::::
        ::::::::::::::::::::::::::::::::::::::::::::::::::::::::::::

# RM_IL G-bulge.rot 10-13 41-45, nbp = 0 nbp_cov = 0 nhl_b_cov 0/2
# aggregated NONE
RM_IL   :::::::::xxxx:::::::::::::::::::::::::::xxxxx::::::::::::::: G-bulge.rot
```
