## Supplementary material for "All-at-once RNA folding with 3D motif prediction framed by evolutionary information": RF01122_sR39.cacofold.power

```
# Power analysis of CaCoFold structure 
#
# Powertype = SINGLE SUBSTITUTIONS
# covary  left_pos      right_pos    substitutions      power
#----------------------------------------------------------------
          2		52		0		0.00
          3		51		1		0.00
          4		50		0		0.00
          5		49		1		0.00
          7		48		0		0.00
          8		47		1		0.00
          9		46		3		0.02
          14		40		1		0.00
          15		39		0		0.00
          16		38		0		0.00
     *    30		32		5		0.11
#
# BPAIRS 11
# avg substitutions per BP  1.1
# BPAIRS expected to covary 0.1 +/- 0.3
# BPAIRS observed to covary 1
#
```
