## Supplementary material for "All-at-once RNA folding with 3D motif prediction framed by evolutionary information": RF01122_sR39.sorted.cacofold.cov

```
# The predicted CaCoFold structure
# BPAIRS observed to covary 1
#
#
# Method Target_E-val [cov_min,cov_max] [FP | TP True Found | Sen PPV F] 
# GTp    0.05         [-1.80,6.95]     [0 | 1 70 1 | 1.43 100.00 2.82] 
#
# in_fold in_given   left_pos       right_pos      score           E-value    pvalue       substitutions      power
#-----------------------------------------------------------------------------------------------------------------------
*	~	        30	        32	6.94701	0.00147521	8.33451e-07	5		0.11
```
