## Supplementary material for "All-at-once RNA folding with 3D motif prediction framed by evolutionary information": RF01122_sR39.sorted.cov

```
#
# Method Target_E-val [cov_min,cov_max] [FP | TP True Found | Sen PPV F] 
# GTp    0.05         [-1.80,6.95]     [1 | 0 0 1 | 0.00 0.00 0.00] 
#
#       left_pos       right_pos        score          E-value           pvalue       substitutions      power
#--------------------------------------------------------------------------------------------------------------
~	      30	      32	6.94701	0.00147521	8.33451e-07	5		0.11
```
