## Supplementary material for "All-at-once RNA folding with 3D motif prediction framed by evolutionary information": RF01122_sR39.surv

```
&
6.938391	0.000564972
3.375952	0.00112994
2.488703	0.00169492
2.004749	0.00225989
1.991306	0.00338983
1.937533	0.00451977
1.332590	0.00508475
1.319147	0.00564972
1.130943	0.00621469
1.063727	0.00734463
0.902409	0.0079096
0.808307	0.00960452
0.754534	0.0112994
0.741091	0.0124294
0.687318	0.0152542
0.646989	0.0158192
0.552887	0.0163842
0.512557	0.0169492
0.499114	0.0175141
0.458785	0.019209
0.445341	0.019774
0.310910	0.0220339
0.297467	0.0225989
0.257137	0.0242938
0.243694	0.0254237
0.230251	0.0276836
0.203364	0.0299435
0.176478	0.0310734
0.163035	0.0333333
0.149592	0.0344633
0.109262	0.0350282
0.095819	0.0355932
0.082376	0.0372881
0.042046	0.0389831
0.028603	0.0412429
0.015160	0.0542373
0.001717	0.171186
-0.011726	0.929379
-0.025170	0.931073
-0.038613	0.932203
-0.052056	0.934463
-0.065499	0.938418
-0.078942	0.941243
-0.092385	0.943503
-0.105829	0.944068
-0.119272	0.945198
-0.132715	0.949153
-0.146158	0.951412
-0.159601	0.952542
-0.173044	0.953672
-0.186488	0.954802
-0.199931	0.955932
-0.213374	0.956497
-0.226817	0.957627
-0.240260	0.959322
-0.253703	0.960452
-0.267147	0.964407
-0.294033	0.966102
-0.320919	0.966667
-0.334362	0.967797
-0.347806	0.971186
-0.361249	0.971751
-0.374692	0.972881
-0.388135	0.974576
-0.401578	0.976271
-0.428465	0.979096
-0.441908	0.979661
-0.455351	0.980226
-0.468794	0.981921
-0.482237	0.984181
-0.495680	0.985311
-0.522567	0.988701
-0.536010	0.989831
-0.576339	0.990395
-0.589783	0.99096
-0.683885	0.992655
-0.697328	0.99322
-0.791430	0.993785
-0.818316	0.99548
-0.885532	0.996045
-1.060293	0.99661
-1.127509	0.997175
-1.154396	0.998305
-1.450145	0.99887
-1.813111	1
&
5.903267	2.82486e-06
5.728506	5.64972e-06
5.701620	8.47458e-06
5.620961	1.12994e-05
5.432757	1.41243e-05
5.419313	1.69492e-05
5.325211	1.9774e-05
5.284882	2.25989e-05
5.257995	2.54237e-05
5.231109	3.10734e-05
5.204223	3.38983e-05
5.190780	3.67232e-05
5.163893	3.9548e-05
5.137007	4.23729e-05
5.096677	4.80226e-05
5.056348	5.08475e-05
5.042905	5.64972e-05
5.029462	6.77966e-05
5.002575	7.06215e-05
4.989132	7.34463e-05
4.975689	7.9096e-05
4.962246	8.47458e-05
4.935359	8.75706e-05
4.881587	9.88701e-05
4.868144	0.00010452
4.854700	0.000110169
4.841257	0.000112994
4.827814	0.000115819
4.814371	0.000121469
4.800928	0.000127119
4.747155	0.000129944
4.733712	0.000132768
4.720269	0.000135593
4.679939	0.000138418
4.653053	0.000141243
4.612723	0.000146893
4.585837	0.000158192
4.558951	0.000163842
4.545508	0.000175141
4.532064	0.000177966
4.518621	0.000180791
4.491735	0.000183616
4.478292	0.000186441
4.464849	0.000189266
4.411076	0.000200565
4.397633	0.000206215
4.370746	0.000214689
4.357303	0.000217514
4.343860	0.000220339
4.330417	0.000223164
4.316974	0.000225989
4.303531	0.000234463
4.290087	0.000240113
4.276644	0.000245763
4.263201	0.000251412
4.249758	0.000254237
4.209428	0.000259887
4.195985	0.000274011
4.182542	0.000282486
4.169099	0.000288136
4.155656	0.000293785
4.142213	0.00029661
4.128769	0.000299435
4.115326	0.00030791
4.034667	0.000316384
4.021224	0.000327684
4.007781	0.000333333
3.994338	0.000341808
3.980894	0.000347458
3.967451	0.000355932
3.954008	0.000372881
3.940565	0.000375706
3.927122	0.000392655
3.913679	0.00040113
3.900235	0.000412429
3.886792	0.000420904
3.873349	0.000426554
3.859906	0.000429379
3.846463	0.000435028
3.833020	0.000437853
3.819576	0.000443503
3.806133	0.000457627
3.792690	0.000460452
3.779247	0.000468927
3.765804	0.000480226
3.738917	0.000483051
3.725474	0.000485876
3.712031	0.000488701
3.685145	0.000491525
3.671702	0.00049435
3.658258	0.000497175
3.644815	0.0005
3.617929	0.000502825
3.604486	0.000511299
3.591043	0.000519774
3.564156	0.000539548
3.550713	0.000545198
3.537270	0.000548023
3.523827	0.000553672
3.510384	0.000576271
3.496940	0.000587571
3.483497	0.00059322
3.470054	0.000601695
3.456611	0.00060452
3.443168	0.000621469
3.429725	0.000641243
3.416281	0.000652542
3.402838	0.000669492
3.389395	0.000683616
3.375952	0.000689266
3.362509	0.00069774
3.349066	0.000717514
3.335622	0.000731638
3.322179	0.000762712
3.308736	0.000774011
3.295293	0.00079096
3.281850	0.00080791
3.268407	0.000822034
3.254963	0.000858757
3.241520	0.000875706
3.228077	0.000903955
3.214634	0.000920904
3.201191	0.000943503
3.187748	0.000957627
3.174304	0.00099435
3.160861	0.0010226
3.147418	0.00107062
3.133975	0.00109605
3.120532	0.00112429
3.107089	0.00115254
3.093645	0.00116949
3.080202	0.00119774
3.066759	0.00122599
3.053316	0.00126271
3.039873	0.00127119
3.026430	0.00128531
3.012986	0.00131638
2.999543	0.00132768
2.986100	0.00133616
2.972657	0.00135311
2.959214	0.00136723
2.945771	0.00139548
2.932327	0.00141525
2.918884	0.0014322
2.905441	0.0014548
2.891998	0.00148305
2.878555	0.0014887
2.865112	0.0015226
2.851668	0.00155367
2.838225	0.00158475
2.824782	0.00160452
2.811339	0.00164689
2.797896	0.00166384
2.784453	0.00169492
2.771009	0.00174011
2.757566	0.00178531
2.744123	0.00184181
2.730680	0.0019096
2.717237	0.00194915
2.703794	0.00199435
2.690350	0.0020339
2.676907	0.00206497
2.663464	0.00208757
2.650021	0.00212429
2.636578	0.00218362
2.623135	0.00221469
2.609691	0.00226554
2.596248	0.00232486
2.582805	0.00235876
2.569362	0.00238983
2.555919	0.0024209
2.542476	0.00246045
2.529032	0.0024887
2.515589	0.00251412
2.502146	0.00255367
2.488703	0.00259322
2.475260	0.00263842
2.461817	0.00266667
2.448373	0.00269209
2.434930	0.00272599
2.421487	0.00278531
2.408044	0.00283616
2.394601	0.00287006
2.381158	0.00288701
2.367714	0.00294068
2.354271	0.00298305
2.340828	0.0030678
2.327385	0.00315819
2.313942	0.00323164
2.300499	0.00335311
2.287055	0.00344068
2.273612	0.00350565
2.260169	0.00353955
2.246726	0.00362429
2.233283	0.00370339
2.219840	0.00378249
2.206396	0.00386441
2.192953	0.00399435
2.179510	0.00405085
2.166067	0.00413842
2.152624	0.00418644
2.139181	0.00422881
2.125737	0.00427401
2.112294	0.00430226
2.098851	0.00434746
2.085408	0.00444915
2.071965	0.00452542
2.058521	0.00456215
2.045078	0.00462429
2.031635	0.00468362
2.018192	0.00474294
2.004749	0.00482486
1.991306	0.00493503
1.977862	0.00503107
1.964419	0.00508475
1.950976	0.00513842
1.937533	0.00523729
1.924090	0.00528531
1.910647	0.00541525
1.897203	0.00549718
1.883760	0.00559605
1.870317	0.00569209
1.856874	0.00582486
1.843431	0.0059548
1.829988	0.00612994
1.816544	0.00634746
1.803101	0.00648023
1.789658	0.00670056
1.776215	0.00692655
1.762772	0.00708475
1.749329	0.00727119
1.735885	0.0074548
1.722442	0.00780226
1.708999	0.00799153
1.695556	0.00821186
1.682113	0.00851695
1.668670	0.00879944
1.655226	0.00904802
1.641783	0.00935028
1.628340	0.00962712
1.614897	0.00991808
1.601454	0.0102034
1.588011	0.0104181
1.574567	0.0106017
1.561124	0.0108446
1.547681	0.0109972
1.534238	0.0111864
1.520795	0.0113051
1.507352	0.0114435
1.493908	0.0116102
1.480465	0.0118107
1.467022	0.0120565
1.453579	0.0123475
1.440136	0.0126102
1.426693	0.0128757
1.413249	0.0131017
1.399806	0.013339
1.386363	0.0135113
1.372920	0.0136977
1.359477	0.0138955
1.346034	0.0141525
1.332590	0.0144124
1.319147	0.014661
1.305704	0.0148757
1.292261	0.015065
1.278818	0.0152853
1.265375	0.0154746
1.251931	0.0156384
1.238488	0.0158616
1.225045	0.0161102
1.211602	0.0163898
1.198159	0.0166441
1.184716	0.0169124
1.171272	0.0171384
1.157829	0.0174181
1.144386	0.0177571
1.130943	0.0181045
1.117500	0.0184153
1.104057	0.0187147
1.090613	0.0189831
1.077170	0.0192542
1.063727	0.0195367
1.050284	0.0197288
1.036841	0.0199887
1.023398	0.0202768
1.009954	0.0205169
0.996511	0.0208249
0.983068	0.021048
0.969625	0.0213475
0.956182	0.0216638
0.942739	0.0220198
0.929295	0.0223277
0.915852	0.0226582
0.902409	0.0229802
0.888966	0.0232853
0.875523	0.0236638
0.862080	0.0240113
0.848636	0.0245113
0.835193	0.0249605
0.821750	0.0254831
0.808307	0.0259266
0.794864	0.0264209
0.781421	0.0269322
0.767977	0.0272966
0.754534	0.0277203
0.741091	0.0281158
0.727648	0.0285367
0.714205	0.0288729
0.700762	0.0292034
0.687318	0.0295706
0.673875	0.0299605
0.660432	0.0303814
0.646989	0.0307994
0.633546	0.0311836
0.620103	0.0315056
0.606659	0.0319011
0.593216	0.0322712
0.579773	0.0326525
0.566330	0.0330621
0.552887	0.0335056
0.539444	0.0338955
0.526000	0.0344011
0.512557	0.0348107
0.499114	0.0353362
0.485671	0.0358249
0.472228	0.0363164
0.458785	0.0369011
0.445341	0.037452
0.431898	0.0379011
0.418455	0.0384831
0.405012	0.0390282
0.391569	0.0397316
0.378126	0.0404435
0.364682	0.0411412
0.351239	0.0419915
0.337796	0.0428531
0.324353	0.0438729
0.310910	0.0446949
0.297467	0.0455056
0.284023	0.0462316
0.270580	0.0469972
0.257137	0.0477542
0.243694	0.0485367
0.230251	0.0492373
0.216808	0.0500169
0.203364	0.0509124
0.189921	0.0518051
0.176478	0.052565
0.163035	0.0535932
0.149592	0.0545621
0.136149	0.055822
0.122705	0.0571977
0.109262	0.0588362
0.095819	0.0604887
0.082376	0.0629266
0.068933	0.0658107
0.055489	0.0680932
0.042046	0.0708983
0.028603	0.0741808
0.015160	0.0783757
0.001717	0.180989
-0.011726	0.826475
-0.025170	0.840198
-0.038613	0.851076
-0.052056	0.860884
-0.065499	0.869291
-0.078942	0.876455
-0.092385	0.882322
-0.105829	0.888136
-0.119272	0.893266
-0.132715	0.898082
-0.146158	0.902602
-0.159601	0.906734
-0.173044	0.910915
-0.186488	0.914616
-0.199931	0.917994
-0.213374	0.921367
-0.226817	0.924328
-0.240260	0.92748
-0.253703	0.930288
-0.267147	0.933316
-0.280590	0.935814
-0.294033	0.938576
-0.307476	0.941161
-0.320919	0.943325
-0.334362	0.945695
-0.347806	0.947746
-0.361249	0.949876
-0.374692	0.951729
-0.388135	0.953655
-0.401578	0.955576
-0.415021	0.957472
-0.428465	0.959274
-0.441908	0.960847
-0.455351	0.962418
-0.468794	0.963941
-0.482237	0.965175
-0.495680	0.966627
-0.509124	0.968011
-0.522567	0.969124
-0.536010	0.970342
-0.549453	0.97137
-0.562896	0.972458
-0.576339	0.973534
-0.589783	0.974398
-0.603226	0.975364
-0.616669	0.976381
-0.630112	0.977155
-0.643555	0.977946
-0.656998	0.978839
-0.670442	0.979573
-0.683885	0.980347
-0.697328	0.980997
-0.710771	0.981811
-0.724214	0.982503
-0.737657	0.983189
-0.751101	0.983876
-0.764544	0.984568
-0.777987	0.985229
-0.791430	0.985881
-0.804873	0.98646
-0.818316	0.987088
-0.831760	0.987692
-0.845203	0.988254
-0.858646	0.988785
-0.872089	0.989195
-0.885532	0.989862
-0.898975	0.990308
-0.912419	0.990746
-0.925862	0.991203
-0.939305	0.991661
-0.952748	0.992045
-0.966191	0.992458
-0.979634	0.992893
-0.993078	0.99326
-1.006521	0.993644
-1.019964	0.993994
-1.033407	0.994339
-1.046850	0.994706
-1.060293	0.994966
-1.073737	0.995254
-1.087180	0.995534
-1.100623	0.995862
-1.114066	0.996093
-1.127509	0.99637
-1.140952	0.996641
-1.154396	0.996833
-1.167839	0.997003
-1.181282	0.997178
-1.194725	0.997398
-1.208168	0.997571
-1.221611	0.997808
-1.235055	0.997986
-1.248498	0.998161
-1.261941	0.998305
-1.275384	0.99839
-1.288827	0.998438
-1.302270	0.998551
-1.315714	0.998698
-1.329157	0.998771
-1.342600	0.99889
-1.356043	0.998944
-1.369486	0.999042
-1.382929	0.999096
-1.396373	0.999155
-1.409816	0.999189
-1.423259	0.99924
-1.436702	0.999302
-1.450145	0.999353
-1.463588	0.999393
-1.477032	0.999412
-1.490475	0.999446
-1.503918	0.999514
-1.517361	0.999528
-1.530804	0.999554
-1.544247	0.999568
-1.557691	0.999616
-1.571134	0.999644
-1.584577	0.999681
-1.598020	0.999701
-1.611463	0.999732
-1.624906	0.999751
-1.638350	0.999763
-1.651793	0.999797
-1.665236	0.999814
-1.678679	0.999819
-1.692122	0.999831
-1.705565	0.999839
-1.719009	0.999856
-1.732452	0.999876
-1.745895	0.999893
-1.759338	0.999901
-1.786224	0.999907
-1.799668	0.999924
-1.813111	0.999927
-1.826554	0.999932
-1.839997	0.999935
-1.853440	0.999941
-1.880327	0.999955
-1.893770	0.99996
-1.907213	0.999966
-1.934099	0.999969
-1.947543	0.999975
-1.960986	0.999977
-1.987872	0.999986
-2.001315	0.999989
-2.014758	0.999992
-2.055088	0.999994
-2.135747	0.999997
-2.565928	1
&
23.997771	9.70839e-25
23.984328	1.00357e-24
23.970885	1.03741e-24
23.957442	1.07238e-24
23.943999	1.10854e-24
23.930555	1.14591e-24
23.917112	1.18454e-24
23.903669	1.22448e-24
23.890226	1.26576e-24
23.876783	1.30843e-24
23.863340	1.35254e-24
23.849896	1.39814e-24
23.836453	1.44527e-24
23.823010	1.49399e-24
23.809567	1.54436e-24
23.796124	1.59642e-24
23.782681	1.65024e-24
23.769237	1.70586e-24
23.755794	1.76337e-24
23.742351	1.82281e-24
23.728908	1.88425e-24
23.715465	1.94777e-24
23.702022	2.01342e-24
23.688578	2.08129e-24
23.675135	2.15145e-24
23.661692	2.22396e-24
23.648249	2.29893e-24
23.634806	2.37641e-24
23.621363	2.45651e-24
23.607919	2.53931e-24
23.594476	2.6249e-24
23.581033	2.71337e-24
23.567590	2.80482e-24
23.554147	2.89935e-24
23.540704	2.99707e-24
23.527260	3.09808e-24
23.513817	3.20249e-24
23.500374	3.31042e-24
23.486931	3.42199e-24
23.473488	3.53732e-24
23.460045	3.65653e-24
23.446601	3.77976e-24
23.433158	3.90714e-24
23.419715	4.03881e-24
23.406272	4.17491e-24
23.392829	4.3156e-24
23.379386	4.46103e-24
23.365942	4.61136e-24
23.352499	4.76676e-24
23.339056	4.92739e-24
23.325613	5.09342e-24
23.312170	5.26506e-24
23.298727	5.44247e-24
23.285283	5.62586e-24
23.271840	5.81543e-24
23.258397	6.01138e-24
23.244954	6.21393e-24
23.231511	6.42331e-24
23.218068	6.63974e-24
23.204624	6.86345e-24
23.191181	7.09471e-24
23.177738	7.33375e-24
23.164295	7.58084e-24
23.150852	7.83626e-24
23.137409	8.10027e-24
23.123965	8.37318e-24
23.110522	8.65528e-24
23.097079	8.94689e-24
23.083636	9.24831e-24
23.070193	9.55988e-24
23.056750	9.88195e-24
23.043306	1.02149e-23
23.029863	1.0559e-23
23.016420	1.09147e-23
23.002977	1.12824e-23
22.989534	1.16625e-23
22.976091	1.20553e-23
22.962647	1.24614e-23
22.949204	1.28812e-23
22.935761	1.33151e-23
22.922318	1.37637e-23
22.908875	1.42273e-23
22.895432	1.47065e-23
22.881988	1.52019e-23
22.868545	1.5714e-23
22.855102	1.62433e-23
22.841659	1.67904e-23
22.828216	1.73559e-23
22.814773	1.79405e-23
22.801329	1.85448e-23
22.787886	1.91694e-23
22.774443	1.9815e-23
22.761000	2.04824e-23
22.747557	2.11723e-23
22.734114	2.18853e-23
22.720670	2.26224e-23
22.707227	2.33843e-23
22.693784	2.41719e-23
22.680341	2.49859e-23
22.666898	2.58274e-23
22.653455	2.66972e-23
22.640011	2.75963e-23
22.626568	2.85256e-23
22.613125	2.94862e-23
22.599682	3.04792e-23
22.586239	3.15056e-23
22.572796	3.25665e-23
22.559352	3.36632e-23
22.545909	3.47968e-23
22.532466	3.59685e-23
22.519023	3.71797e-23
22.505580	3.84316e-23
22.492137	3.97257e-23
22.478693	4.10633e-23
22.465250	4.2446e-23
22.451807	4.38752e-23
22.438364	4.53525e-23
22.424921	4.68795e-23
22.411478	4.84579e-23
22.398034	5.00895e-23
22.384591	5.17759e-23
22.371148	5.35191e-23
22.357705	5.5321e-23
22.344262	5.71835e-23
22.330819	5.91087e-23
22.317375	6.10987e-23
22.303932	6.31557e-23
22.290489	6.52819e-23
22.277046	6.74796e-23
22.263603	6.97513e-23
22.250159	7.20995e-23
22.236716	7.45266e-23
22.223273	7.70355e-23
22.209830	7.96287e-23
22.196387	8.23093e-23
22.182944	8.508e-23
22.169500	8.79439e-23
22.156057	9.09043e-23
22.142614	9.39642e-23
22.129171	9.71271e-23
22.115728	1.00396e-22
22.102285	1.03776e-22
22.088841	1.07269e-22
22.075398	1.10879e-22
22.061955	1.14611e-22
22.048512	1.18469e-22
22.035069	1.22456e-22
22.021626	1.26578e-22
22.008182	1.30838e-22
21.994739	1.35241e-22
21.981296	1.39793e-22
21.967853	1.44498e-22
21.954410	1.49361e-22
21.940967	1.54388e-22
21.927523	1.59583e-22
21.914080	1.64954e-22
21.900637	1.70505e-22
21.887194	1.76243e-22
21.873751	1.82174e-22
21.860308	1.88305e-22
21.846864	1.94641e-22
21.833421	2.01191e-22
21.819978	2.07961e-22
21.806535	2.14959e-22
21.793092	2.22192e-22
21.779649	2.29669e-22
21.766205	2.37397e-22
21.752762	2.45385e-22
21.739319	2.53642e-22
21.725876	2.62176e-22
21.712433	2.70997e-22
21.698990	2.80115e-22
21.685546	2.8954e-22
21.672103	2.99282e-22
21.658660	3.09351e-22
21.645217	3.19759e-22
21.631774	3.30517e-22
21.618331	3.41637e-22
21.604887	3.5313e-22
21.591444	3.65011e-22
21.578001	3.7729e-22
21.564558	3.89983e-22
21.551115	4.03103e-22
21.537672	4.16663e-22
21.524228	4.3068e-22
21.510785	4.45168e-22
21.497342	4.60143e-22
21.483899	4.75622e-22
21.470456	4.91621e-22
21.457013	5.08158e-22
21.443569	5.25251e-22
21.430126	5.42919e-22
21.416683	5.61181e-22
21.403240	5.80057e-22
21.389797	5.99568e-22
21.376354	6.19734e-22
21.362910	6.40579e-22
21.349467	6.62124e-22
21.336024	6.84394e-22
21.322581	7.07412e-22
21.309138	7.31204e-22
21.295695	7.55796e-22
21.282251	7.81215e-22
21.268808	8.07488e-22
21.255365	8.34645e-22
21.241922	8.62714e-22
21.228479	8.91727e-22
21.215036	9.21715e-22
21.201592	9.52711e-22
21.188149	9.8475e-22
21.174706	1.01786e-21
21.161263	1.05209e-21
21.147820	1.08747e-21
21.134377	1.12404e-21
21.120933	1.16184e-21
21.107490	1.2009e-21
21.094047	1.24128e-21
21.080604	1.28302e-21
21.067161	1.32616e-21
21.053718	1.37075e-21
21.040274	1.41684e-21
21.026831	1.46448e-21
21.013388	1.51372e-21
20.999945	1.56461e-21
20.986502	1.61721e-21
20.973059	1.67159e-21
20.959615	1.72779e-21
20.946172	1.78587e-21
20.932729	1.84591e-21
20.919286	1.90797e-21
20.905843	1.97211e-21
20.892400	2.03841e-21
20.878956	2.10693e-21
20.865513	2.17776e-21
20.852070	2.25097e-21
20.838627	2.32664e-21
20.825184	2.40485e-21
20.811741	2.48568e-21
20.798297	2.56924e-21
20.784854	2.6556e-21
20.771411	2.74486e-21
20.757968	2.83712e-21
20.744525	2.93249e-21
20.731082	3.03105e-21
20.717638	3.13293e-21
20.704195	3.23823e-21
20.690752	3.34706e-21
20.677309	3.45956e-21
20.663866	3.57583e-21
20.650423	3.69601e-21
20.636979	3.82022e-21
20.623536	3.94861e-21
20.610093	4.08131e-21
20.596650	4.21847e-21
20.583207	4.36023e-21
20.569764	4.50676e-21
20.556320	4.65821e-21
20.542877	4.81474e-21
20.529434	4.97654e-21
20.515991	5.14376e-21
20.502548	5.31661e-21
20.489105	5.49526e-21
20.475661	5.67991e-21
20.462218	5.87076e-21
20.448775	6.06802e-21
20.435332	6.27191e-21
20.421889	6.48264e-21
20.408446	6.70045e-21
20.395002	6.92557e-21
20.381559	7.15826e-21
20.368116	7.39876e-21
20.354673	7.64733e-21
20.341230	7.90426e-21
20.327787	8.16981e-21
20.314343	8.44427e-21
20.300900	8.72796e-21
20.287457	9.02117e-21
20.274014	9.32422e-21
20.260571	9.63745e-21
20.247127	9.9612e-21
20.233684	1.02958e-20
20.220241	1.06417e-20
20.206798	1.09991e-20
20.193355	1.13686e-20
20.179912	1.17505e-20
20.166468	1.21452e-20
20.153025	1.25531e-20
20.139582	1.29747e-20
20.126139	1.34105e-20
20.112696	1.38609e-20
20.099253	1.43265e-20
20.085809	1.48077e-20
20.072366	1.5305e-20
20.058923	1.5819e-20
20.045480	1.63503e-20
20.032037	1.68994e-20
20.018594	1.74669e-20
20.005150	1.80535e-20
19.991707	1.86598e-20
19.978264	1.92864e-20
19.964821	1.99341e-20
19.951378	2.06035e-20
19.937935	2.12953e-20
19.924491	2.20104e-20
19.911048	2.27495e-20
19.897605	2.35134e-20
19.884162	2.43029e-20
19.870719	2.51189e-20
19.857276	2.59623e-20
19.843832	2.6834e-20
19.830389	2.7735e-20
19.816946	2.86662e-20
19.803503	2.96287e-20
19.790060	3.06234e-20
19.776617	3.16515e-20
19.763173	3.27142e-20
19.749730	3.38124e-20
19.736287	3.49476e-20
19.722844	3.61208e-20
19.709401	3.73334e-20
19.695958	3.85866e-20
19.682514	3.9882e-20
19.669071	4.12207e-20
19.655628	4.26044e-20
19.642185	4.40346e-20
19.628742	4.55127e-20
19.615299	4.70404e-20
19.601855	4.86193e-20
19.588412	5.02512e-20
19.574969	5.19379e-20
19.561526	5.36811e-20
19.548083	5.54828e-20
19.534640	5.7345e-20
19.521196	5.92696e-20
19.507753	6.12588e-20
19.494310	6.33147e-20
19.480867	6.54396e-20
19.467424	6.76357e-20
19.453981	6.99055e-20
19.440537	7.22514e-20
19.427094	7.4676e-20
19.413651	7.7182e-20
19.400208	7.9772e-20
19.386765	8.24488e-20
19.373322	8.52154e-20
19.359878	8.80748e-20
19.346435	9.10301e-20
19.332992	9.40845e-20
19.319549	9.72414e-20
19.306106	1.00504e-19
19.292663	1.03876e-19
19.279219	1.07361e-19
19.265776	1.10963e-19
19.252333	1.14686e-19
19.238890	1.18534e-19
19.225447	1.22511e-19
19.212004	1.26621e-19
19.198560	1.30869e-19
19.185117	1.35259e-19
19.171674	1.39796e-19
19.158231	1.44486e-19
19.144788	1.49333e-19
19.131345	1.54342e-19
19.117901	1.59519e-19
19.104458	1.6487e-19
19.091015	1.704e-19
19.077572	1.76116e-19
19.064129	1.82023e-19
19.050686	1.88128e-19
19.037242	1.94438e-19
19.023799	2.0096e-19
19.010356	2.077e-19
18.996913	2.14666e-19
18.983470	2.21865e-19
18.970027	2.29306e-19
18.956583	2.36996e-19
18.943140	2.44944e-19
18.929697	2.53158e-19
18.916254	2.61647e-19
18.902811	2.70422e-19
18.889368	2.7949e-19
18.875924	2.88862e-19
18.862481	2.98548e-19
18.849038	3.08559e-19
18.835595	3.18905e-19
18.822152	3.29598e-19
18.808709	3.40649e-19
18.795265	3.52071e-19
18.781822	3.63875e-19
18.768379	3.76075e-19
18.754936	3.88683e-19
18.741493	4.01715e-19
18.728050	4.15182e-19
18.714606	4.29101e-19
18.701163	4.43487e-19
18.687720	4.58354e-19
18.674277	4.73719e-19
18.660834	4.896e-19
18.647391	5.06012e-19
18.633947	5.22974e-19
18.620504	5.40504e-19
18.607061	5.58622e-19
18.593618	5.77346e-19
18.580175	5.96698e-19
18.566732	6.16698e-19
18.553288	6.37368e-19
18.539845	6.5873e-19
18.526402	6.80808e-19
18.512959	7.03625e-19
18.499516	7.27207e-19
18.486073	7.51578e-19
18.472629	7.76766e-19
18.459186	8.02797e-19
18.445743	8.29701e-19
18.432300	8.57505e-19
18.418857	8.8624e-19
18.405414	9.15938e-19
18.391970	9.4663e-19
18.378527	9.7835e-19
18.365084	1.01113e-18
18.351641	1.04501e-18
18.338198	1.08003e-18
18.324755	1.11621e-18
18.311311	1.15361e-18
18.297868	1.19226e-18
18.284425	1.23221e-18
18.270982	1.27349e-18
18.257539	1.31616e-18
18.244096	1.36025e-18
18.230652	1.40582e-18
18.217209	1.45291e-18
18.203766	1.50158e-18
18.190323	1.55189e-18
18.176880	1.60387e-18
18.163436	1.6576e-18
18.149993	1.71312e-18
18.136550	1.7705e-18
18.123107	1.82981e-18
18.109664	1.89109e-18
18.096221	1.95443e-18
18.082777	2.01989e-18
18.069334	2.08755e-18
18.055891	2.15746e-18
18.042448	2.22972e-18
18.029005	2.30439e-18
18.015562	2.38156e-18
18.002118	2.46132e-18
17.988675	2.54374e-18
17.975232	2.62893e-18
17.961789	2.71696e-18
17.948346	2.80794e-18
17.934903	2.90196e-18
17.921459	2.99914e-18
17.908016	3.09956e-18
17.894573	3.20334e-18
17.881130	3.3106e-18
17.867687	3.42144e-18
17.854244	3.53599e-18
17.840800	3.65438e-18
17.827357	3.77672e-18
17.813914	3.90316e-18
17.800471	4.03383e-18
17.787028	4.16887e-18
17.773585	4.30843e-18
17.760141	4.45266e-18
17.746698	4.60171e-18
17.733255	4.75575e-18
17.719812	4.91494e-18
17.706369	5.07946e-18
17.692926	5.24948e-18
17.679482	5.42519e-18
17.666039	5.60677e-18
17.652596	5.79443e-18
17.639153	5.98836e-18
17.625710	6.18878e-18
17.612267	6.3959e-18
17.598823	6.60995e-18
17.585380	6.83116e-18
17.571937	7.05977e-18
17.558494	7.29602e-18
17.545051	7.54017e-18
17.531608	7.79249e-18
17.518164	8.05324e-18
17.504721	8.32271e-18
17.491278	8.6012e-18
17.477835	8.88899e-18
17.464392	9.18641e-18
17.450949	9.49377e-18
17.437505	9.81141e-18
17.424062	1.01397e-17
17.410619	1.04789e-17
17.397176	1.08295e-17
17.383733	1.11918e-17
17.370290	1.15662e-17
17.356846	1.19531e-17
17.343403	1.23529e-17
17.329960	1.27662e-17
17.316517	1.31932e-17
17.303074	1.36345e-17
17.289631	1.40906e-17
17.276187	1.45619e-17
17.262744	1.50489e-17
17.249301	1.55523e-17
17.235858	1.60724e-17
17.222415	1.661e-17
17.208972	1.71655e-17
17.195528	1.77395e-17
17.182085	1.83328e-17
17.168642	1.89459e-17
17.155199	1.95795e-17
17.141756	2.02342e-17
17.128313	2.09108e-17
17.114869	2.161e-17
17.101426	2.23326e-17
17.087983	2.30794e-17
17.074540	2.3851e-17
17.061097	2.46485e-17
17.047654	2.54726e-17
17.034210	2.63243e-17
17.020767	2.72044e-17
17.007324	2.81138e-17
16.993881	2.90537e-17
16.980438	3.0025e-17
16.966995	3.10287e-17
16.953551	3.2066e-17
16.940108	3.31379e-17
16.926665	3.42456e-17
16.913222	3.53903e-17
16.899779	3.65732e-17
16.886336	3.77956e-17
16.872892	3.90589e-17
16.859449	4.03644e-17
16.846006	4.17134e-17
16.832563	4.31075e-17
16.819120	4.45482e-17
16.805677	4.6037e-17
16.792233	4.75755e-17
16.778790	4.91653e-17
16.765347	5.08083e-17
16.751904	5.25061e-17
16.738461	5.42606e-17
16.725018	5.60737e-17
16.711574	5.79473e-17
16.698131	5.98835e-17
16.684688	6.18843e-17
16.671245	6.39519e-17
16.657802	6.60885e-17
16.644359	6.82965e-17
16.630915	7.05782e-17
16.617472	7.2936e-17
16.604029	7.53726e-17
16.590586	7.78904e-17
16.577143	8.04923e-17
16.563700	8.31811e-17
16.550256	8.59596e-17
16.536813	8.88308e-17
16.523370	9.17979e-17
16.509927	9.4864e-17
16.496484	9.80324e-17
16.483041	1.01307e-16
16.469597	1.0469e-16
16.456154	1.08186e-16
16.442711	1.11799e-16
16.429268	1.15533e-16
16.415825	1.19391e-16
16.402382	1.23378e-16
16.388938	1.27498e-16
16.375495	1.31755e-16
16.362052	1.36154e-16
16.348609	1.407e-16
16.335166	1.45398e-16
16.321723	1.50253e-16
16.308279	1.55269e-16
16.294836	1.60453e-16
16.281393	1.6581e-16
16.267950	1.71345e-16
16.254507	1.77065e-16
16.241064	1.82976e-16
16.227620	1.89084e-16
16.214177	1.95396e-16
16.200734	2.01918e-16
16.187291	2.08658e-16
16.173848	2.15622e-16
16.160404	2.22819e-16
16.146961	2.30256e-16
16.133518	2.37941e-16
16.120075	2.45882e-16
16.106632	2.54088e-16
16.093189	2.62567e-16
16.079745	2.71329e-16
16.066302	2.80383e-16
16.052859	2.8974e-16
16.039416	2.99408e-16
16.025973	3.09398e-16
16.012530	3.19722e-16
15.999086	3.30389e-16
15.985643	3.41412e-16
15.972200	3.52803e-16
15.958757	3.64574e-16
15.945314	3.76736e-16
15.931871	3.89304e-16
15.918427	4.02291e-16
15.904984	4.15711e-16
15.891541	4.29578e-16
15.878098	4.43908e-16
15.864655	4.58715e-16
15.851212	4.74015e-16
15.837768	4.89825e-16
15.824325	5.06162e-16
15.810882	5.23044e-16
15.797439	5.40487e-16
15.783996	5.58513e-16
15.770553	5.77138e-16
15.757109	5.96385e-16
15.743666	6.16272e-16
15.730223	6.36822e-16
15.716780	6.58057e-16
15.703337	6.79999e-16
15.689894	7.02672e-16
15.676450	7.26101e-16
15.663007	7.50309e-16
15.649564	7.75324e-16
15.636121	8.01173e-16
15.622678	8.27882e-16
15.609235	8.55481e-16
15.595791	8.83999e-16
15.582348	9.13467e-16
15.568905	9.43916e-16
15.555462	9.75379e-16
15.542019	1.00789e-15
15.528576	1.04148e-15
15.515132	1.0762e-15
15.501689	1.11206e-15
15.488246	1.14913e-15
15.474803	1.18742e-15
15.461360	1.22699e-15
15.447917	1.26788e-15
15.434473	1.31013e-15
15.421030	1.35379e-15
15.407587	1.3989e-15
15.394144	1.44551e-15
15.380701	1.49367e-15
15.367258	1.54344e-15
15.353814	1.59486e-15
15.340371	1.648e-15
15.326928	1.7029e-15
15.313485	1.75963e-15
15.300042	1.81825e-15
15.286599	1.87882e-15
15.273155	1.9414e-15
15.259712	2.00607e-15
15.246269	2.07289e-15
15.232826	2.14193e-15
15.219383	2.21327e-15
15.205940	2.28698e-15
15.192496	2.36315e-15
15.179053	2.44185e-15
15.165610	2.52316e-15
15.152167	2.60719e-15
15.138724	2.69401e-15
15.125281	2.78371e-15
15.111837	2.8764e-15
15.098394	2.97218e-15
15.084951	3.07114e-15
15.071508	3.17339e-15
15.058065	3.27904e-15
15.044622	3.3882e-15
15.031178	3.501e-15
15.017735	3.61755e-15
15.004292	3.73797e-15
14.990849	3.8624e-15
14.977406	3.99096e-15
14.963963	4.1238e-15
14.950519	4.26106e-15
14.937076	4.40288e-15
14.923633	4.54941e-15
14.910190	4.70082e-15
14.896747	4.85726e-15
14.883304	5.0189e-15
14.869860	5.18591e-15
14.856417	5.35848e-15
14.842974	5.53678e-15
14.829531	5.72101e-15
14.816088	5.91136e-15
14.802645	6.10804e-15
14.789201	6.31126e-15
14.775758	6.52123e-15
14.762315	6.73817e-15
14.748872	6.96233e-15
14.735429	7.19393e-15
14.721986	7.43324e-15
14.708542	7.68049e-15
14.695099	7.93595e-15
14.681656	8.19991e-15
14.668213	8.47263e-15
14.654770	8.75442e-15
14.641327	9.04557e-15
14.627883	9.34639e-15
14.614440	9.6572e-15
14.600997	9.97833e-15
14.587554	1.03101e-14
14.574111	1.0653e-14
14.560668	1.10072e-14
14.547224	1.13731e-14
14.533781	1.17513e-14
14.520338	1.2142e-14
14.506895	1.25456e-14
14.493452	1.29627e-14
14.480009	1.33936e-14
14.466565	1.38388e-14
14.453122	1.42988e-14
14.439679	1.47741e-14
14.426236	1.52651e-14
14.412793	1.57725e-14
14.399350	1.62967e-14
14.385906	1.68383e-14
14.372463	1.73979e-14
14.359020	1.7976e-14
14.345577	1.85734e-14
14.332134	1.91905e-14
14.318691	1.98282e-14
14.305247	2.0487e-14
14.291804	2.11677e-14
14.278361	2.1871e-14
14.264918	2.25976e-14
14.251475	2.33483e-14
14.238032	2.41239e-14
14.224588	2.49253e-14
14.211145	2.57532e-14
14.197702	2.66086e-14
14.184259	2.74924e-14
14.170816	2.84055e-14
14.157372	2.93489e-14
14.143929	3.03236e-14
14.130486	3.13307e-14
14.117043	3.23711e-14
14.103600	3.3446e-14
14.090157	3.45566e-14
14.076713	3.5704e-14
14.063270	3.68895e-14
14.049827	3.81143e-14
14.036384	3.93797e-14
14.022941	4.06871e-14
14.009498	4.20378e-14
13.996054	4.34333e-14
13.982611	4.4875e-14
13.969168	4.63646e-14
13.955725	4.79035e-14
13.942282	4.94934e-14
13.928839	5.11361e-14
13.915395	5.28332e-14
13.901952	5.45865e-14
13.888509	5.6398e-14
13.875066	5.82695e-14
13.861623	6.0203e-14
13.848180	6.22006e-14
13.834736	6.42644e-14
13.821293	6.63966e-14
13.807850	6.85994e-14
13.794407	7.08753e-14
13.780964	7.32265e-14
13.767521	7.56556e-14
13.754077	7.81652e-14
13.740634	8.07579e-14
13.727191	8.34365e-14
13.713748	8.62039e-14
13.700305	8.90629e-14
13.686862	9.20166e-14
13.673418	9.50681e-14
13.659975	9.82207e-14
13.646532	1.01478e-13
13.633089	1.04842e-13
13.619646	1.08319e-13
13.606203	1.1191e-13
13.592759	1.1562e-13
13.579316	1.19454e-13
13.565873	1.23414e-13
13.552430	1.27505e-13
13.538987	1.31731e-13
13.525544	1.36098e-13
13.512100	1.40609e-13
13.498657	1.45269e-13
13.485214	1.50083e-13
13.471771	1.55057e-13
13.458328	1.60196e-13
13.444885	1.65504e-13
13.431441	1.70989e-13
13.417998	1.76654e-13
13.404555	1.82507e-13
13.391112	1.88554e-13
13.377669	1.94801e-13
13.364226	2.01255e-13
13.350782	2.07922e-13
13.337339	2.14809e-13
13.323896	2.21925e-13
13.310453	2.29275e-13
13.297010	2.36869e-13
13.283567	2.44714e-13
13.270123	2.52819e-13
13.256680	2.61191e-13
13.243237	2.6984e-13
13.229794	2.78776e-13
13.216351	2.88007e-13
13.202908	2.97542e-13
13.189464	3.07394e-13
13.176021	3.17571e-13
13.162578	3.28084e-13
13.149135	3.38945e-13
13.135692	3.50165e-13
13.122249	3.61755e-13
13.108805	3.73729e-13
13.095362	3.86099e-13
13.081919	3.98877e-13
13.068476	4.12078e-13
13.055033	4.25714e-13
13.041590	4.39802e-13
13.028146	4.54354e-13
13.014703	4.69388e-13
13.001260	4.84918e-13
12.987817	5.00962e-13
12.974374	5.17535e-13
12.960931	5.34656e-13
12.947487	5.52342e-13
12.934044	5.70612e-13
12.920601	5.89486e-13
12.907158	6.08983e-13
12.893715	6.29124e-13
12.880272	6.4993e-13
12.866828	6.71423e-13
12.853385	6.93625e-13
12.839942	7.16561e-13
12.826499	7.40253e-13
12.813056	7.64728e-13
12.799613	7.90011e-13
12.786169	8.16128e-13
12.772726	8.43108e-13
12.759283	8.70978e-13
12.745840	8.99767e-13
12.732397	9.29507e-13
12.718954	9.60228e-13
12.705510	9.91962e-13
12.692067	1.02474e-12
12.678624	1.05861e-12
12.665181	1.09359e-12
12.651738	1.12972e-12
12.638295	1.16705e-12
12.624851	1.20561e-12
12.611408	1.24544e-12
12.597965	1.28658e-12
12.584522	1.32908e-12
12.571079	1.37298e-12
12.557636	1.41833e-12
12.544192	1.46517e-12
12.530749	1.51356e-12
12.517306	1.56355e-12
12.503863	1.61518e-12
12.490420	1.66851e-12
12.476977	1.7236e-12
12.463533	1.78051e-12
12.450090	1.8393e-12
12.436647	1.90002e-12
12.423204	1.96274e-12
12.409761	2.02753e-12
12.396318	2.09445e-12
12.382874	2.16358e-12
12.369431	2.23499e-12
12.355988	2.30875e-12
12.342545	2.38494e-12
12.329102	2.46364e-12
12.315659	2.54493e-12
12.302215	2.6289e-12
12.288772	2.71563e-12
12.275329	2.80522e-12
12.261886	2.89776e-12
12.248443	2.99335e-12
12.235000	3.09209e-12
12.221556	3.19407e-12
12.208113	3.29942e-12
12.194670	3.40823e-12
12.181227	3.52062e-12
12.167784	3.63672e-12
12.154340	3.75663e-12
12.140897	3.88049e-12
12.127454	4.00843e-12
12.114011	4.14058e-12
12.100568	4.27707e-12
12.087125	4.41806e-12
12.073681	4.56369e-12
12.060238	4.7141e-12
12.046795	4.86947e-12
12.033352	5.02994e-12
12.019909	5.1957e-12
12.006466	5.3669e-12
11.993022	5.54374e-12
11.979579	5.72639e-12
11.966136	5.91505e-12
11.952693	6.10991e-12
11.939250	6.31118e-12
11.925807	6.51906e-12
11.912363	6.73378e-12
11.898920	6.95556e-12
11.885477	7.18462e-12
11.872034	7.42122e-12
11.858591	7.66559e-12
11.845148	7.91799e-12
11.831704	8.17869e-12
11.818261	8.44795e-12
11.804818	8.72606e-12
11.791375	9.01331e-12
11.777932	9.30999e-12
11.764489	9.61641e-12
11.751045	9.93291e-12
11.737602	1.02598e-11
11.724159	1.05974e-11
11.710716	1.09461e-11
11.697273	1.13063e-11
11.683830	1.16783e-11
11.670386	1.20625e-11
11.656943	1.24593e-11
11.643500	1.28691e-11
11.630057	1.32924e-11
11.616614	1.37296e-11
11.603171	1.41811e-11
11.589727	1.46475e-11
11.576284	1.51292e-11
11.562841	1.56266e-11
11.549398	1.61404e-11
11.535955	1.6671e-11
11.522512	1.72191e-11
11.509068	1.77851e-11
11.495625	1.83697e-11
11.482182	1.89735e-11
11.468739	1.9597e-11
11.455296	2.0241e-11
11.441853	2.09062e-11
11.428409	2.15931e-11
11.414966	2.23025e-11
11.401523	2.30353e-11
11.388080	2.3792e-11
11.374637	2.45735e-11
11.361194	2.53807e-11
11.347750	2.62143e-11
11.334307	2.70752e-11
11.320864	2.79643e-11
11.307421	2.88826e-11
11.293978	2.98309e-11
11.280535	3.08103e-11
11.267091	3.18218e-11
11.253648	3.28665e-11
11.240205	3.39453e-11
11.226762	3.50595e-11
11.213319	3.62101e-11
11.199876	3.73984e-11
11.186432	3.86257e-11
11.172989	3.98931e-11
11.159546	4.12019e-11
11.146103	4.25537e-11
11.132660	4.39497e-11
11.119217	4.53913e-11
11.105773	4.68802e-11
11.092330	4.84177e-11
11.078887	5.00056e-11
11.065444	5.16454e-11
11.052001	5.33388e-11
11.038558	5.50876e-11
11.025114	5.68937e-11
11.011671	5.87588e-11
10.998228	6.06849e-11
10.984785	6.26739e-11
10.971342	6.4728e-11
10.957899	6.68493e-11
10.944455	6.90399e-11
10.931012	7.13021e-11
10.917569	7.36382e-11
10.904126	7.60507e-11
10.890683	7.8542e-11
10.877240	8.11147e-11
10.863796	8.37715e-11
10.850353	8.6515e-11
10.836910	8.93482e-11
10.823467	9.2274e-11
10.810024	9.52952e-11
10.796581	9.84152e-11
10.783137	1.01637e-10
10.769694	1.04964e-10
10.756251	1.084e-10
10.742808	1.11947e-10
10.729365	1.15611e-10
10.715922	1.19394e-10
10.702478	1.23301e-10
10.689035	1.27335e-10
10.675592	1.31501e-10
10.662149	1.35802e-10
10.648706	1.40244e-10
10.635263	1.44831e-10
10.621819	1.49568e-10
10.608376	1.54459e-10
10.594933	1.59509e-10
10.581490	1.64724e-10
10.568047	1.70109e-10
10.554604	1.7567e-10
10.541160	1.81412e-10
10.527717	1.87341e-10
10.514274	1.93463e-10
10.500831	1.99785e-10
10.487388	2.06313e-10
10.473945	2.13054e-10
10.460501	2.20014e-10
10.447058	2.272e-10
10.433615	2.34621e-10
10.420172	2.42284e-10
10.406729	2.50196e-10
10.393286	2.58366e-10
10.379842	2.66801e-10
10.366399	2.75512e-10
10.352956	2.84506e-10
10.339513	2.93792e-10
10.326070	3.03381e-10
10.312627	3.13282e-10
10.299183	3.23505e-10
10.285740	3.3406e-10
10.272297	3.44959e-10
10.258854	3.56212e-10
10.245411	3.67832e-10
10.231968	3.79829e-10
10.218524	3.92216e-10
10.205081	4.05006e-10
10.191638	4.18212e-10
10.178195	4.31847e-10
10.164752	4.45925e-10
10.151308	4.6046e-10
10.137865	4.75468e-10
10.124422	4.90964e-10
10.110979	5.06963e-10
10.097536	5.23481e-10
10.084093	5.40536e-10
10.070649	5.58145e-10
10.057206	5.76326e-10
10.043763	5.95097e-10
10.030320	6.14477e-10
10.016877	6.34487e-10
10.003434	6.55146e-10
9.989990	6.76475e-10
9.976547	6.98496e-10
9.963104	7.21232e-10
9.949661	7.44706e-10
9.936218	7.6894e-10
9.922775	7.93961e-10
9.909331	8.19793e-10
9.895888	8.46463e-10
9.882445	8.73997e-10
9.869002	9.02424e-10
9.855559	9.31772e-10
9.842116	9.62072e-10
9.828672	9.93353e-10
9.815229	1.02565e-09
9.801786	1.05899e-09
9.788343	1.09341e-09
9.774900	1.12895e-09
9.761457	1.16563e-09
9.748013	1.20351e-09
9.734570	1.24261e-09
9.721127	1.28297e-09
9.707684	1.32465e-09
9.694241	1.36767e-09
9.680798	1.41208e-09
9.667354	1.45793e-09
9.653911	1.50527e-09
9.640468	1.55413e-09
9.627025	1.60458e-09
9.613582	1.65666e-09
9.600139	1.71042e-09
9.586695	1.76592e-09
9.573252	1.82321e-09
9.559809	1.88235e-09
9.546366	1.94341e-09
9.532923	2.00644e-09
9.519480	2.0715e-09
9.506036	2.13867e-09
9.492593	2.208e-09
9.479150	2.27958e-09
9.465707	2.35346e-09
9.452264	2.42973e-09
9.438821	2.50847e-09
9.425377	2.58974e-09
9.411934	2.67364e-09
9.398491	2.76024e-09
9.385048	2.84964e-09
9.371605	2.94192e-09
9.358162	3.03718e-09
9.344718	3.13551e-09
9.331275	3.23701e-09
9.317832	3.34178e-09
9.304389	3.44993e-09
9.290946	3.56156e-09
9.277503	3.67679e-09
9.264059	3.79573e-09
9.250616	3.91851e-09
9.237173	4.04524e-09
9.223730	4.17605e-09
9.210287	4.31107e-09
9.196844	4.45044e-09
9.183400	4.59429e-09
9.169957	4.74278e-09
9.156514	4.89604e-09
9.143071	5.05423e-09
9.129628	5.21751e-09
9.116185	5.38604e-09
9.102741	5.56e-09
9.089298	5.73954e-09
9.075855	5.92486e-09
9.062412	6.11613e-09
9.048969	6.31355e-09
9.035526	6.51731e-09
9.022082	6.72762e-09
9.008639	6.94469e-09
8.995196	7.16872e-09
8.981753	7.39995e-09
8.968310	7.6386e-09
8.954867	7.88492e-09
8.941423	8.13913e-09
8.927980	8.40151e-09
8.914537	8.6723e-09
8.901094	8.95178e-09
8.887651	9.24022e-09
8.874208	9.53791e-09
8.860764	9.84514e-09
8.847321	1.01622e-08
8.833878	1.04895e-08
8.820435	1.08272e-08
8.806992	1.11757e-08
8.793549	1.15355e-08
8.780105	1.19067e-08
8.766662	1.22898e-08
8.753219	1.26852e-08
8.739776	1.30932e-08
8.726333	1.35143e-08
8.712890	1.39489e-08
8.699446	1.43974e-08
8.686003	1.48602e-08
8.672560	1.53378e-08
8.659117	1.58307e-08
8.645674	1.63393e-08
8.632231	1.68642e-08
8.618787	1.74059e-08
8.605344	1.79648e-08
8.591901	1.85417e-08
8.578458	1.91369e-08
8.565015	1.97511e-08
8.551572	2.0385e-08
8.538128	2.10391e-08
8.524685	2.1714e-08
8.511242	2.24105e-08
8.497799	2.31292e-08
8.484356	2.38708e-08
8.470913	2.46361e-08
8.457469	2.54257e-08
8.444026	2.62405e-08
8.430583	2.70813e-08
8.417140	2.79489e-08
8.403697	2.88441e-08
8.390254	2.97678e-08
8.376810	3.07209e-08
8.363367	3.17043e-08
8.349924	3.2719e-08
8.336481	3.3766e-08
8.323038	3.48463e-08
8.309595	3.5961e-08
8.296151	3.71111e-08
8.282708	3.82978e-08
8.269265	3.95221e-08
8.255822	4.07854e-08
8.242379	4.20888e-08
8.228936	4.34335e-08
8.215492	4.4821e-08
8.202049	4.62525e-08
8.188606	4.77295e-08
8.175163	4.92533e-08
8.161720	5.08254e-08
8.148276	5.24474e-08
8.134833	5.41208e-08
8.121390	5.58472e-08
8.107947	5.76284e-08
8.094504	5.9466e-08
8.081061	6.13618e-08
8.067617	6.33176e-08
8.054174	6.53353e-08
8.040731	6.74169e-08
8.027288	6.95643e-08
8.013845	7.17797e-08
8.000402	7.40651e-08
7.986958	7.64228e-08
7.973515	7.88551e-08
7.960072	8.13641e-08
7.946629	8.39525e-08
7.933186	8.66226e-08
7.919743	8.9377e-08
7.906299	9.22183e-08
7.892856	9.51493e-08
7.879413	9.81728e-08
7.865970	1.01292e-07
7.852527	1.04509e-07
7.839084	1.07827e-07
7.825640	1.11251e-07
7.812197	1.14782e-07
7.798754	1.18424e-07
7.785311	1.22181e-07
7.771868	1.26056e-07
7.758425	1.30053e-07
7.744981	1.34176e-07
7.731538	1.38429e-07
7.718095	1.42815e-07
7.704652	1.47339e-07
7.691209	1.52006e-07
7.677766	1.56819e-07
7.664322	1.61783e-07
7.650879	1.66903e-07
7.637436	1.72183e-07
7.623993	1.7763e-07
7.610550	1.83247e-07
7.597107	1.8904e-07
7.583663	1.95015e-07
7.570220	2.01177e-07
7.556777	2.07532e-07
7.543334	2.14086e-07
7.529891	2.20846e-07
7.516448	2.27817e-07
7.503004	2.35006e-07
7.489561	2.42419e-07
7.476118	2.50065e-07
7.462675	2.5795e-07
7.449232	2.6608e-07
7.435789	2.74465e-07
7.422345	2.83112e-07
7.408902	2.92028e-07
7.395459	3.01223e-07
7.382016	3.10705e-07
7.368573	3.20482e-07
7.355130	3.30564e-07
7.341686	3.4096e-07
7.328243	3.5168e-07
7.314800	3.62733e-07
7.301357	3.74131e-07
7.287914	3.85883e-07
7.274471	3.98e-07
7.261027	4.10495e-07
7.247584	4.23377e-07
7.234141	4.3666e-07
7.220698	4.50355e-07
7.207255	4.64475e-07
7.193812	4.79034e-07
7.180368	4.94044e-07
7.166925	5.09519e-07
7.153482	5.25474e-07
7.140039	5.41923e-07
7.126596	5.58881e-07
7.113153	5.76365e-07
7.099709	5.94389e-07
7.086266	6.12971e-07
7.072823	6.32127e-07
7.059380	6.51875e-07
7.045937	6.72233e-07
7.032494	6.9322e-07
7.019050	7.14855e-07
7.005607	7.37156e-07
6.992164	7.60146e-07
6.978721	7.83843e-07
6.965278	8.08271e-07
6.951835	8.33451e-07
6.938391	8.59407e-07
6.924948	8.8616e-07
6.911505	9.13736e-07
6.898062	9.4216e-07
6.884619	9.71457e-07
6.871176	1.00165e-06
6.857732	1.03278e-06
6.844289	1.06486e-06
6.830846	1.09792e-06
6.817403	1.13199e-06
6.803960	1.16711e-06
6.790517	1.2033e-06
6.777073	1.24061e-06
6.763630	1.27905e-06
6.750187	1.31866e-06
6.736744	1.35949e-06
6.723301	1.40157e-06
6.709858	1.44493e-06
6.696414	1.48961e-06
6.682971	1.53565e-06
6.669528	1.5831e-06
6.656085	1.63199e-06
6.642642	1.68237e-06
6.629199	1.73428e-06
6.615755	1.78777e-06
6.602312	1.84288e-06
6.588869	1.89967e-06
6.575426	1.95818e-06
6.561983	2.01847e-06
6.548540	2.08059e-06
6.535096	2.14458e-06
6.521653	2.21052e-06
6.508210	2.27845e-06
6.494767	2.34843e-06
6.481324	2.42053e-06
6.467881	2.4948e-06
6.454437	2.57132e-06
6.440994	2.65015e-06
6.427551	2.73135e-06
6.414108	2.815e-06
6.400665	2.90116e-06
6.387222	2.98992e-06
6.373778	3.08135e-06
6.360335	3.17552e-06
6.346892	3.27252e-06
6.333449	3.37243e-06
6.320006	3.47534e-06
6.306563	3.58133e-06
6.293119	3.69049e-06
6.279676	3.80292e-06
6.266233	3.9187e-06
6.252790	4.03795e-06
6.239347	4.16075e-06
6.225904	4.28722e-06
6.212460	4.41746e-06
6.199017	4.55157e-06
6.185574	4.68968e-06
6.172131	4.83189e-06
6.158688	4.97833e-06
6.145245	5.12911e-06
6.131801	5.28437e-06
6.118358	5.44422e-06
6.104915	5.60881e-06
6.091472	5.77827e-06
6.078029	5.95274e-06
6.064585	6.13236e-06
6.051142	6.31727e-06
6.037699	6.50764e-06
6.024256	6.70362e-06
6.010813	6.90536e-06
5.997370	7.11304e-06
5.983926	7.32681e-06
5.970483	7.54686e-06
5.957040	7.77336e-06
5.943597	8.00649e-06
5.930154	8.24644e-06
5.916711	8.4934e-06
5.903267	8.74757e-06
5.889824	9.00916e-06
5.876381	9.27837e-06
5.862938	9.55542e-06
5.849495	9.84052e-06
5.836052	1.01339e-05
5.822608	1.04358e-05
5.809165	1.07464e-05
5.795722	1.10661e-05
5.782279	1.13949e-05
5.768836	1.17333e-05
5.755393	1.20815e-05
5.741949	1.24396e-05
5.728506	1.28081e-05
5.715063	1.31872e-05
5.701620	1.35771e-05
5.688177	1.39782e-05
5.674734	1.43909e-05
5.661290	1.48153e-05
5.647847	1.52518e-05
5.634404	1.57008e-05
5.620961	1.61626e-05
5.607518	1.66375e-05
5.594075	1.71259e-05
5.580631	1.76281e-05
5.567188	1.81446e-05
5.553745	1.86757e-05
5.540302	1.92218e-05
5.526859	1.97833e-05
5.513416	2.03606e-05
5.499972	2.09541e-05
5.486529	2.15643e-05
5.473086	2.21916e-05
5.459643	2.28364e-05
5.446200	2.34992e-05
5.432757	2.41806e-05
5.419313	2.48809e-05
5.405870	2.56006e-05
5.392427	2.63403e-05
5.378984	2.71006e-05
5.365541	2.78818e-05
5.352098	2.86845e-05
5.338654	2.95094e-05
5.325211	3.0357e-05
5.311768	3.12278e-05
5.298325	3.21224e-05
5.284882	3.30415e-05
5.271439	3.39856e-05
5.257995	3.49554e-05
5.244552	3.59516e-05
5.231109	3.69747e-05
5.217666	3.80255e-05
5.204223	3.91046e-05
5.190780	4.02128e-05
5.177336	4.13507e-05
5.163893	4.2519e-05
5.150450	4.37186e-05
5.137007	4.49502e-05
5.123564	4.62145e-05
5.110121	4.75123e-05
5.096677	4.88444e-05
5.083234	5.02116e-05
5.069791	5.16148e-05
5.056348	5.30547e-05
5.042905	5.45323e-05
5.029462	5.60485e-05
5.016018	5.7604e-05
5.002575	5.91998e-05
4.989132	6.08369e-05
4.975689	6.2516e-05
4.962246	6.42383e-05
4.948803	6.60046e-05
4.935359	6.78159e-05
4.921916	6.96732e-05
4.908473	7.15775e-05
4.895030	7.35298e-05
4.881587	7.55312e-05
4.868144	7.75825e-05
4.854700	7.9685e-05
4.841257	8.18397e-05
4.827814	8.40475e-05
4.814371	8.63097e-05
4.800928	8.86273e-05
4.787485	9.10013e-05
4.774041	9.3433e-05
4.760598	9.59234e-05
4.747155	9.84736e-05
4.733712	0.000101085
4.720269	0.000103758
4.706826	0.000106494
4.693382	0.000109295
4.679939	0.000112161
4.666496	0.000115094
4.653053	0.000118095
4.639610	0.000121164
4.626167	0.000124304
4.612723	0.000127515
4.599280	0.000130797
4.585837	0.000134153
4.572394	0.000137584
4.558951	0.00014109
4.545508	0.000144672
4.532064	0.000148332
4.518621	0.00015207
4.505178	0.000155888
4.491735	0.000159786
4.478292	0.000163765
4.464849	0.000167826
4.451405	0.00017197
4.437962	0.000176198
4.424519	0.00018051
4.411076	0.000184908
4.397633	0.000189391
4.384190	0.000193959
4.370746	0.000198615
4.357303	0.000203357
4.343860	0.000208186
4.330417	0.000213103
4.316974	0.000218107
4.303531	0.000223198
4.290087	0.000228377
4.276644	0.000233642
4.263201	0.000238994
4.249758	0.000244431
4.236315	0.000249953
4.222872	0.00025556
4.209428	0.000261249
4.195985	0.00026702
4.182542	0.000272871
4.169099	0.0002788
4.155656	0.000284805
4.142213	0.000290885
4.128769	0.000297036
4.115326	0.000303255
4.101883	0.00030954
4.088440	0.000315887
4.074997	0.000322291
4.061553	0.000328749
4.048110	0.000335257
4.034667	0.000341808
4.021224	0.000348397
4.007781	0.000355018
3.994338	0.000361664
3.980894	0.000368328
3.967451	0.000375003
3.954008	0.000381679
3.940565	0.000388347
3.927122	0.000394997
3.913679	0.000401618
3.900235	0.000408199
3.886792	0.000414726
3.873349	0.000421186
3.859906	0.000427564
3.846463	0.000433844
3.833020	0.000440007
3.819576	0.000446036
3.806133	0.00045191
3.792690	0.000457605
3.779247	0.000463099
3.765804	0.000468365
3.752361	0.000473373
3.738917	0.000478093
3.725474	0.000482488
3.712031	0.000486521
3.698588	0.000490148
3.685145	0.000493319
3.671702	0.000495975
3.658258	0.000498047
3.644815	0.000499441
&
```
