## Supplementary material for "All-at-once RNA folding with 3D motif prediction framed by evolutionary information": RF01123_sR35.cacofold.helixcov

```
# RMs = 1 L = 57

# RM_HELIX NESTED 17-19 45-47, nbp = 3 nbp_cov = 0
# pvals: 0.96943,0.96943,0.96943
# aggregated NONE
NESTED  ::::::::::::::::<<<_________________________>>>::::::::::
        :::::::::::::::::::::::::::::::::::::::::::::::::::::::::
```
