## Supplementary material for "All-at-once RNA folding with 3D motif prediction framed by evolutionary information": RF01123_sR35.surv

```
&
1.170479	0.000626566
1.164001	0.0018797
1.129113	0.0037594
0.727907	0.00626566
0.501138	0.00689223
0.387754	0.0075188
0.370310	0.0093985
0.239482	0.0100251
0.152263	0.0106516
0.082488	0.0112782
0.073766	0.0131579
0.065044	0.0137845
0.056323	0.0156642
-0.004731	0.961779
-0.013452	0.969298
-0.022174	0.969925
-0.030896	0.972431
-0.039618	0.977444
-0.048340	0.97995
-0.057062	0.980576
-0.083228	0.983083
-0.100671	0.985589
-0.135559	0.986216
-0.144281	0.996241
-0.205334	0.996867
-0.440824	0.997494
-0.623984	0.99812
-0.650149	0.999373
-0.842031	1
&
2.637518	2.08855e-06
2.629276	2.71512e-05
2.611832	3.13283e-05
2.594388	3.34169e-05
2.576945	3.55054e-05
2.568223	3.96825e-05
2.559501	4.59482e-05
2.550779	5.01253e-05
2.533335	7.30994e-05
2.524613	7.72765e-05
2.515891	7.93651e-05
2.507170	8.77193e-05
2.498448	9.60735e-05
2.489726	0.000100251
2.481004	0.000102339
2.472282	0.000108605
2.419951	0.000110693
2.385063	0.000112782
2.367620	0.000114871
2.332732	0.000116959
2.289123	0.000119048
2.262957	0.00012949
2.219348	0.000131579
2.210626	0.000135756
2.201904	0.000152464
2.184460	0.000154553
2.158295	0.000156642
2.132129	0.000162907
2.097241	0.000164996
2.079798	0.000167084
2.053632	0.000169173
2.044910	0.000171261
1.992579	0.00017335
1.940248	0.000179616
1.914082	0.000181704
1.887916	0.00018797
1.879194	0.000229741
1.853029	0.000240184
1.844307	0.000261069
1.835585	0.000294486
1.826863	0.000296575
1.818141	0.000298663
1.809419	0.000313283
1.800698	0.000327903
1.791976	0.00033208
1.774532	0.000338346
1.765810	0.000388471
1.757088	0.000444862
1.748366	0.000446951
1.730923	0.000453216
1.722201	0.000455305
1.713479	0.000459482
1.704757	0.000461571
1.696035	0.000463659
1.687313	0.000465748
1.678591	0.000469925
1.669869	0.00047619
1.608816	0.000482456
1.600094	0.000488722
1.591373	0.000499165
1.582651	0.000513784
1.573929	0.000515873
1.565207	0.00052005
1.556485	0.000522139
1.547763	0.000532581
1.539041	0.00056391
1.530319	0.000620301
1.512876	0.000624478
1.504154	0.000628655
1.495432	0.000647452
1.486710	0.000666249
1.460544	0.000676692
1.451823	0.000701754
1.443101	0.000716374
1.434379	0.000733083
1.425657	0.000735171
1.416935	0.00073726
1.408213	0.000743525
1.399491	0.000749791
1.373326	0.000753968
1.355882	0.000758145
1.338438	0.000762322
1.329716	0.0007665
1.320994	0.000781119
1.312273	0.000818713
1.303551	0.000875104
1.294829	0.000879282
1.286107	0.000885547
1.277385	0.000898079
1.268663	0.000906433
1.259941	0.000933584
1.251219	0.000937761
1.242498	0.000941938
1.233776	0.000950292
1.216332	0.000962824
1.207610	0.000964912
1.198888	0.000969089
1.190166	0.000983709
1.181444	0.000992063
1.172723	0.00113409
1.164001	0.00151211
1.155279	0.00152047
1.146557	0.00152882
1.137835	0.00170008
1.129113	0.00226399
1.120391	0.00234545
1.111669	0.00238095
1.102948	0.00248329
1.094226	0.00272765
1.085504	0.00284252
1.076782	0.00285505
1.068060	0.00290518
1.059338	0.00304511
1.050616	0.00307644
1.033173	0.00308062
1.024451	0.00310359
1.015729	0.00315581
1.007007	0.00315789
0.989563	0.00315998
0.980841	0.00317043
0.954676	0.00317251
0.945954	0.0031746
0.937232	0.00317669
0.928510	0.00319131
0.919788	0.00319967
0.902344	0.00320802
0.893623	0.00321011
0.884901	0.00321637
0.876179	0.00322055
0.867457	0.00322264
0.858735	0.00324561
0.841291	0.0032477
0.832569	0.00325397
0.823848	0.00327694
0.815126	0.00328112
0.806404	0.00328321
0.797682	0.00329992
0.780238	0.00330409
0.771516	0.00331871
0.762794	0.0033208
0.754073	0.00332707
0.745351	0.00339599
0.736629	0.00384921
0.727907	0.00452172
0.719185	0.00462197
0.710463	0.00487469
0.701741	0.00518588
0.693019	0.00520677
0.684298	0.00525689
0.675576	0.00528404
0.666854	0.00536341
0.658132	0.00549081
0.649410	0.00554302
0.640688	0.00555764
0.631966	0.00557435
0.623244	0.00558062
0.614523	0.00558897
0.605801	0.0056015
0.579635	0.00561821
0.570913	0.0056203
0.562191	0.00562657
0.553469	0.00563074
0.536026	0.00566416
0.527304	0.00567669
0.518582	0.00567878
0.509860	0.00575815
0.501138	0.00594403
0.492416	0.00597118
0.483694	0.00607561
0.474973	0.00610902
0.466251	0.00615079
0.457529	0.00617168
0.448807	0.00619883
0.440085	0.00622807
0.431363	0.00623225
0.422641	0.00624269
0.413919	0.00625731
0.405198	0.00626149
0.396476	0.00627611
0.387754	0.00644528
0.379032	0.00646199
0.370310	0.00705514
0.361588	0.00709273
0.352866	0.00738513
0.344144	0.00745823
0.335423	0.00761069
0.326701	0.00765455
0.317979	0.0076817
0.309257	0.00772974
0.291813	0.00774854
0.283091	0.00777569
0.274369	0.00779031
0.256926	0.00781328
0.248204	0.00782373
0.239482	0.00815163
0.230760	0.00823726
0.222038	0.00829783
0.213316	0.00834586
0.204594	0.00837302
0.195873	0.00838972
0.187151	0.00840226
0.178429	0.00840643
0.169707	0.0084315
0.160985	0.00849415
0.152263	0.00877402
0.143541	0.00887845
0.134819	0.00892857
0.126098	0.00901838
0.117376	0.00920635
0.108654	0.00928571
0.099932	0.00939014
0.091210	0.00946324
0.082488	0.00968045
0.073766	0.0103175
0.065044	0.0107059
0.056323	0.0115142
0.047601	0.0118922
0.038879	0.0120635
0.030157	0.0122807
0.021435	0.0124269
0.012713	0.0125188
0.003991	0.0125856
-0.004731	0.96943
-0.013452	0.974411
-0.022174	0.975422
-0.030896	0.977118
-0.039618	0.980146
-0.048340	0.981475
-0.057062	0.982982
-0.065784	0.983471
-0.074506	0.983703
-0.083228	0.985528
-0.091949	0.985925
-0.100671	0.98712
-0.109393	0.987638
-0.118115	0.987901
-0.126837	0.987987
-0.135559	0.988312
-0.144281	0.991391
-0.153003	0.99419
-0.161724	0.994526
-0.170446	0.995086
-0.179168	0.995309
-0.187890	0.995472
-0.196612	0.995574
-0.205334	0.995792
-0.214056	0.995798
-0.222778	0.995827
-0.231499	0.995873
-0.240221	0.995896
-0.248943	0.995923
-0.257665	0.996209
-0.266387	0.996272
-0.275109	0.996351
-0.283831	0.996414
-0.292553	0.996449
-0.301274	0.996508
-0.309996	0.996554
-0.318718	0.996566
-0.327440	0.996627
-0.336162	0.99666
-0.344884	0.99669
-0.353606	0.996736
-0.362328	0.996827
-0.371049	0.996947
-0.379771	0.99708
-0.388493	0.997149
-0.397215	0.997212
-0.405937	0.997295
-0.414659	0.99732
-0.423381	0.997339
-0.432103	0.997364
-0.440824	0.9975
-0.449546	0.997611
-0.458268	0.997671
-0.466990	0.997684
-0.475712	0.997744
-0.484434	0.997815
-0.493156	0.997834
-0.501878	0.997855
-0.510599	0.997872
-0.519321	0.997886
-0.528043	0.997953
-0.536765	0.997995
-0.545487	0.998026
-0.554209	0.998129
-0.562931	0.998168
-0.571653	0.998246
-0.580374	0.998296
-0.589096	0.998367
-0.597818	0.998381
-0.606540	0.998442
-0.615262	0.998457
-0.623984	0.998571
-0.632706	0.998596
-0.641428	0.998665
-0.650149	0.998895
-0.658871	0.99902
-0.667593	0.999066
-0.676315	0.999162
-0.685037	0.999229
-0.693759	0.999261
-0.702481	0.999292
-0.711203	0.9993
-0.719924	0.999305
-0.728646	0.999307
-0.737368	0.99933
-0.746090	0.999376
-0.754812	0.999403
-0.763534	0.999413
-0.772256	0.99944
-0.780978	0.999478
-0.789699	0.99949
-0.798421	0.999524
-0.807143	0.999541
-0.815865	0.999545
-0.824587	0.999549
-0.842031	0.999676
-0.850753	0.999745
-0.859474	0.999764
-0.868196	0.999774
-0.876918	0.999785
-0.885640	0.999802
-0.894362	0.999812
-0.903084	0.999816
-0.911806	0.99982
-0.920528	0.999825
-0.929249	0.999827
-0.955415	0.999831
-0.964137	0.999833
-0.972859	0.999862
-0.981581	0.999877
-0.990303	0.999896
-0.999024	0.999906
-1.016468	0.99991
-1.033912	0.999912
-1.042634	0.999929
-1.060078	0.999933
-1.077521	0.999939
-1.112409	0.999946
-1.156018	0.99995
-1.190906	0.999952
-1.321734	0.999973
-1.339178	0.999981
-1.417674	0.999992
-1.435118	0.999994
-1.452562	0.999998
-1.600834	1
&
```
