## Supplementary material for "All-at-once RNA folding with 3D motif prediction framed by evolutionary information": RF01124_sR36.surv

```
&
3.578645	0.000673401
3.186808	0.0013468
2.990890	0.0020202
2.568912	0.0026936
2.538771	0.003367
1.242696	0.0040404
1.001566	0.0047138
0.850859	0.00538721
0.790577	0.00673401
0.745365	0.00740741
0.654941	0.00808081
0.564517	0.00875421
0.504235	0.00942761
0.489164	0.010101
0.474093	0.0107744
0.368599	0.0121212
0.353528	0.0127946
0.338458	0.0141414
0.323387	0.0148148
0.293246	0.0154882
0.278175	0.0161616
0.263104	0.016835
0.248034	0.0175084
0.232963	0.0181818
0.217892	0.0188552
0.172681	0.0195286
0.082257	0.0215488
0.037045	0.0228956
0.021974	0.0242424
0.006904	0.0255892
-0.008167	0.946128
-0.023238	0.947475
-0.038308	0.951515
-0.053379	0.955556
-0.068450	0.956229
-0.083520	0.959596
-0.098591	0.962963
-0.113662	0.963636
-0.128732	0.964983
-0.143803	0.967003
-0.158873	0.969024
-0.173944	0.971717
-0.189015	0.972391
-0.204085	0.975084
-0.234227	0.976431
-0.249297	0.978451
-0.264368	0.981818
-0.279439	0.983838
-0.294509	0.985859
-0.309580	0.987205
-0.339721	0.987879
-0.415074	0.988552
-0.430145	0.989226
-0.445216	0.992593
-0.475357	0.993266
-0.626063	0.99596
-0.731558	0.997306
-0.746628	0.999327
-0.761699	1
&
5.884452	3.367e-06
5.583040	6.73401e-06
5.417263	1.0101e-05
5.100779	1.3468e-05
4.995285	1.6835e-05
4.965143	2.6936e-05
4.935002	3.0303e-05
4.904861	3.7037e-05
4.889790	4.0404e-05
4.874720	4.7138e-05
4.859649	6.06061e-05
4.829508	6.73401e-05
4.814437	7.74411e-05
4.799366	8.08081e-05
4.784296	9.76431e-05
4.769225	0.000104377
4.754154	0.000111111
4.739084	0.00013468
4.724013	0.00016835
4.708943	0.000195286
4.693872	0.00020202
4.678801	0.000222222
4.663731	0.000228956
4.648660	0.000239057
4.633589	0.000249158
4.618519	0.000262626
4.588377	0.000276094
4.558236	0.000292929
4.543166	0.000299663
4.528095	0.00030303
4.513024	0.000316498
4.482883	0.000329966
4.452742	0.0003367
4.437671	0.000343434
4.422600	0.000346801
4.392459	0.000350168
4.377389	0.000356902
4.362318	0.000363636
4.347247	0.00037037
4.332177	0.000377104
4.317106	0.000387205
4.302035	0.000400673
4.286965	0.00040404
4.256823	0.000414141
4.241753	0.000417508
4.226682	0.000427609
4.211612	0.000430976
4.196541	0.00043771
4.181470	0.000441077
4.166400	0.000444444
4.151329	0.000451178
4.136258	0.000457912
4.106117	0.000464646
4.091046	0.000468013
4.075976	0.00047138
4.060905	0.000478114
4.030764	0.000491582
4.015693	0.000505051
4.000623	0.000515152
3.985552	0.000535354
3.970481	0.000542088
3.955411	0.000558923
3.940340	0.000569024
3.910199	0.000589226
3.895128	0.000602694
3.880057	0.000626263
3.864987	0.000646465
3.849916	0.000683502
3.834846	0.000713805
3.819775	0.000771044
3.804704	0.000801347
3.789634	0.000835017
3.774563	0.000872054
3.759492	0.000909091
3.744422	0.000952862
3.729351	0.000976431
3.714280	0.00102357
3.699210	0.00106397
3.684139	0.00109428
3.669069	0.00113468
3.653998	0.00115825
3.638927	0.00119192
3.623857	0.00123232
3.608786	0.00126263
3.593715	0.00128956
3.578645	0.00129966
3.563574	0.00134343
3.548503	0.0013569
3.533433	0.00138384
3.518362	0.00142761
3.503292	0.00145791
3.488221	0.00148485
3.473150	0.00150505
3.458080	0.00155892
3.443009	0.00161279
3.427938	0.00162963
3.412868	0.0016431
3.397797	0.00167003
3.382726	0.00171717
3.367656	0.00175758
3.352585	0.00180471
3.337515	0.00184848
3.322444	0.00186869
3.307373	0.00190572
3.292303	0.0019596
3.277232	0.00199663
3.262161	0.0020202
3.247091	0.00204377
3.232020	0.00206734
3.216949	0.00209764
3.201879	0.00211785
3.186808	0.00216835
3.171737	0.00218519
3.156667	0.00223569
3.141596	0.00228283
3.126526	0.00233333
3.111455	0.00238384
3.096384	0.00243098
3.081314	0.00246128
3.066243	0.00247475
3.051172	0.00249832
3.036102	0.00252189
3.021031	0.00257576
3.005960	0.00259933
2.990890	0.00262626
2.975819	0.00264983
2.960749	0.0026734
2.945678	0.0026936
2.930607	0.00272054
2.915537	0.00275421
2.900466	0.00278114
2.885395	0.00280135
2.870325	0.00280808
2.855254	0.00282492
2.840183	0.00287542
2.825113	0.00288889
2.810042	0.00289226
2.794972	0.00289899
2.779901	0.00294276
2.764830	0.00296296
2.749760	0.00297643
2.719618	0.0029899
2.704548	0.00300673
2.689477	0.00303367
2.674406	0.00307071
2.659336	0.00309091
2.644265	0.00310438
2.629195	0.00316162
2.614124	0.00317845
2.599053	0.00321549
2.583983	0.00325253
2.568912	0.00327609
2.553841	0.0033367
2.538771	0.00335017
2.523700	0.00338047
2.508629	0.00338721
2.493559	0.00340741
2.478488	0.00343434
2.463418	0.00345118
2.448347	0.00348822
2.433276	0.00350505
2.418206	0.00351852
2.403135	0.00354882
2.388064	0.00355892
2.372994	0.00356566
2.357923	0.00356902
2.342852	0.00357576
2.327782	0.00359259
2.312711	0.00359596
2.297640	0.00360269
2.282570	0.00360943
2.267499	0.00361953
2.252429	0.00363636
2.237358	0.0036431
2.207217	0.0036633
2.192146	0.00367003
2.177075	0.00368013
2.162005	0.0037037
2.146934	0.00372391
2.131863	0.00373737
2.116793	0.00374747
2.101722	0.00376431
2.086652	0.00378451
2.071581	0.00380808
2.056510	0.00381481
2.041440	0.00383502
2.026369	0.00385859
2.011298	0.00386869
1.996228	0.00389226
1.981157	0.00391582
1.966086	0.00392929
1.951016	0.00394613
1.935945	0.00396296
1.920875	0.0039899
1.905804	0.00408418
1.890733	0.00414815
1.875663	0.00419192
1.860592	0.00424242
1.845521	0.00430976
1.830451	0.004367
1.815380	0.00439731
1.800309	0.00442761
1.785239	0.00446128
1.770168	0.00449495
1.755098	0.00454882
1.740027	0.00457239
1.724956	0.00459596
1.709886	0.0046835
1.694815	0.00480135
1.679744	0.00504377
1.664674	0.00534007
1.649603	0.00557239
1.634532	0.00584175
1.619462	0.0060202
1.604391	0.00611785
1.589321	0.00621549
1.574250	0.00627609
1.559179	0.00631313
1.544109	0.00637037
1.529038	0.00641414
1.513967	0.00643771
1.498897	0.00644781
1.483826	0.00645455
1.468755	0.00648485
1.453685	0.00651515
1.438614	0.00655556
1.423544	0.00659259
1.408473	0.00661616
1.393402	0.00662963
1.378332	0.00665657
1.363261	0.0066835
1.348190	0.0067138
1.333120	0.00674411
1.318049	0.00679798
1.302978	0.00684512
1.287908	0.00685522
1.272837	0.00688889
1.257766	0.00693603
1.242696	0.00703704
1.227625	0.00712458
1.212555	0.00725589
1.197484	0.00735017
1.182413	0.00745118
1.167343	0.00754545
1.152272	0.00763636
1.137201	0.00769697
1.122131	0.00777104
1.107060	0.00788552
1.091989	0.00797306
1.076919	0.00807744
1.061848	0.00816498
1.046778	0.00825253
1.031707	0.00834343
1.016636	0.00843434
1.001566	0.00849158
0.986495	0.00859259
0.971424	0.0086633
0.956354	0.00874411
0.941283	0.00880808
0.926212	0.00888215
0.911142	0.00893603
0.896071	0.00899327
0.881001	0.00905724
0.865930	0.00912121
0.850859	0.00923232
0.835789	0.0093064
0.820718	0.00939057
0.805647	0.00947138
0.790577	0.00961279
0.775506	0.00975084
0.760435	0.00987542
0.745365	0.0100236
0.730294	0.0102189
0.715224	0.0103502
0.700153	0.0104882
0.685082	0.0106229
0.670012	0.0107677
0.654941	0.0109966
0.639870	0.0111414
0.624800	0.0112963
0.609729	0.0114512
0.594658	0.0116061
0.579588	0.0117912
0.564517	0.012
0.549447	0.0122795
0.534376	0.0125825
0.519305	0.012862
0.504235	0.0131178
0.489164	0.0134444
0.474093	0.0136902
0.459023	0.0140269
0.443952	0.0143603
0.428881	0.0147104
0.413811	0.0150875
0.398740	0.0154343
0.383669	0.0158485
0.368599	0.0164276
0.353528	0.0169899
0.338458	0.017431
0.323387	0.0180101
0.308316	0.0185421
0.293246	0.0189966
0.278175	0.0194646
0.263104	0.0199259
0.248034	0.0203704
0.232963	0.0208418
0.217892	0.0213232
0.202822	0.0218754
0.187751	0.0222795
0.172681	0.0227374
0.157610	0.0231717
0.142539	0.0235859
0.127469	0.0241481
0.112398	0.0247677
0.097327	0.0254512
0.082257	0.0261111
0.067186	0.0268687
0.052115	0.027798
0.037045	0.0290034
0.021974	0.0305084
0.006904	0.0321212
-0.008167	0.924145
-0.023238	0.927879
-0.038308	0.931162
-0.053379	0.934687
-0.068450	0.938232
-0.083520	0.942007
-0.098591	0.945569
-0.113662	0.948519
-0.128732	0.951138
-0.143803	0.953522
-0.158873	0.955771
-0.173944	0.957697
-0.189015	0.959609
-0.204085	0.961451
-0.219156	0.963185
-0.234227	0.964929
-0.249297	0.966566
-0.264368	0.968202
-0.279439	0.969704
-0.294509	0.971077
-0.309580	0.972542
-0.324650	0.973926
-0.339721	0.975236
-0.354792	0.97665
-0.369862	0.977993
-0.384933	0.979226
-0.400004	0.980424
-0.415074	0.981481
-0.430145	0.982552
-0.445216	0.983535
-0.460286	0.984461
-0.475357	0.985327
-0.490428	0.986091
-0.505498	0.986798
-0.520569	0.987492
-0.535639	0.988192
-0.550710	0.988845
-0.565781	0.989606
-0.580851	0.990091
-0.595922	0.990593
-0.610993	0.991104
-0.626063	0.991626
-0.641134	0.992131
-0.656205	0.992556
-0.671275	0.99301
-0.686346	0.993391
-0.701416	0.993818
-0.716487	0.994219
-0.731558	0.994609
-0.746628	0.994933
-0.761699	0.9953
-0.776770	0.995633
-0.791840	0.995943
-0.806911	0.996202
-0.821982	0.996451
-0.837052	0.996646
-0.852123	0.996865
-0.867193	0.997084
-0.882264	0.997269
-0.897335	0.997458
-0.912405	0.997616
-0.927476	0.997744
-0.942547	0.997848
-0.957617	0.997946
-0.972688	0.998088
-0.987759	0.998226
-1.002829	0.9983
-1.017900	0.998407
-1.032970	0.998492
-1.048041	0.998569
-1.063112	0.998653
-1.078182	0.998694
-1.093253	0.998774
-1.108324	0.998828
-1.123394	0.998859
-1.138465	0.998923
-1.153536	0.998946
-1.168606	0.99899
-1.183677	0.99904
-1.198747	0.999057
-1.213818	0.999108
-1.228889	0.999152
-1.243959	0.999182
-1.259030	0.999229
-1.274101	0.999279
-1.289171	0.999303
-1.304242	0.999333
-1.319313	0.999354
-1.334383	0.999397
-1.349454	0.999434
-1.364525	0.999461
-1.379595	0.999488
-1.394666	0.999519
-1.409736	0.999549
-1.424807	0.999579
-1.439878	0.999613
-1.454948	0.999633
-1.470019	0.99965
-1.485090	0.99966
-1.500160	0.99968
-1.515231	0.99969
-1.530302	0.999697
-1.545372	0.999717
-1.560443	0.999727
-1.575513	0.999744
-1.590584	0.999751
-1.605655	0.999758
-1.620725	0.999774
-1.635796	0.999788
-1.650867	0.999808
-1.665937	0.999818
-1.681008	0.999822
-1.696079	0.999832
-1.711149	0.999855
-1.726220	0.999869
-1.741290	0.999886
-1.756361	0.999889
-1.786502	0.999892
-1.801573	0.999912
-1.831714	0.999919
-1.846785	0.999926
-1.861856	0.999936
-1.876926	0.999939
-1.891997	0.999946
-1.907067	0.999949
-1.952279	0.999956
-1.967350	0.999963
-1.997491	0.99997
-2.027633	0.999973
-2.102986	0.999976
-2.118056	0.999983
-2.208480	0.999987
-2.268763	0.99999
-2.283833	0.999993
-2.524964	0.999997
-2.690741	1
&
21.904540	1.20167e-34
21.889470	1.28007e-34
21.874399	1.36359e-34
21.859328	1.45255e-34
21.844258	1.54731e-34
21.829187	1.64826e-34
21.814117	1.75579e-34
21.799046	1.87033e-34
21.783975	1.99235e-34
21.768905	2.12232e-34
21.753834	2.26076e-34
21.738763	2.40824e-34
21.723693	2.56534e-34
21.708622	2.73267e-34
21.693551	2.91093e-34
21.678481	3.1008e-34
21.663410	3.30306e-34
21.648340	3.51851e-34
21.633269	3.74801e-34
21.618198	3.99247e-34
21.603128	4.25287e-34
21.588057	4.53025e-34
21.572986	4.82572e-34
21.557916	5.14046e-34
21.542845	5.47571e-34
21.527774	5.83283e-34
21.512704	6.21323e-34
21.497633	6.61843e-34
21.482563	7.05005e-34
21.467492	7.5098e-34
21.452421	7.99954e-34
21.437351	8.5212e-34
21.422280	9.07687e-34
21.407209	9.66876e-34
21.392139	1.02992e-33
21.377068	1.09708e-33
21.361997	1.16862e-33
21.346927	1.24482e-33
21.331856	1.32598e-33
21.316785	1.41244e-33
21.301715	1.50454e-33
21.286644	1.60263e-33
21.271574	1.70712e-33
21.256503	1.81842e-33
21.241432	1.93698e-33
21.226362	2.06326e-33
21.211291	2.19777e-33
21.196220	2.34105e-33
21.181150	2.49367e-33
21.166079	2.65624e-33
21.151008	2.8294e-33
21.135938	3.01384e-33
21.120867	3.21031e-33
21.105797	3.41958e-33
21.090726	3.64248e-33
21.075655	3.87992e-33
21.060585	4.13282e-33
21.045514	4.40221e-33
21.030443	4.68915e-33
21.015373	4.99478e-33
21.000302	5.32034e-33
20.985231	5.6671e-33
20.970161	6.03646e-33
20.955090	6.42989e-33
20.940020	6.84895e-33
20.924949	7.29531e-33
20.909878	7.77076e-33
20.894808	8.27718e-33
20.879737	8.81659e-33
20.864666	9.39115e-33
20.849596	1.00031e-32
20.834525	1.0655e-32
20.819454	1.13493e-32
20.804384	1.20889e-32
20.789313	1.28766e-32
20.774243	1.37157e-32
20.759172	1.46094e-32
20.744101	1.55613e-32
20.729031	1.65752e-32
20.713960	1.76552e-32
20.698889	1.88055e-32
20.683819	2.00308e-32
20.668748	2.13358e-32
20.653677	2.27259e-32
20.638607	2.42065e-32
20.623536	2.57835e-32
20.608466	2.74632e-32
20.593395	2.92524e-32
20.578324	3.1158e-32
20.563254	3.31878e-32
20.548183	3.53497e-32
20.533112	3.76524e-32
20.518042	4.01051e-32
20.502971	4.27175e-32
20.487900	4.55e-32
20.472830	4.84637e-32
20.457759	5.16204e-32
20.442688	5.49827e-32
20.427618	5.85639e-32
20.412547	6.23782e-32
20.397477	6.64409e-32
20.382406	7.07681e-32
20.367335	7.53771e-32
20.352265	8.02862e-32
20.337194	8.55148e-32
20.322123	9.10839e-32
20.307053	9.70155e-32
20.291982	1.03333e-31
20.276911	1.10062e-31
20.261841	1.1723e-31
20.246770	1.24863e-31
20.231700	1.32994e-31
20.216629	1.41654e-31
20.201558	1.50877e-31
20.186488	1.60701e-31
20.171417	1.71165e-31
20.156346	1.82309e-31
20.141276	1.94179e-31
20.126205	2.06822e-31
20.111134	2.20287e-31
20.096064	2.34629e-31
20.080993	2.49904e-31
20.065923	2.66173e-31
20.050852	2.83501e-31
20.035781	3.01957e-31
20.020711	3.21614e-31
20.005640	3.4255e-31
19.990569	3.64849e-31
19.975499	3.88598e-31
19.960428	4.13894e-31
19.945357	4.40835e-31
19.930287	4.69529e-31
19.915216	5.0009e-31
19.900146	5.3264e-31
19.885075	5.67307e-31
19.870004	6.0423e-31
19.854934	6.43556e-31
19.839863	6.8544e-31
19.824792	7.30049e-31
19.809722	7.77561e-31
19.794651	8.28163e-31
19.779580	8.82057e-31
19.764510	9.39458e-31
19.749439	1.00059e-30
19.734369	1.0657e-30
19.719298	1.13505e-30
19.704227	1.20891e-30
19.689157	1.28757e-30
19.674086	1.37135e-30
19.659015	1.46058e-30
19.643945	1.55561e-30
19.628874	1.65682e-30
19.613803	1.76462e-30
19.598733	1.87943e-30
19.583662	2.0017e-30
19.568591	2.13193e-30
19.553521	2.27063e-30
19.538450	2.41834e-30
19.523380	2.57566e-30
19.508309	2.74322e-30
19.493238	2.92167e-30
19.478168	3.11172e-30
19.463097	3.31413e-30
19.448026	3.5297e-30
19.432956	3.75929e-30
19.417885	4.00381e-30
19.402814	4.26423e-30
19.387744	4.54158e-30
19.372673	4.83697e-30
19.357603	5.15155e-30
19.342532	5.48659e-30
19.327461	5.84342e-30
19.312391	6.22344e-30
19.297320	6.62816e-30
19.282249	7.0592e-30
19.267179	7.51826e-30
19.252108	8.00716e-30
19.237037	8.52784e-30
19.221967	9.08236e-30
19.206896	9.67294e-30
19.191826	1.03019e-29
19.176755	1.09717e-29
19.161684	1.16851e-29
19.146614	1.24449e-29
19.131543	1.3254e-29
19.116472	1.41157e-29
19.101402	1.50334e-29
19.086331	1.60108e-29
19.071260	1.70516e-29
19.056190	1.81601e-29
19.041119	1.93407e-29
19.026049	2.0598e-29
19.010978	2.19369e-29
18.995907	2.33629e-29
18.980837	2.48815e-29
18.965766	2.64988e-29
18.950695	2.82212e-29
18.935625	3.00555e-29
18.920554	3.2009e-29
18.905483	3.40894e-29
18.890413	3.6305e-29
18.875342	3.86645e-29
18.860272	4.11773e-29
18.845201	4.38534e-29
18.830130	4.67032e-29
18.815060	4.97383e-29
18.799989	5.29704e-29
18.784918	5.64126e-29
18.769848	6.00783e-29
18.754777	6.39822e-29
18.739706	6.81396e-29
18.724636	7.2567e-29
18.709565	7.7282e-29
18.694494	8.23032e-29
18.679424	8.76506e-29
18.664353	9.33452e-29
18.649283	9.94097e-29
18.634212	1.05868e-28
18.619141	1.12746e-28
18.604071	1.2007e-28
18.589000	1.2787e-28
18.573929	1.36177e-28
18.558859	1.45023e-28
18.543788	1.54443e-28
18.528717	1.64475e-28
18.513647	1.75158e-28
18.498576	1.86535e-28
18.483506	1.98651e-28
18.468435	2.11553e-28
18.453364	2.25293e-28
18.438294	2.39925e-28
18.423223	2.55507e-28
18.408152	2.721e-28
18.393082	2.8977e-28
18.378011	3.08588e-28
18.362940	3.28627e-28
18.347870	3.49967e-28
18.332799	3.72692e-28
18.317729	3.96892e-28
18.302658	4.22663e-28
18.287587	4.50106e-28
18.272517	4.79331e-28
18.257446	5.10452e-28
18.242375	5.43594e-28
18.227305	5.78885e-28
18.212234	6.16468e-28
18.197163	6.56489e-28
18.182093	6.99107e-28
18.167022	7.44491e-28
18.151952	7.92819e-28
18.136881	8.44284e-28
18.121810	8.99088e-28
18.106740	9.57448e-28
18.091669	1.01959e-27
18.076598	1.08577e-27
18.061528	1.15624e-27
18.046457	1.23129e-27
18.031386	1.3112e-27
18.016316	1.3963e-27
18.001245	1.48692e-27
17.986175	1.58341e-27
17.971104	1.68617e-27
17.956033	1.79559e-27
17.940963	1.9121e-27
17.925892	2.03618e-27
17.910821	2.1683e-27
17.895751	2.309e-27
17.880680	2.45881e-27
17.865609	2.61835e-27
17.850539	2.78823e-27
17.835468	2.96913e-27
17.820397	3.16176e-27
17.805327	3.36688e-27
17.790256	3.5853e-27
17.775186	3.81789e-27
17.760115	4.06556e-27
17.745044	4.32928e-27
17.729974	4.61011e-27
17.714903	4.90914e-27
17.699832	5.22757e-27
17.684762	5.56664e-27
17.669691	5.92769e-27
17.654620	6.31215e-27
17.639550	6.72153e-27
17.624479	7.15745e-27
17.609409	7.62163e-27
17.594338	8.1159e-27
17.579267	8.6422e-27
17.564197	9.20263e-27
17.549126	9.79937e-27
17.534055	1.04348e-26
17.518985	1.11114e-26
17.503914	1.18319e-26
17.488843	1.2599e-26
17.473773	1.34159e-26
17.458702	1.42857e-26
17.443632	1.52119e-26
17.428561	1.61981e-26
17.413490	1.72482e-26
17.398420	1.83663e-26
17.383349	1.95569e-26
17.368278	2.08247e-26
17.353208	2.21746e-26
17.338137	2.36119e-26
17.323066	2.51424e-26
17.307996	2.6772e-26
17.292925	2.85072e-26
17.277855	3.03548e-26
17.262784	3.23221e-26
17.247713	3.44169e-26
17.232643	3.66473e-26
17.217572	3.90222e-26
17.202501	4.15509e-26
17.187431	4.42434e-26
17.172360	4.71104e-26
17.157289	5.0163e-26
17.142219	5.34133e-26
17.127148	5.6874e-26
17.112078	6.0559e-26
17.097007	6.44825e-26
17.081936	6.86602e-26
17.066866	7.31083e-26
17.051795	7.78445e-26
17.036724	8.28873e-26
17.021654	8.82567e-26
17.006583	9.39738e-26
16.991512	1.00061e-25
16.976442	1.06542e-25
16.961371	1.13443e-25
16.946301	1.20791e-25
16.931230	1.28614e-25
16.916159	1.36944e-25
16.901089	1.45813e-25
16.886018	1.55256e-25
16.870947	1.6531e-25
16.855877	1.76015e-25
16.840806	1.87413e-25
16.825735	1.99548e-25
16.810665	2.12469e-25
16.795594	2.26227e-25
16.780523	2.40874e-25
16.765453	2.5647e-25
16.750382	2.73074e-25
16.735312	2.90753e-25
16.720241	3.09577e-25
16.705170	3.29618e-25
16.690100	3.50955e-25
16.675029	3.73674e-25
16.659958	3.97862e-25
16.644888	4.23615e-25
16.629817	4.51034e-25
16.614746	4.80227e-25
16.599676	5.11308e-25
16.584605	5.444e-25
16.569535	5.79633e-25
16.554464	6.17144e-25
16.539393	6.57082e-25
16.524323	6.99603e-25
16.509252	7.44874e-25
16.494181	7.93073e-25
16.479111	8.44389e-25
16.464040	8.99024e-25
16.448969	9.57192e-25
16.433899	1.01912e-24
16.418828	1.08506e-24
16.403758	1.15525e-24
16.388687	1.22999e-24
16.373616	1.30956e-24
16.358546	1.39427e-24
16.343475	1.48446e-24
16.328404	1.58048e-24
16.313334	1.68271e-24
16.298263	1.79155e-24
16.283192	1.90742e-24
16.268122	2.03078e-24
16.253051	2.16212e-24
16.237981	2.30194e-24
16.222910	2.4508e-24
16.207839	2.60929e-24
16.192769	2.77801e-24
16.177698	2.95765e-24
16.162627	3.14889e-24
16.147557	3.35248e-24
16.132486	3.56924e-24
16.117415	3.8e-24
16.102345	4.04567e-24
16.087274	4.30722e-24
16.072204	4.58566e-24
16.057133	4.88209e-24
16.042062	5.19768e-24
16.026992	5.53365e-24
16.011921	5.89133e-24
15.996850	6.27211e-24
15.981780	6.67749e-24
15.966709	7.10905e-24
15.951638	7.56849e-24
15.936568	8.05761e-24
15.921497	8.57831e-24
15.906426	9.13264e-24
15.891356	9.72278e-24
15.876285	1.0351e-23
15.861215	1.10198e-23
15.846144	1.17318e-23
15.831073	1.24898e-23
15.816003	1.32967e-23
15.800932	1.41558e-23
15.785861	1.50702e-23
15.770791	1.60438e-23
15.755720	1.70801e-23
15.740649	1.81834e-23
15.725579	1.93579e-23
15.710508	2.06082e-23
15.695438	2.19393e-23
15.680367	2.33562e-23
15.665296	2.48646e-23
15.650226	2.64703e-23
15.635155	2.81797e-23
15.620084	2.99994e-23
15.605014	3.19366e-23
15.589943	3.39987e-23
15.574872	3.61939e-23
15.559802	3.85308e-23
15.544731	4.10184e-23
15.529661	4.36666e-23
15.514590	4.64856e-23
15.499519	4.94864e-23
15.484449	5.26809e-23
15.469378	5.60815e-23
15.454307	5.97014e-23
15.439237	6.35548e-23
15.424166	6.76568e-23
15.409095	7.20233e-23
15.394025	7.66715e-23
15.378954	8.16195e-23
15.363884	8.68866e-23
15.348813	9.24933e-23
15.333742	9.84617e-23
15.318672	1.04815e-22
15.303601	1.11578e-22
15.288530	1.18777e-22
15.273460	1.2644e-22
15.258389	1.34597e-22
15.243318	1.4328e-22
15.228248	1.52523e-22
15.213177	1.62361e-22
15.198107	1.72834e-22
15.183036	1.83982e-22
15.167965	1.95849e-22
15.152895	2.0848e-22
15.137824	2.21925e-22
15.122753	2.36237e-22
15.107683	2.51472e-22
15.092612	2.67688e-22
15.077541	2.84949e-22
15.062471	3.03322e-22
15.047400	3.2288e-22
15.032329	3.43697e-22
15.017259	3.65856e-22
15.002188	3.89442e-22
14.987118	4.14548e-22
14.972047	4.41271e-22
14.956976	4.69715e-22
14.941906	4.99992e-22
14.926835	5.32219e-22
14.911764	5.66521e-22
14.896694	6.03033e-22
14.881623	6.41896e-22
14.866552	6.83263e-22
14.851482	7.27293e-22
14.836411	7.74158e-22
14.821341	8.24041e-22
14.806270	8.77136e-22
14.791199	9.3365e-22
14.776129	9.93802e-22
14.761058	1.05783e-21
14.745987	1.12597e-21
14.730917	1.19851e-21
14.715846	1.27571e-21
14.700775	1.35788e-21
14.685705	1.44534e-21
14.670634	1.53843e-21
14.655564	1.63751e-21
14.640493	1.74297e-21
14.625422	1.85521e-21
14.610352	1.97468e-21
14.595281	2.10183e-21
14.580210	2.23716e-21
14.565140	2.38121e-21
14.550069	2.53452e-21
14.534998	2.69769e-21
14.519928	2.87136e-21
14.504857	3.0562e-21
14.489787	3.25293e-21
14.474716	3.46232e-21
14.459645	3.68517e-21
14.444575	3.92235e-21
14.429504	4.17479e-21
14.414433	4.44347e-21
14.399363	4.72942e-21
14.384292	5.03375e-21
14.369221	5.35766e-21
14.354151	5.70239e-21
14.339080	6.06929e-21
14.324010	6.45977e-21
14.308939	6.87536e-21
14.293868	7.31766e-21
14.278798	7.7884e-21
14.263727	8.28939e-21
14.248656	8.82258e-21
14.233586	9.39004e-21
14.218515	9.99396e-21
14.203444	1.06367e-20
14.188374	1.13207e-20
14.173303	1.20487e-20
14.158232	1.28235e-20
14.143162	1.36481e-20
14.128091	1.45256e-20
14.113021	1.54595e-20
14.097950	1.64534e-20
14.082879	1.75111e-20
14.067809	1.86368e-20
14.052738	1.98348e-20
14.037667	2.11097e-20
14.022597	2.24665e-20
14.007526	2.39104e-20
13.992455	2.54471e-20
13.977385	2.70824e-20
13.962314	2.88228e-20
13.947244	3.06749e-20
13.932173	3.26458e-20
13.917102	3.47434e-20
13.902032	3.69755e-20
13.886961	3.9351e-20
13.871890	4.18789e-20
13.856820	4.45691e-20
13.841749	4.7432e-20
13.826678	5.04785e-20
13.811608	5.37206e-20
13.796537	5.71708e-20
13.781467	6.08423e-20
13.766396	6.47494e-20
13.751325	6.89072e-20
13.736255	7.33317e-20
13.721184	7.804e-20
13.706113	8.30504e-20
13.691043	8.83822e-20
13.675972	9.4056e-20
13.660901	1.00094e-19
13.645831	1.06519e-19
13.630760	1.13355e-19
13.615690	1.20631e-19
13.600619	1.28373e-19
13.585548	1.36611e-19
13.570478	1.45377e-19
13.555407	1.54706e-19
13.540336	1.64632e-19
13.525266	1.75195e-19
13.510195	1.86435e-19
13.495124	1.98396e-19
13.480054	2.11123e-19
13.464983	2.24665e-19
13.449913	2.39076e-19
13.434842	2.5441e-19
13.419771	2.70726e-19
13.404701	2.88088e-19
13.389630	3.06562e-19
13.374559	3.2622e-19
13.359489	3.47137e-19
13.344418	3.69394e-19
13.329347	3.93077e-19
13.314277	4.18276e-19
13.299206	4.4509e-19
13.284136	4.73621e-19
13.269065	5.03978e-19
13.253994	5.3628e-19
13.238924	5.7065e-19
13.223853	6.0722e-19
13.208782	6.46132e-19
13.193712	6.87534e-19
13.178641	7.31587e-19
13.163570	7.7846e-19
13.148500	8.28333e-19
13.133429	8.81398e-19
13.118358	9.37858e-19
13.103288	9.97932e-19
13.088217	1.06185e-18
13.073147	1.12986e-18
13.058076	1.20222e-18
13.043005	1.2792e-18
13.027935	1.36112e-18
13.012864	1.44827e-18
12.997793	1.541e-18
12.982723	1.63966e-18
12.967652	1.74462e-18
12.952581	1.8563e-18
12.937511	1.97513e-18
12.922440	2.10155e-18
12.907370	2.23605e-18
12.892299	2.37915e-18
12.877228	2.5314e-18
12.862158	2.69338e-18
12.847087	2.86572e-18
12.832016	3.04907e-18
12.816946	3.24414e-18
12.801875	3.45168e-18
12.786804	3.67247e-18
12.771734	3.90738e-18
12.756663	4.15729e-18
12.741593	4.42318e-18
12.726522	4.70604e-18
12.711451	5.00698e-18
12.696381	5.32714e-18
12.681310	5.66775e-18
12.666239	6.03011e-18
12.651169	6.41561e-18
12.636098	6.82573e-18
12.621027	7.26204e-18
12.605957	7.7262e-18
12.590886	8.22e-18
12.575816	8.74532e-18
12.560745	9.30417e-18
12.545674	9.8987e-18
12.530604	1.05312e-17
12.515533	1.1204e-17
12.500462	1.19198e-17
12.485392	1.26812e-17
12.470321	1.34912e-17
12.455250	1.43529e-17
12.440180	1.52696e-17
12.425109	1.62448e-17
12.410039	1.72821e-17
12.394968	1.83856e-17
12.379897	1.95595e-17
12.364827	2.08083e-17
12.349756	2.21367e-17
12.334685	2.35498e-17
12.319615	2.50529e-17
12.304544	2.6652e-17
12.289473	2.83529e-17
12.274403	3.01622e-17
12.259332	3.20869e-17
12.244261	3.41343e-17
12.229191	3.63121e-17
12.214120	3.86286e-17
12.199050	4.10928e-17
12.183979	4.3714e-17
12.168908	4.65022e-17
12.153838	4.94679e-17
12.138767	5.26226e-17
12.123696	5.59782e-17
12.108626	5.95475e-17
12.093555	6.33441e-17
12.078484	6.73824e-17
12.063414	7.16778e-17
12.048343	7.62468e-17
12.033273	8.11065e-17
12.018202	8.62756e-17
12.003131	9.17737e-17
11.988061	9.76217e-17
11.972990	1.03842e-16
11.957919	1.10458e-16
11.942849	1.17495e-16
11.927778	1.24979e-16
11.912707	1.3294e-16
11.897637	1.41407e-16
11.882566	1.50413e-16
11.867496	1.59991e-16
11.852425	1.70179e-16
11.837354	1.81014e-16
11.822284	1.92538e-16
11.807213	2.04795e-16
11.792142	2.17831e-16
11.777072	2.31696e-16
11.762001	2.46442e-16
11.746930	2.62125e-16
11.731860	2.78804e-16
11.716789	2.96544e-16
11.701719	3.1541e-16
11.686648	3.35476e-16
11.671577	3.56815e-16
11.656507	3.79511e-16
11.641436	4.03647e-16
11.626365	4.29317e-16
11.611295	4.56617e-16
11.596224	4.8565e-16
11.581153	5.16526e-16
11.566083	5.49362e-16
11.551012	5.84283e-16
11.535942	6.2142e-16
11.520871	6.60914e-16
11.505800	7.02914e-16
11.490730	7.4758e-16
11.475659	7.95079e-16
11.460588	8.45591e-16
11.445518	8.99308e-16
11.430447	9.56432e-16
11.415376	1.01718e-15
11.400306	1.08178e-15
11.385235	1.15047e-15
11.370164	1.22352e-15
11.355094	1.3012e-15
11.340023	1.38381e-15
11.324953	1.47165e-15
11.309882	1.56506e-15
11.294811	1.66439e-15
11.279741	1.77001e-15
11.264670	1.88232e-15
11.249599	2.00175e-15
11.234529	2.12875e-15
11.219458	2.26379e-15
11.204387	2.40738e-15
11.189317	2.56006e-15
11.174246	2.72241e-15
11.159176	2.89504e-15
11.144105	3.07859e-15
11.129034	3.27377e-15
11.113964	3.4813e-15
11.098893	3.70196e-15
11.083822	3.93659e-15
11.068752	4.18605e-15
11.053681	4.45131e-15
11.038610	4.73334e-15
11.023540	5.03321e-15
11.008469	5.35204e-15
10.993399	5.69104e-15
10.978328	6.05147e-15
10.963257	6.43468e-15
10.948187	6.84212e-15
10.933116	7.27532e-15
10.918045	7.73589e-15
10.902975	8.22557e-15
10.887904	8.74618e-15
10.872833	9.29969e-15
10.857763	9.88817e-15
10.842692	1.05138e-14
10.827622	1.1179e-14
10.812551	1.18861e-14
10.797480	1.2638e-14
10.782410	1.34372e-14
10.767339	1.4287e-14
10.752268	1.51903e-14
10.737198	1.61507e-14
10.722127	1.71717e-14
10.707056	1.82571e-14
10.691986	1.9411e-14
10.676915	2.06377e-14
10.661845	2.19417e-14
10.646774	2.3328e-14
10.631703	2.48017e-14
10.616633	2.63683e-14
10.601562	2.80337e-14
10.586491	2.9804e-14
10.571421	3.1686e-14
10.556350	3.36865e-14
10.541279	3.58131e-14
10.526209	3.80736e-14
10.511138	4.04766e-14
10.496067	4.30309e-14
10.480997	4.57461e-14
10.465926	4.86323e-14
10.450856	5.17001e-14
10.435785	5.49611e-14
10.420714	5.84274e-14
10.405644	6.21118e-14
10.390573	6.60281e-14
10.375502	7.01907e-14
10.360432	7.46153e-14
10.345361	7.93182e-14
10.330290	8.43168e-14
10.315220	8.96298e-14
10.300149	9.52769e-14
10.285079	1.01279e-13
10.270008	1.07658e-13
10.254937	1.14439e-13
10.239867	1.21645e-13
10.224796	1.29304e-13
10.209725	1.37445e-13
10.194655	1.46096e-13
10.179584	1.55291e-13
10.164513	1.65064e-13
10.149443	1.7545e-13
10.134372	1.86488e-13
10.119302	1.98219e-13
10.104231	2.10686e-13
10.089160	2.23936e-13
10.074090	2.38017e-13
10.059019	2.52981e-13
10.043948	2.68884e-13
10.028878	2.85784e-13
10.013807	3.03744e-13
9.998736	3.2283e-13
9.983666	3.43112e-13
9.968595	3.64666e-13
9.953525	3.8757e-13
9.938454	4.11909e-13
9.923383	4.37773e-13
9.908313	4.65257e-13
9.893242	4.94462e-13
9.878171	5.25496e-13
9.863101	5.58473e-13
9.848030	5.93514e-13
9.832959	6.30749e-13
9.817889	6.70313e-13
9.802818	7.12353e-13
9.787748	7.57022e-13
9.772677	8.04486e-13
9.757606	8.54917e-13
9.742536	9.08502e-13
9.727465	9.65437e-13
9.712394	1.02593e-12
9.697324	1.0902e-12
9.682253	1.15849e-12
9.667182	1.23105e-12
9.652112	1.30814e-12
9.637041	1.39004e-12
9.621971	1.47706e-12
9.606900	1.56951e-12
9.591829	1.66772e-12
9.576759	1.77207e-12
9.561688	1.88293e-12
9.546617	2.00071e-12
9.531547	2.12583e-12
9.516476	2.25876e-12
9.501405	2.39997e-12
9.486335	2.54999e-12
9.471264	2.70935e-12
9.456193	2.87865e-12
9.441123	3.0585e-12
9.426052	3.24955e-12
9.410982	3.45249e-12
9.395911	3.66808e-12
9.380840	3.89709e-12
9.365770	4.14035e-12
9.350699	4.39875e-12
9.335628	4.67323e-12
9.320558	4.96479e-12
9.305487	5.27448e-12
9.290416	5.60343e-12
9.275346	5.95283e-12
9.260275	6.32396e-12
9.245205	6.71814e-12
9.230134	7.13682e-12
9.215063	7.58151e-12
9.199993	8.05382e-12
9.184922	8.55546e-12
9.169851	9.08825e-12
9.154781	9.6541e-12
9.139710	1.02551e-11
9.124639	1.08933e-11
9.109569	1.15712e-11
9.094498	1.22911e-11
9.079428	1.30556e-11
9.064357	1.38676e-11
9.049286	1.47298e-11
9.034216	1.56455e-11
9.019145	1.66179e-11
9.004074	1.76506e-11
8.989004	1.87472e-11
8.973933	1.99117e-11
8.958862	2.11482e-11
8.943792	2.24613e-11
8.928721	2.38557e-11
8.913651	2.53363e-11
8.898580	2.69084e-11
8.883509	2.85778e-11
8.868439	3.03503e-11
8.853368	3.22324e-11
8.838297	3.42308e-11
8.823227	3.63526e-11
8.808156	3.86054e-11
8.793085	4.09974e-11
8.778015	4.35369e-11
8.762944	4.62332e-11
8.747874	4.90959e-11
8.732803	5.21351e-11
8.717732	5.53617e-11
8.702662	5.87872e-11
8.687591	6.24239e-11
8.672520	6.62846e-11
8.657450	7.03832e-11
8.642379	7.47341e-11
8.627308	7.9353e-11
8.612238	8.42562e-11
8.597167	8.94611e-11
8.582096	9.49862e-11
8.567026	1.00851e-10
8.551955	1.07077e-10
8.536885	1.13685e-10
8.521814	1.20699e-10
8.506743	1.28145e-10
8.491673	1.36047e-10
8.476602	1.44435e-10
8.461531	1.53338e-10
8.446461	1.62787e-10
8.431390	1.72816e-10
8.416319	1.8346e-10
8.401249	1.94757e-10
8.386178	2.06746e-10
8.371108	2.1947e-10
8.356037	2.32973e-10
8.340966	2.47304e-10
8.325896	2.62512e-10
8.310825	2.78651e-10
8.295754	2.95777e-10
8.280684	3.13951e-10
8.265613	3.33236e-10
8.250542	3.53701e-10
8.235472	3.75416e-10
8.220401	3.98457e-10
8.205331	4.22906e-10
8.190260	4.48848e-10
8.175189	4.76374e-10
8.160119	5.05579e-10
8.145048	5.36565e-10
8.129977	5.69441e-10
8.114907	6.04321e-10
8.099836	6.41326e-10
8.084765	6.80586e-10
8.069695	7.22236e-10
8.054624	7.66422e-10
8.039554	8.13297e-10
8.024483	8.63024e-10
8.009412	9.15775e-10
7.994342	9.71732e-10
7.979271	1.03109e-09
7.964200	1.09405e-09
7.949130	1.16084e-09
7.934059	1.23168e-09
7.918988	1.30682e-09
7.903918	1.38652e-09
7.888847	1.47106e-09
7.873777	1.56071e-09
7.858706	1.6558e-09
7.843635	1.75665e-09
7.828565	1.8636e-09
7.813494	1.97703e-09
7.798423	2.09731e-09
7.783353	2.22488e-09
7.768282	2.36015e-09
7.753211	2.5036e-09
7.738141	2.65571e-09
7.723070	2.81701e-09
7.707999	2.98804e-09
7.692929	3.16939e-09
7.677858	3.36168e-09
7.662788	3.56556e-09
7.647717	3.78172e-09
7.632646	4.0109e-09
7.617576	4.25387e-09
7.602505	4.51147e-09
7.587434	4.78456e-09
7.572364	5.07407e-09
7.557293	5.38098e-09
7.542222	5.70632e-09
7.527152	6.0512e-09
7.512081	6.41677e-09
7.497011	6.80427e-09
7.481940	7.21501e-09
7.466869	7.65036e-09
7.451799	8.11178e-09
7.436728	8.60084e-09
7.421657	9.11916e-09
7.406587	9.66848e-09
7.391516	1.02506e-08
7.376445	1.08676e-08
7.361375	1.15214e-08
7.346304	1.22142e-08
7.331234	1.29483e-08
7.316163	1.37263e-08
7.301092	1.45506e-08
7.286022	1.5424e-08
7.270951	1.63494e-08
7.255880	1.73298e-08
7.240810	1.83686e-08
7.225739	1.94691e-08
7.210668	2.0635e-08
7.195598	2.18702e-08
7.180527	2.31786e-08
7.165457	2.45646e-08
7.150386	2.60327e-08
7.135315	2.75879e-08
7.120245	2.92351e-08
7.105174	3.09797e-08
7.090103	3.28276e-08
7.075033	3.47846e-08
7.059962	3.68572e-08
7.044891	3.90521e-08
7.029821	4.13766e-08
7.014750	4.3838e-08
6.999680	4.64444e-08
6.984609	4.92043e-08
6.969538	5.21266e-08
6.954468	5.52207e-08
6.939397	5.84966e-08
6.924326	6.19648e-08
6.909256	6.56366e-08
6.894185	6.95236e-08
6.879114	7.36384e-08
6.864044	7.79942e-08
6.848973	8.26048e-08
6.833902	8.7485e-08
6.818832	9.26503e-08
6.803761	9.81172e-08
6.788691	1.03903e-07
6.773620	1.10026e-07
6.758549	1.16506e-07
6.743479	1.23363e-07
6.728408	1.30619e-07
6.713337	1.38297e-07
6.698267	1.4642e-07
6.683196	1.55015e-07
6.668125	1.64108e-07
6.653055	1.73728e-07
6.637984	1.83904e-07
6.622914	1.94669e-07
6.607843	2.06056e-07
6.592772	2.18101e-07
6.577702	2.3084e-07
6.562631	2.44313e-07
6.547560	2.58562e-07
6.532490	2.73631e-07
6.517419	2.89566e-07
6.502348	3.06415e-07
6.487278	3.24232e-07
6.472207	3.43069e-07
6.457137	3.62984e-07
6.442066	3.84039e-07
6.426995	4.06296e-07
6.411925	4.29824e-07
6.396854	4.54694e-07
6.381783	4.8098e-07
6.366713	5.08762e-07
6.351642	5.38123e-07
6.336571	5.69151e-07
6.321501	6.01939e-07
6.306430	6.36584e-07
6.291360	6.7319e-07
6.276289	7.11865e-07
6.261218	7.52723e-07
6.246148	7.95885e-07
6.231077	8.41479e-07
6.216006	8.89637e-07
6.200936	9.40501e-07
6.185865	9.94219e-07
6.170794	1.05095e-06
6.155724	1.11085e-06
6.140653	1.1741e-06
6.125583	1.24089e-06
6.110512	1.31139e-06
6.095441	1.38582e-06
6.080371	1.46439e-06
6.065300	1.54732e-06
6.050229	1.63485e-06
6.035159	1.72722e-06
6.020088	1.8247e-06
6.005017	1.92756e-06
5.989947	2.03609e-06
5.974876	2.15059e-06
5.959805	2.27137e-06
5.944735	2.39878e-06
5.929664	2.53317e-06
5.914594	2.6749e-06
5.899523	2.82437e-06
5.884452	2.98198e-06
5.869382	3.14815e-06
5.854311	3.32335e-06
5.839240	3.50804e-06
5.824170	3.70272e-06
5.809099	3.90791e-06
5.794028	4.12415e-06
5.778958	4.35202e-06
5.763887	4.59212e-06
5.748817	4.84508e-06
5.733746	5.11155e-06
5.718675	5.39224e-06
5.703605	5.68786e-06
5.688534	5.99918e-06
5.673463	6.32699e-06
5.658393	6.67213e-06
5.643322	7.03547e-06
5.628251	7.41792e-06
5.613181	7.82044e-06
5.598110	8.24404e-06
5.583040	8.68976e-06
5.567969	9.15869e-06
5.552898	9.65197e-06
5.537828	1.01708e-05
5.522757	1.07165e-05
5.507686	1.12902e-05
5.492616	1.18934e-05
5.477545	1.25276e-05
5.462474	1.31941e-05
5.447404	1.38945e-05
5.432333	1.46304e-05
5.417263	1.54036e-05
5.402192	1.62158e-05
5.387121	1.70687e-05
5.372051	1.79644e-05
5.356980	1.89047e-05
5.341909	1.98918e-05
5.326839	2.09277e-05
5.311768	2.20147e-05
5.296697	2.31551e-05
5.281627	2.43513e-05
5.266556	2.56058e-05
5.251486	2.69211e-05
5.236415	2.82999e-05
5.221344	2.9745e-05
5.206274	3.12593e-05
5.191203	3.28457e-05
5.176132	3.45072e-05
5.161062	3.6247e-05
5.145991	3.80684e-05
5.130920	3.99747e-05
5.115850	4.19694e-05
5.100779	4.4056e-05
5.085709	4.62383e-05
5.070638	4.85199e-05
5.055567	5.09048e-05
5.040497	5.33968e-05
5.025426	5.6e-05
5.010355	5.87186e-05
4.995285	6.15568e-05
4.980214	6.45189e-05
4.965143	6.76092e-05
4.950073	7.08322e-05
4.935002	7.41924e-05
4.919931	7.76944e-05
4.904861	8.13427e-05
4.889790	8.51421e-05
4.874720	8.9097e-05
4.859649	9.32123e-05
4.844578	9.74926e-05
4.829508	0.000101942
4.814437	0.000106566
4.799366	0.000111369
4.784296	0.000116354
4.769225	0.000121527
4.754154	0.000126892
4.739084	0.000132452
4.724013	0.000138211
4.708943	0.000144173
4.693872	0.00015034
4.678801	0.000156717
4.663731	0.000163305
4.648660	0.000170106
4.633589	0.000177122
4.618519	0.000184355
4.603448	0.000191804
4.588377	0.000199469
4.573307	0.00020735
4.558236	0.000215445
4.543166	0.00022375
4.528095	0.000232263
4.513024	0.000240979
4.497954	0.000249891
4.482883	0.000258993
4.467812	0.000268275
4.452742	0.000277729
4.437671	0.000287342
4.422600	0.000297101
4.407530	0.000306991
4.392459	0.000316994
4.377389	0.000327091
4.362318	0.000337261
4.347247	0.000347479
4.332177	0.000357721
4.317106	0.000367955
4.302035	0.000378152
4.286965	0.000388276
4.271894	0.00039829
4.256823	0.000408154
4.241753	0.000417824
4.226682	0.000427256
4.211612	0.0004364
4.196541	0.000445204
4.181470	0.000453615
4.166400	0.000461577
4.151329	0.000469033
4.136258	0.000475923
4.121188	0.000482191
4.106117	0.000487781
4.091046	0.000492638
4.075976	0.000496718
4.060905	0.000499984
4.045834	0.000502417
4.030764	0.000504022
4.015693	0.000504851
&
```
