## Supplementary material for "All-at-once RNA folding with 3D motif prediction framed by evolutionary information": RF01125_sR4.surv

```
&
2.452561	0.000649351
2.311915	0.00324675
1.424764	0.0038961
1.284119	0.00779221
0.959552	0.00844156
0.580890	0.00974026
0.570071	0.0116883
0.418606	0.012987
0.094039	0.0155844
-0.003331	0.97987
-0.295442	0.983766
-0.446906	0.985065
-0.663284	0.985714
-0.706560	0.992208
-0.771473	0.995455
-1.063584	0.998052
-1.128497	0.998701
-1.150135	1
&
3.497217	2.1645e-06
3.491175	1.7316e-05
3.469538	1.94805e-05
2.885317	3.4632e-05
2.712214	4.11255e-05
2.485017	4.54545e-05
2.452561	0.000471861
2.430923	0.000474026
2.387647	0.000502165
2.355190	0.000510823
2.311915	0.00221645
2.290277	0.00222294
2.279458	0.0022316
2.257820	0.0022381
2.247001	0.00236364
2.192907	0.00246104
2.160450	0.00246753
2.138812	0.00249784
2.127993	0.00250216
2.106356	0.00251515
2.095537	0.00261472
1.998166	0.00262121
1.976529	0.002671
1.911615	0.00269048
1.889977	0.00269697
1.879159	0.00275325
1.803426	0.00280303
1.792607	0.00287229
1.760151	0.00288095
1.738513	0.00288528
1.727694	0.00291126
1.706056	0.00291775
1.684418	0.00292424
1.662780	0.0029329
1.651961	0.0030303
1.608686	0.00312987
1.597867	0.00313203
1.554591	0.00313636
1.500497	0.00315368
1.489678	0.00316234
1.478859	0.00317532
1.468040	0.0032013
1.435583	0.00327056
1.424764	0.00370563
1.413946	0.00385498
1.381489	0.00395238
1.370670	0.00399784
1.359851	0.00401082
1.349032	0.00414935
1.316575	0.0042619
1.284119	0.00683983
1.262481	0.0068658
1.240843	0.00687013
1.219205	0.00690476
1.197567	0.00695455
1.186749	0.00708442
1.154292	0.00709307
1.132654	0.00710173
1.121835	0.00711472
1.100197	0.00711905
1.089378	0.00712121
1.067741	0.00712987
1.046103	0.00713203
1.024465	0.0071342
0.992008	0.00729004
0.959552	0.00771645
0.948733	0.00772944
0.829725	0.00774242
0.808087	0.00774675
0.775630	0.00777489
0.764811	0.00777922
0.743173	0.00784848
0.710717	0.00785498
0.689079	0.00788528
0.678260	0.0079026
0.667441	0.00803247
0.634984	0.0080671
0.624165	0.00812338
0.591709	0.00816883
0.580890	0.00905628
0.570071	0.0103355
0.559252	0.0103939
0.548433	0.0103983
0.526795	0.0104242
0.515976	0.0104372
0.505157	0.0104935
0.494339	0.0105065
0.483520	0.0105714
0.461882	0.0105758
0.451063	0.0106364
0.440244	0.0106861
0.418606	0.011539
0.386150	0.0115433
0.364512	0.0116299
0.353693	0.0116429
0.332055	0.0118896
0.321236	0.0119502
0.310417	0.0119524
0.213047	0.0119545
0.191409	0.0119567
0.169771	0.0119957
0.158953	0.012026
0.094039	0.0137316
0.072401	0.0137381
0.061582	0.013816
0.029126	0.0138333
0.018307	0.0138442
-0.003331	0.981701
-0.014150	0.981714
-0.046607	0.981719
-0.057426	0.98174
-0.068245	0.981768
-0.079063	0.981814
-0.089882	0.98187
-0.111520	0.982182
-0.122339	0.982193
-0.133158	0.982199
-0.143977	0.982206
-0.154796	0.982251
-0.165615	0.982255
-0.176434	0.982301
-0.198071	0.982413
-0.241347	0.982435
-0.262985	0.982439
-0.273804	0.982485
-0.284623	0.982515
-0.295442	0.985104
-0.306260	0.985188
-0.317079	0.985193
-0.327898	0.985238
-0.338717	0.985307
-0.349536	0.985323
-0.360355	0.98534
-0.381993	0.985413
-0.392812	0.985491
-0.403631	0.985591
-0.414450	0.985662
-0.436087	0.985861
-0.446906	0.986762
-0.457725	0.986831
-0.468544	0.986833
-0.479363	0.986892
-0.490182	0.98729
-0.501001	0.987299
-0.511820	0.987394
-0.522639	0.987407
-0.544276	0.98763
-0.565914	0.987656
-0.576733	0.987753
-0.598371	0.987755
-0.609190	0.987762
-0.630828	0.987853
-0.652465	0.987879
-0.663284	0.988318
-0.674103	0.98832
-0.684922	0.988431
-0.695741	0.988537
-0.706560	0.992801
-0.717379	0.992823
-0.739017	0.992994
-0.749836	0.992996
-0.760654	0.993011
-0.771473	0.995149
-0.782292	0.995195
-0.793111	0.995361
-0.803930	0.995364
-0.814749	0.995545
-0.836387	0.995558
-0.847206	0.995654
-0.858025	0.995755
-0.868844	0.99579
-0.879662	0.99582
-0.901300	0.995838
-0.912119	0.996136
-0.933757	0.996175
-0.944576	0.996227
-0.955395	0.99624
-0.966214	0.996292
-0.977033	0.996405
-0.987852	0.996474
-1.009489	0.996481
-1.031127	0.996498
-1.041946	0.996528
-1.063584	0.998234
-1.096041	0.998247
-1.106859	0.99826
-1.128497	0.998695
-1.150135	0.999548
-1.160954	0.999561
-1.171773	0.999565
-1.193411	0.999578
-1.204230	0.999613
-1.225867	0.999703
-1.247505	0.999708
-1.258324	0.999714
-1.290781	0.999745
-1.301600	0.999753
-1.366513	0.999803
-1.420608	0.999816
-1.463883	0.999916
-1.582891	0.999965
-1.604529	0.999994
-1.842545	0.999998
-2.610687	1
&
```
