## Supplementary material for "All-at-once RNA folding with 3D motif prediction framed by evolutionary information": RF01126_sR41.cacofold.power

```
# Power analysis of CaCoFold structure 
#
# Powertype = SINGLE SUBSTITUTIONS
# covary  left_pos      right_pos    substitutions      power
#----------------------------------------------------------------
          11		43		0		0.00
          12		42		4		0.07
          13		41		3		0.02
          14		40		5		0.11
          15		39		4		0.07
          16		38		2		0.00
          17		37		3		0.02
          18		36		2		0.00
          19		35		3		0.02
          20		34		4		0.07
          21		33		3		0.02
          22		32		0		0.00
#
# BPAIRS 12
# avg substitutions per BP  2.8
# BPAIRS expected to covary 0.4 +/- 0.6
# BPAIRS observed to covary 0
#
```
