## Supplementary material for "All-at-once RNA folding with 3D motif prediction framed by evolutionary information": RF01126_sR41.surv

```
&
6.634811	0.000725689
6.265631	0.00145138
6.113616	0.00217707
3.095027	0.00290276
2.986445	0.00362845
2.964728	0.00435414
2.573832	0.00507983
2.291518	0.00580552
2.248085	0.0065312
2.161219	0.00725689
2.139503	0.00798258
1.987488	0.00870827
1.835472	0.00943396
1.444576	0.0101597
1.422860	0.0108853
1.379427	0.011611
1.270844	0.0123367
1.162262	0.0137881
1.097113	0.0152395
1.031963	0.0166909
1.010247	0.0181422
0.988530	0.0188679
0.901664	0.0195936
0.771366	0.0203193
0.749649	0.021045
0.727933	0.0217707
0.706216	0.0224964
0.662783	0.0239478
0.532485	0.0253991
0.510768	0.0275762
0.445619	0.0297533
0.423902	0.030479
0.380469	0.0312046
0.358753	0.032656
0.315320	0.0341074
0.250171	0.0348331
0.228454	0.0355588
0.185021	0.0377358
0.163305	0.0399129
0.119872	0.0406386
0.098155	0.0428157
0.076439	0.0457184
0.054722	0.0464441
0.033006	0.0478955
0.011289	0.0544267
-0.010427	0.891872
-0.032144	0.898403
-0.053860	0.902758
-0.075576	0.90566
-0.097293	0.910015
-0.119009	0.912192
-0.140726	0.917997
-0.162442	0.922351
-0.184159	0.925254
-0.205875	0.928157
-0.227592	0.930334
-0.249308	0.933237
-0.271025	0.936865
-0.292741	0.939768
-0.314458	0.940493
-0.336174	0.942671
-0.357890	0.94775
-0.379607	0.951379
-0.401323	0.955733
-0.423040	0.957184
-0.444756	0.958636
-0.466473	0.959361
-0.509906	0.962264
-0.531622	0.963716
-0.553339	0.965167
-0.575055	0.965893
-0.596772	0.968795
-0.618488	0.971698
-0.640204	0.972424
-0.661921	0.973149
-0.683637	0.973875
-0.705354	0.974601
-0.727070	0.976052
-0.748787	0.976778
-0.770503	0.979681
-0.792220	0.983309
-0.813936	0.984761
-0.835653	0.986212
-0.857369	0.987663
-0.944235	0.988389
-0.965951	0.989115
-0.987668	0.98984
-1.009384	0.990566
-1.031101	0.992017
-1.074534	0.993469
-1.117967	0.994194
-1.204833	0.99492
-1.335131	0.995646
-1.400281	0.997097
-1.421997	0.997823
-1.443714	0.998549
-1.465430	0.999274
-1.639162	1
&
8.806457	3.62845e-06
8.611009	7.25689e-06
8.567576	1.08853e-05
8.328695	1.45138e-05
8.263545	1.81422e-05
8.176679	2.17707e-05
8.154963	2.53991e-05
7.916082	2.90276e-05
7.872649	3.2656e-05
7.807500	3.62845e-05
7.785783	3.99129e-05
7.720634	4.35414e-05
7.590335	5.07983e-05
7.568619	5.80552e-05
7.546902	6.16836e-05
7.525186	6.89405e-05
7.503469	7.61974e-05
7.460036	7.98258e-05
7.438320	8.70827e-05
7.373170	9.07112e-05
7.351454	0.000105225
7.329737	0.000108853
7.308021	0.000119739
7.264588	0.000126996
7.242872	0.000130624
7.221155	0.000134253
7.199439	0.000141509
7.177722	0.000145138
7.156006	0.000152395
7.112573	0.000159652
7.090856	0.000166909
7.069140	0.000177794
7.047423	0.000181422
7.025707	0.000195936
7.003990	0.000206821
6.982274	0.000217707
6.960558	0.000224964
6.938841	0.000232221
6.917125	0.000243106
6.895408	0.000250363
6.873692	0.000261248
6.851975	0.000275762
6.830259	0.00027939
6.808542	0.000297533
6.786826	0.00030479
6.765109	0.00032656
6.743393	0.000341074
6.721676	0.000359216
6.699960	0.000377358
6.656527	0.000391872
6.634811	0.000406386
6.613094	0.000428157
6.591378	0.000460813
6.569661	0.000475327
6.547945	0.000478955
6.526228	0.000493469
6.504512	0.000500726
6.482795	0.000526125
6.461079	0.000555152
6.439362	0.000558781
6.417646	0.000580552
6.395930	0.000595065
6.374213	0.000624093
6.352497	0.000649492
6.330780	0.000664006
6.309064	0.000711176
6.287347	0.000736575
6.265631	0.000761974
6.243914	0.000769231
6.222198	0.000798258
6.200481	0.000809144
6.178765	0.000838171
6.157048	0.000849057
6.135332	0.000859942
6.113616	0.000899855
6.091899	0.000979681
6.070183	0.000997823
6.048466	0.00102685
6.026750	0.00105951
6.005033	0.00108128
5.983317	0.00109579
5.961600	0.0011103
5.939884	0.00117199
5.918167	0.00120827
5.896451	0.00125544
5.874734	0.00129898
5.853018	0.00134253
5.831301	0.00136792
5.809585	0.00140058
5.787869	0.00143687
5.766152	0.00146952
5.744436	0.00150943
5.722719	0.00153846
5.701003	0.00157112
5.679286	0.00160377
5.657570	0.00164369
5.635853	0.00166546
5.614137	0.001709
5.592420	0.00175254
5.570704	0.00179608
5.548987	0.00186139
5.527271	0.00189042
5.505555	0.00193033
5.483838	0.00197025
5.462122	0.00203193
5.440405	0.00207547
5.418689	0.00214078
5.396972	0.00217707
5.375256	0.00222787
5.353539	0.00227141
5.331823	0.00230769
5.310106	0.00235486
5.288390	0.00238752
5.266673	0.00243106
5.244957	0.0024746
5.223241	0.00251089
5.201524	0.00255806
5.179808	0.00258708
5.158091	0.00262337
5.136375	0.00267779
5.114658	0.00271771
5.092942	0.00274673
5.071225	0.00280479
5.049509	0.0028193
5.027792	0.0028447
5.006076	0.00287373
4.984359	0.00288824
4.962643	0.00291001
4.940927	0.00296081
4.919210	0.00297896
4.897494	0.00300073
4.875777	0.00301887
4.854061	0.00304064
4.832344	0.00308055
4.810628	0.00310595
4.788911	0.00312772
4.767195	0.00313498
4.745478	0.00314949
4.723762	0.00317126
4.680329	0.00320392
4.658612	0.00323295
4.636896	0.00324383
4.615180	0.00326197
4.593463	0.00328374
4.571747	0.0033164
4.550030	0.00333817
4.528314	0.00335994
4.506597	0.00337083
4.484881	0.00338534
4.463164	0.00340348
4.441448	0.00342163
4.419731	0.00342888
4.398015	0.00343977
4.376298	0.00345065
4.354582	0.00346154
4.332866	0.00347605
4.311149	0.00349782
4.289433	0.00351234
4.267716	0.00354862
4.246000	0.00356313
4.224283	0.00357765
4.202567	0.00362482
4.180850	0.00365747
4.159134	0.00370827
4.137417	0.00373367
4.115701	0.00378084
4.093984	0.00382801
4.072268	0.0038643
4.050552	0.0038897
4.028835	0.00391509
4.007119	0.00394412
3.985402	0.00397678
3.963686	0.00400943
3.941969	0.0040566
3.920253	0.00411103
3.898536	0.00414369
3.876820	0.00420174
3.855103	0.0042344
3.833387	0.00429971
3.811670	0.00435776
3.789954	0.00442671
3.768238	0.00451742
3.746521	0.00460087
3.724805	0.00467707
3.703088	0.00480769
3.681372	0.00494194
3.659655	0.0050508
3.637939	0.00517417
3.616222	0.00534833
3.594506	0.00546081
3.572789	0.00558055
3.551073	0.00570392
3.529356	0.0058418
3.507640	0.00597242
3.485923	0.00617925
3.464207	0.00634615
3.442491	0.00649855
3.420774	0.00667634
3.399058	0.00680697
3.377341	0.0069521
3.355625	0.00713716
3.333908	0.00730044
3.312192	0.00744194
3.290475	0.00755443
3.268759	0.00767054
3.247042	0.00775399
3.225326	0.00783745
3.203609	0.00793904
3.181893	0.00805515
3.160177	0.00813861
3.138460	0.00825472
3.116744	0.00835994
3.095027	0.00846154
3.073311	0.00855225
3.051594	0.00864659
3.029878	0.0087881
3.008161	0.00886792
2.986445	0.00895138
2.964728	0.00903846
2.943012	0.00916546
2.921295	0.00925617
2.899579	0.00936139
2.877863	0.0094775
2.856146	0.00959724
2.834430	0.0097061
2.812713	0.00982583
2.790997	0.00992017
2.769280	0.0100435
2.747564	0.0101742
2.725847	0.0102939
2.704131	0.0103955
2.682414	0.0105152
2.660698	0.0106604
2.638981	0.0107874
2.617265	0.0109253
2.595549	0.0110486
2.573832	0.011172
2.552116	0.0113099
2.530399	0.011426
2.508683	0.0115602
2.486966	0.01168
2.465250	0.0117997
2.443533	0.011894
2.421817	0.0120283
2.400100	0.0121444
2.378384	0.012275
2.356667	0.0123694
2.334951	0.0124565
2.313234	0.0125835
2.291518	0.0127395
2.269802	0.0128737
2.248085	0.013008
2.226369	0.0131785
2.204652	0.0133599
2.182936	0.0135232
2.161219	0.0137482
2.139503	0.0139659
2.117786	0.0141872
2.096070	0.0144303
2.074353	0.0146626
2.052637	0.0148803
2.030920	0.0151052
2.009204	0.0153338
1.987488	0.0155769
1.965771	0.0157475
1.944055	0.0159398
1.922338	0.0161974
1.900622	0.0164405
1.878905	0.0166582
1.857189	0.0168578
1.835472	0.0170428
1.813756	0.0173004
1.792039	0.0175109
1.770323	0.0177612
1.748606	0.0179136
1.726890	0.0182039
1.705174	0.018418
1.683457	0.0186284
1.661741	0.0189151
1.640024	0.0191727
1.618308	0.0195283
1.596591	0.0198766
1.574875	0.0202032
1.553158	0.0205225
1.531442	0.0209398
1.509725	0.021328
1.488009	0.0217054
1.466292	0.0221009
1.444576	0.022471
1.422860	0.0228592
1.401143	0.0232729
1.379427	0.0236974
1.357710	0.0242417
1.335994	0.0247496
1.314277	0.0251996
1.292561	0.0257402
1.270844	0.0263208
1.249128	0.026865
1.227411	0.0275
1.205695	0.0281386
1.183978	0.0288316
1.162262	0.0295646
1.140545	0.0302286
1.118829	0.0309869
1.097113	0.0317344
1.075396	0.0324528
1.053680	0.0332366
1.031963	0.0340965
1.010247	0.0348839
0.988530	0.0357293
0.966814	0.0366147
0.945097	0.0374601
0.923381	0.0383164
0.901664	0.0391183
0.879948	0.0400254
0.858231	0.0409107
0.836515	0.0418578
0.814799	0.0426705
0.793082	0.0436684
0.771366	0.04459
0.749649	0.0456205
0.727933	0.0466038
0.706216	0.0476234
0.684500	0.0486756
0.662783	0.0498186
0.641067	0.0508999
0.619350	0.0520029
0.597634	0.0530624
0.575917	0.0543142
0.554201	0.0557184
0.532485	0.0571626
0.510768	0.0586284
0.489052	0.0600435
0.467335	0.061357
0.445619	0.0628411
0.423902	0.0644049
0.402186	0.0660813
0.380469	0.0678955
0.358753	0.0696698
0.337036	0.0714877
0.315320	0.0732438
0.293603	0.0752576
0.271887	0.0775907
0.250171	0.080225
0.228454	0.0828338
0.206738	0.085381
0.185021	0.0880842
0.163305	0.0908672
0.141588	0.0938425
0.119872	0.0969376
0.098155	0.100105
0.076439	0.103853
0.054722	0.107703
0.033006	0.1118
0.011289	0.117188
-0.010427	0.732674
-0.032144	0.745334
-0.053860	0.758599
-0.075576	0.771201
-0.097293	0.782808
-0.119009	0.793636
-0.140726	0.803999
-0.162442	0.81414
-0.184159	0.823792
-0.205875	0.832997
-0.227592	0.841633
-0.249308	0.85012
-0.271025	0.857914
-0.292741	0.86562
-0.314458	0.872823
-0.336174	0.879746
-0.357890	0.886237
-0.379607	0.892326
-0.401323	0.898186
-0.423040	0.903723
-0.444756	0.90902
-0.466473	0.913748
-0.488189	0.918534
-0.509906	0.923244
-0.531622	0.927344
-0.553339	0.931415
-0.575055	0.935185
-0.596772	0.938766
-0.618488	0.942126
-0.640204	0.945316
-0.661921	0.948628
-0.683637	0.951814
-0.705354	0.954626
-0.727070	0.957068
-0.748787	0.959721
-0.770503	0.962137
-0.792220	0.964365
-0.813936	0.96656
-0.835653	0.968821
-0.857369	0.970947
-0.879086	0.973062
-0.900802	0.97484
-0.922518	0.976578
-0.944235	0.978371
-0.965951	0.979811
-0.987668	0.981281
-1.009384	0.982674
-1.031101	0.983832
-1.052817	0.985105
-1.074534	0.986368
-1.096250	0.987413
-1.117967	0.988425
-1.139683	0.989332
-1.161400	0.990025
-1.183116	0.990816
-1.204833	0.991509
-1.226549	0.992184
-1.248265	0.992848
-1.269982	0.993403
-1.291698	0.99394
-1.313415	0.994423
-1.335131	0.994909
-1.356848	0.995399
-1.378564	0.995787
-1.400281	0.996128
-1.421997	0.996411
-1.443714	0.996727
-1.465430	0.997032
-1.487147	0.997275
-1.508863	0.9975
-1.530579	0.997739
-1.552296	0.997888
-1.574012	0.998131
-1.595729	0.99828
-1.617445	0.998462
-1.639162	0.998545
-1.660878	0.998679
-1.682595	0.998828
-1.704311	0.998919
-1.726028	0.999049
-1.747744	0.999126
-1.769461	0.999245
-1.791177	0.999303
-1.812893	0.999343
-1.834610	0.999427
-1.856326	0.999474
-1.878043	0.999557
-1.899759	0.999615
-1.921476	0.999663
-1.943192	0.999695
-1.964909	0.99971
-1.986625	0.999742
-2.008342	0.99975
-2.030058	0.999771
-2.051775	0.999793
-2.073491	0.999811
-2.095207	0.999822
-2.116924	0.999837
-2.138640	0.999851
-2.160357	0.999866
-2.182073	0.999877
-2.203790	0.999913
-2.225506	0.999924
-2.247223	0.999942
-2.268939	0.999946
-2.290656	0.999953
-2.312372	0.99996
-2.355805	0.999964
-2.377522	0.999975
-2.399238	0.999982
-2.442671	0.999985
-2.464387	0.999989
-2.486104	0.999993
-2.746701	0.999996
-2.790134	1
&
27.808362	1.57038e-27
27.786646	1.6617e-27
27.764929	1.75833e-27
27.743213	1.86058e-27
27.721496	1.96877e-27
27.699780	2.08325e-27
27.678063	2.20439e-27
27.656347	2.33258e-27
27.634630	2.46821e-27
27.612914	2.61174e-27
27.591197	2.7636e-27
27.569481	2.9243e-27
27.547764	3.09434e-27
27.526048	3.27426e-27
27.504332	3.46465e-27
27.482615	3.6661e-27
27.460899	3.87927e-27
27.439182	4.10483e-27
27.417466	4.3435e-27
27.395749	4.59604e-27
27.374033	4.86327e-27
27.352316	5.14604e-27
27.330600	5.44524e-27
27.308883	5.76184e-27
27.287167	6.09684e-27
27.265450	6.45131e-27
27.243734	6.8264e-27
27.222017	7.22328e-27
27.200301	7.64324e-27
27.178585	8.08761e-27
27.156868	8.55782e-27
27.135152	9.05535e-27
27.113435	9.58181e-27
27.091719	1.01389e-26
27.070002	1.07283e-26
27.048286	1.1352e-26
27.026569	1.2012e-26
27.004853	1.27103e-26
26.983136	1.34492e-26
26.961420	1.42311e-26
26.939703	1.50584e-26
26.917987	1.59338e-26
26.896271	1.686e-26
26.874554	1.78402e-26
26.852838	1.88772e-26
26.831121	1.99746e-26
26.809405	2.11358e-26
26.787688	2.23644e-26
26.765972	2.36644e-26
26.744255	2.504e-26
26.722539	2.64956e-26
26.700822	2.80357e-26
26.679106	2.96654e-26
26.657389	3.13898e-26
26.635673	3.32144e-26
26.613957	3.5145e-26
26.592240	3.71879e-26
26.570524	3.93495e-26
26.548807	4.16366e-26
26.527091	4.40568e-26
26.505374	4.66175e-26
26.483658	4.93271e-26
26.461941	5.21942e-26
26.440225	5.52278e-26
26.418508	5.84378e-26
26.396792	6.18343e-26
26.375075	6.54282e-26
26.353359	6.92309e-26
26.331643	7.32546e-26
26.309926	7.75122e-26
26.288210	8.20171e-26
26.266493	8.67838e-26
26.244777	9.18276e-26
26.223060	9.71644e-26
26.201344	1.02811e-25
26.179627	1.08786e-25
26.157911	1.15109e-25
26.136194	1.21798e-25
26.114478	1.28876e-25
26.092761	1.36366e-25
26.071045	1.44291e-25
26.049328	1.52676e-25
26.027612	1.61549e-25
26.005896	1.70937e-25
25.984179	1.8087e-25
25.962463	1.91381e-25
25.940746	2.02502e-25
25.919030	2.14269e-25
25.897313	2.26721e-25
25.875597	2.39895e-25
25.853880	2.53835e-25
25.832164	2.68585e-25
25.810447	2.84192e-25
25.788731	3.00706e-25
25.767014	3.18179e-25
25.745298	3.36667e-25
25.723582	3.56229e-25
25.701865	3.76928e-25
25.680149	3.98829e-25
25.658432	4.22003e-25
25.636716	4.46522e-25
25.614999	4.72467e-25
25.593283	4.99918e-25
25.571566	5.28964e-25
25.549850	5.59698e-25
25.528133	5.92217e-25
25.506417	6.26625e-25
25.484700	6.63031e-25
25.462984	7.01553e-25
25.441268	7.42312e-25
25.419551	7.85439e-25
25.397835	8.31071e-25
25.376118	8.79354e-25
25.354402	9.30441e-25
25.332685	9.84496e-25
25.310969	1.04169e-24
25.289252	1.10221e-24
25.267536	1.16624e-24
25.245819	1.23399e-24
25.224103	1.30568e-24
25.202386	1.38153e-24
25.180670	1.46178e-24
25.158954	1.5467e-24
25.137237	1.63655e-24
25.115521	1.73161e-24
25.093804	1.8322e-24
25.072088	1.93863e-24
25.050371	2.05124e-24
25.028655	2.1704e-24
25.006938	2.29647e-24
24.985222	2.42986e-24
24.963505	2.571e-24
24.941789	2.72034e-24
24.920072	2.87835e-24
24.898356	3.04554e-24
24.876639	3.22244e-24
24.854923	3.40961e-24
24.833207	3.60765e-24
24.811490	3.81718e-24
24.789774	4.03889e-24
24.768057	4.27347e-24
24.746341	4.52168e-24
24.724624	4.7843e-24
24.702908	5.06216e-24
24.681191	5.35617e-24
24.659475	5.66724e-24
24.637758	5.99638e-24
24.616042	6.34463e-24
24.594325	6.7131e-24
24.572609	7.10296e-24
24.550893	7.51547e-24
24.529176	7.95192e-24
24.507460	8.41372e-24
24.485743	8.90233e-24
24.464027	9.41931e-24
24.442310	9.9663e-24
24.420594	1.05451e-23
24.398877	1.11574e-23
24.377161	1.18053e-23
24.355444	1.24909e-23
24.333728	1.32162e-23
24.312011	1.39836e-23
24.290295	1.47956e-23
24.268579	1.56547e-23
24.246862	1.65638e-23
24.225146	1.75255e-23
24.203429	1.85432e-23
24.181713	1.96199e-23
24.159996	2.07591e-23
24.138280	2.19644e-23
24.116563	2.32397e-23
24.094847	2.4589e-23
24.073130	2.60167e-23
24.051414	2.75272e-23
24.029697	2.91255e-23
24.007981	3.08165e-23
23.986265	3.26056e-23
23.964548	3.44986e-23
23.942832	3.65015e-23
23.921115	3.86207e-23
23.899399	4.08628e-23
23.877682	4.32352e-23
23.855966	4.57452e-23
23.834249	4.84008e-23
23.812533	5.12107e-23
23.790816	5.41836e-23
23.769100	5.7329e-23
23.747383	6.06571e-23
23.725667	6.41783e-23
23.703950	6.79038e-23
23.682234	7.18456e-23
23.660518	7.60161e-23
23.638801	8.04287e-23
23.617085	8.50974e-23
23.595368	9.0037e-23
23.573652	9.52633e-23
23.551935	1.00793e-22
23.530219	1.06643e-22
23.508502	1.12833e-22
23.486786	1.19383e-22
23.465069	1.26312e-22
23.443353	1.33643e-22
23.421636	1.414e-22
23.399920	1.49607e-22
23.378204	1.5829e-22
23.356487	1.67477e-22
23.334771	1.77197e-22
23.313054	1.87481e-22
23.291338	1.98362e-22
23.269621	2.09874e-22
23.247905	2.22055e-22
23.226188	2.34942e-22
23.204472	2.48576e-22
23.182755	2.63002e-22
23.161039	2.78265e-22
23.139322	2.94413e-22
23.117606	3.11498e-22
23.095890	3.29575e-22
23.074173	3.487e-22
23.052457	3.68935e-22
23.030740	3.90343e-22
23.009024	4.12994e-22
22.987307	4.36959e-22
22.965591	4.62314e-22
22.943874	4.8914e-22
22.922158	5.17522e-22
22.900441	5.47551e-22
22.878725	5.79322e-22
22.857008	6.12936e-22
22.835292	6.48499e-22
22.813576	6.86126e-22
22.791859	7.25936e-22
22.770143	7.68054e-22
22.748426	8.12616e-22
22.726710	8.59762e-22
22.704993	9.09644e-22
22.683277	9.62418e-22
22.661560	1.01825e-21
22.639844	1.07733e-21
22.618127	1.13983e-21
22.596411	1.20595e-21
22.574694	1.27592e-21
22.552978	1.34993e-21
22.531261	1.42825e-21
22.509545	1.5111e-21
22.487829	1.59876e-21
22.466112	1.6915e-21
22.444396	1.78962e-21
22.422679	1.89343e-21
22.400963	2.00326e-21
22.379246	2.11947e-21
22.357530	2.24241e-21
22.335813	2.37248e-21
22.314097	2.51009e-21
22.292380	2.65568e-21
22.270664	2.80972e-21
22.248947	2.97268e-21
22.227231	3.1451e-21
22.205515	3.32751e-21
22.183798	3.52051e-21
22.162082	3.72469e-21
22.140365	3.94071e-21
22.118649	4.16926e-21
22.096932	4.41106e-21
22.075216	4.66688e-21
22.053499	4.93753e-21
22.031783	5.22387e-21
22.010066	5.52682e-21
21.988350	5.84733e-21
21.966633	6.18642e-21
21.944917	6.54517e-21
21.923201	6.92472e-21
21.901484	7.32627e-21
21.879768	7.7511e-21
21.858051	8.20056e-21
21.836335	8.67608e-21
21.814618	9.17916e-21
21.792902	9.71141e-21
21.771185	1.02745e-20
21.749469	1.08702e-20
21.727752	1.15005e-20
21.706036	1.21673e-20
21.684319	1.28728e-20
21.662603	1.36191e-20
21.640887	1.44088e-20
21.619170	1.52441e-20
21.597454	1.61279e-20
21.575737	1.7063e-20
21.554021	1.80522e-20
21.532304	1.90988e-20
21.510588	2.0206e-20
21.488871	2.13774e-20
21.467155	2.26166e-20
21.445438	2.39277e-20
21.423722	2.53148e-20
21.402005	2.67823e-20
21.380289	2.83348e-20
21.358572	2.99773e-20
21.336856	3.17149e-20
21.315140	3.35533e-20
21.293423	3.54982e-20
21.271707	3.75558e-20
21.249990	3.97326e-20
21.228274	4.20355e-20
21.206557	4.4472e-20
21.184841	4.70495e-20
21.163124	4.97765e-20
21.141408	5.26614e-20
21.119691	5.57135e-20
21.097975	5.89424e-20
21.076258	6.23585e-20
21.054542	6.59724e-20
21.032826	6.97957e-20
21.011109	7.38406e-20
20.989393	7.81197e-20
20.967676	8.26468e-20
20.945960	8.74361e-20
20.924243	9.2503e-20
20.902527	9.78633e-20
20.880810	1.03534e-19
20.859094	1.09534e-19
20.837377	1.1588e-19
20.815661	1.22595e-19
20.793944	1.29699e-19
20.772228	1.37213e-19
20.750512	1.45164e-19
20.728795	1.53575e-19
20.707079	1.62473e-19
20.685362	1.71886e-19
20.663646	1.81844e-19
20.641929	1.9238e-19
20.620213	2.03525e-19
20.598496	2.15317e-19
20.576780	2.27791e-19
20.555063	2.40987e-19
20.533347	2.54948e-19
20.511630	2.69717e-19
20.489914	2.85341e-19
20.468198	3.01871e-19
20.446481	3.19357e-19
20.424765	3.37856e-19
20.403048	3.57427e-19
20.381332	3.7813e-19
20.359615	4.00033e-19
20.337899	4.23204e-19
20.316182	4.47716e-19
20.294466	4.73648e-19
20.272749	5.01081e-19
20.251033	5.30103e-19
20.229316	5.60805e-19
20.207600	5.93285e-19
20.185883	6.27645e-19
20.164167	6.63994e-19
20.142451	7.02448e-19
20.120734	7.43128e-19
20.099018	7.86163e-19
20.077301	8.3169e-19
20.055585	8.79852e-19
20.033868	9.30802e-19
20.012152	9.84701e-19
19.990435	1.04172e-18
19.968719	1.10204e-18
19.947002	1.16585e-18
19.925286	1.23336e-18
19.903569	1.30477e-18
19.881853	1.38032e-18
19.860137	1.46024e-18
19.838420	1.54478e-18
19.816704	1.63422e-18
19.794987	1.72883e-18
19.773271	1.82892e-18
19.751554	1.93481e-18
19.729838	2.04682e-18
19.708121	2.16531e-18
19.686405	2.29066e-18
19.664688	2.42326e-18
19.642972	2.56354e-18
19.621255	2.71194e-18
19.599539	2.86892e-18
19.577823	3.03499e-18
19.556106	3.21066e-18
19.534390	3.3965e-18
19.512673	3.59309e-18
19.490957	3.80106e-18
19.469240	4.02106e-18
19.447524	4.25379e-18
19.425807	4.49999e-18
19.404091	4.76043e-18
19.382374	5.03593e-18
19.360658	5.32737e-18
19.338941	5.63568e-18
19.317225	5.96182e-18
19.295509	6.30683e-18
19.273792	6.67179e-18
19.252076	7.05787e-18
19.230359	7.46628e-18
19.208643	7.89831e-18
19.186926	8.35533e-18
19.165210	8.83879e-18
19.143493	9.35021e-18
19.121777	9.89122e-18
19.100060	1.04635e-17
19.078344	1.10689e-17
19.056627	1.17093e-17
19.034911	1.23867e-17
19.013194	1.31034e-17
18.991478	1.38614e-17
18.969762	1.46633e-17
18.948045	1.55116e-17
18.926329	1.64089e-17
18.904612	1.73581e-17
18.882896	1.83622e-17
18.861179	1.94244e-17
18.839463	2.0548e-17
18.817746	2.17365e-17
18.796030	2.29938e-17
18.774313	2.43237e-17
18.752597	2.57306e-17
18.730880	2.72188e-17
18.709164	2.8793e-17
18.687448	3.04582e-17
18.665731	3.22197e-17
18.644015	3.4083e-17
18.622298	3.60541e-17
18.600582	3.81391e-17
18.578865	4.03446e-17
18.557149	4.26776e-17
18.535432	4.51454e-17
18.513716	4.77559e-17
18.491999	5.05173e-17
18.470283	5.34382e-17
18.448566	5.6528e-17
18.426850	5.97964e-17
18.405134	6.32537e-17
18.383417	6.69107e-17
18.361701	7.07791e-17
18.339984	7.48711e-17
18.318268	7.91995e-17
18.296551	8.37781e-17
18.274835	8.86212e-17
18.253118	9.37442e-17
18.231402	9.91632e-17
18.209685	1.04895e-16
18.187969	1.10959e-16
18.166252	1.17372e-16
18.144536	1.24156e-16
18.122820	1.31332e-16
18.101103	1.38923e-16
18.079387	1.46952e-16
18.057670	1.55445e-16
18.035954	1.64429e-16
18.014237	1.73932e-16
17.992521	1.83983e-16
17.970804	1.94616e-16
17.949088	2.05862e-16
17.927371	2.17758e-16
17.905655	2.30341e-16
17.883938	2.43651e-16
17.862222	2.57729e-16
17.840506	2.72621e-16
17.818789	2.88373e-16
17.797073	3.05034e-16
17.775356	3.22657e-16
17.753640	3.41299e-16
17.731923	3.61016e-16
17.710207	3.81872e-16
17.688490	4.03933e-16
17.666774	4.27267e-16
17.645057	4.51949e-16
17.623341	4.78056e-16
17.601624	5.0567e-16
17.579908	5.34878e-16
17.558191	5.65773e-16
17.536475	5.98451e-16
17.514759	6.33015e-16
17.493042	6.69575e-16
17.471326	7.08246e-16
17.449609	7.49149e-16
17.427893	7.92412e-16
17.406176	8.38173e-16
17.384460	8.86575e-16
17.362743	9.37771e-16
17.341027	9.91922e-16
17.319310	1.0492e-15
17.297594	1.10978e-15
17.275877	1.17386e-15
17.254161	1.24163e-15
17.232445	1.31332e-15
17.210728	1.38914e-15
17.189012	1.46934e-15
17.167295	1.55417e-15
17.145579	1.64389e-15
17.123862	1.73878e-15
17.102146	1.83916e-15
17.080429	1.94532e-15
17.058713	2.05761e-15
17.036996	2.17638e-15
17.015280	2.30199e-15
16.993563	2.43486e-15
16.971847	2.57539e-15
16.950131	2.72402e-15
16.928414	2.88123e-15
16.906698	3.0475e-15
16.884981	3.22337e-15
16.863265	3.40938e-15
16.841548	3.60612e-15
16.819832	3.8142e-15
16.798115	4.03428e-15
16.776399	4.26706e-15
16.754682	4.51325e-15
16.732966	4.77365e-15
16.711249	5.04906e-15
16.689533	5.34035e-15
16.667817	5.64843e-15
16.646100	5.97428e-15
16.624384	6.31892e-15
16.602667	6.68342e-15
16.580951	7.06894e-15
16.559234	7.47668e-15
16.537518	7.90793e-15
16.515801	8.36403e-15
16.494085	8.84643e-15
16.472368	9.35663e-15
16.450652	9.89623e-15
16.428935	1.04669e-14
16.407219	1.10705e-14
16.385502	1.17089e-14
16.363786	1.23841e-14
16.342070	1.30982e-14
16.320353	1.38534e-14
16.298637	1.46522e-14
16.276920	1.5497e-14
16.255204	1.63904e-14
16.233487	1.73353e-14
16.211771	1.83347e-14
16.190054	1.93917e-14
16.168338	2.05095e-14
16.146621	2.16917e-14
16.124905	2.29421e-14
16.103188	2.42644e-14
16.081472	2.5663e-14
16.059756	2.71421e-14
16.038039	2.87063e-14
16.016323	3.03607e-14
15.994606	3.21104e-14
15.972890	3.39608e-14
15.951173	3.59178e-14
15.929457	3.79874e-14
15.907740	4.01763e-14
15.886024	4.24912e-14
15.864307	4.49393e-14
15.842591	4.75284e-14
15.820874	5.02666e-14
15.799158	5.31625e-14
15.777442	5.6225e-14
15.755725	5.94639e-14
15.734009	6.28891e-14
15.712292	6.65116e-14
15.690576	7.03425e-14
15.668859	7.4394e-14
15.647143	7.86786e-14
15.625426	8.32098e-14
15.603710	8.80018e-14
15.581993	9.30696e-14
15.560277	9.8429e-14
15.538560	1.04097e-13
15.516844	1.10091e-13
15.495128	1.16429e-13
15.473411	1.23133e-13
15.451695	1.30222e-13
15.429978	1.37719e-13
15.408262	1.45647e-13
15.386545	1.54031e-13
15.364829	1.62898e-13
15.343112	1.72275e-13
15.321396	1.8219e-13
15.299679	1.92677e-13
15.277963	2.03766e-13
15.256246	2.15493e-13
15.234530	2.27894e-13
15.212813	2.41009e-13
15.191097	2.54877e-13
15.169381	2.69543e-13
15.147664	2.85052e-13
15.125948	3.01453e-13
15.104231	3.18797e-13
15.082515	3.37137e-13
15.060798	3.56532e-13
15.039082	3.77042e-13
15.017365	3.98731e-13
14.995649	4.21666e-13
14.973932	4.4592e-13
14.952216	4.71567e-13
14.930499	4.98688e-13
14.908783	5.27368e-13
14.887067	5.57696e-13
14.865350	5.89766e-13
14.843634	6.23679e-13
14.821917	6.5954e-13
14.800201	6.97461e-13
14.778484	7.37561e-13
14.756768	7.79964e-13
14.735051	8.24803e-13
14.713335	8.72217e-13
14.691618	9.22355e-13
14.669902	9.75372e-13
14.648185	1.03143e-12
14.626469	1.09071e-12
14.604753	1.1534e-12
14.583036	1.21968e-12
14.561320	1.28977e-12
14.539603	1.36389e-12
14.517887	1.44226e-12
14.496170	1.52513e-12
14.474454	1.61275e-12
14.452737	1.7054e-12
14.431021	1.80338e-12
14.409304	1.90697e-12
14.387588	2.01651e-12
14.365871	2.13234e-12
14.344155	2.25481e-12
14.322439	2.38431e-12
14.300722	2.52124e-12
14.279006	2.66603e-12
14.257289	2.81913e-12
14.235573	2.981e-12
14.213856	3.15216e-12
14.192140	3.33314e-12
14.170423	3.5245e-12
14.148707	3.72684e-12
14.126990	3.94078e-12
14.105274	4.16699e-12
14.083557	4.40616e-12
14.061841	4.65906e-12
14.040124	4.92645e-12
14.018408	5.20917e-12
13.996692	5.5081e-12
13.974975	5.82417e-12
13.953259	6.15835e-12
13.931542	6.51169e-12
13.909826	6.88527e-12
13.888109	7.28027e-12
13.866393	7.6979e-12
13.844676	8.13947e-12
13.822960	8.60633e-12
13.801243	9.09995e-12
13.779527	9.62184e-12
13.757810	1.01736e-11
13.736094	1.0757e-11
13.714378	1.13738e-11
13.692661	1.2026e-11
13.670945	1.27155e-11
13.649228	1.34445e-11
13.627512	1.42152e-11
13.605795	1.503e-11
13.584079	1.58915e-11
13.562362	1.68023e-11
13.540646	1.77653e-11
13.518929	1.87834e-11
13.497213	1.98598e-11
13.475496	2.09977e-11
13.453780	2.22008e-11
13.432064	2.34728e-11
13.410347	2.48175e-11
13.388631	2.62391e-11
13.366914	2.77421e-11
13.345198	2.93311e-11
13.323481	3.1011e-11
13.301765	3.2787e-11
13.280048	3.46645e-11
13.258332	3.66494e-11
13.236615	3.87478e-11
13.214899	4.09663e-11
13.193182	4.33115e-11
13.171466	4.57909e-11
13.149750	4.8412e-11
13.128033	5.11829e-11
13.106317	5.41122e-11
13.084600	5.72089e-11
13.062884	6.04826e-11
13.041167	6.39434e-11
13.019451	6.76019e-11
12.997734	7.14694e-11
12.976018	7.55579e-11
12.954301	7.98799e-11
12.932585	8.44489e-11
12.910868	8.92788e-11
12.889152	9.43845e-11
12.867435	9.97817e-11
12.845719	1.05487e-10
12.824003	1.11518e-10
12.802286	1.17894e-10
12.780570	1.24633e-10
12.758853	1.31758e-10
12.737137	1.39288e-10
12.715420	1.47249e-10
12.693704	1.55664e-10
12.671987	1.64559e-10
12.650271	1.73961e-10
12.628554	1.839e-10
12.606838	1.94406e-10
12.585121	2.05511e-10
12.563405	2.17249e-10
12.541689	2.29657e-10
12.519972	2.42772e-10
12.498256	2.56635e-10
12.476539	2.71288e-10
12.454823	2.86777e-10
12.433106	3.03148e-10
12.411390	3.20452e-10
12.389673	3.38743e-10
12.367957	3.58075e-10
12.346240	3.78509e-10
12.324524	4.00107e-10
12.302807	4.22936e-10
12.281091	4.47064e-10
12.259375	4.72567e-10
12.237658	4.99522e-10
12.215942	5.28012e-10
12.194225	5.58123e-10
12.172509	5.89949e-10
12.150792	6.23586e-10
12.129076	6.59138e-10
12.107359	6.96713e-10
12.085643	7.36425e-10
12.063926	7.78397e-10
12.042210	8.22757e-10
12.020493	8.69639e-10
11.998777	9.19188e-10
11.977061	9.71555e-10
11.955344	1.0269e-09
11.933628	1.08539e-09
11.911911	1.1472e-09
11.890195	1.21253e-09
11.868478	1.28158e-09
11.846762	1.35454e-09
11.825045	1.43165e-09
11.803329	1.51314e-09
11.781612	1.59926e-09
11.759896	1.69027e-09
11.738179	1.78645e-09
11.716463	1.88809e-09
11.694746	1.9955e-09
11.673030	2.10901e-09
11.651314	2.22896e-09
11.629597	2.35572e-09
11.607881	2.48967e-09
11.586164	2.63122e-09
11.564448	2.7808e-09
11.542731	2.93886e-09
11.521015	3.10589e-09
11.499298	3.28238e-09
11.477582	3.46889e-09
11.455865	3.66596e-09
11.434149	3.87421e-09
11.412432	4.09426e-09
11.390716	4.32677e-09
11.369000	4.57246e-09
11.347283	4.83206e-09
11.325567	5.10637e-09
11.303850	5.39621e-09
11.282134	5.70246e-09
11.260417	6.02604e-09
11.238701	6.36794e-09
11.216984	6.72919e-09
11.195268	7.11088e-09
11.173551	7.51416e-09
11.151835	7.94025e-09
11.130118	8.39044e-09
11.108402	8.86608e-09
11.086686	9.36862e-09
11.064969	9.89956e-09
11.043253	1.04605e-08
11.021536	1.10531e-08
10.999820	1.16793e-08
10.978103	1.23407e-08
10.956387	1.30396e-08
10.934670	1.37779e-08
10.912954	1.45579e-08
10.891237	1.53819e-08
10.869521	1.62524e-08
10.847804	1.7172e-08
10.826088	1.81435e-08
10.804372	1.91698e-08
10.782655	2.0254e-08
10.760939	2.13993e-08
10.739222	2.26091e-08
10.717506	2.38872e-08
10.695789	2.52372e-08
10.674073	2.66633e-08
10.652356	2.81697e-08
10.630640	2.97609e-08
10.608923	3.14417e-08
10.587207	3.32172e-08
10.565490	3.50925e-08
10.543774	3.70733e-08
10.522057	3.91656e-08
10.500341	4.13755e-08
10.478625	4.37096e-08
10.456908	4.6175e-08
10.435192	4.87789e-08
10.413475	5.15291e-08
10.391759	5.44338e-08
10.370042	5.75016e-08
10.348326	6.07417e-08
10.326609	6.41636e-08
10.304893	6.77775e-08
10.283176	7.15942e-08
10.261460	7.56249e-08
10.239743	7.98817e-08
10.218027	8.43771e-08
10.196311	8.91244e-08
10.174594	9.41378e-08
10.152878	9.94319e-08
10.131161	1.05023e-07
10.109445	1.10926e-07
10.087728	1.1716e-07
10.066012	1.23743e-07
10.044295	1.30694e-07
10.022579	1.38034e-07
10.000862	1.45784e-07
9.979146	1.53967e-07
9.957429	1.62607e-07
9.935713	1.7173e-07
9.913997	1.81363e-07
9.892280	1.91533e-07
9.870564	2.0227e-07
9.848847	2.13607e-07
9.827131	2.25575e-07
9.805414	2.38211e-07
9.783698	2.51551e-07
9.761981	2.65635e-07
9.740265	2.80502e-07
9.718548	2.96197e-07
9.696832	3.12766e-07
9.675115	3.30256e-07
9.653399	3.4872e-07
9.631683	3.68209e-07
9.609966	3.88782e-07
9.588250	4.10497e-07
9.566533	4.33418e-07
9.544817	4.57612e-07
9.523100	4.83147e-07
9.501384	5.10099e-07
9.479667	5.38546e-07
9.457951	5.68569e-07
9.436234	6.00254e-07
9.414518	6.33695e-07
9.392801	6.68986e-07
9.371085	7.0623e-07
9.349368	7.45533e-07
9.327652	7.87008e-07
9.305936	8.30775e-07
9.284219	8.76959e-07
9.262503	9.25692e-07
9.240786	9.77114e-07
9.219070	1.03137e-06
9.197353	1.08862e-06
9.175637	1.14902e-06
9.153920	1.21275e-06
9.132204	1.27998e-06
9.110487	1.35091e-06
9.088771	1.42574e-06
9.067054	1.50469e-06
9.045338	1.58797e-06
9.023622	1.67581e-06
9.001905	1.76848e-06
8.980189	1.86623e-06
8.958472	1.96933e-06
8.936756	2.07807e-06
8.915039	2.19277e-06
8.893323	2.31374e-06
8.871606	2.44132e-06
8.849890	2.57586e-06
8.828173	2.71775e-06
8.806457	2.86738e-06
8.784740	3.02516e-06
8.763024	3.19153e-06
8.741308	3.36696e-06
8.719591	3.55193e-06
8.697875	3.74695e-06
8.676158	3.95256e-06
8.654442	4.16933e-06
8.632725	4.39785e-06
8.611009	4.63875e-06
8.589292	4.89268e-06
8.567576	5.16035e-06
8.545859	5.44248e-06
8.524143	5.73984e-06
8.502426	6.05324e-06
8.480710	6.38353e-06
8.458994	6.7316e-06
8.437277	7.09839e-06
8.415561	7.48488e-06
8.393844	7.89212e-06
8.372128	8.3212e-06
8.350411	8.77326e-06
8.328695	9.24951e-06
8.306978	9.7512e-06
8.285262	1.02797e-05
8.263545	1.08363e-05
8.241829	1.14226e-05
8.220112	1.20401e-05
8.198396	1.26904e-05
8.176679	1.33752e-05
8.154963	1.40963e-05
8.133247	1.48555e-05
8.111530	1.56549e-05
8.089814	1.64964e-05
8.068097	1.73822e-05
8.046381	1.83147e-05
8.024664	1.92961e-05
8.002948	2.03289e-05
7.981231	2.14159e-05
7.959515	2.25596e-05
7.937798	2.3763e-05
7.916082	2.5029e-05
7.894365	2.63609e-05
7.872649	2.77618e-05
7.850933	2.92352e-05
7.829216	3.07847e-05
7.807500	3.24141e-05
7.785783	3.41273e-05
7.764067	3.59284e-05
7.742350	3.78216e-05
7.720634	3.98115e-05
7.698917	4.19028e-05
7.677201	4.41003e-05
7.655484	4.6409e-05
7.633768	4.88344e-05
7.612051	5.13819e-05
7.590335	5.40572e-05
7.568619	5.68664e-05
7.546902	5.98156e-05
7.525186	6.29113e-05
7.503469	6.61602e-05
7.481753	6.95693e-05
7.460036	7.31458e-05
7.438320	7.68972e-05
7.416603	8.08311e-05
7.394887	8.49556e-05
7.373170	8.92788e-05
7.351454	9.38094e-05
7.329737	9.8556e-05
7.308021	0.000103528
7.286305	0.000108733
7.264588	0.000114183
7.242872	0.000119886
7.221155	0.000125851
7.199439	0.00013209
7.177722	0.000138612
7.156006	0.000145427
7.134289	0.000152546
7.112573	0.000159979
7.090856	0.000167735
7.069140	0.000175825
7.047423	0.000184259
7.025707	0.000193046
7.003990	0.000202194
6.982274	0.000211713
6.960558	0.00022161
6.938841	0.000231891
6.917125	0.000242561
6.895408	0.000253626
6.873692	0.000265085
6.851975	0.00027694
6.830259	0.000289187
6.808542	0.00030182
6.786826	0.000314829
6.765109	0.000328198
6.743393	0.000341906
6.721676	0.000355924
6.699960	0.000370214
6.678244	0.000384726
6.656527	0.000399397
6.634811	0.000414141
6.613094	0.000428849
6.591378	0.000443375
6.569661	0.000457523
6.547945	0.000471012
6.526228	0.000483422
6.504512	0.000494015
&
```
