## Supplementary material for "All-at-once RNA folding with 3D motif prediction framed by evolutionary information": RF01127_sR42.cacofold.helixcov

```
# RMs = 2 L = 65

# RM_HELIX NESTED 10-15 27-32, nbp = 6 nbp_cov = 0
# pvals: 0.964582,0.964582,0.0195,0.964582,0.964582,0.964582
# aggregated NONE
NESTED  :::::::::<<<<<<___________>>>>>>:::::::::::::::::::::::::::::::::
        :::::::::::::::::::::::::::::::::::::::::::::::::::::::::::::::::

# RM_HELIX NESTED 43-48 55-60, nbp = 6 nbp_cov = 0
# pvals: 0.964582,0.964582,0.964582,0.964582,0.964582,0.964582
# aggregated NONE
NESTED  ::::::::::::::::::::::::::::::::::::::::::<<<<<<______>>>>>>:::::
        :::::::::::::::::::::::::::::::::::::::::::::::::::::::::::::::::
```
