## Supplementary material for "All-at-once RNA folding with 3D motif prediction framed by evolutionary information": RF01127_sR42.cacofold.power

```
# Power analysis of CaCoFold structure 
#
# Powertype = SINGLE SUBSTITUTIONS
# covary  left_pos      right_pos    substitutions      power
#----------------------------------------------------------------
          10		32		1		0.00
          11		31		0		0.00
          12		30		1		0.00
          13		29		0		0.00
          14		28		0		0.00
          15		27		0		0.00
          43		60		0		0.00
          44		59		1		0.00
          45		58		1		0.00
          46		57		0		0.00
          47		56		0		0.00
          48		55		0		0.00
#
# BPAIRS 12
# avg substitutions per BP  0.3
# BPAIRS expected to covary 0.0 +/- 0.0
# BPAIRS observed to covary 0
#
```
