## Supplementary material for "All-at-once RNA folding with 3D motif prediction framed by evolutionary information": RF01127_sR42.surv

```
&
1.745168	0.000480769
1.743328	0.000961538
1.623570	0.00144231
1.447455	0.00192308
1.426321	0.00288462
1.362920	0.00432692
1.341786	0.00480769
1.292474	0.00528846
1.137493	0.00625
1.052958	0.00673077
1.024780	0.00721154
0.890932	0.00817308
0.869799	0.00865385
0.862754	0.0105769
0.855709	0.0110577
0.799353	0.0120192
0.792308	0.0125
0.764130	0.0139423
0.637327	0.0144231
0.609149	0.0149038
0.559837	0.0158654
0.545748	0.0163462
0.468257	0.0168269
0.425990	0.0173077
0.411900	0.01875
0.369633	0.0197115
0.355544	0.0216346
0.348499	0.0221154
0.313276	0.0230769
0.235786	0.0235577
0.228741	0.0240385
0.207607	0.025
0.179429	0.0254808
0.158295	0.0264423
0.130117	0.0269231
0.094894	0.0274038
0.087849	0.0278846
0.066716	0.0283654
0.045582	0.0293269
0.031493	0.0307692
0.003314	0.0379808
-0.003730	0.965385
-0.010775	0.966346
-0.031909	0.966827
-0.038953	0.967308
-0.053042	0.968269
-0.074176	0.96875
-0.081221	0.969231
-0.095310	0.970192
-0.109399	0.970673
-0.123488	0.971154
-0.144622	0.971635
-0.151667	0.972596
-0.158711	0.973077
-0.193934	0.974038
-0.215068	0.975481
-0.229157	0.977885
-0.236202	0.979327
-0.250291	0.980288
-0.264380	0.980769
-0.271425	0.981731
-0.292558	0.983173
-0.306647	0.983654
-0.363004	0.984135
-0.405272	0.984615
-0.412316	0.985096
-0.419361	0.985577
-0.426405	0.986538
-0.496851	0.9875
-0.510941	0.987981
-0.546163	0.988942
-0.651832	0.989423
-0.658877	0.990385
-0.694100	0.990865
-0.722278	0.991827
-0.764546	0.992308
-0.778635	0.992788
-0.785679	0.99375
-0.806813	0.994231
-0.891348	0.994712
-0.954750	0.995192
-1.046329	0.996635
-1.088597	0.997115
-1.130864	0.998077
-1.356291	0.998558
-1.377425	0.999038
-1.426737	1
&
2.940907	1.60256e-06
2.750704	3.20513e-06
2.673213	4.80769e-06
2.588678	6.41026e-06
2.539366	8.01282e-06
2.490054	9.61538e-06
2.468920	1.12179e-05
2.412563	1.44231e-05
2.313939	1.60256e-05
2.236449	1.76282e-05
2.222359	1.92308e-05
2.215315	2.08333e-05
2.201226	2.24359e-05
2.194181	2.40385e-05
2.187137	2.5641e-05
2.173047	3.20513e-05
2.166003	4.16667e-05
2.158958	4.32692e-05
2.130780	4.64744e-05
2.116691	4.80769e-05
2.109646	5.12821e-05
2.102601	5.60897e-05
2.095557	6.57051e-05
2.088512	6.73077e-05
2.081468	7.05128e-05
2.074423	7.85256e-05
2.067379	8.33333e-05
2.046245	8.65385e-05
2.032156	9.13462e-05
2.025111	9.77564e-05
2.018066	0.000105769
2.011022	0.000110577
1.996933	0.000115385
1.982844	0.00011859
1.975799	0.000134615
1.968754	0.000144231
1.961710	0.000147436
1.954665	0.000158654
1.947621	0.000160256
1.940576	0.000185897
1.933531	0.000198718
1.919442	0.000203526
1.912398	0.000217949
1.905353	0.000222756
1.898308	0.000245192
1.891264	0.000253205
1.884219	0.000262821
1.877175	0.000288462
1.870130	0.00030609
1.863086	0.000322115
1.856041	0.000339744
1.848996	0.000387821
1.841952	0.000408654
1.834907	0.000451923
1.827863	0.000471154
1.820818	0.000516026
1.813773	0.0005625
1.806729	0.000608974
1.799684	0.000626603
1.792640	0.000655449
1.785595	0.000701923
1.778550	0.000724359
1.771506	0.000740385
1.764461	0.00075641
1.757417	0.000788462
1.750372	0.000825321
1.743328	0.000876603
1.736283	0.000897436
1.729238	0.000955128
1.722194	0.000990385
1.715149	0.00101763
1.708105	0.00105449
1.701060	0.00109295
1.694015	0.00112981
1.686971	0.00116186
1.679926	0.00122115
1.672882	0.00124199
1.665837	0.00128205
1.658792	0.00131571
1.651748	0.00135096
1.644703	0.00137821
1.637659	0.00144391
1.630614	0.00148077
1.623570	0.00157051
1.616525	0.00163462
1.609480	0.00167468
1.602436	0.00180449
1.595391	0.00188301
1.588347	0.00193109
1.581302	0.00201603
1.574257	0.00206571
1.567213	0.00212019
1.560168	0.00214744
1.553124	0.00217468
1.546079	0.00220994
1.539034	0.00229167
1.531990	0.00235256
1.524945	0.00241346
1.517901	0.00250641
1.510856	0.00257532
1.503812	0.00260897
1.496767	0.00266026
1.489722	0.00272115
1.482678	0.0027516
1.475633	0.00286699
1.468589	0.00292468
1.461544	0.00298718
1.454499	0.00305128
1.447455	0.00313141
1.440410	0.00315865
1.433366	0.00323878
1.426321	0.00332692
1.419276	0.00335737
1.412232	0.00344391
1.405187	0.00346955
1.398143	0.00349679
1.391098	0.00353526
1.384054	0.00358013
1.377009	0.00364103
1.369964	0.00369872
1.362920	0.00376763
1.355875	0.00383494
1.348831	0.00388942
1.341786	0.00395994
1.334741	0.00400801
1.327697	0.00404006
1.320652	0.00408494
1.313608	0.00416346
1.306563	0.00426122
1.299519	0.00435737
1.292474	0.00444712
1.285429	0.00453045
1.278385	0.00459135
1.271340	0.00463622
1.264296	0.00469071
1.257251	0.00476763
1.250206	0.00482051
1.243162	0.00491026
1.236117	0.00499038
1.229073	0.0050609
1.222028	0.00509776
1.214983	0.00511538
1.207939	0.00517468
1.200894	0.00520032
1.193850	0.00525801
1.186805	0.0053109
1.179761	0.00537019
1.172716	0.00547756
1.165671	0.00551763
1.158627	0.00567788
1.151582	0.00574038
1.144538	0.00579968
1.137493	0.00590385
1.130448	0.00599199
1.123404	0.00605929
1.116359	0.00612019
1.109315	0.00620192
1.102270	0.00633013
1.095225	0.00641186
1.088181	0.00652083
1.081136	0.00659776
1.074092	0.00672756
1.067047	0.00679487
1.060003	0.00685897
1.052958	0.00695994
1.045913	0.00700801
1.038869	0.00708494
1.031824	0.00714423
1.024780	0.00721955
1.017735	0.00728686
1.010690	0.00733333
1.003646	0.0074359
0.996601	0.00749038
0.989557	0.00752564
0.982512	0.00760096
0.975467	0.00764744
0.968423	0.00778686
0.961378	0.00782372
0.954334	0.00789583
0.947289	0.00795994
0.940245	0.00804006
0.933200	0.00816667
0.926155	0.00827244
0.919111	0.00843109
0.912066	0.00854327
0.905022	0.00873397
0.897977	0.00897115
0.890932	0.00919712
0.883888	0.00930609
0.876843	0.00937821
0.869799	0.00956891
0.862754	0.00972436
0.855709	0.00990064
0.848665	0.0100465
0.841620	0.0101923
0.834576	0.0103333
0.827531	0.0104888
0.820487	0.0105801
0.813442	0.01075
0.806397	0.0109054
0.799353	0.0110753
0.792308	0.0113301
0.785264	0.0115032
0.778219	0.011633
0.771174	0.0117676
0.764130	0.0119151
0.757085	0.012024
0.750041	0.0121442
0.742996	0.0122548
0.735952	0.0123494
0.728907	0.0124375
0.721862	0.0125513
0.714818	0.0126042
0.707773	0.0127356
0.700729	0.0128526
0.693684	0.0129423
0.686639	0.0130417
0.679595	0.0131506
0.672550	0.0132308
0.665506	0.0133189
0.658461	0.0134054
0.651416	0.0134968
0.644372	0.0136026
0.637327	0.0137179
0.630283	0.0138397
0.623238	0.0138942
0.616194	0.0140513
0.609149	0.0142147
0.602104	0.0144054
0.595060	0.0145032
0.588015	0.0146378
0.580971	0.0147548
0.573926	0.0148718
0.566881	0.0149824
0.559837	0.0151779
0.552792	0.0153718
0.545748	0.0154888
0.538703	0.0155946
0.531658	0.0156955
0.524614	0.0158189
0.517569	0.0160208
0.510525	0.0161683
0.503480	0.0162724
0.496436	0.0163958
0.489391	0.0165288
0.482346	0.0166731
0.475302	0.0167837
0.468257	0.0168974
0.461213	0.0170096
0.454168	0.0171282
0.447123	0.0172019
0.440079	0.0173766
0.433034	0.017601
0.425990	0.0178253
0.418945	0.017992
0.411900	0.0182244
0.404856	0.018391
0.397811	0.0185208
0.390767	0.0186538
0.383722	0.0187997
0.376678	0.0189631
0.369633	0.0191266
0.362588	0.0193077
0.355544	0.0195
0.348499	0.0195753
0.341455	0.0197212
0.334410	0.0198349
0.327365	0.0199487
0.320321	0.0200577
0.313276	0.0201795
0.306232	0.0202612
0.299187	0.0203237
0.292142	0.0203846
0.285098	0.0205128
0.278053	0.0206554
0.271009	0.0207692
0.263964	0.0209103
0.256920	0.0210849
0.249875	0.0212324
0.242830	0.021359
0.235786	0.0215321
0.228741	0.0216667
0.221697	0.0218446
0.214652	0.0219631
0.207607	0.0221154
0.200563	0.0222276
0.193518	0.0223942
0.186474	0.0226747
0.179429	0.0227869
0.172384	0.0229872
0.165340	0.0232292
0.158295	0.0234311
0.151251	0.0236218
0.144206	0.0237837
0.137162	0.0239071
0.130117	0.0241074
0.123072	0.024242
0.116028	0.0245128
0.108983	0.024867
0.101939	0.0251154
0.094894	0.0254295
0.087849	0.0257853
0.080805	0.0260769
0.073760	0.0263526
0.066716	0.0266619
0.059671	0.0269551
0.052627	0.027226
0.045582	0.0275288
0.038537	0.0278061
0.031493	0.0280833
0.024448	0.0283221
0.017404	0.0286378
0.010359	0.0288141
0.003314	0.0379295
-0.003730	0.964582
-0.010775	0.964769
-0.017819	0.965027
-0.024864	0.965349
-0.031909	0.965665
-0.038953	0.966146
-0.045998	0.96649
-0.053042	0.966877
-0.060087	0.967316
-0.067131	0.967726
-0.074176	0.968069
-0.081221	0.968441
-0.088265	0.968814
-0.095310	0.969152
-0.102354	0.969657
-0.109399	0.970054
-0.116444	0.970446
-0.123488	0.970857
-0.130533	0.971176
-0.137577	0.971591
-0.144622	0.971981
-0.151667	0.972571
-0.158711	0.973014
-0.165756	0.973383
-0.172800	0.973747
-0.179845	0.974059
-0.186889	0.974418
-0.193934	0.974848
-0.200979	0.9752
-0.208023	0.975696
-0.215068	0.976131
-0.222112	0.976691
-0.229157	0.977348
-0.236202	0.977939
-0.243246	0.978385
-0.250291	0.978835
-0.257335	0.97916
-0.264380	0.979651
-0.271425	0.980038
-0.278469	0.980402
-0.285514	0.980724
-0.292558	0.981159
-0.299603	0.981516
-0.306647	0.981774
-0.313692	0.982216
-0.320737	0.982458
-0.327781	0.982631
-0.334826	0.983024
-0.341870	0.983361
-0.348915	0.983587
-0.355960	0.983865
-0.363004	0.98405
-0.370049	0.984345
-0.377093	0.98459
-0.384138	0.984808
-0.391183	0.985018
-0.398227	0.985255
-0.405272	0.985574
-0.412316	0.985816
-0.419361	0.986019
-0.426405	0.986252
-0.433450	0.986572
-0.440495	0.986772
-0.447539	0.987013
-0.454584	0.987224
-0.461628	0.987421
-0.468673	0.987631
-0.475718	0.987904
-0.482762	0.98805
-0.489807	0.988221
-0.496851	0.988385
-0.503896	0.98854
-0.510941	0.988728
-0.517985	0.988861
-0.525030	0.989005
-0.532074	0.989135
-0.539119	0.989279
-0.546163	0.989417
-0.553208	0.989596
-0.560253	0.989742
-0.567297	0.989931
-0.574342	0.990021
-0.581386	0.990138
-0.588431	0.990248
-0.595476	0.990359
-0.602520	0.99047
-0.609565	0.990522
-0.616609	0.99062
-0.623654	0.990712
-0.630698	0.990822
-0.637743	0.990958
-0.644788	0.991127
-0.651832	0.991252
-0.658877	0.991383
-0.665921	0.991503
-0.672966	0.991625
-0.680011	0.99174
-0.687055	0.991954
-0.694100	0.992072
-0.701144	0.992175
-0.708189	0.992274
-0.715234	0.992407
-0.722278	0.992524
-0.729323	0.992662
-0.736367	0.992753
-0.743412	0.992841
-0.750456	0.992971
-0.757501	0.993082
-0.764546	0.993264
-0.771590	0.993372
-0.778635	0.993516
-0.785679	0.993681
-0.792724	0.993811
-0.799769	0.993928
-0.806813	0.994014
-0.813858	0.994085
-0.820902	0.994178
-0.827947	0.994306
-0.834992	0.994356
-0.842036	0.994458
-0.849081	0.994518
-0.856125	0.994665
-0.863170	0.994771
-0.870214	0.994845
-0.877259	0.994899
-0.884304	0.994992
-0.891348	0.995085
-0.898393	0.995196
-0.905437	0.995287
-0.912482	0.995393
-0.919527	0.995429
-0.926571	0.995521
-0.933616	0.995583
-0.940660	0.995665
-0.947705	0.995732
-0.954750	0.995798
-0.961794	0.995829
-0.968839	0.995923
-0.975883	0.995994
-0.982928	0.99605
-0.989972	0.996144
-0.997017	0.996224
-1.004062	0.996316
-1.011106	0.996359
-1.018151	0.99641
-1.025195	0.996474
-1.032240	0.996532
-1.039285	0.996609
-1.046329	0.996691
-1.053374	0.996769
-1.060418	0.996845
-1.067463	0.996928
-1.074508	0.997038
-1.081552	0.997072
-1.088597	0.997119
-1.095641	0.997165
-1.102686	0.997191
-1.109730	0.997234
-1.116775	0.997313
-1.123820	0.997372
-1.130864	0.997466
-1.137909	0.997502
-1.144953	0.997571
-1.151998	0.997609
-1.159043	0.997689
-1.166087	0.997764
-1.173132	0.997837
-1.180176	0.997853
-1.187221	0.997941
-1.194266	0.997984
-1.201310	0.998059
-1.208355	0.998117
-1.215399	0.99816
-1.222444	0.998212
-1.229488	0.998239
-1.236533	0.998288
-1.243578	0.998337
-1.250622	0.998399
-1.257667	0.998446
-1.264711	0.998505
-1.271756	0.998556
-1.278801	0.998603
-1.285845	0.998639
-1.292890	0.998662
-1.299934	0.998681
-1.306979	0.998704
-1.314023	0.998729
-1.321068	0.998806
-1.328113	0.998819
-1.335157	0.998848
-1.342202	0.998869
-1.349246	0.99892
-1.356291	0.99897
-1.363336	0.998984
-1.370380	0.999011
-1.377425	0.999035
-1.384469	0.999046
-1.391514	0.999072
-1.398559	0.999106
-1.405603	0.999122
-1.412648	0.999143
-1.419692	0.999173
-1.426737	0.9992
-1.433781	0.99926
-1.440826	0.999292
-1.447871	0.999346
-1.454915	0.999383
-1.461960	0.99941
-1.469004	0.999434
-1.476049	0.999466
-1.483094	0.999473
-1.490138	0.999486
-1.497183	0.999492
-1.504227	0.999526
-1.511272	0.999542
-1.518317	0.999571
-1.525361	0.999577
-1.532406	0.999591
-1.539450	0.999609
-1.546495	0.99962
-1.553539	0.999639
-1.560584	0.999659
-1.567629	0.999663
-1.574673	0.999673
-1.588762	0.999684
-1.595807	0.999691
-1.602852	0.9997
-1.609896	0.99971
-1.616941	0.999729
-1.623985	0.999732
-1.631030	0.999745
-1.638075	0.999748
-1.645119	0.999758
-1.652164	0.999768
-1.659208	0.99978
-1.666253	0.999792
-1.673297	0.999798
-1.680342	0.999803
-1.687387	0.999824
-1.694431	0.999864
-1.701476	0.999865
-1.708520	0.999869
-1.715565	0.999873
-1.722610	0.99988
-1.729654	0.999886
-1.736699	0.999891
-1.743743	0.999893
-1.750788	0.999896
-1.764877	0.999899
-1.771922	0.999912
-1.786011	0.999921
-1.793055	0.999928
-1.807145	0.999929
-1.814189	0.999934
-1.835323	0.999936
-1.849412	0.999939
-1.856457	0.999942
-1.863501	0.999944
-1.870546	0.99995
-1.877590	0.999952
-1.884635	0.999958
-1.905769	0.999962
-1.919858	0.999963
-1.940992	0.99997
-1.955081	0.999973
-1.962126	0.999978
-1.969170	0.999981
-1.976215	0.999986
-1.997348	0.99999
-2.018482	0.999992
-2.039616	0.999994
-2.103017	0.999997
-2.131196	0.999998
-2.328444	1
&
```
