## Supplementary material for "All-at-once RNA folding with 3D motif prediction framed by evolutionary information": RF01128_sR43.cacofold.helixcov

```
# RMs = 3 L = 70

# RM_HELIX NESTED 8-11 20-23, nbp = 4 nbp_cov = 0
# pvals: 0.782312,0.782312,0.782312,0.782312
# aggregated NONE
NESTED  :::::::<<<<________>>>>::::::::::::::::::::::::::::::::::::::::::
        :::::::::::::::::::::::::::::::::::::::::::::::::::::::::::::::::

# RM_HELIX NESTED 34-44 53-58, nbp = 6 nbp_cov = 0
# pvals: 0.828048,0.828048,0.828048,0.828048,0.782312,0.782312
# aggregated NONE
NESTED  :::::::::::::::::::::::::::::::::<<<<<<________>>>>>>::::::::::::
        :::::::::::::::::::::::::::::::::::::::::::::::::::::::::::::::::

# RM_HELIX NESTED 29-33 62-66, nbp = 5 nbp_cov = 0
# pvals: 0.164192,0.164192,0.0232043,0.0379543,0.828048
# aggregated NONE
NESTED  ::::::::::::::::::::::::::::<<<<<_______________________>>>>>::::
        :::::::::::::::::::::::::::::::::::::::::::::::::::::::::::::::::
```
