## Supplementary material for "All-at-once RNA folding with 3D motif prediction framed by evolutionary information": RF01128_sR43.surv

```
&
3.910562	0.000480769
3.476474	0.000961538
3.318624	0.00144231
2.963460	0.00192308
2.628028	0.00240385
2.509641	0.00288462
2.332059	0.00625
1.680926	0.00673077
1.167913	0.00721154
1.069256	0.00769231
0.990331	0.00913462
0.950868	0.00961538
0.931137	0.0100962
0.852212	0.0105769
0.832481	0.0110577
0.793018	0.0115385
0.753555	0.0120192
0.733824	0.0125
0.714093	0.0129808
0.694361	0.0134615
0.674630	0.0153846
0.654899	0.0158654
0.615436	0.0192308
0.595705	0.0206731
0.575974	0.0216346
0.556242	0.0221154
0.516780	0.0225962
0.497049	0.0245192
0.437855	0.0283654
0.398392	0.0302885
0.339198	0.0317308
0.319467	0.0322115
0.260273	0.0326923
0.240542	0.0331731
0.220810	0.0355769
0.201079	0.05
0.181348	0.0509615
0.161617	0.0514423
0.122154	0.0538462
0.102423	0.0552885
0.082691	0.0899038
0.062960	0.0903846
0.043229	0.104327
0.023497	0.128846
0.003766	0.186538
-0.015965	0.700962
-0.035696	0.8875
-0.055428	0.912981
-0.075159	0.914423
-0.094890	0.916346
-0.114622	0.923077
-0.134353	0.926923
-0.154084	0.931731
-0.173815	0.933173
-0.193547	0.934615
-0.213278	0.937019
-0.233009	0.942788
-0.252741	0.949038
-0.272472	0.952404
-0.292203	0.953846
-0.311935	0.954808
-0.331666	0.961058
-0.351397	0.965385
-0.371128	0.967788
-0.390860	0.969712
-0.410591	0.972115
-0.430322	0.974038
-0.450054	0.975
-0.469785	0.978365
-0.489516	0.979808
-0.509247	0.980769
-0.528979	0.981731
-0.548710	0.983173
-0.568441	0.985096
-0.588173	0.988462
-0.607904	0.988942
-0.627635	0.989423
-0.647367	0.989904
-0.667098	0.990385
-0.726292	0.990865
-0.746023	0.991346
-0.765754	0.991827
-0.785486	0.992788
-0.824948	0.993269
-0.844679	0.99375
-0.884142	0.994231
-0.943336	0.994712
-1.002530	0.996154
-1.041992	0.996635
-1.160380	0.997115
-1.219574	0.998077
-1.416887	0.998558
-1.732588	0.999038
-1.850975	1
&
6.909719	2.40385e-06
6.889988	4.80769e-06
6.791331	9.61538e-06
6.692675	1.20192e-05
6.672944	1.44231e-05
6.633481	1.68269e-05
6.475631	1.92308e-05
6.436168	2.16346e-05
6.376974	2.40385e-05
6.238855	2.64423e-05
6.100736	2.88462e-05
6.041542	3.125e-05
5.982348	3.60577e-05
5.903423	3.84615e-05
5.883692	4.08654e-05
5.804767	4.32692e-05
5.785035	4.56731e-05
5.765304	4.80769e-05
5.745573	5.28846e-05
5.725841	5.52885e-05
5.686379	5.76923e-05
5.627185	6.00962e-05
5.567991	6.49038e-05
5.548260	7.21154e-05
5.528529	7.45192e-05
5.508797	7.93269e-05
5.489066	8.41346e-05
5.469335	8.65385e-05
5.449603	9.375e-05
5.429872	0.000100962
5.410141	0.000105769
5.390409	0.000108173
5.370678	0.000110577
5.350947	0.000115385
5.331216	0.000120192
5.311484	0.000122596
5.291753	0.000127404
5.252290	0.000134615
5.232559	0.000139423
5.212828	0.000146635
5.193097	0.000149038
5.173365	0.00015625
5.133903	0.000161058
5.114171	0.000170673
5.094440	0.000173077
5.074709	0.000175481
5.054977	0.000180288
5.035246	0.000182692
4.976052	0.0001875
4.956321	0.000189904
4.916858	0.000194712
4.897127	0.000199519
4.857665	0.000201923
4.837933	0.000209135
4.818202	0.000211538
4.778739	0.000216346
4.759008	0.00021875
4.719545	0.000221154
4.699814	0.000230769
4.680083	0.000233173
4.620889	0.000237981
4.581426	0.00025
4.561695	0.000252404
4.541964	0.000254808
4.482770	0.000259615
4.463039	0.000269231
4.443307	0.000274038
4.423576	0.000278846
4.403845	0.000283654
4.384113	0.000286058
4.364382	0.000288462
4.344651	0.000290865
4.324920	0.000298077
4.305188	0.000302885
4.285457	0.000305288
4.265726	0.000307692
4.245994	0.0003125
4.226263	0.000317308
4.186801	0.000319712
4.167069	0.000324519
4.127607	0.000326923
4.088144	0.000329327
4.068413	0.000331731
4.048681	0.000336538
4.028950	0.000341346
4.009219	0.00034375
3.989488	0.000350962
3.969756	0.000353365
3.950025	0.000360577
3.930294	0.000362981
3.890831	0.000370192
3.871100	0.000379808
3.851369	0.000382212
3.811906	0.000394231
3.792175	0.00040625
3.772443	0.000423077
3.752712	0.000435096
3.732981	0.000439904
3.713249	0.000444712
3.693518	0.000461538
3.673787	0.000473558
3.654056	0.000485577
3.634324	0.000495192
3.614593	0.000504808
3.594862	0.000512019
3.575130	0.000540865
3.555399	0.000560096
3.535668	0.000612981
3.515937	0.000646635
3.496205	0.000658654
3.476474	0.000704327
3.456743	0.000735577
3.437011	0.000766827
3.417280	0.000798077
3.397549	0.000838942
3.377817	0.000884615
3.358086	0.000925481
3.338355	0.000980769
3.318624	0.0010649
3.298892	0.00117548
3.279161	0.00126442
3.259430	0.00139183
3.239698	0.00149519
3.219967	0.001625
3.200236	0.00175481
3.180505	0.00188942
3.160773	0.00205048
3.141042	0.00217308
3.121311	0.00226923
3.101579	0.00242788
3.081848	0.00251923
3.062117	0.00263702
3.042385	0.00272356
3.022654	0.00280529
3.002923	0.00289904
2.983192	0.00296154
2.963460	0.00301683
2.943729	0.00306731
2.923998	0.00313462
2.904266	0.00320433
2.884535	0.00329808
2.864804	0.003375
2.845073	0.00343269
2.825341	0.00350721
2.805610	0.0036226
2.785879	0.00369952
2.766147	0.00377163
2.746416	0.00385096
2.726685	0.0039399
2.706953	0.00403846
2.687222	0.00407933
2.667491	0.00413221
2.647760	0.00422837
2.628028	0.00430529
2.608297	0.00439423
2.588566	0.00448077
2.568834	0.00454808
2.549103	0.00461298
2.529372	0.00465865
2.509641	0.00472596
2.489909	0.00479087
2.470178	0.00483654
2.450447	0.00488462
2.430715	0.00494231
2.410984	0.00499038
2.391253	0.00506971
2.371521	0.005125
2.351790	0.00519471
2.332059	0.00527644
2.312328	0.00535337
2.292596	0.00540144
2.272865	0.0054375
2.253134	0.00548558
2.233402	0.0055649
2.213671	0.00565144
2.193940	0.00574279
2.174209	0.00584856
2.154477	0.0059375
2.134746	0.00610096
2.115015	0.0062524
2.095283	0.00638702
2.075552	0.00658894
2.055821	0.00682452
2.036089	0.00702163
2.016358	0.00726683
1.996627	0.00752885
1.976896	0.00775481
1.957164	0.00797596
1.937433	0.0081851
1.917702	0.00847356
1.897970	0.00865865
1.878239	0.00894952
1.858508	0.00922115
1.838777	0.00954567
1.819045	0.00979808
1.799314	0.0100264
1.779583	0.0102308
1.759851	0.010512
1.740120	0.0107644
1.720389	0.0111418
1.700657	0.0113966
1.680926	0.0117139
1.661195	0.0119399
1.641464	0.0121755
1.621732	0.0123918
1.602001	0.0126202
1.582270	0.0127981
1.562538	0.0130697
1.542807	0.0134087
1.523076	0.0136683
1.503345	0.0139327
1.483613	0.0141466
1.463882	0.0144447
1.444151	0.0146346
1.424419	0.0148846
1.404688	0.0150553
1.384957	0.0152115
1.365225	0.0154087
1.345494	0.015637
1.325763	0.0158894
1.306032	0.0160649
1.286300	0.0162548
1.266569	0.0164543
1.246838	0.0166611
1.227106	0.016863
1.207375	0.0170938
1.187644	0.0173317
1.167913	0.0175385
1.148181	0.0177524
1.128450	0.0179976
1.108719	0.0181683
1.088987	0.0183678
1.069256	0.0186298
1.049525	0.018899
1.029793	0.0191466
1.010062	0.019351
0.990331	0.0195697
0.970600	0.0198101
0.950868	0.0200216
0.931137	0.0203053
0.911406	0.0205625
0.891674	0.0208005
0.871943	0.0210288
0.852212	0.0212788
0.832481	0.0215721
0.812749	0.021863
0.793018	0.0222668
0.773287	0.0227115
0.753555	0.0232043
0.733824	0.0238534
0.714093	0.0244519
0.694361	0.0252716
0.674630	0.0259519
0.654899	0.0268966
0.635168	0.0277284
0.615436	0.0286587
0.595705	0.0295889
0.575974	0.0307043
0.556242	0.0317452
0.536511	0.032863
0.516780	0.0339471
0.497049	0.035101
0.477317	0.0361178
0.457586	0.0369976
0.437855	0.0379543
0.418123	0.0388582
0.398392	0.0396418
0.378661	0.0404736
0.358929	0.0412067
0.339198	0.0421034
0.319467	0.0429976
0.299736	0.0438774
0.280004	0.0448486
0.260273	0.0459255
0.240542	0.0471683
0.220810	0.0482187
0.201079	0.0493269
0.181348	0.050488
0.161617	0.0516514
0.141885	0.053149
0.122154	0.0561202
0.102423	0.0589591
0.082691	0.0646466
0.062960	0.0734615
0.043229	0.087375
0.023497	0.116921
0.003766	0.164192
-0.015965	0.782312
-0.035696	0.828048
-0.055428	0.835647
-0.075159	0.844692
-0.094890	0.853839
-0.114622	0.863264
-0.134353	0.872478
-0.154084	0.882188
-0.173815	0.891721
-0.193547	0.900435
-0.213278	0.908543
-0.233009	0.915901
-0.252741	0.922589
-0.272472	0.929115
-0.292203	0.934572
-0.311935	0.939661
-0.331666	0.944238
-0.351397	0.948599
-0.371128	0.952363
-0.390860	0.956038
-0.410591	0.959514
-0.430322	0.962526
-0.450054	0.965421
-0.469785	0.967916
-0.489516	0.970212
-0.509247	0.972553
-0.528979	0.974368
-0.548710	0.976147
-0.568441	0.977945
-0.588173	0.979445
-0.607904	0.980923
-0.627635	0.982204
-0.647367	0.983389
-0.667098	0.984483
-0.686829	0.985526
-0.706560	0.986493
-0.726292	0.987382
-0.746023	0.98825
-0.765754	0.988976
-0.785486	0.98963
-0.805217	0.990245
-0.824948	0.990832
-0.844679	0.991368
-0.864411	0.991877
-0.884142	0.992341
-0.903873	0.99274
-0.923605	0.993161
-0.943336	0.993471
-0.963067	0.993798
-0.982799	0.994106
-1.002530	0.994478
-1.022261	0.99482
-1.041992	0.995123
-1.061724	0.995401
-1.081455	0.995671
-1.101186	0.995928
-1.120918	0.996149
-1.140649	0.996387
-1.160380	0.996567
-1.180111	0.996779
-1.199843	0.996964
-1.219574	0.997168
-1.239305	0.997394
-1.259037	0.997587
-1.278768	0.997704
-1.298499	0.997865
-1.318231	0.998014
-1.337962	0.998137
-1.357693	0.998264
-1.377424	0.998377
-1.397156	0.998452
-1.416887	0.998536
-1.436618	0.998627
-1.456350	0.998748
-1.476081	0.998851
-1.495812	0.998928
-1.515543	0.998993
-1.535275	0.999072
-1.555006	0.999115
-1.574737	0.999183
-1.594469	0.99924
-1.614200	0.9993
-1.633931	0.999346
-1.653663	0.999418
-1.673394	0.999462
-1.693125	0.999536
-1.712856	0.999563
-1.732588	0.999601
-1.752319	0.999613
-1.772050	0.999644
-1.791782	0.999673
-1.811513	0.999695
-1.831244	0.999709
-1.850975	0.999728
-1.870707	0.999743
-1.890438	0.999752
-1.910169	0.99976
-1.929901	0.999779
-1.949632	0.999798
-1.969363	0.999817
-1.989095	0.999822
-2.008826	0.999834
-2.028557	0.999846
-2.048288	0.999856
-2.068020	0.999865
-2.087751	0.999873
-2.107482	0.999885
-2.127214	0.999897
-2.146945	0.999911
-2.166676	0.999918
-2.186407	0.999921
-2.206139	0.999923
-2.225870	0.999928
-2.245601	0.99993
-2.265333	0.999938
-2.285064	0.99994
-2.304795	0.999945
-2.324527	0.99995
-2.344258	0.999959
-2.363989	0.999964
-2.383720	0.999969
-2.403452	0.999974
-2.423183	0.999976
-2.442914	0.999981
-2.502108	0.999983
-2.521839	0.999986
-2.541571	0.99999
-2.561302	0.999993
-2.581033	0.999998
-2.877003	1
&
23.997020	2.71802e-13
23.977289	2.7758e-13
23.957557	2.83482e-13
23.937826	2.89508e-13
23.918095	2.95663e-13
23.898363	3.01949e-13
23.878632	3.08368e-13
23.858901	3.14924e-13
23.839170	3.21619e-13
23.819438	3.28456e-13
23.799707	3.35439e-13
23.779976	3.4257e-13
23.760244	3.49852e-13
23.740513	3.5729e-13
23.720782	3.64885e-13
23.701051	3.72642e-13
23.681319	3.80563e-13
23.661588	3.88653e-13
23.641857	3.96915e-13
23.622125	4.05353e-13
23.602394	4.1397e-13
23.582663	4.22769e-13
23.562931	4.31756e-13
23.543200	4.40934e-13
23.523469	4.50307e-13
23.503738	4.59879e-13
23.484006	4.69655e-13
23.464275	4.79638e-13
23.444544	4.89833e-13
23.424812	5.00245e-13
23.405081	5.10878e-13
23.385350	5.21737e-13
23.365619	5.32827e-13
23.345887	5.44153e-13
23.326156	5.55719e-13
23.306425	5.67531e-13
23.286693	5.79594e-13
23.266962	5.91913e-13
23.247231	6.04494e-13
23.227499	6.17343e-13
23.207768	6.30464e-13
23.188037	6.43864e-13
23.168306	6.57549e-13
23.148574	6.71525e-13
23.128843	6.85797e-13
23.109112	7.00373e-13
23.089380	7.15258e-13
23.069649	7.3046e-13
23.049918	7.45985e-13
23.030187	7.6184e-13
23.010455	7.78031e-13
22.990724	7.94566e-13
22.970993	8.11453e-13
22.951261	8.28699e-13
22.931530	8.4631e-13
22.911799	8.64297e-13
22.892067	8.82665e-13
22.872336	9.01423e-13
22.852605	9.2058e-13
22.832874	9.40144e-13
22.813142	9.60123e-13
22.793411	9.80527e-13
22.773680	1.00136e-12
22.753948	1.02264e-12
22.734217	1.04438e-12
22.714486	1.06657e-12
22.694755	1.08924e-12
22.675023	1.11238e-12
22.655292	1.13602e-12
22.635561	1.16016e-12
22.615829	1.18482e-12
22.596098	1.20999e-12
22.576367	1.2357e-12
22.556635	1.26196e-12
22.536904	1.28878e-12
22.517173	1.31616e-12
22.497442	1.34413e-12
22.477710	1.37269e-12
22.457979	1.40186e-12
22.438248	1.43165e-12
22.418516	1.46207e-12
22.398785	1.49313e-12
22.379054	1.52486e-12
22.359323	1.55726e-12
22.339591	1.59035e-12
22.319860	1.62414e-12
22.300129	1.65865e-12
22.280397	1.69389e-12
22.260666	1.72988e-12
22.240935	1.76664e-12
22.221203	1.80417e-12
22.201472	1.8425e-12
22.181741	1.88165e-12
22.162010	1.92163e-12
22.142278	1.96246e-12
22.122547	2.00415e-12
22.102816	2.04673e-12
22.083084	2.09021e-12
22.063353	2.13462e-12
22.043622	2.17997e-12
22.023891	2.22629e-12
22.004159	2.27358e-12
21.984428	2.32189e-12
21.964697	2.37121e-12
21.944965	2.42159e-12
21.925234	2.47303e-12
21.905503	2.52557e-12
21.885771	2.57923e-12
21.866040	2.63402e-12
21.846309	2.68997e-12
21.826578	2.74712e-12
21.806846	2.80548e-12
21.787115	2.86507e-12
21.767384	2.92594e-12
21.747652	2.98809e-12
21.727921	3.05157e-12
21.708190	3.11639e-12
21.688459	3.18259e-12
21.668727	3.25019e-12
21.648996	3.31923e-12
21.629265	3.38974e-12
21.609533	3.46174e-12
21.589802	3.53528e-12
21.570071	3.61037e-12
21.550339	3.68706e-12
21.530608	3.76537e-12
21.510877	3.84535e-12
21.491146	3.92703e-12
21.471414	4.01044e-12
21.451683	4.09562e-12
21.431952	4.18262e-12
21.412220	4.27145e-12
21.392489	4.36218e-12
21.372758	4.45483e-12
21.353027	4.54945e-12
21.333295	4.64607e-12
21.313564	4.74475e-12
21.293833	4.84552e-12
21.274101	4.94844e-12
21.254370	5.05353e-12
21.234639	5.16086e-12
21.214907	5.27047e-12
21.195176	5.3824e-12
21.175445	5.49671e-12
21.155714	5.61345e-12
21.135982	5.73266e-12
21.116251	5.85441e-12
21.096520	5.97874e-12
21.076788	6.10571e-12
21.057057	6.23537e-12
21.037326	6.36779e-12
21.017595	6.50301e-12
20.997863	6.64111e-12
20.978132	6.78214e-12
20.958401	6.92617e-12
20.938669	7.07325e-12
20.918938	7.22345e-12
20.899207	7.37684e-12
20.879475	7.53349e-12
20.859744	7.69346e-12
20.840013	7.85682e-12
20.820282	8.02366e-12
20.800550	8.19403e-12
20.780819	8.36803e-12
20.761088	8.54571e-12
20.741356	8.72717e-12
20.721625	8.91247e-12
20.701894	9.10172e-12
20.682163	9.29497e-12
20.662431	9.49233e-12
20.642700	9.69388e-12
20.622969	9.8997e-12
20.603237	1.01099e-11
20.583506	1.03245e-11
20.563775	1.05438e-11
20.544043	1.07676e-11
20.524312	1.09962e-11
20.504581	1.12297e-11
20.484850	1.14681e-11
20.465118	1.17116e-11
20.445387	1.19602e-11
20.425656	1.22142e-11
20.405924	1.24735e-11
20.386193	1.27383e-11
20.366462	1.30087e-11
20.346731	1.32849e-11
20.326999	1.35669e-11
20.307268	1.38549e-11
20.287537	1.41491e-11
20.267805	1.44494e-11
20.248074	1.47562e-11
20.228343	1.50694e-11
20.208611	1.53893e-11
20.188880	1.5716e-11
20.169149	1.60496e-11
20.149418	1.63903e-11
20.129686	1.67382e-11
20.109955	1.70936e-11
20.090224	1.74564e-11
20.070492	1.78269e-11
20.050761	1.82054e-11
20.031030	1.85918e-11
20.011299	1.89864e-11
19.991567	1.93894e-11
19.971836	1.9801e-11
19.952105	2.02213e-11
19.932373	2.06505e-11
19.912642	2.10888e-11
19.892911	2.15364e-11
19.873179	2.19935e-11
19.853448	2.24603e-11
19.833717	2.2937e-11
19.813986	2.34238e-11
19.794254	2.3921e-11
19.774523	2.44287e-11
19.754792	2.49471e-11
19.735060	2.54766e-11
19.715329	2.60173e-11
19.695598	2.65694e-11
19.675867	2.71333e-11
19.656135	2.77092e-11
19.636404	2.82972e-11
19.616673	2.88977e-11
19.596941	2.9511e-11
19.577210	3.01373e-11
19.557479	3.07768e-11
19.537747	3.14299e-11
19.518016	3.20969e-11
19.498285	3.2778e-11
19.478554	3.34736e-11
19.458822	3.41839e-11
19.439091	3.49093e-11
19.419360	3.56501e-11
19.399628	3.64065e-11
19.379897	3.71791e-11
19.360166	3.7968e-11
19.340435	3.87736e-11
19.320703	3.95963e-11
19.300972	4.04365e-11
19.281241	4.12945e-11
19.261509	4.21707e-11
19.241778	4.30654e-11
19.222047	4.39792e-11
19.202315	4.49123e-11
19.182584	4.58652e-11
19.162853	4.68383e-11
19.143122	4.78321e-11
19.123390	4.88469e-11
19.103659	4.98833e-11
19.083928	5.09416e-11
19.064196	5.20223e-11
19.044465	5.3126e-11
19.024734	5.42531e-11
19.005003	5.54041e-11
18.985271	5.65795e-11
18.965540	5.77798e-11
18.945809	5.90055e-11
18.926077	6.02573e-11
18.906346	6.15356e-11
18.886615	6.2841e-11
18.866883	6.4174e-11
18.847152	6.55354e-11
18.827421	6.69256e-11
18.807690	6.83452e-11
18.787958	6.9795e-11
18.768227	7.12755e-11
18.748496	7.27874e-11
18.728764	7.43313e-11
18.709033	7.5908e-11
18.689302	7.75181e-11
18.669571	7.91623e-11
18.649839	8.08414e-11
18.630108	8.25561e-11
18.610377	8.43072e-11
18.590645	8.60953e-11
18.570914	8.79214e-11
18.551183	8.97861e-11
18.531451	9.16904e-11
18.511720	9.36351e-11
18.491989	9.5621e-11
18.472258	9.7649e-11
18.452526	9.97199e-11
18.432795	1.01835e-10
18.413064	1.03994e-10
18.393332	1.062e-10
18.373601	1.08452e-10
18.353870	1.10752e-10
18.334139	1.13101e-10
18.314407	1.15499e-10
18.294676	1.17949e-10
18.274945	1.2045e-10
18.255213	1.23004e-10
18.235482	1.25612e-10
18.215751	1.28276e-10
18.196019	1.30996e-10
18.176288	1.33774e-10
18.156557	1.3661e-10
18.136826	1.39507e-10
18.117094	1.42465e-10
18.097363	1.45486e-10
18.077632	1.48571e-10
18.057900	1.51721e-10
18.038169	1.54938e-10
18.018438	1.58223e-10
17.998706	1.61578e-10
17.978975	1.65003e-10
17.959244	1.68502e-10
17.939513	1.72074e-10
17.919781	1.75722e-10
17.900050	1.79448e-10
17.880319	1.83252e-10
17.860587	1.87137e-10
17.840856	1.91105e-10
17.821125	1.95156e-10
17.801394	1.99293e-10
17.781662	2.03518e-10
17.761931	2.07833e-10
17.742200	2.12238e-10
17.722468	2.16738e-10
17.702737	2.21332e-10
17.683006	2.26024e-10
17.663274	2.30815e-10
17.643543	2.35708e-10
17.623812	2.40704e-10
17.604081	2.45806e-10
17.584349	2.51017e-10
17.564618	2.56337e-10
17.544887	2.6177e-10
17.525155	2.67319e-10
17.505424	2.72985e-10
17.485693	2.78771e-10
17.465962	2.84679e-10
17.446230	2.90713e-10
17.426499	2.96874e-10
17.406768	3.03166e-10
17.387036	3.09592e-10
17.367305	3.16153e-10
17.347574	3.22853e-10
17.327842	3.29695e-10
17.308111	3.36683e-10
17.288380	3.43818e-10
17.268649	3.51104e-10
17.248917	3.58544e-10
17.229186	3.66142e-10
17.209455	3.73901e-10
17.189723	3.81825e-10
17.169992	3.89916e-10
17.150261	3.98178e-10
17.130530	4.06615e-10
17.110798	4.15231e-10
17.091067	4.2403e-10
17.071336	4.33015e-10
17.051604	4.4219e-10
17.031873	4.51559e-10
17.012142	4.61127e-10
16.992410	4.70897e-10
16.972679	4.80874e-10
16.952948	4.91063e-10
16.933217	5.01467e-10
16.913485	5.12091e-10
16.893754	5.2294e-10
16.874023	5.34019e-10
16.854291	5.45333e-10
16.834560	5.56886e-10
16.814829	5.68684e-10
16.795098	5.80731e-10
16.775366	5.93033e-10
16.755635	6.05596e-10
16.735904	6.18425e-10
16.716172	6.31526e-10
16.696441	6.44903e-10
16.676710	6.58564e-10
16.656978	6.72514e-10
16.637247	6.8676e-10
16.617516	7.01306e-10
16.597785	7.16161e-10
16.578053	7.3133e-10
16.558322	7.46821e-10
16.538591	7.62639e-10
16.518859	7.78792e-10
16.499128	7.95286e-10
16.479397	8.1213e-10
16.459666	8.29331e-10
16.439934	8.46895e-10
16.420203	8.64831e-10
16.400472	8.83147e-10
16.380740	9.0185e-10
16.361009	9.20949e-10
16.341278	9.40452e-10
16.321546	9.60368e-10
16.301815	9.80705e-10
16.282084	1.00147e-09
16.262353	1.02268e-09
16.242621	1.04434e-09
16.222890	1.06645e-09
16.203159	1.08903e-09
16.183427	1.11209e-09
16.163696	1.13564e-09
16.143965	1.15969e-09
16.124234	1.18424e-09
16.104502	1.20931e-09
16.084771	1.23492e-09
16.065040	1.26107e-09
16.045308	1.28777e-09
16.025577	1.31503e-09
16.005846	1.34287e-09
15.986114	1.3713e-09
15.966383	1.40033e-09
15.946652	1.42998e-09
15.926921	1.46025e-09
15.907189	1.49116e-09
15.887458	1.52273e-09
15.867727	1.55497e-09
15.847995	1.58788e-09
15.828264	1.62149e-09
15.808533	1.65582e-09
15.788802	1.69087e-09
15.769070	1.72666e-09
15.749339	1.76321e-09
15.729608	1.80053e-09
15.709876	1.83864e-09
15.690145	1.87755e-09
15.670414	1.91729e-09
15.650682	1.95787e-09
15.630951	1.99931e-09
15.611220	2.04162e-09
15.591489	2.08483e-09
15.571757	2.12895e-09
15.552026	2.17401e-09
15.532295	2.22002e-09
15.512563	2.267e-09
15.492832	2.31497e-09
15.473101	2.36396e-09
15.453370	2.41398e-09
15.433638	2.46507e-09
15.413907	2.51723e-09
15.394176	2.57049e-09
15.374444	2.62488e-09
15.354713	2.68042e-09
15.334982	2.73714e-09
15.315250	2.79505e-09
15.295519	2.85419e-09
15.275788	2.91458e-09
15.256057	2.97624e-09
15.236325	3.03921e-09
15.216594	3.10351e-09
15.196863	3.16917e-09
15.177131	3.23622e-09
15.157400	3.30468e-09
15.137669	3.37459e-09
15.117938	3.44598e-09
15.098206	3.51887e-09
15.078475	3.59331e-09
15.058744	3.66932e-09
15.039012	3.74694e-09
15.019281	3.82619e-09
14.999550	3.90713e-09
14.979818	3.98977e-09
14.960087	4.07416e-09
14.940356	4.16033e-09
14.920625	4.24832e-09
14.900893	4.33817e-09
14.881162	4.42992e-09
14.861431	4.52361e-09
14.841699	4.61928e-09
14.821968	4.71697e-09
14.802237	4.81673e-09
14.782506	4.91859e-09
14.762774	5.0226e-09
14.743043	5.12881e-09
14.723312	5.23727e-09
14.703580	5.34801e-09
14.683849	5.4611e-09
14.664118	5.57657e-09
14.644386	5.69448e-09
14.624655	5.81489e-09
14.604924	5.93784e-09
14.585193	6.06338e-09
14.565461	6.19158e-09
14.545730	6.32248e-09
14.525999	6.45615e-09
14.506267	6.59264e-09
14.486536	6.73201e-09
14.466805	6.87433e-09
14.447074	7.01966e-09
14.427342	7.16805e-09
14.407611	7.31957e-09
14.387880	7.4743e-09
14.368148	7.63229e-09
14.348417	7.79362e-09
14.328686	7.95836e-09
14.308954	8.12657e-09
14.289223	8.29834e-09
14.269492	8.47373e-09
14.249761	8.65282e-09
14.230029	8.8357e-09
14.210298	9.02244e-09
14.190567	9.21312e-09
14.170835	9.40783e-09
14.151104	9.60664e-09
14.131373	9.80965e-09
14.111642	1.0017e-08
14.091910	1.02286e-08
14.072179	1.04448e-08
14.052448	1.06655e-08
14.032716	1.08908e-08
14.012985	1.1121e-08
13.993254	1.13559e-08
13.973522	1.15959e-08
13.953791	1.18409e-08
13.934060	1.2091e-08
13.914329	1.23465e-08
13.894597	1.26073e-08
13.874866	1.28737e-08
13.855135	1.31456e-08
13.835403	1.34233e-08
13.815672	1.37069e-08
13.795941	1.39965e-08
13.776210	1.42921e-08
13.756478	1.4594e-08
13.736747	1.49023e-08
13.717016	1.5217e-08
13.697284	1.55384e-08
13.677553	1.58666e-08
13.657822	1.62017e-08
13.638090	1.65439e-08
13.618359	1.68933e-08
13.598628	1.72501e-08
13.578897	1.76144e-08
13.559165	1.79864e-08
13.539434	1.83662e-08
13.519703	1.8754e-08
13.499971	1.91501e-08
13.480240	1.95544e-08
13.460509	1.99673e-08
13.440778	2.03889e-08
13.421046	2.08194e-08
13.401315	2.1259e-08
13.381584	2.17078e-08
13.361852	2.21662e-08
13.342121	2.26341e-08
13.322390	2.3112e-08
13.302658	2.35999e-08
13.282927	2.40981e-08
13.263196	2.46068e-08
13.243465	2.51262e-08
13.223733	2.56566e-08
13.204002	2.61982e-08
13.184271	2.67511e-08
13.164539	2.73158e-08
13.144808	2.78923e-08
13.125077	2.8481e-08
13.105346	2.90821e-08
13.085614	2.96959e-08
13.065883	3.03226e-08
13.046152	3.09625e-08
13.026420	3.16159e-08
13.006689	3.22831e-08
12.986958	3.29643e-08
12.967226	3.36599e-08
12.947495	3.43701e-08
12.927764	3.50953e-08
12.908033	3.58358e-08
12.888301	3.65919e-08
12.868570	3.73639e-08
12.848839	3.81522e-08
12.829107	3.89571e-08
12.809376	3.9779e-08
12.789645	4.06181e-08
12.769914	4.1475e-08
12.750182	4.23499e-08
12.730451	4.32432e-08
12.710720	4.41553e-08
12.690988	4.50867e-08
12.671257	4.60377e-08
12.651526	4.70087e-08
12.631794	4.80001e-08
12.612063	4.90124e-08
12.592332	5.00461e-08
12.572601	5.11015e-08
12.552869	5.21791e-08
12.533138	5.32795e-08
12.513407	5.4403e-08
12.493675	5.55501e-08
12.473944	5.67214e-08
12.454213	5.79174e-08
12.434482	5.91385e-08
12.414750	6.03854e-08
12.395019	6.16585e-08
12.375288	6.29584e-08
12.355556	6.42856e-08
12.335825	6.56409e-08
12.316094	6.70246e-08
12.296362	6.84374e-08
12.276631	6.988e-08
12.256900	7.1353e-08
12.237169	7.28569e-08
12.217437	7.43925e-08
12.197706	7.59604e-08
12.177975	7.75613e-08
12.158243	7.91959e-08
12.138512	8.08649e-08
12.118781	8.2569e-08
12.099050	8.43089e-08
12.079318	8.60854e-08
12.059587	8.78994e-08
12.039856	8.97515e-08
12.020124	9.16425e-08
12.000393	9.35733e-08
11.980662	9.55447e-08
11.960930	9.75576e-08
11.941199	9.96129e-08
11.921468	1.01711e-07
11.901737	1.03854e-07
11.882005	1.06042e-07
11.862274	1.08275e-07
11.842543	1.10556e-07
11.822811	1.12884e-07
11.803080	1.15262e-07
11.783349	1.17689e-07
11.763618	1.20168e-07
11.743886	1.22699e-07
11.724155	1.25283e-07
11.704424	1.27921e-07
11.684692	1.30614e-07
11.664961	1.33365e-07
11.645230	1.36173e-07
11.625498	1.3904e-07
11.605767	1.41967e-07
11.586036	1.44956e-07
11.566305	1.48008e-07
11.546573	1.51123e-07
11.526842	1.54305e-07
11.507111	1.57553e-07
11.487379	1.60869e-07
11.467648	1.64255e-07
11.447917	1.67712e-07
11.428186	1.71242e-07
11.408454	1.74846e-07
11.388723	1.78525e-07
11.368992	1.82282e-07
11.349260	1.86118e-07
11.329529	1.90035e-07
11.309798	1.94033e-07
11.290066	1.98116e-07
11.270335	2.02284e-07
11.250604	2.0654e-07
11.230873	2.10885e-07
11.211141	2.15322e-07
11.191410	2.19851e-07
11.171679	2.24476e-07
11.151947	2.29198e-07
11.132216	2.34019e-07
11.112485	2.38941e-07
11.092754	2.43966e-07
11.073022	2.49097e-07
11.053291	2.54336e-07
11.033560	2.59684e-07
11.013828	2.65145e-07
10.994097	2.7072e-07
10.974366	2.76413e-07
10.954634	2.82224e-07
10.934903	2.88158e-07
10.915172	2.94216e-07
10.895441	3.00402e-07
10.875709	3.06717e-07
10.855978	3.13164e-07
10.836247	3.19747e-07
10.816515	3.26468e-07
10.796784	3.33329e-07
10.777053	3.40335e-07
10.757322	3.47488e-07
10.737590	3.5479e-07
10.717859	3.62246e-07
10.698128	3.69858e-07
10.678396	3.77629e-07
10.658665	3.85564e-07
10.638934	3.93665e-07
10.619202	4.01935e-07
10.599471	4.10379e-07
10.579740	4.19e-07
10.560009	4.27802e-07
10.540277	4.36788e-07
10.520546	4.45962e-07
10.500815	4.55329e-07
10.481083	4.64892e-07
10.461352	4.74655e-07
10.441621	4.84623e-07
10.421890	4.948e-07
10.402158	5.05189e-07
10.382427	5.15797e-07
10.362696	5.26626e-07
10.342964	5.37683e-07
10.323233	5.48971e-07
10.303502	5.60495e-07
10.283770	5.7226e-07
10.264039	5.84272e-07
10.244308	5.96536e-07
10.224577	6.09056e-07
10.204845	6.21838e-07
10.185114	6.34888e-07
10.165383	6.48211e-07
10.145651	6.61813e-07
10.125920	6.75699e-07
10.106189	6.89877e-07
10.086458	7.0435e-07
10.066726	7.19127e-07
10.046995	7.34213e-07
10.027264	7.49614e-07
10.007532	7.65337e-07
9.987801	7.8139e-07
9.968070	7.97778e-07
9.948338	8.14509e-07
9.928607	8.3159e-07
9.908876	8.49028e-07
9.889145	8.66831e-07
9.869413	8.85005e-07
9.849682	9.0356e-07
9.829951	9.22503e-07
9.810219	9.41842e-07
9.790488	9.61585e-07
9.770757	9.8174e-07
9.751026	1.00232e-06
9.731294	1.02332e-06
9.711563	1.04477e-06
9.691832	1.06666e-06
9.672100	1.08901e-06
9.652369	1.11183e-06
9.632638	1.13513e-06
9.612906	1.15891e-06
9.593175	1.18319e-06
9.573444	1.20797e-06
9.553713	1.23328e-06
9.533981	1.25911e-06
9.514250	1.28548e-06
9.494519	1.3124e-06
9.474787	1.33988e-06
9.455056	1.36794e-06
9.435325	1.39658e-06
9.415594	1.42582e-06
9.395862	1.45567e-06
9.376131	1.48614e-06
9.356400	1.51725e-06
9.336668	1.54901e-06
9.316937	1.58143e-06
9.297206	1.61452e-06
9.277474	1.64831e-06
9.257743	1.6828e-06
9.238012	1.71801e-06
9.218281	1.75396e-06
9.198549	1.79065e-06
9.178818	1.82811e-06
9.159087	1.86635e-06
9.139355	1.90539e-06
9.119624	1.94524e-06
9.099893	1.98592e-06
9.080162	2.02745e-06
9.060430	2.06984e-06
9.040699	2.11312e-06
9.020968	2.1573e-06
9.001236	2.2024e-06
8.981505	2.24843e-06
8.961774	2.29543e-06
8.942042	2.3434e-06
8.922311	2.39238e-06
8.902580	2.44237e-06
8.882849	2.49341e-06
8.863117	2.5455e-06
8.843386	2.59868e-06
8.823655	2.65297e-06
8.803923	2.70839e-06
8.784192	2.76496e-06
8.764461	2.8227e-06
8.744730	2.88165e-06
8.724998	2.94183e-06
8.705267	3.00325e-06
8.685536	3.06595e-06
8.665804	3.12996e-06
8.646073	3.19529e-06
8.626342	3.26199e-06
8.606610	3.33007e-06
8.586879	3.39956e-06
8.567148	3.4705e-06
8.547417	3.54292e-06
8.527685	3.61683e-06
8.507954	3.69229e-06
8.488223	3.76931e-06
8.468491	3.84793e-06
8.448760	3.92818e-06
8.429029	4.01009e-06
8.409298	4.09371e-06
8.389566	4.17907e-06
8.369835	4.26619e-06
8.350104	4.35512e-06
8.330372	4.4459e-06
8.310641	4.53856e-06
8.290910	4.63314e-06
8.271178	4.72969e-06
8.251447	4.82823e-06
8.231716	4.92882e-06
8.211985	5.0315e-06
8.192253	5.1363e-06
8.172522	5.24327e-06
8.152791	5.35246e-06
8.133059	5.46392e-06
8.113328	5.57768e-06
8.093597	5.6938e-06
8.073866	5.81232e-06
8.054134	5.9333e-06
8.034403	6.05678e-06
8.014672	6.18282e-06
7.994940	6.31147e-06
7.975209	6.44277e-06
7.955478	6.5768e-06
7.935746	6.7136e-06
7.916015	6.85323e-06
7.896284	6.99574e-06
7.876553	7.1412e-06
7.856821	7.28967e-06
7.837090	7.44121e-06
7.817359	7.59588e-06
7.797627	7.75375e-06
7.777896	7.91488e-06
7.758165	8.07933e-06
7.738434	8.24718e-06
7.718702	8.4185e-06
7.698971	8.59336e-06
7.679240	8.77182e-06
7.659508	8.95397e-06
7.639777	9.13988e-06
7.620046	9.32962e-06
7.600314	9.52328e-06
7.580583	9.72093e-06
7.560852	9.92265e-06
7.541121	1.01285e-05
7.521389	1.03387e-05
7.501658	1.05531e-05
7.481927	1.0772e-05
7.462195	1.09954e-05
7.442464	1.12234e-05
7.422733	1.14561e-05
7.403002	1.16935e-05
7.383270	1.19359e-05
7.363539	1.21832e-05
7.343808	1.24357e-05
7.324076	1.26933e-05
7.304345	1.29562e-05
7.284614	1.32245e-05
7.264882	1.34984e-05
7.245151	1.37779e-05
7.225420	1.40631e-05
7.205689	1.43542e-05
7.185957	1.46512e-05
7.166226	1.49544e-05
7.146495	1.52638e-05
7.126763	1.55795e-05
7.107032	1.59017e-05
7.087301	1.62305e-05
7.067570	1.65661e-05
7.047838	1.69085e-05
7.028107	1.72579e-05
7.008376	1.76146e-05
6.988644	1.79785e-05
6.968913	1.83499e-05
6.949182	1.87289e-05
6.929450	1.91156e-05
6.909719	1.95102e-05
6.889988	1.9913e-05
6.870257	2.03239e-05
6.850525	2.07433e-05
6.830794	2.11713e-05
6.811063	2.1608e-05
6.791331	2.20536e-05
6.771600	2.25083e-05
6.751869	2.29723e-05
6.732137	2.34458e-05
6.712406	2.39289e-05
6.692675	2.44219e-05
6.672944	2.49249e-05
6.653212	2.54382e-05
6.633481	2.5962e-05
6.613750	2.64964e-05
6.594018	2.70417e-05
6.574287	2.75981e-05
6.554556	2.81659e-05
6.534825	2.87452e-05
6.515093	2.93362e-05
6.495362	2.99393e-05
6.475631	3.05547e-05
6.455899	3.11825e-05
6.436168	3.18232e-05
6.416437	3.24768e-05
6.396705	3.31436e-05
6.376974	3.3824e-05
6.357243	3.45182e-05
6.337512	3.52265e-05
6.317780	3.59491e-05
6.298049	3.66864e-05
6.278318	3.74386e-05
6.258586	3.8206e-05
6.238855	3.89889e-05
6.219124	3.97877e-05
6.199393	4.06026e-05
6.179661	4.1434e-05
6.159930	4.22821e-05
6.140199	4.31474e-05
6.120467	4.40301e-05
6.100736	4.49307e-05
6.081005	4.58494e-05
6.061273	4.67865e-05
6.041542	4.77426e-05
6.021811	4.87179e-05
6.002080	4.97128e-05
5.982348	5.07277e-05
5.962617	5.1763e-05
5.942886	5.28191e-05
5.923154	5.38964e-05
5.903423	5.49953e-05
5.883692	5.61162e-05
5.863961	5.72596e-05
5.844229	5.84259e-05
5.824498	5.96155e-05
5.804767	6.08289e-05
5.785035	6.20666e-05
5.765304	6.3329e-05
5.745573	6.46166e-05
5.725841	6.59298e-05
5.706110	6.72693e-05
5.686379	6.86354e-05
5.666648	7.00287e-05
5.646916	7.14498e-05
5.627185	7.28991e-05
5.607454	7.43771e-05
5.587722	7.58845e-05
5.567991	7.74218e-05
5.548260	7.89896e-05
5.528529	8.05884e-05
5.508797	8.22188e-05
5.489066	8.38815e-05
5.469335	8.5577e-05
5.449603	8.7306e-05
5.429872	8.9069e-05
5.410141	9.08668e-05
5.390409	9.26999e-05
5.370678	9.45691e-05
5.350947	9.6475e-05
5.331216	9.84183e-05
5.311484	0.0001004
5.291753	0.00010242
5.272022	0.000104479
5.252290	0.000106579
5.232559	0.00010872
5.212828	0.000110903
5.193097	0.000113128
5.173365	0.000115396
5.153634	0.000117709
5.133903	0.000120066
5.114171	0.000122469
5.094440	0.000124918
5.074709	0.000127415
5.054977	0.00012996
5.035246	0.000132554
5.015515	0.000135197
4.995784	0.000137892
4.976052	0.000140638
4.956321	0.000143437
4.936590	0.000146289
4.916858	0.000149195
4.897127	0.000152157
4.877396	0.000155175
4.857665	0.00015825
4.837933	0.000161384
4.818202	0.000164577
4.798471	0.000167829
4.778739	0.000171143
4.759008	0.00017452
4.739277	0.000177959
4.719545	0.000181462
4.699814	0.000185031
4.680083	0.000188666
4.660352	0.000192368
4.640620	0.000196139
4.620889	0.000199979
4.601158	0.00020389
4.581426	0.000207872
4.561695	0.000211926
4.541964	0.000216054
4.522233	0.000220257
4.502501	0.000224536
4.482770	0.000228892
4.463039	0.000233325
4.443307	0.000237837
4.423576	0.000242429
4.403845	0.000247102
4.384113	0.000251857
4.364382	0.000256695
4.344651	0.000261617
4.324920	0.000266623
4.305188	0.000271715
4.285457	0.000276894
4.265726	0.00028216
4.245994	0.000287514
4.226263	0.000292957
4.206532	0.00029849
4.186801	0.000304112
4.167069	0.000309825
4.147338	0.000315629
4.127607	0.000321525
4.107875	0.000327512
4.088144	0.00033359
4.068413	0.00033976
4.048681	0.000346022
4.028950	0.000352374
4.009219	0.000358816
3.989488	0.000365347
3.969756	0.000371967
3.950025	0.000378673
3.930294	0.000385463
3.910562	0.000392335
3.890831	0.000399287
3.871100	0.000406313
3.851369	0.000413411
3.831637	0.000420573
3.811906	0.000427795
3.792175	0.000435067
3.772443	0.00044238
3.752712	0.000449721
3.732981	0.000457073
3.713249	0.000464418
3.693518	0.000471726
3.673787	0.000478959
3.654056	0.000486063
3.634324	0.000492944
3.614593	0.000499423
&
```
