## Supplementary material for "All-at-once RNA folding with 3D motif prediction framed by evolutionary information": RF01129_sR44.surv

```
&
2.917174	0.000649351
1.778711	0.0012987
1.713030	0.00194805
1.702084	0.00324675
1.592616	0.00454545
1.505042	0.00519481
1.340841	0.00584416
0.793503	0.00649351
0.684035	0.00714286
0.673088	0.00779221
0.574568	0.00909091
0.541727	0.00974026
0.530781	0.011039
0.519834	0.0116883
0.289952	0.0123377
0.246165	0.012987
0.114804	0.0142857
0.081964	0.0155844
-0.005611	0.964935
-0.027504	0.965584
-0.038451	0.966234
-0.049398	0.966883
-0.060344	0.968182
-0.082238	0.969481
-0.093185	0.970779
-0.104131	0.971429
-0.136972	0.972078
-0.158865	0.973377
-0.169812	0.975325
-0.180759	0.977273
-0.224546	0.977922
-0.257386	0.978571
-0.268333	0.97987
-0.301173	0.981169
-0.312120	0.981818
-0.323066	0.983117
-0.344960	0.986364
-0.366854	0.987662
-0.377800	0.988961
-0.388747	0.99026
-0.410641	0.991558
-0.443481	0.992208
-0.465374	0.992857
-0.476321	0.994156
-0.542002	0.994805
-0.563895	0.995455
-0.585789	0.996753
-0.651469	0.998052
-0.717150	0.998701
-0.728097	0.999351
-1.472476	1
&
3.015695	2.1645e-06
3.004748	6.49351e-06
2.993801	8.65801e-06
2.971907	1.94805e-05
2.960961	2.38095e-05
2.950014	0.000103896
2.939067	0.000132035
2.928120	0.000164502
2.917174	0.000339827
2.906227	0.000365801
2.895280	0.000424242
2.884333	0.000461039
2.873387	0.000467532
2.862440	0.000487013
2.851493	0.000512987
2.840546	0.000519481
2.829600	0.000532468
2.818653	0.00054329
2.807706	0.000558442
2.796759	0.000564935
2.785813	0.000569264
2.774866	0.000575758
2.763919	0.000580087
2.752972	0.000582251
2.742026	0.000584416
2.731079	0.000588745
2.720132	0.000590909
2.709185	0.000593074
2.687292	0.000595238
2.676345	0.000597403
2.654452	0.000599567
2.632558	0.000603896
2.621611	0.000606061
2.468357	0.000608225
2.446463	0.00061039
2.369836	0.000614719
2.336996	0.000616883
2.293209	0.000619048
2.271315	0.000627706
2.260368	0.00062987
2.249421	0.000632035
2.216581	0.000634199
2.194688	0.000660173
2.161847	0.000664502
2.150901	0.000666667
2.129007	0.000670996
2.107114	0.000709957
2.096167	0.000718615
2.074273	0.000727273
2.063327	0.000731602
2.041433	0.000746753
2.019540	0.000761905
1.997646	0.000779221
1.986699	0.00078355
1.975753	0.000787879
1.964806	0.000805195
1.953859	0.000809524
1.942912	0.000820346
1.931966	0.000829004
1.910072	0.000848485
1.899125	0.000952381
1.888179	0.000971861
1.877232	0.000978355
1.866285	0.000989177
1.855338	0.00102165
1.844391	0.00105195
1.833445	0.00108442
1.822498	0.00134416
1.811551	0.00136147
1.800604	0.00138745
1.789658	0.00140693
1.778711	0.00145671
1.767764	0.00152165
1.756817	0.00153896
1.745871	0.00154113
1.734924	0.00154545
1.723977	0.00168831
1.713030	0.00219048
1.702084	0.00242857
1.691137	0.00248918
1.680190	0.00254545
1.669243	0.00262771
1.658297	0.00271429
1.647350	0.00294805
1.636403	0.0030303
1.625456	0.00318615
1.614510	0.00324459
1.603563	0.00333766
1.592616	0.00345238
1.581669	0.00356494
1.570723	0.0036039
1.559776	0.00364935
1.548829	0.00370346
1.537882	0.00377706
1.526936	0.00388312
1.515989	0.00393723
1.505042	0.00399567
1.494095	0.00404762
1.483148	0.00407359
1.472202	0.00409957
1.461255	0.00411255
1.450308	0.00414069
1.439361	0.00415152
1.428415	0.00418182
1.417468	0.00419481
1.406521	0.00426623
1.395574	0.004329
1.384628	0.00434199
1.373681	0.00438528
1.362734	0.00444805
1.351787	0.00459091
1.340841	0.00472511
1.329894	0.00477273
1.318947	0.00482035
1.308000	0.0048355
1.297054	0.00487013
1.286107	0.00488961
1.275160	0.00492641
1.264213	0.00494156
1.253267	0.00494805
1.242320	0.00495455
1.231373	0.00498268
1.220426	0.00498918
1.209480	0.00499351
1.198533	0.00500216
1.187586	0.00501082
1.176639	0.00501732
1.165693	0.00501948
1.154746	0.00502165
1.143799	0.00502814
1.132852	0.0050303
1.100012	0.00503463
1.056225	0.00504329
1.045278	0.00504545
1.034331	0.00504978
1.023385	0.00505628
1.012438	0.00507143
1.001491	0.00509957
0.990544	0.00512987
0.979598	0.00522511
0.968651	0.00524459
0.935811	0.00525108
0.924864	0.00525974
0.913917	0.00527922
0.902970	0.00528139
0.892024	0.00529654
0.881077	0.00530303
0.870130	0.00531169
0.859183	0.00532468
0.848237	0.00533333
0.837290	0.00533983
0.826343	0.00535714
0.815396	0.00538961
0.804450	0.00541991
0.793503	0.00552381
0.782556	0.00562338
0.771609	0.00574892
0.760662	0.00578355
0.749716	0.00581818
0.738769	0.00584199
0.727822	0.00584848
0.716875	0.0058658
0.705929	0.00592208
0.694982	0.00599351
0.684035	0.00632251
0.673088	0.00653463
0.662142	0.00679437
0.651195	0.00702597
0.640248	0.00717965
0.629301	0.00730519
0.618355	0.00742424
0.607408	0.00751082
0.596461	0.00761039
0.585514	0.00778355
0.574568	0.00801732
0.563621	0.00819048
0.552674	0.00828355
0.541727	0.00879221
0.530781	0.00913853
0.519834	0.00933983
0.508887	0.00949784
0.497940	0.00957792
0.486994	0.00962771
0.476047	0.00987662
0.465100	0.00998701
0.454153	0.0101017
0.443207	0.0101732
0.432260	0.01021
0.421313	0.0102641
0.410366	0.0103377
0.399419	0.0103658
0.388473	0.0104416
0.377526	0.0105325
0.366579	0.0106082
0.355632	0.0106818
0.344686	0.0107316
0.333739	0.01079
0.322792	0.0110368
0.311845	0.0111948
0.300899	0.0112749
0.289952	0.0113528
0.279005	0.0114675
0.268058	0.0115238
0.257112	0.0116623
0.246165	0.0118355
0.235218	0.0118745
0.224271	0.012026
0.213325	0.0120866
0.202378	0.0123139
0.191431	0.0123528
0.180484	0.0123918
0.169538	0.0124199
0.158591	0.0124978
0.147644	0.0125584
0.136697	0.0127835
0.125751	0.0131991
0.114804	0.0137987
0.103857	0.0141429
0.092910	0.0142511
0.081964	0.0146039
0.071017	0.0148203
0.060070	0.0150022
0.049123	0.0151104
0.038177	0.0151991
0.027230	0.0152641
0.016283	0.0153485
0.005336	0.0154307
-0.005611	0.966773
-0.016557	0.967167
-0.027504	0.967829
-0.038451	0.968697
-0.049398	0.969459
-0.060344	0.970364
-0.071291	0.97092
-0.082238	0.972054
-0.093185	0.9729
-0.104131	0.973684
-0.115078	0.97405
-0.126025	0.974355
-0.136972	0.974712
-0.147918	0.97531
-0.158865	0.976284
-0.169812	0.97792
-0.180759	0.979424
-0.191705	0.980054
-0.202652	0.980489
-0.213599	0.980736
-0.224546	0.981113
-0.235492	0.981392
-0.246439	0.981781
-0.257386	0.982288
-0.268333	0.982991
-0.279279	0.983383
-0.290226	0.983881
-0.301173	0.98418
-0.312120	0.984859
-0.323066	0.985866
-0.334013	0.986528
-0.344960	0.987539
-0.355907	0.988522
-0.366854	0.989009
-0.377800	0.990011
-0.388747	0.990842
-0.399694	0.991357
-0.410641	0.991961
-0.421587	0.992245
-0.432534	0.992608
-0.443481	0.992898
-0.454428	0.993234
-0.465374	0.993418
-0.476321	0.993749
-0.487268	0.993879
-0.498215	0.994076
-0.509161	0.994368
-0.520108	0.994519
-0.531055	0.995121
-0.542002	0.995405
-0.552948	0.995777
-0.563895	0.996019
-0.574842	0.996455
-0.585789	0.996918
-0.596735	0.997216
-0.607682	0.997331
-0.618629	0.997662
-0.629576	0.997749
-0.640522	0.997792
-0.651469	0.99795
-0.662416	0.998054
-0.673363	0.998117
-0.684309	0.998154
-0.695256	0.998372
-0.706203	0.998416
-0.717150	0.998574
-0.728097	0.99871
-0.739043	0.998775
-0.749990	0.998861
-0.760937	0.998913
-0.771884	0.998948
-0.782830	0.998985
-0.793777	0.999004
-0.804724	0.999019
-0.815671	0.999102
-0.826617	0.999126
-0.837564	0.999149
-0.848511	0.999165
-0.859458	0.999195
-0.870404	0.999201
-0.881351	0.999212
-0.892298	0.999216
-0.903245	0.999225
-0.914191	0.999236
-0.925138	0.999249
-0.936085	0.999253
-0.947032	0.999273
-0.957978	0.99929
-0.968925	0.999294
-0.979872	0.999299
-0.990819	0.999303
-1.001765	0.99931
-1.012712	0.999316
-1.023659	0.999318
-1.034606	0.999323
-1.045552	0.999327
-1.056499	0.999329
-1.067446	0.999333
-1.078393	0.999342
-1.100286	0.999346
-1.111233	0.999355
-1.144073	0.999357
-1.165967	0.999359
-1.198807	0.999364
-1.231647	0.999368
-1.242594	0.999383
-1.253541	0.99939
-1.264488	0.999394
-1.297328	0.999398
-1.308275	0.999413
-1.319221	0.99942
-1.330168	0.999422
-1.352062	0.999424
-1.363008	0.999426
-1.373955	0.999429
-1.384902	0.999431
-1.395849	0.999437
-1.428689	0.999446
-1.461529	0.999623
-1.472476	0.999677
-1.483423	0.999697
-1.505316	0.99971
-1.516263	0.999753
-1.527210	0.999781
-1.538157	0.999814
-1.549103	0.999827
-1.560050	0.999833
-1.570997	0.999838
-1.581944	0.999857
-1.592890	0.999861
-1.603837	0.999864
-1.614784	0.999874
-1.625731	0.999877
-1.647624	0.999879
-1.658571	0.999944
-1.669518	0.999965
-1.680464	0.99997
-1.724251	0.999976
-1.746145	0.999981
-1.757092	0.999985
-1.768038	0.999996
-1.855613	0.999998
-1.965080	1
&
```
