## Supplementary material for "All-at-once RNA folding with 3D motif prediction framed by evolutionary information": RF01130_sR46.cacofold.helixcov

```
# RMs = 3 L = 61

# RM_HELIX NESTED 23-25 33-35, nbp = 3 nbp_cov = 0
# pvals: 0.83362,0.83362,0.813689
# aggregated NONE
NESTED  ::::::::::::::::::::::<<<_______>>>::::::::::::::::::::::::::
        :::::::::::::::::::::::::::::::::::::::::::::::::::::::::::::

# RM_HELIX NESTED 15-18 39-42, nbp = 4 nbp_cov = 0
# pvals: 0.0795738,0.630915,0.630915,0.630915
# aggregated NONE
NESTED  ::::::::::::::<<<<____________________>>>>:::::::::::::::::::
        :::::::::::::::::::::::::::::::::::::::::::::::::::::::::::::

# RM_HELIX NESTED 43-46 54-57, nbp = 4 nbp_cov = 0
# pvals: 0.0220219,0.16515,0.83362,0.83362
# aggregated NONE
NESTED  ::::::::::::::::::::::::::::::::::::::::::<<<<_______>>>>::::
        :::::::::::::::::::::::::::::::::::::::::::::::::::::::::::::
```
