## Supplementary material for "All-at-once RNA folding with 3D motif prediction framed by evolutionary information": RF01130_sR46.cacofold.power

```
# Power analysis of CaCoFold structure 
#
# Powertype = SINGLE SUBSTITUTIONS
# covary  left_pos      right_pos    substitutions      power
#----------------------------------------------------------------
          15		42		1		0.00
          16		41		0		0.00
          17		40		0		0.00
          18		39		0		0.00
          23		35		0		0.00
          24		34		0		0.00
          25		33		0		0.00
          43		57		2		0.00
          44		56		3		0.02
          45		55		0		0.00
          46		54		0		0.00
#
# BPAIRS 11
# avg substitutions per BP  0.5
# BPAIRS expected to covary 0.0 +/- 0.1
# BPAIRS observed to covary 0
#
```
