## Supplementary material for "All-at-once RNA folding with 3D motif prediction framed by evolutionary information": RF01130_sR46.helixcov

```
# RMs = 2 L = 61

# RM_HELIX NESTED 7-9 16-18, nbp = 3 nbp_cov = 0
# pvals: 0.630915,0.630915,0.0532432
# aggregated NONE
NESTED  ::::::<<<______>>>:::::::::::::::::::::::::::::::::::::::::::
        :::::::::::::::::::::::::::::::::::::::::::::::::::::::::::::

# RM_HELIX NESTED 2-3 23-24, nbp = 2 nbp_cov = 0
# pvals: 0.630915,0.630915
# aggregated NONE
NESTED  :<<___________________>>:::::::::::::::::::::::::::::::::::::
        :::::::::::::::::::::::::::::::::::::::::::::::::::::::::::::
```
