## Supplementary material for "All-at-once RNA folding with 3D motif prediction framed by evolutionary information": RF01130_sR46.surv

```
0.092524	0.2
-0.006747	1
&
3.831721	0.000547945
3.037556	0.00109589
3.021011	0.00219178
2.392296	0.00273973
2.375751	0.00328767
2.276480	0.00438356
2.028303	0.00493151
1.945578	0.00547945
1.879397	0.00657534
1.846307	0.00821918
1.813217	0.010411
1.796672	0.0109589
1.780126	0.0115068
1.747036	0.0131507
1.647765	0.0142466
1.598130	0.0158904
1.482314	0.0164384
1.449224	0.0169863
1.333408	0.0175342
1.267228	0.0186301
1.250683	0.019726
1.118322	0.020274
1.035596	0.0208219
1.019051	0.0213699
0.870145	0.0224658
0.787419	0.0235616
0.737784	0.0246575
0.688148	0.0257534
0.588878	0.0263014
0.555787	0.0268493
0.522697	0.0290411
0.506152	0.029589
0.473062	0.030137
0.423426	0.0312329
0.291066	0.0317808
0.274520	0.0323288
0.257975	0.0328767
0.224885	0.0334247
0.191795	0.0339726
0.125614	0.0345205
0.092524	0.0432877
0.059434	0.0641096
0.042889	0.0827397
0.026344	0.136986
0.009798	0.15726
-0.006747	0.676712
-0.023292	0.846027
-0.039837	0.903014
-0.056382	0.912329
-0.072927	0.916164
-0.089472	0.919452
-0.106017	0.921644
-0.122563	0.929315
-0.139108	0.929863
-0.155653	0.933151
-0.172198	0.933699
-0.188743	0.939178
-0.205288	0.940274
-0.221833	0.943562
-0.238378	0.94411
-0.254924	0.944658
-0.271469	0.946301
-0.288014	0.950685
-0.304559	0.951233
-0.321104	0.952877
-0.337649	0.962192
-0.354194	0.965479
-0.370739	0.966575
-0.387284	0.967123
-0.403830	0.968767
-0.453465	0.969315
-0.470010	0.970959
-0.503100	0.976438
-0.519645	0.979178
-0.569281	0.980274
-0.585826	0.98137
-0.602371	0.981918
-0.618916	0.982466
-0.652006	0.983562
-0.734732	0.98411
-0.751277	0.984658
-0.817458	0.985205
-0.850548	0.985753
-0.883638	0.986301
-0.900183	0.986849
-0.916728	0.987945
-0.933273	0.990137
-0.966364	0.990685
-1.032544	0.991233
-1.065634	0.991781
-1.098725	0.992877
-1.131815	0.993425
-1.148360	0.993973
-1.214541	0.994521
-1.297266	0.995068
-1.313811	0.995616
-1.346902	0.996164
-1.396537	0.996712
-1.446172	0.99726
-1.495808	0.997808
-1.661259	0.998356
-1.843255	0.998904
-1.892891	0.999452
-1.909436	1
&
7.769460	2.73224e-06
7.604009	5.46448e-06
7.570919	8.19672e-06
7.488193	1.0929e-05
7.471648	1.36612e-05
7.455103	1.63934e-05
7.355832	1.91257e-05
7.322742	2.18579e-05
7.273107	2.45902e-05
7.223471	2.73224e-05
7.206926	3.00546e-05
7.157291	3.27869e-05
7.140746	3.55191e-05
7.107656	3.82514e-05
7.091110	4.09836e-05
7.058020	4.37158e-05
7.024930	4.64481e-05
6.991840	4.91803e-05
6.975295	5.19126e-05
6.925659	5.46448e-05
6.892569	5.7377e-05
6.743663	6.01093e-05
6.727118	6.55738e-05
6.710573	6.8306e-05
6.694027	7.10383e-05
6.660937	7.37705e-05
6.611302	7.65027e-05
6.578212	7.9235e-05
6.545121	8.19672e-05
6.512031	8.46995e-05
6.478941	8.74317e-05
6.396215	9.01639e-05
6.280399	9.28962e-05
6.247309	0.000101093
6.164584	0.000106557
6.098403	0.00010929
6.081858	0.000112022
5.866771	0.000114754
5.833681	0.000120219
5.717865	0.000122951
5.519324	0.000125683
5.287692	0.000128415
5.204967	0.000131148
5.089151	0.00013388
5.072606	0.000136612
5.056060	0.000139344
5.039515	0.000142077
4.840974	0.000144809
4.807884	0.000147541
4.774793	0.000150273
4.758248	0.000155738
4.725158	0.00015847
4.675523	0.000161202
4.658978	0.000163934
4.642432	0.000166667
4.625887	0.000169399
4.609342	0.000180328
4.592797	0.000185792
4.543162	0.000193989
4.510071	0.000199454
4.493526	0.000202186
4.476981	0.000210383
4.460436	0.000224044
4.427346	0.00023224
4.410801	0.000237705
4.394256	0.000240437
4.377710	0.000243169
4.361165	0.000254098
4.344620	0.000259563
4.328075	0.000262295
4.311530	0.000273224
4.294985	0.000275956
4.278440	0.000281421
4.261895	0.000286885
4.245350	0.000303279
4.228804	0.000311475
4.212259	0.00031694
4.195714	0.000327869
4.179169	0.000333333
4.162624	0.000336066
4.146079	0.000349727
4.129534	0.000357923
4.112989	0.000360656
4.096443	0.00036612
4.079898	0.000368852
4.063353	0.000371585
4.046808	0.000374317
4.030263	0.000377049
3.997173	0.000382514
3.980628	0.00039071
3.964082	0.000407104
3.947537	0.000412568
3.930992	0.000418033
3.914447	0.000431694
3.897902	0.000439891
3.881357	0.000445355
3.864812	0.000456284
3.848267	0.000469945
3.831721	0.000478142
3.815176	0.000480874
3.798631	0.000491803
3.782086	0.000494536
3.748996	0.0005
3.715906	0.000510929
3.699361	0.000538251
3.682815	0.000551913
3.666270	0.000584699
3.649725	0.000655738
3.633180	0.000685792
3.616635	0.000718579
3.600090	0.000759563
3.583545	0.000775956
3.567000	0.00081694
3.550454	0.00084153
3.533909	0.000871585
3.517364	0.000887978
3.500819	0.000904372
3.484274	0.000920765
3.467729	0.000948087
3.451184	0.000959016
3.434639	0.000978142
3.418093	0.000991803
3.401548	0.0010082
3.385003	0.00102459
3.368458	0.00105191
3.351913	0.00106557
3.335368	0.0010929
3.318823	0.00111475
3.302278	0.00115847
3.285732	0.00118579
3.269187	0.00122404
3.252642	0.00126503
3.236097	0.00129781
3.219552	0.00134973
3.203007	0.0014153
3.186462	0.00145082
3.169917	0.00149454
3.153372	0.00153825
3.136826	0.00160109
3.120281	0.00165301
3.103736	0.00167213
3.087191	0.00175683
3.070646	0.00180874
3.054101	0.00186066
3.037556	0.00191803
3.021011	0.00197814
3.004465	0.00202459
2.987920	0.00207377
2.971375	0.00210929
2.954830	0.00218306
2.938285	0.00225683
2.921740	0.0023306
2.905195	0.00239891
2.888650	0.00246995
2.872104	0.00258197
2.855559	0.00266667
2.839014	0.00273224
2.822469	0.00281421
2.805924	0.00287978
2.789379	0.00294809
2.772834	0.00303552
2.756289	0.0031694
2.739743	0.00325137
2.723198	0.00334973
2.706653	0.00343169
2.690108	0.00347814
2.673563	0.00353825
2.657018	0.00362295
2.640473	0.00367213
2.623928	0.0037623
2.607382	0.00384426
2.590837	0.00392077
2.574292	0.00398907
2.557747	0.00402186
2.541202	0.00411475
2.524657	0.00419399
2.508112	0.00430874
2.491567	0.00437978
2.475022	0.00445628
2.458476	0.00452459
2.441931	0.00461475
2.425386	0.00470219
2.408841	0.00481148
2.392296	0.00498087
2.375751	0.00515027
2.359206	0.00527596
2.342661	0.00544536
2.326115	0.00556011
2.309570	0.00570219
2.293025	0.00586612
2.276480	0.0060929
2.259935	0.00628142
2.243390	0.00646175
2.226845	0.00662022
2.210300	0.00684153
2.193754	0.00718306
2.177209	0.00750273
2.160664	0.0077459
2.144119	0.00804372
2.127574	0.00826503
2.111029	0.00860383
2.094484	0.00898361
2.077939	0.00929781
2.061393	0.00968852
2.044848	0.00998087
2.028303	0.010265
2.011758	0.010541
1.995213	0.0109153
1.978668	0.011276
1.962123	0.0116202
1.945578	0.0119044
1.929033	0.0122541
1.912487	0.0126257
1.895942	0.0129235
1.879397	0.0131858
1.862852	0.0135601
1.846307	0.0140301
1.829762	0.0142842
1.813217	0.0145874
1.796672	0.0149235
1.780126	0.0153115
1.763581	0.0156038
1.747036	0.0159344
1.730491	0.0163251
1.713946	0.0166202
1.697401	0.0168934
1.680856	0.0172158
1.664311	0.0175355
1.647765	0.0178361
1.631220	0.0181503
1.614675	0.0183497
1.598130	0.0186749
1.581585	0.0189372
1.565040	0.0191967
1.548495	0.0193798
1.531950	0.0195792
1.515404	0.0197678
1.498859	0.0199754
1.482314	0.0201557
1.465769	0.0203361
1.449224	0.0205055
1.432679	0.0206311
1.416134	0.0208142
1.399589	0.0209563
1.383044	0.0210956
1.366498	0.0212049
1.349953	0.0213279
1.333408	0.0214536
1.316863	0.021623
1.300318	0.0217514
1.283773	0.021918
1.267228	0.0220219
1.250683	0.022224
1.234137	0.0224208
1.217592	0.0226639
1.201047	0.0229317
1.184502	0.0231475
1.167957	0.023347
1.151412	0.0235874
1.134867	0.0238279
1.118322	0.0240929
1.101776	0.0242842
1.085231	0.0245246
1.068686	0.0246803
1.052141	0.0248934
1.035596	0.0250792
1.019051	0.0253279
1.002506	0.0255273
0.985961	0.025694
0.969415	0.0258934
0.952870	0.0260574
0.936325	0.0262486
0.919780	0.026459
0.903235	0.0266913
0.886690	0.0270546
0.870145	0.0274153
0.853600	0.0277896
0.837055	0.0281175
0.820509	0.0284508
0.803964	0.0287596
0.787419	0.0290792
0.770874	0.0293934
0.754329	0.0297486
0.737784	0.0300546
0.721239	0.0304098
0.704694	0.030847
0.688148	0.0311776
0.671603	0.0315628
0.655058	0.0320219
0.638513	0.0324809
0.621968	0.0329262
0.605423	0.0334208
0.588878	0.0338798
0.572333	0.0343033
0.555787	0.0346667
0.539242	0.0349399
0.522697	0.035347
0.506152	0.0357541
0.489607	0.0361284
0.473062	0.0365765
0.456517	0.0369727
0.439972	0.037388
0.423426	0.0378415
0.406881	0.0383934
0.390336	0.0389344
0.373791	0.0395219
0.357246	0.0401885
0.340701	0.0407568
0.324156	0.0413607
0.307611	0.041918
0.291066	0.0426967
0.274520	0.0434672
0.257975	0.0440847
0.241430	0.0447322
0.224885	0.0454344
0.208340	0.0462705
0.191795	0.0470792
0.175250	0.0478005
0.158705	0.0487705
0.142159	0.0497514
0.125614	0.0508005
0.109069	0.0520219
0.092524	0.0532432
0.075979	0.0553552
0.059434	0.0590355
0.042889	0.0795738
0.026344	0.11212
0.009798	0.16515
-0.006747	0.630915
-0.023292	0.813689
-0.039837	0.83362
-0.056382	0.844027
-0.072927	0.853604
-0.089472	0.863246
-0.106017	0.872415
-0.122563	0.880937
-0.139108	0.888817
-0.155653	0.89623
-0.172198	0.903167
-0.188743	0.909107
-0.205288	0.914311
-0.221833	0.919219
-0.238378	0.923609
-0.254924	0.927825
-0.271469	0.931801
-0.288014	0.93538
-0.304559	0.938527
-0.321104	0.941732
-0.337649	0.94456
-0.354194	0.947541
-0.370739	0.950243
-0.387284	0.952661
-0.403830	0.954923
-0.420375	0.957216
-0.436920	0.959109
-0.453465	0.96135
-0.470010	0.963221
-0.486555	0.965016
-0.503100	0.966962
-0.519645	0.968746
-0.536191	0.97047
-0.552736	0.971836
-0.569281	0.973142
-0.585826	0.974396
-0.602371	0.975615
-0.618916	0.976653
-0.635461	0.977579
-0.652006	0.978533
-0.668552	0.979519
-0.685097	0.980287
-0.701642	0.98094
-0.718187	0.98165
-0.734732	0.98235
-0.751277	0.983087
-0.767822	0.983746
-0.784367	0.984396
-0.800913	0.984896
-0.817458	0.985467
-0.834003	0.985863
-0.850548	0.986372
-0.867093	0.98697
-0.883638	0.987429
-0.900183	0.987869
-0.916728	0.98826
-0.933273	0.988612
-0.949819	0.988986
-0.966364	0.989352
-0.982909	0.989653
-0.999454	0.989992
-1.015999	0.990292
-1.032544	0.990536
-1.049089	0.990839
-1.065634	0.991156
-1.082180	0.991475
-1.098725	0.991727
-1.115270	0.992022
-1.131815	0.992257
-1.148360	0.992464
-1.164905	0.992719
-1.181450	0.992899
-1.197995	0.993164
-1.214541	0.993388
-1.231086	0.993544
-1.247631	0.993713
-1.264176	0.993986
-1.280721	0.99421
-1.297266	0.994407
-1.313811	0.994626
-1.330356	0.994814
-1.346902	0.994973
-1.363447	0.995087
-1.379992	0.995257
-1.396537	0.995396
-1.413082	0.995495
-1.429627	0.99565
-1.446172	0.99577
-1.462717	0.995926
-1.479262	0.996074
-1.495808	0.996202
-1.512353	0.996339
-1.528898	0.996437
-1.545443	0.996546
-1.561988	0.996656
-1.578533	0.996792
-1.595078	0.996869
-1.611623	0.996978
-1.628169	0.997093
-1.644714	0.997221
-1.661259	0.997314
-1.677804	0.997423
-1.694349	0.997525
-1.710894	0.99762
-1.727439	0.997716
-1.743984	0.997833
-1.760530	0.997904
-1.777075	0.998005
-1.793620	0.998074
-1.810165	0.998131
-1.826710	0.998213
-1.843255	0.998331
-1.859800	0.998407
-1.876345	0.998484
-1.892891	0.998571
-1.909436	0.998626
-1.925981	0.998689
-1.942526	0.998749
-1.959071	0.998822
-1.975616	0.998872
-1.992161	0.998904
-2.008706	0.998951
-2.025251	0.999
-2.041797	0.99903
-2.058342	0.999066
-2.074887	0.999131
-2.091432	0.999169
-2.107977	0.999202
-2.124522	0.999238
-2.141067	0.999262
-2.157612	0.999314
-2.174158	0.999358
-2.190703	0.999404
-2.207248	0.999423
-2.223793	0.999451
-2.240338	0.999475
-2.256883	0.999495
-2.273428	0.999511
-2.289973	0.999544
-2.306519	0.999568
-2.323064	0.999601
-2.339609	0.999615
-2.356154	0.999637
-2.372699	0.999658
-2.389244	0.999686
-2.405789	0.999697
-2.422334	0.999713
-2.438880	0.99973
-2.455425	0.999746
-2.471970	0.999754
-2.488515	0.99976
-2.505060	0.999768
-2.521605	0.999779
-2.538150	0.999801
-2.554695	0.999806
-2.587786	0.999811
-2.604331	0.999817
-2.620876	0.99982
-2.637421	0.999825
-2.653966	0.999842
-2.670511	0.999844
-2.687056	0.999847
-2.703601	0.99985
-2.720147	0.999855
-2.736692	0.999863
-2.753237	0.999869
-2.769782	0.999872
-2.786327	0.99988
-2.819417	0.999883
-2.835962	0.999893
-2.852508	0.999896
-2.885598	0.999902
-2.902143	0.999907
-2.918688	0.99991
-2.935233	0.999921
-2.984869	0.999926
-3.001414	0.999932
-3.017959	0.999937
-3.067594	0.999943
-3.100684	0.999948
-3.133775	0.999951
-3.183410	0.999954
-3.282681	0.999956
-3.299226	0.999959
-3.348861	0.999964
-3.365406	0.999967
-3.398497	0.999978
-3.481222	0.999981
-3.597038	0.999984
-3.663219	0.999986
-3.828670	0.999989
-4.010666	0.999995
-4.060301	0.999997
-4.076847	1
&
25.687827	1.48319e-12
25.671282	1.50537e-12
25.654737	1.52788e-12
25.638191	1.55073e-12
25.621646	1.57392e-12
25.605101	1.59745e-12
25.588556	1.62134e-12
25.572011	1.64559e-12
25.555466	1.6702e-12
25.538921	1.69517e-12
25.522376	1.72052e-12
25.505830	1.74625e-12
25.489285	1.77237e-12
25.472740	1.79887e-12
25.456195	1.82577e-12
25.439650	1.85307e-12
25.423105	1.88079e-12
25.406560	1.90891e-12
25.390015	1.93746e-12
25.373470	1.96643e-12
25.356924	1.99584e-12
25.340379	2.02568e-12
25.323834	2.05597e-12
25.307289	2.08672e-12
25.290744	2.11792e-12
25.274199	2.1496e-12
25.257654	2.18174e-12
25.241109	2.21437e-12
25.224563	2.24748e-12
25.208018	2.28109e-12
25.191473	2.3152e-12
25.174928	2.34982e-12
25.158383	2.38496e-12
25.141838	2.42063e-12
25.125293	2.45682e-12
25.108748	2.49356e-12
25.092202	2.53085e-12
25.075657	2.5687e-12
25.059112	2.60711e-12
25.042567	2.64609e-12
25.026022	2.68566e-12
25.009477	2.72582e-12
24.992932	2.76659e-12
24.976387	2.80796e-12
24.959841	2.84995e-12
24.943296	2.89256e-12
24.926751	2.93582e-12
24.910206	2.97972e-12
24.893661	3.02428e-12
24.877116	3.0695e-12
24.860571	3.1154e-12
24.844026	3.16199e-12
24.827481	3.20927e-12
24.810935	3.25726e-12
24.794390	3.30597e-12
24.777845	3.35541e-12
24.761300	3.40558e-12
24.744755	3.45651e-12
24.728210	3.50819e-12
24.711665	3.56065e-12
24.695120	3.6139e-12
24.678574	3.66794e-12
24.662029	3.72279e-12
24.645484	3.77846e-12
24.628939	3.83496e-12
24.612394	3.8923e-12
24.595849	3.95051e-12
24.579304	4.00958e-12
24.562759	4.06954e-12
24.546213	4.13039e-12
24.529668	4.19216e-12
24.513123	4.25484e-12
24.496578	4.31847e-12
24.480033	4.38304e-12
24.463488	4.44858e-12
24.446943	4.5151e-12
24.430398	4.58262e-12
24.413852	4.65115e-12
24.397307	4.7207e-12
24.380762	4.79129e-12
24.364217	4.86293e-12
24.347672	4.93565e-12
24.331127	5.00945e-12
24.314582	5.08436e-12
24.298037	5.16039e-12
24.281492	5.23755e-12
24.264946	5.31587e-12
24.248401	5.39536e-12
24.231856	5.47604e-12
24.215311	5.55792e-12
24.198766	5.64103e-12
24.182221	5.72538e-12
24.165676	5.81099e-12
24.149131	5.89788e-12
24.132585	5.98608e-12
24.116040	6.07559e-12
24.099495	6.16643e-12
24.082950	6.25864e-12
24.066405	6.35223e-12
24.049860	6.44721e-12
24.033315	6.54362e-12
24.016770	6.64146e-12
24.000224	6.74077e-12
23.983679	6.84157e-12
23.967134	6.94387e-12
23.950589	7.0477e-12
23.934044	7.15308e-12
23.917499	7.26004e-12
23.900954	7.3686e-12
23.884409	7.47878e-12
23.867863	7.59061e-12
23.851318	7.70411e-12
23.834773	7.81931e-12
23.818228	7.93623e-12
23.801683	8.0549e-12
23.785138	8.17534e-12
23.768593	8.29759e-12
23.752048	8.42166e-12
23.735503	8.54759e-12
23.718957	8.6754e-12
23.702412	8.80512e-12
23.685867	8.93678e-12
23.669322	9.07041e-12
23.652777	9.20603e-12
23.636232	9.34369e-12
23.619687	9.4834e-12
23.603142	9.6252e-12
23.586596	9.76912e-12
23.570051	9.9152e-12
23.553506	1.00635e-11
23.536961	1.02139e-11
23.520416	1.03667e-11
23.503871	1.05217e-11
23.487326	1.0679e-11
23.470781	1.08387e-11
23.454235	1.10007e-11
23.437690	1.11652e-11
23.421145	1.13322e-11
23.404600	1.15016e-11
23.388055	1.16736e-11
23.371510	1.18481e-11
23.354965	1.20253e-11
23.338420	1.22051e-11
23.321874	1.23876e-11
23.305329	1.25728e-11
23.288784	1.27608e-11
23.272239	1.29516e-11
23.255694	1.31453e-11
23.239149	1.33418e-11
23.222604	1.35413e-11
23.206059	1.37438e-11
23.189513	1.39493e-11
23.172968	1.41579e-11
23.156423	1.43695e-11
23.139878	1.45844e-11
23.123333	1.48025e-11
23.106788	1.50238e-11
23.090243	1.52484e-11
23.073698	1.54764e-11
23.057153	1.57078e-11
23.040607	1.59427e-11
23.024062	1.61811e-11
23.007517	1.6423e-11
22.990972	1.66686e-11
22.974427	1.69178e-11
22.957882	1.71708e-11
22.941337	1.74275e-11
22.924792	1.76881e-11
22.908246	1.79526e-11
22.891701	1.8221e-11
22.875156	1.84934e-11
22.858611	1.87699e-11
22.842066	1.90506e-11
22.825521	1.93354e-11
22.808976	1.96245e-11
22.792431	1.99179e-11
22.775885	2.02158e-11
22.759340	2.0518e-11
22.742795	2.08248e-11
22.726250	2.11362e-11
22.709705	2.14522e-11
22.693160	2.17729e-11
22.676615	2.20985e-11
22.660070	2.24289e-11
22.643524	2.27642e-11
22.626979	2.31046e-11
22.610434	2.34501e-11
22.593889	2.38007e-11
22.577344	2.41565e-11
22.560799	2.45177e-11
22.544254	2.48843e-11
22.527709	2.52564e-11
22.511164	2.5634e-11
22.494618	2.60172e-11
22.478073	2.64062e-11
22.461528	2.68011e-11
22.444983	2.72018e-11
22.428438	2.76085e-11
22.411893	2.80213e-11
22.395348	2.84402e-11
22.378803	2.88654e-11
22.362257	2.9297e-11
22.345712	2.97351e-11
22.329167	3.01796e-11
22.312622	3.06309e-11
22.296077	3.10888e-11
22.279532	3.15537e-11
22.262987	3.20254e-11
22.246442	3.25043e-11
22.229896	3.29902e-11
22.213351	3.34835e-11
22.196806	3.39841e-11
22.180261	3.44922e-11
22.163716	3.50079e-11
22.147171	3.55313e-11
22.130626	3.60626e-11
22.114081	3.66017e-11
22.097535	3.7149e-11
22.080990	3.77044e-11
22.064445	3.82681e-11
22.047900	3.88403e-11
22.031355	3.9421e-11
22.014810	4.00104e-11
21.998265	4.06086e-11
21.981720	4.12157e-11
21.965175	4.18319e-11
21.948629	4.24573e-11
21.932084	4.30921e-11
21.915539	4.37364e-11
21.898994	4.43903e-11
21.882449	4.5054e-11
21.865904	4.57276e-11
21.849359	4.64112e-11
21.832814	4.71051e-11
21.816268	4.78094e-11
21.799723	4.85242e-11
21.783178	4.92496e-11
21.766633	4.9986e-11
21.750088	5.07333e-11
21.733543	5.14918e-11
21.716998	5.22616e-11
21.700453	5.3043e-11
21.683907	5.3836e-11
21.667362	5.46409e-11
21.650817	5.54578e-11
21.634272	5.6287e-11
21.617727	5.71285e-11
21.601182	5.79826e-11
21.584637	5.88495e-11
21.568092	5.97293e-11
21.551546	6.06223e-11
21.535001	6.15286e-11
21.518456	6.24485e-11
21.501911	6.33822e-11
21.485366	6.43298e-11
21.468821	6.52915e-11
21.452276	6.62677e-11
21.435731	6.72584e-11
21.419186	6.82639e-11
21.402640	6.92845e-11
21.386095	7.03203e-11
21.369550	7.13716e-11
21.353005	7.24387e-11
21.336460	7.35217e-11
21.319915	7.46208e-11
21.303370	7.57364e-11
21.286825	7.68687e-11
21.270279	7.80179e-11
21.253734	7.91843e-11
21.237189	8.03681e-11
21.220644	8.15697e-11
21.204099	8.27891e-11
21.187554	8.40268e-11
21.171009	8.52831e-11
21.154464	8.65581e-11
21.137918	8.78521e-11
21.121373	8.91655e-11
21.104828	9.04985e-11
21.088283	9.18515e-11
21.071738	9.32247e-11
21.055193	9.46184e-11
21.038648	9.60329e-11
21.022103	9.74686e-11
21.005557	9.89258e-11
20.989012	1.00405e-10
20.972467	1.01906e-10
20.955922	1.03429e-10
20.939377	1.04975e-10
20.922832	1.06545e-10
20.906287	1.08138e-10
20.889742	1.09754e-10
20.873197	1.11395e-10
20.856651	1.1306e-10
20.840106	1.14751e-10
20.823561	1.16466e-10
20.807016	1.18207e-10
20.790471	1.19974e-10
20.773926	1.21768e-10
20.757381	1.23588e-10
20.740836	1.25436e-10
20.724290	1.27311e-10
20.707745	1.29215e-10
20.691200	1.31146e-10
20.674655	1.33107e-10
20.658110	1.35097e-10
20.641565	1.37116e-10
20.625020	1.39166e-10
20.608475	1.41247e-10
20.591929	1.43358e-10
20.575384	1.45501e-10
20.558839	1.47676e-10
20.542294	1.49884e-10
20.525749	1.52125e-10
20.509204	1.54399e-10
20.492659	1.56707e-10
20.476114	1.5905e-10
20.459568	1.61427e-10
20.443023	1.63841e-10
20.426478	1.6629e-10
20.409933	1.68776e-10
20.393388	1.71299e-10
20.376843	1.7386e-10
20.360298	1.76459e-10
20.343753	1.79097e-10
20.327207	1.81774e-10
20.310662	1.84491e-10
20.294117	1.87249e-10
20.277572	1.90049e-10
20.261027	1.9289e-10
20.244482	1.95773e-10
20.227937	1.987e-10
20.211392	2.0167e-10
20.194847	2.04685e-10
20.178301	2.07745e-10
20.161756	2.1085e-10
20.145211	2.14002e-10
20.128666	2.17201e-10
20.112121	2.20448e-10
20.095576	2.23744e-10
20.079031	2.27088e-10
20.062486	2.30483e-10
20.045940	2.33929e-10
20.029395	2.37426e-10
20.012850	2.40975e-10
19.996305	2.44577e-10
19.979760	2.48233e-10
19.963215	2.51944e-10
19.946670	2.5571e-10
19.930125	2.59533e-10
19.913579	2.63412e-10
19.897034	2.6735e-10
19.880489	2.71346e-10
19.863944	2.75403e-10
19.847399	2.79519e-10
19.830854	2.83698e-10
19.814309	2.87939e-10
19.797764	2.92243e-10
19.781218	2.96611e-10
19.764673	3.01045e-10
19.748128	3.05545e-10
19.731583	3.10113e-10
19.715038	3.14749e-10
19.698493	3.19454e-10
19.681948	3.24229e-10
19.665403	3.29075e-10
19.648858	3.33995e-10
19.632312	3.38987e-10
19.615767	3.44054e-10
19.599222	3.49197e-10
19.582677	3.54417e-10
19.566132	3.59715e-10
19.549587	3.65092e-10
19.533042	3.7055e-10
19.516497	3.76089e-10
19.499951	3.8171e-10
19.483406	3.87416e-10
19.466861	3.93207e-10
19.450316	3.99085e-10
19.433771	4.0505e-10
19.417226	4.11105e-10
19.400681	4.1725e-10
19.384136	4.23487e-10
19.367590	4.29818e-10
19.351045	4.36242e-10
19.334500	4.42763e-10
19.317955	4.49382e-10
19.301410	4.56099e-10
19.284865	4.62916e-10
19.268320	4.69836e-10
19.251775	4.76859e-10
19.235229	4.83987e-10
19.218684	4.91221e-10
19.202139	4.98564e-10
19.185594	5.06016e-10
19.169049	5.1358e-10
19.152504	5.21257e-10
19.135959	5.29048e-10
19.119414	5.36956e-10
19.102869	5.44982e-10
19.086323	5.53128e-10
19.069778	5.61396e-10
19.053233	5.69788e-10
19.036688	5.78304e-10
19.020143	5.86949e-10
19.003598	5.95722e-10
18.987053	6.04626e-10
18.970508	6.13664e-10
18.953962	6.22836e-10
18.937417	6.32146e-10
18.920872	6.41595e-10
18.904327	6.51185e-10
18.887782	6.60918e-10
18.871237	6.70797e-10
18.854692	6.80824e-10
18.838147	6.91e-10
18.821601	7.01328e-10
18.805056	7.11811e-10
18.788511	7.22451e-10
18.771966	7.33249e-10
18.755421	7.44209e-10
18.738876	7.55333e-10
18.722331	7.66622e-10
18.705786	7.78081e-10
18.689240	7.89711e-10
18.672695	8.01515e-10
18.656150	8.13495e-10
18.639605	8.25654e-10
18.623060	8.37995e-10
18.606515	8.5052e-10
18.589970	8.63232e-10
18.573425	8.76135e-10
18.556880	8.8923e-10
18.540334	9.02521e-10
18.523789	9.16011e-10
18.507244	9.29702e-10
18.490699	9.43598e-10
18.474154	9.57701e-10
18.457609	9.72016e-10
18.441064	9.86544e-10
18.424519	1.00129e-09
18.407973	1.01625e-09
18.391428	1.03144e-09
18.374883	1.04686e-09
18.358338	1.06251e-09
18.341793	1.07839e-09
18.325248	1.09451e-09
18.308703	1.11086e-09
18.292158	1.12747e-09
18.275612	1.14432e-09
18.259067	1.16142e-09
18.242522	1.17878e-09
18.225977	1.1964e-09
18.209432	1.21428e-09
18.192887	1.23243e-09
18.176342	1.25085e-09
18.159797	1.26954e-09
18.143251	1.28852e-09
18.126706	1.30778e-09
18.110161	1.32732e-09
18.093616	1.34716e-09
18.077071	1.3673e-09
18.060526	1.38773e-09
18.043981	1.40847e-09
18.027436	1.42952e-09
18.010891	1.45089e-09
17.994345	1.47257e-09
17.977800	1.49458e-09
17.961255	1.51692e-09
17.944710	1.53959e-09
17.928165	1.5626e-09
17.911620	1.58595e-09
17.895075	1.60966e-09
17.878530	1.63371e-09
17.861984	1.65813e-09
17.845439	1.68291e-09
17.828894	1.70806e-09
17.812349	1.73359e-09
17.795804	1.7595e-09
17.779259	1.7858e-09
17.762714	1.81249e-09
17.746169	1.83958e-09
17.729623	1.86707e-09
17.713078	1.89497e-09
17.696533	1.92329e-09
17.679988	1.95204e-09
17.663443	1.98121e-09
17.646898	2.01082e-09
17.630353	2.04087e-09
17.613808	2.07137e-09
17.597262	2.10233e-09
17.580717	2.13375e-09
17.564172	2.16564e-09
17.547627	2.198e-09
17.531082	2.23085e-09
17.514537	2.26419e-09
17.497992	2.29803e-09
17.481447	2.33237e-09
17.464901	2.36723e-09
17.448356	2.40261e-09
17.431811	2.43851e-09
17.415266	2.47496e-09
17.398721	2.51195e-09
17.382176	2.54949e-09
17.365631	2.58759e-09
17.349086	2.62626e-09
17.332541	2.66551e-09
17.315995	2.70534e-09
17.299450	2.74577e-09
17.282905	2.7868e-09
17.266360	2.82845e-09
17.249815	2.87072e-09
17.233270	2.91362e-09
17.216725	2.95716e-09
17.200180	3.00136e-09
17.183634	3.04621e-09
17.167089	3.09173e-09
17.150544	3.13794e-09
17.133999	3.18483e-09
17.117454	3.23243e-09
17.100909	3.28073e-09
17.084364	3.32976e-09
17.067819	3.37952e-09
17.051273	3.43002e-09
17.034728	3.48128e-09
17.018183	3.53331e-09
17.001638	3.58611e-09
16.985093	3.6397e-09
16.968548	3.69409e-09
16.952003	3.74929e-09
16.935458	3.80532e-09
16.918912	3.86219e-09
16.902367	3.9199e-09
16.885822	3.97848e-09
16.869277	4.03793e-09
16.852732	4.09828e-09
16.836187	4.15952e-09
16.819642	4.22168e-09
16.803097	4.28476e-09
16.786552	4.34879e-09
16.770006	4.41378e-09
16.753461	4.47974e-09
16.736916	4.54668e-09
16.720371	4.61462e-09
16.703826	4.68358e-09
16.687281	4.75357e-09
16.670736	4.8246e-09
16.654191	4.8967e-09
16.637645	4.96987e-09
16.621100	5.04414e-09
16.604555	5.11951e-09
16.588010	5.19601e-09
16.571465	5.27366e-09
16.554920	5.35246e-09
16.538375	5.43245e-09
16.521830	5.51362e-09
16.505284	5.59601e-09
16.488739	5.67963e-09
16.472194	5.7645e-09
16.455649	5.85064e-09
16.439104	5.93807e-09
16.422559	6.0268e-09
16.406014	6.11685e-09
16.389469	6.20826e-09
16.372923	6.30103e-09
16.356378	6.39518e-09
16.339833	6.49074e-09
16.323288	6.58773e-09
16.306743	6.68617e-09
16.290198	6.78607e-09
16.273653	6.88747e-09
16.257108	6.99039e-09
16.240563	7.09484e-09
16.224017	7.20086e-09
16.207472	7.30846e-09
16.190927	7.41766e-09
16.174382	7.5285e-09
16.157837	7.64099e-09
16.141292	7.75516e-09
16.124747	7.87104e-09
16.108202	7.98865e-09
16.091656	8.10802e-09
16.075111	8.22917e-09
16.058566	8.35213e-09
16.042021	8.47693e-09
16.025476	8.60359e-09
16.008931	8.73214e-09
15.992386	8.86262e-09
15.975841	8.99504e-09
15.959295	9.12944e-09
15.942750	9.26585e-09
15.926205	9.4043e-09
15.909660	9.54482e-09
15.893115	9.68743e-09
15.876570	9.83218e-09
15.860025	9.97909e-09
15.843480	1.01282e-08
15.826934	1.02795e-08
15.810389	1.04331e-08
15.793844	1.0589e-08
15.777299	1.07472e-08
15.760754	1.09078e-08
15.744209	1.10708e-08
15.727664	1.12362e-08
15.711119	1.14041e-08
15.694574	1.15744e-08
15.678028	1.17474e-08
15.661483	1.19229e-08
15.644938	1.2101e-08
15.628393	1.22818e-08
15.611848	1.24653e-08
15.595303	1.26516e-08
15.578758	1.28406e-08
15.562213	1.30325e-08
15.545667	1.32272e-08
15.529122	1.34248e-08
15.512577	1.36254e-08
15.496032	1.3829e-08
15.479487	1.40356e-08
15.462942	1.42453e-08
15.446397	1.44581e-08
15.429852	1.46741e-08
15.413306	1.48934e-08
15.396761	1.51159e-08
15.380216	1.53417e-08
15.363671	1.55709e-08
15.347126	1.58036e-08
15.330581	1.60397e-08
15.314036	1.62793e-08
15.297491	1.65225e-08
15.280945	1.67694e-08
15.264400	1.70199e-08
15.247855	1.72742e-08
15.231310	1.75323e-08
15.214765	1.77942e-08
15.198220	1.806e-08
15.181675	1.83299e-08
15.165130	1.86037e-08
15.148585	1.88816e-08
15.132039	1.91637e-08
15.115494	1.945e-08
15.098949	1.97406e-08
15.082404	2.00355e-08
15.065859	2.03348e-08
15.049314	2.06386e-08
15.032769	2.0947e-08
15.016224	2.12599e-08
14.999678	2.15775e-08
14.983133	2.18999e-08
14.966588	2.2227e-08
14.950043	2.25591e-08
14.933498	2.28961e-08
14.916953	2.32382e-08
14.900408	2.35853e-08
14.883863	2.39377e-08
14.867317	2.42953e-08
14.850772	2.46582e-08
14.834227	2.50266e-08
14.817682	2.54005e-08
14.801137	2.57799e-08
14.784592	2.61651e-08
14.768047	2.65559e-08
14.751502	2.69526e-08
14.734956	2.73553e-08
14.718411	2.77639e-08
14.701866	2.81787e-08
14.685321	2.85996e-08
14.668776	2.90269e-08
14.652231	2.94605e-08
14.635686	2.99006e-08
14.619141	3.03473e-08
14.602595	3.08006e-08
14.586050	3.12607e-08
14.569505	3.17277e-08
14.552960	3.22017e-08
14.536415	3.26827e-08
14.519870	3.31709e-08
14.503325	3.36664e-08
14.486780	3.41693e-08
14.470235	3.46798e-08
14.453689	3.51978e-08
14.437144	3.57236e-08
14.420599	3.62572e-08
14.404054	3.67988e-08
14.387509	3.73485e-08
14.370964	3.79064e-08
14.354419	3.84727e-08
14.337874	3.90474e-08
14.321328	3.96306e-08
14.304783	4.02226e-08
14.288238	4.08234e-08
14.271693	4.14332e-08
14.255148	4.20521e-08
14.238603	4.26803e-08
14.222058	4.33178e-08
14.205513	4.39649e-08
14.188967	4.46216e-08
14.172422	4.52881e-08
14.155877	4.59646e-08
14.139332	4.66511e-08
14.122787	4.7348e-08
14.106242	4.80552e-08
14.089697	4.8773e-08
14.073152	4.95015e-08
14.056606	5.02409e-08
14.040061	5.09914e-08
14.023516	5.1753e-08
14.006971	5.2526e-08
13.990426	5.33106e-08
13.973881	5.41068e-08
13.957336	5.4915e-08
13.940791	5.57352e-08
13.924246	5.65677e-08
13.907700	5.74126e-08
13.891155	5.82702e-08
13.874610	5.91405e-08
13.858065	6.00239e-08
13.841520	6.09204e-08
13.824975	6.18303e-08
13.808430	6.27538e-08
13.791885	6.36911e-08
13.775339	6.46424e-08
13.758794	6.56079e-08
13.742249	6.65878e-08
13.725704	6.75823e-08
13.709159	6.85917e-08
13.692614	6.96161e-08
13.676069	7.06559e-08
13.659524	7.17112e-08
13.642978	7.27822e-08
13.626433	7.38693e-08
13.609888	7.49725e-08
13.593343	7.60923e-08
13.576798	7.72287e-08
13.560253	7.83822e-08
13.543708	7.95528e-08
13.527163	8.07409e-08
13.510617	8.19468e-08
13.494072	8.31707e-08
13.477527	8.44128e-08
13.460982	8.56735e-08
13.444437	8.69531e-08
13.427892	8.82517e-08
13.411347	8.95697e-08
13.394802	9.09074e-08
13.378257	9.2265e-08
13.361711	9.3643e-08
13.345166	9.50415e-08
13.328621	9.64609e-08
13.312076	9.79015e-08
13.295531	9.93636e-08
13.278986	1.00847e-07
13.262441	1.02354e-07
13.245896	1.03882e-07
13.229350	1.05433e-07
13.212805	1.07008e-07
13.196260	1.08606e-07
13.179715	1.10228e-07
13.163170	1.11874e-07
13.146625	1.13545e-07
13.130080	1.1524e-07
13.113535	1.16961e-07
13.096989	1.18708e-07
13.080444	1.20481e-07
13.063899	1.2228e-07
13.047354	1.24106e-07
13.030809	1.25959e-07
13.014264	1.2784e-07
12.997719	1.29749e-07
12.981174	1.31687e-07
12.964628	1.33654e-07
12.948083	1.35649e-07
12.931538	1.37675e-07
12.914993	1.39731e-07
12.898448	1.41817e-07
12.881903	1.43935e-07
12.865358	1.46085e-07
12.848813	1.48266e-07
12.832268	1.5048e-07
12.815722	1.52727e-07
12.799177	1.55008e-07
12.782632	1.57322e-07
12.766087	1.59671e-07
12.749542	1.62056e-07
12.732997	1.64476e-07
12.716452	1.66932e-07
12.699907	1.69424e-07
12.683361	1.71954e-07
12.666816	1.74522e-07
12.650271	1.77128e-07
12.633726	1.79772e-07
12.617181	1.82457e-07
12.600636	1.85181e-07
12.584091	1.87946e-07
12.567546	1.90752e-07
12.551000	1.93601e-07
12.534455	1.96491e-07
12.517910	1.99425e-07
12.501365	2.02403e-07
12.484820	2.05425e-07
12.468275	2.08492e-07
12.451730	2.11605e-07
12.435185	2.14765e-07
12.418639	2.17971e-07
12.402094	2.21226e-07
12.385549	2.24529e-07
12.369004	2.27881e-07
12.352459	2.31284e-07
12.335914	2.34737e-07
12.319369	2.38242e-07
12.302824	2.41799e-07
12.286279	2.45409e-07
12.269733	2.49073e-07
12.253188	2.52792e-07
12.236643	2.56566e-07
12.220098	2.60397e-07
12.203553	2.64284e-07
12.187008	2.6823e-07
12.170463	2.72235e-07
12.153918	2.76299e-07
12.137372	2.80424e-07
12.120827	2.84611e-07
12.104282	2.8886e-07
12.087737	2.93172e-07
12.071192	2.97549e-07
12.054647	3.01991e-07
12.038102	3.065e-07
12.021557	3.11076e-07
12.005011	3.1572e-07
11.988466	3.20433e-07
11.971921	3.25217e-07
11.955376	3.30072e-07
11.938831	3.35e-07
11.922286	3.40001e-07
11.905741	3.45077e-07
11.889196	3.50228e-07
11.872650	3.55456e-07
11.856105	3.60763e-07
11.839560	3.66148e-07
11.823015	3.71614e-07
11.806470	3.77162e-07
11.789925	3.82792e-07
11.773380	3.88507e-07
11.756835	3.94306e-07
11.740290	4.00192e-07
11.723744	4.06166e-07
11.707199	4.12229e-07
11.690654	4.18383e-07
11.674109	4.24628e-07
11.657564	4.30967e-07
11.641019	4.374e-07
11.624474	4.4393e-07
11.607929	4.50556e-07
11.591383	4.57282e-07
11.574838	4.64108e-07
11.558293	4.71035e-07
11.541748	4.78066e-07
11.525203	4.85202e-07
11.508658	4.92445e-07
11.492113	4.99795e-07
11.475568	5.07256e-07
11.459022	5.14827e-07
11.442477	5.22512e-07
11.425932	5.30311e-07
11.409387	5.38226e-07
11.392842	5.4626e-07
11.376297	5.54413e-07
11.359752	5.62688e-07
11.343207	5.71087e-07
11.326661	5.79611e-07
11.310116	5.88262e-07
11.293571	5.97042e-07
11.277026	6.05953e-07
11.260481	6.14997e-07
11.243936	6.24176e-07
11.227391	6.33492e-07
11.210846	6.42947e-07
11.194300	6.52543e-07
11.177755	6.62282e-07
11.161210	6.72167e-07
11.144665	6.82199e-07
11.128120	6.9238e-07
11.111575	7.02714e-07
11.095030	7.13202e-07
11.078485	7.23846e-07
11.061940	7.34649e-07
11.045394	7.45613e-07
11.028849	7.5674e-07
11.012304	7.68034e-07
10.995759	7.79496e-07
10.979214	7.91129e-07
10.962669	8.02935e-07
10.946124	8.14918e-07
10.929579	8.2708e-07
10.913033	8.39422e-07
10.896488	8.51949e-07
10.879943	8.64663e-07
10.863398	8.77567e-07
10.846853	8.90663e-07
10.830308	9.03954e-07
10.813763	9.17443e-07
10.797218	9.31134e-07
10.780672	9.45029e-07
10.764127	9.59131e-07
10.747582	9.73444e-07
10.731037	9.8797e-07
10.714492	1.00271e-06
10.697947	1.01768e-06
10.681402	1.03286e-06
10.664857	1.04827e-06
10.648311	1.06392e-06
10.631766	1.07979e-06
10.615221	1.0959e-06
10.598676	1.11226e-06
10.582131	1.12885e-06
10.565586	1.1457e-06
10.549041	1.16279e-06
10.532496	1.18014e-06
10.515951	1.19775e-06
10.499405	1.21562e-06
10.482860	1.23376e-06
10.466315	1.25217e-06
10.449770	1.27085e-06
10.433225	1.28981e-06
10.416680	1.30906e-06
10.400135	1.32859e-06
10.383590	1.34841e-06
10.367044	1.36853e-06
10.350499	1.38895e-06
10.333954	1.40967e-06
10.317409	1.4307e-06
10.300864	1.45205e-06
10.284319	1.47371e-06
10.267774	1.4957e-06
10.251229	1.51801e-06
10.234683	1.54066e-06
10.218138	1.56364e-06
10.201593	1.58697e-06
10.185048	1.61065e-06
10.168503	1.63468e-06
10.151958	1.65906e-06
10.135413	1.68381e-06
10.118868	1.70893e-06
10.102322	1.73443e-06
10.085777	1.7603e-06
10.069232	1.78656e-06
10.052687	1.81321e-06
10.036142	1.84026e-06
10.019597	1.86771e-06
10.003052	1.89557e-06
9.986507	1.92385e-06
9.969962	1.95255e-06
9.953416	1.98167e-06
9.936871	2.01123e-06
9.920326	2.04124e-06
9.903781	2.07168e-06
9.887236	2.10259e-06
9.870691	2.13395e-06
9.854146	2.16578e-06
9.837601	2.19808e-06
9.821055	2.23087e-06
9.804510	2.26414e-06
9.787965	2.29792e-06
9.771420	2.33219e-06
9.754875	2.36698e-06
9.738330	2.40228e-06
9.721785	2.43811e-06
9.705240	2.47447e-06
9.688694	2.51138e-06
9.672149	2.54884e-06
9.655604	2.58685e-06
9.639059	2.62543e-06
9.622514	2.66459e-06
9.605969	2.70433e-06
9.589424	2.74466e-06
9.572879	2.7856e-06
9.556333	2.82714e-06
9.539788	2.8693e-06
9.523243	2.91209e-06
9.506698	2.95552e-06
9.490153	2.9996e-06
9.473608	3.04433e-06
9.457063	3.08973e-06
9.440518	3.13581e-06
9.423973	3.18257e-06
9.407427	3.23003e-06
9.390882	3.2782e-06
9.374337	3.32708e-06
9.357792	3.3767e-06
9.341247	3.42705e-06
9.324702	3.47815e-06
9.308157	3.53002e-06
9.291612	3.58265e-06
9.275066	3.63608e-06
9.258521	3.69029e-06
9.241976	3.74532e-06
9.225431	3.80116e-06
9.208886	3.85784e-06
9.192341	3.91536e-06
9.175796	3.97374e-06
9.159251	4.03299e-06
9.142705	4.09312e-06
9.126160	4.15415e-06
9.109615	4.21609e-06
9.093070	4.27895e-06
9.076525	4.34274e-06
9.059980	4.40749e-06
9.043435	4.4732e-06
9.026890	4.53989e-06
9.010344	4.60757e-06
8.993799	4.67626e-06
8.977254	4.74598e-06
8.960709	4.81673e-06
8.944164	4.88854e-06
8.927619	4.96142e-06
8.911074	5.03538e-06
8.894529	5.11044e-06
8.877984	5.18663e-06
8.861438	5.26394e-06
8.844893	5.34241e-06
8.828348	5.42205e-06
8.811803	5.50288e-06
8.795258	5.5849e-06
8.778713	5.66815e-06
8.762168	5.75264e-06
8.745623	5.83839e-06
8.729077	5.92541e-06
8.712532	6.01373e-06
8.695987	6.10337e-06
8.679442	6.19434e-06
8.662897	6.28667e-06
8.646352	6.38037e-06
8.629807	6.47546e-06
8.613262	6.57197e-06
8.596716	6.66992e-06
8.580171	6.76933e-06
8.563626	6.87022e-06
8.547081	6.97261e-06
8.530536	7.07652e-06
8.513991	7.18199e-06
8.497446	7.28902e-06
8.480901	7.39764e-06
8.464355	7.50789e-06
8.447810	7.61977e-06
8.431265	7.73332e-06
8.414720	7.84856e-06
8.398175	7.96552e-06
8.381630	8.08422e-06
8.365085	8.20468e-06
8.348540	8.32694e-06
8.331994	8.45102e-06
8.315449	8.57694e-06
8.298904	8.70474e-06
8.282359	8.83444e-06
8.265814	8.96607e-06
8.249269	9.09967e-06
8.232724	9.23525e-06
8.216179	9.37284e-06
8.199634	9.51249e-06
8.183088	9.65421e-06
8.166543	9.79805e-06
8.149998	9.94402e-06
8.133453	1.00922e-05
8.116908	1.02425e-05
8.100363	1.03951e-05
8.083818	1.055e-05
8.067273	1.07071e-05
8.050727	1.08666e-05
8.034182	1.10285e-05
8.017637	1.11928e-05
8.001092	1.13595e-05
7.984547	1.15287e-05
7.968002	1.17005e-05
7.951457	1.18748e-05
7.934912	1.20516e-05
7.918366	1.22311e-05
7.901821	1.24133e-05
7.885276	1.25982e-05
7.868731	1.27858e-05
7.852186	1.29763e-05
7.835641	1.31695e-05
7.819096	1.33657e-05
7.802551	1.35647e-05
7.786005	1.37668e-05
7.769460	1.39718e-05
7.752915	1.41799e-05
7.736370	1.4391e-05
7.719825	1.46053e-05
7.703280	1.48228e-05
7.686735	1.50436e-05
7.670190	1.52676e-05
7.653645	1.54949e-05
7.637099	1.57256e-05
7.620554	1.59598e-05
7.604009	1.61974e-05
7.587464	1.64386e-05
7.570919	1.66834e-05
7.554374	1.69318e-05
7.537829	1.71838e-05
7.521284	1.74397e-05
7.504738	1.76993e-05
7.488193	1.79628e-05
7.471648	1.82303e-05
7.455103	1.85016e-05
7.438558	1.87771e-05
7.422013	1.90566e-05
7.405468	1.93403e-05
7.388923	1.96282e-05
7.372377	1.99204e-05
7.355832	2.02169e-05
7.339287	2.05178e-05
7.322742	2.08232e-05
7.306197	2.11331e-05
7.289652	2.14477e-05
7.273107	2.17669e-05
7.256562	2.20909e-05
7.240016	2.24196e-05
7.223471	2.27533e-05
7.206926	2.30919e-05
7.190381	2.34356e-05
7.173836	2.37843e-05
7.157291	2.41383e-05
7.140746	2.44975e-05
7.124201	2.4862e-05
7.107656	2.52319e-05
7.091110	2.56074e-05
7.074565	2.59884e-05
7.058020	2.63751e-05
7.041475	2.67675e-05
7.024930	2.71658e-05
7.008385	2.75699e-05
6.991840	2.79801e-05
6.975295	2.83964e-05
6.958749	2.88188e-05
6.942204	2.92475e-05
6.925659	2.96826e-05
6.909114	3.01242e-05
6.892569	3.05723e-05
6.876024	3.1027e-05
6.859479	3.14885e-05
6.842934	3.19569e-05
6.826388	3.24322e-05
6.809843	3.29145e-05
6.793298	3.34041e-05
6.776753	3.39009e-05
6.760208	3.4405e-05
6.743663	3.49167e-05
6.727118	3.54359e-05
6.710573	3.59629e-05
6.694027	3.64976e-05
6.677482	3.70403e-05
6.660937	3.75911e-05
6.644392	3.815e-05
6.627847	3.87172e-05
6.611302	3.92929e-05
6.594757	3.9877e-05
6.578212	4.04699e-05
6.561667	4.10715e-05
6.545121	4.16821e-05
6.528576	4.23017e-05
6.512031	4.29305e-05
6.495486	4.35686e-05
6.478941	4.42162e-05
6.462396	4.48734e-05
6.445851	4.55403e-05
6.429306	4.62171e-05
6.412760	4.6904e-05
6.396215	4.7601e-05
6.379670	4.83084e-05
6.363125	4.90263e-05
6.346580	4.97548e-05
6.330035	5.04941e-05
6.313490	5.12443e-05
6.296945	5.20057e-05
6.280399	5.27784e-05
6.263854	5.35625e-05
6.247309	5.43582e-05
6.230764	5.51657e-05
6.214219	5.59852e-05
6.197674	5.68168e-05
6.181129	5.76607e-05
6.164584	5.85172e-05
6.148038	5.93863e-05
6.131493	6.02683e-05
6.114948	6.11633e-05
6.098403	6.20716e-05
6.081858	6.29934e-05
6.065313	6.39288e-05
6.048768	6.4878e-05
6.032223	6.58413e-05
6.015678	6.68188e-05
5.999132	6.78108e-05
5.982587	6.88175e-05
5.966042	6.98391e-05
5.949497	7.08758e-05
5.932952	7.19279e-05
5.916407	7.29955e-05
5.899862	7.40789e-05
5.883317	7.51783e-05
5.866771	7.6294e-05
5.850226	7.74262e-05
5.833681	7.85751e-05
5.817136	7.9741e-05
5.800591	8.09242e-05
5.784046	8.21248e-05
5.767501	8.33432e-05
5.750956	8.45796e-05
5.734410	8.58342e-05
5.717865	8.71074e-05
5.701320	8.83994e-05
5.684775	8.97105e-05
5.668230	9.1041e-05
5.651685	9.23911e-05
5.635140	9.37611e-05
5.618595	9.51514e-05
5.602049	9.65622e-05
5.585504	9.79938e-05
5.568959	9.94465e-05
5.552414	0.000100921
5.535869	0.000102417
5.519324	0.000103935
5.502779	0.000105475
5.486234	0.000107038
5.469688	0.000108624
5.453143	0.000110234
5.436598	0.000111867
5.420053	0.000113525
5.403508	0.000115206
5.386963	0.000116913
5.370418	0.000118645
5.353873	0.000120402
5.337328	0.000122185
5.320782	0.000123995
5.304237	0.000125831
5.287692	0.000127694
5.271147	0.000129584
5.254602	0.000131502
5.238057	0.000133449
5.221512	0.000135424
5.204967	0.000137428
5.188421	0.000139462
5.171876	0.000141526
5.155331	0.00014362
5.138786	0.000145744
5.122241	0.0001479
5.105696	0.000150088
5.089151	0.000152307
5.072606	0.00015456
5.056060	0.000156845
5.039515	0.000159164
5.022970	0.000161517
5.006425	0.000163904
4.989880	0.000166327
4.973335	0.000168785
4.956790	0.000171279
4.940245	0.000173809
4.923699	0.000176377
4.907154	0.000178982
4.890609	0.000181625
4.874064	0.000184307
4.857519	0.000187028
4.840974	0.000189789
4.824429	0.000192591
4.807884	0.000195433
4.791339	0.000198317
4.774793	0.000201243
4.758248	0.000204211
4.741703	0.000207223
4.725158	0.000210279
4.708613	0.00021338
4.692068	0.000216525
4.675523	0.000219717
4.658978	0.000222954
4.642432	0.000226239
4.625887	0.000229572
4.609342	0.000232953
4.592797	0.000236383
4.576252	0.000239863
4.559707	0.000243394
4.543162	0.000246976
4.526617	0.000250609
4.510071	0.000254295
4.493526	0.000258035
4.476981	0.000261828
4.460436	0.000265677
4.443891	0.000269581
4.427346	0.000273541
4.410801	0.000277558
4.394256	0.000281633
4.377710	0.000285767
4.361165	0.00028996
4.344620	0.000294213
4.328075	0.000298527
4.311530	0.000302903
4.294985	0.000307342
4.278440	0.000311844
4.261895	0.00031641
4.245350	0.000321041
4.228804	0.000325737
4.212259	0.000330501
4.195714	0.000335332
4.179169	0.000340231
4.162624	0.000345199
4.146079	0.000350237
4.129534	0.000355345
4.112989	0.000360525
4.096443	0.000365777
4.079898	0.000371103
4.063353	0.000376501
4.046808	0.000381975
4.030263	0.000387523
4.013718	0.000393147
3.997173	0.000398848
3.980628	0.000404625
3.964082	0.00041048
3.947537	0.000416413
3.930992	0.000422423
3.914447	0.000428512
3.897902	0.000434679
3.881357	0.000440923
3.864812	0.000447245
3.848267	0.000453642
3.831721	0.000460113
3.815176	0.000466656
3.798631	0.000473266
3.782086	0.000479934
3.765541	0.00048665
3.748996	0.000493383
&
```
