## Supplementary material for "All-at-once RNA folding with 3D motif prediction framed by evolutionary information": RF01131_sR47.cacofold.helixcov

```
# RMs = 2 L = 58

# RM_HELIX NESTED 20-26 39-45, nbp = 7 nbp_cov = 0
# pvals: 0.819862,0.705303,0.705303,0.705303,0.0691886,0.705303,0.705303
# aggregated NONE
NESTED  ::::::::::::::::::<<<<<<<___________>>>>>>>::::::::::::
        :::::::::::::::::::::::::::::::::::::::::::::::::::::::

# RM_HELIX NESTED 46-47 57-58, nbp = 2 nbp_cov = 0
# pvals: 0.895525,0.705303
# aggregated NONE
NESTED  :::::::::::::::::::::::::::::::::::::::::::<<________>>
        :::::::::::::::::::::::::::::::::::::::::::::::::::::::
```
