## Supplementary material for "All-at-once RNA folding with 3D motif prediction framed by evolutionary information": RF01131_sR47.cacofold.power

```
# Power analysis of CaCoFold structure 
#
# Powertype = SINGLE SUBSTITUTIONS
# covary  left_pos      right_pos    substitutions      power
#----------------------------------------------------------------
          20		45		4		0.07
          21		44		1		0.00
          22		43		1		0.00
          23		42		0		0.00
          24		41		4		0.07
          25		40		3		0.02
          26		39		1		0.00
          46		58		2		0.00
          47		57		0		0.00
#
# BPAIRS 9
# avg substitutions per BP  1.8
# BPAIRS expected to covary 0.1 +/- 0.4
# BPAIRS observed to covary 0
#
```
