## Supplementary material for "All-at-once RNA folding with 3D motif prediction framed by evolutionary information": RF01131_sR47.surv

```
&
6.762199	0.000673401
5.758914	0.0013468
4.829040	0.0020202
4.559866	0.0026936
4.266222	0.003367
3.948107	0.0040404
3.605522	0.0047138
3.507641	0.00538721
3.483170	0.00606061
3.458700	0.00740741
3.262937	0.00808081
3.165056	0.00875421
2.993763	0.00942761
2.920352	0.010101
2.895882	0.0107744
2.455415	0.0114478
2.308593	0.0121212
2.259652	0.0127946
2.210712	0.013468
2.161771	0.0141414
2.137300	0.0148148
2.014949	0.0161616
1.990478	0.016835
1.941538	0.0175084
1.843656	0.0188552
1.819186	0.0215488
1.794715	0.0222222
1.745775	0.0228956
1.721304	0.023569
1.672364	0.0242424
1.647893	0.0255892
1.598952	0.0262626
1.574482	0.026936
1.427660	0.0276094
1.354249	0.0289562
1.305308	0.0296296
1.256367	0.030303
1.231897	0.0316498
1.207427	0.0323232
1.109545	0.03367
1.085075	0.0363636
1.036134	0.037037
1.011664	0.0377104
0.913782	0.0390572
0.889312	0.0397306
0.864841	0.040404
0.840371	0.0410774
0.815901	0.0417508
0.791430	0.0424242
0.766960	0.0430976
0.742490	0.043771
0.718019	0.0464646
0.693549	0.0484848
0.644608	0.0498316
0.595667	0.0505051
0.571197	0.0511785
0.546727	0.0525253
0.522256	0.0538721
0.497786	0.0558923
0.473316	0.0579125
0.448845	0.0585859
0.424375	0.0592593
0.399905	0.0612795
0.375434	0.0639731
0.350964	0.0659933
0.302023	0.0673401
0.277553	0.0700337
0.253082	0.0713805
0.228612	0.0747475
0.204142	0.0754209
0.179671	0.0801347
0.155201	0.0828283
0.130731	0.0848485
0.106260	0.0895623
0.081790	0.0922559
0.057319	0.0969697
0.032849	0.10303
0.008379	0.107071
-0.016092	0.756902
-0.040562	0.769697
-0.065032	0.776431
-0.089503	0.790572
-0.113973	0.80404
-0.138443	0.814141
-0.162914	0.826263
-0.187384	0.83569
-0.211855	0.843771
-0.236325	0.850505
-0.260795	0.861953
-0.285266	0.86936
-0.309736	0.878114
-0.334206	0.887542
-0.358677	0.89697
-0.383147	0.904377
-0.407617	0.907071
-0.432088	0.914478
-0.456558	0.917845
-0.481029	0.923232
-0.505499	0.92862
-0.529969	0.935354
-0.554440	0.940067
-0.578910	0.942088
-0.603380	0.942761
-0.627851	0.944781
-0.652321	0.946128
-0.676791	0.948148
-0.701262	0.952189
-0.725732	0.956902
-0.750203	0.958249
-0.774673	0.961616
-0.799143	0.962963
-0.848084	0.967003
-0.872554	0.969024
-0.897025	0.971717
-0.921495	0.973064
-0.945965	0.974411
-0.970436	0.975758
-1.019377	0.976431
-1.068317	0.977104
-1.092788	0.979125
-1.117258	0.980471
-1.141728	0.981145
-1.166199	0.985185
-1.190669	0.989226
-1.313021	0.990572
-1.337491	0.992593
-1.361962	0.993266
-1.386432	0.993939
-1.410902	0.994613
-1.459843	0.995286
-1.484313	0.996633
-1.508784	0.997306
-1.533254	0.998653
-1.631136	0.999327
-2.658891	1
&
9.037943	3.367e-06
8.989002	6.73401e-06
8.964532	1.0101e-05
8.744299	1.3468e-05
8.670888	1.6835e-05
8.524065	2.0202e-05
8.475125	2.3569e-05
8.450654	2.6936e-05
8.377243	3.0303e-05
8.303832	3.7037e-05
8.254891	4.0404e-05
8.230421	4.7138e-05
8.205951	5.05051e-05
8.181480	5.38721e-05
8.157010	5.72391e-05
8.108069	6.06061e-05
8.083599	6.39731e-05
8.059128	6.73401e-05
8.034658	7.40741e-05
8.010188	8.41751e-05
7.985717	8.75421e-05
7.961247	9.42761e-05
7.936777	9.76431e-05
7.912306	0.000107744
7.887836	0.000114478
7.838895	0.000121212
7.814425	0.000127946
7.789954	0.00013468
7.765484	0.000148148
7.741014	0.000151515
7.716543	0.000164983
7.667603	0.000171717
7.569721	0.000185185
7.545251	0.00020202
7.520780	0.000205387
7.496310	0.000215488
7.471840	0.000218855
7.447369	0.000228956
7.422899	0.000232323
7.398429	0.00023569
7.373958	0.000245791
7.349488	0.000252525
7.325018	0.00026936
7.300547	0.000282828
7.276077	0.00030303
7.251606	0.000309764
7.227136	0.000319865
7.202666	0.000333333
7.178195	0.0003367
7.153725	0.000350168
7.129255	0.000377104
7.104784	0.000383838
7.080314	0.000397306
7.055844	0.000430976
7.031373	0.000451178
7.006903	0.000478114
6.982432	0.000491582
6.957962	0.000525253
6.933492	0.00056229
6.909021	0.000599327
6.884551	0.000622896
6.860081	0.000676768
6.835610	0.000690236
6.811140	0.000723906
6.786670	0.000750842
6.762199	0.000771044
6.737729	0.000804714
6.713258	0.000838384
6.688788	0.000892256
6.664318	0.000919192
6.639847	0.000952862
6.615377	0.000979798
6.590907	0.000996633
6.566436	0.00101684
6.541966	0.0010404
6.517496	0.00105051
6.493025	0.00110438
6.468555	0.00112458
6.444084	0.00114141
6.419614	0.00117508
6.395144	0.00121212
6.370673	0.00121886
6.346203	0.00124242
6.321733	0.00125926
6.297262	0.0012862
6.272792	0.00131313
6.248322	0.00135017
6.223851	0.00137374
6.199381	0.00141751
6.174910	0.00145118
6.150440	0.00147811
6.125970	0.00151852
6.101499	0.00154545
6.077029	0.00156902
6.052559	0.00158923
6.028088	0.0016229
6.003618	0.00167003
5.979148	0.0016936
5.954677	0.00172054
5.930207	0.00173064
5.905736	0.00175084
5.881266	0.00177441
5.856796	0.00178114
5.832325	0.00181145
5.807855	0.00181818
5.783385	0.00183502
5.758914	0.00185522
5.734444	0.00188552
5.709974	0.00190909
5.685503	0.00194276
5.661033	0.00197306
5.636562	0.002
5.612092	0.0020404
5.587622	0.00204714
5.563151	0.00206734
5.538681	0.00210774
5.514211	0.00211785
5.489740	0.00215152
5.465270	0.00216498
5.440800	0.00218855
5.416329	0.00223569
5.391859	0.00227273
5.367388	0.0023064
5.342918	0.0023266
5.318448	0.00237374
5.293977	0.00239394
5.269507	0.00241751
5.245037	0.00245455
5.220566	0.00248822
5.196096	0.00252525
5.171626	0.00255556
5.147155	0.00258249
5.122685	0.00260943
5.098214	0.00262963
5.073744	0.0026532
5.049274	0.0026734
5.024803	0.00268687
5.000333	0.00272727
4.975863	0.00274411
4.951392	0.00278788
4.926922	0.00281145
4.902452	0.00282828
4.877981	0.00284848
4.853511	0.00288552
4.829040	0.00289899
4.804570	0.00292256
4.780100	0.00296296
4.755629	0.0029899
4.731159	0.00301684
4.706689	0.00307071
4.682218	0.00308754
4.657748	0.00314141
4.633278	0.00317508
4.608807	0.00319865
4.584337	0.00323906
4.559866	0.0032963
4.535396	0.00336027
4.510926	0.00343434
4.486455	0.00348485
4.461985	0.00352525
4.437515	0.00357576
4.413044	0.00363636
4.388574	0.0036936
4.364104	0.00374074
4.339633	0.00378788
4.315163	0.00384848
4.290692	0.00387205
4.266222	0.00391919
4.241752	0.00395286
4.217281	0.00401347
4.192811	0.00404714
4.168341	0.00410101
4.143870	0.00413468
4.119400	0.00416162
4.094930	0.00420875
4.070459	0.00425926
4.045989	0.00429966
4.021518	0.0043367
3.997048	0.0043771
3.972578	0.00441414
3.948107	0.00446465
3.923637	0.00450842
3.899167	0.00456566
3.874696	0.00460269
3.850226	0.00463973
3.825756	0.00467003
3.801285	0.0047037
3.776815	0.00475758
3.752344	0.00479461
3.727874	0.00483165
3.703404	0.00487542
3.678933	0.00492256
3.654463	0.00494949
3.629993	0.00497643
3.605522	0.00500337
3.581052	0.00503704
3.556582	0.00506734
3.532111	0.00509428
3.507641	0.00512121
3.483170	0.00513805
3.458700	0.00517508
3.434230	0.00520539
3.409759	0.00527273
3.385289	0.00531987
3.360819	0.00537037
3.336348	0.00544444
3.311878	0.00551178
3.287408	0.00560269
3.262937	0.0056835
3.238467	0.00577441
3.213996	0.00585859
3.189526	0.00594949
3.165056	0.00604714
3.140585	0.00612795
3.116115	0.00621886
3.091645	0.00628283
3.067174	0.00636027
3.042704	0.00642424
3.018234	0.00648148
2.993763	0.00658923
2.969293	0.00668687
2.944822	0.00677778
2.920352	0.00687205
2.895882	0.00694613
2.871411	0.00705387
2.846941	0.00714478
2.822471	0.00723906
2.798000	0.00731987
2.773530	0.00742088
2.749060	0.00751852
2.724589	0.00762626
2.700119	0.00771717
2.675648	0.00783165
2.651178	0.0079697
2.626708	0.00810774
2.602237	0.0083367
2.577767	0.00860606
2.553297	0.00882155
2.528826	0.00900337
2.504356	0.00923569
2.479886	0.00954209
2.455415	0.00987542
2.430945	0.0102391
2.406474	0.0104882
2.382004	0.0107104
2.357534	0.0109461
2.333063	0.0112761
2.308593	0.0115253
2.284123	0.0118519
2.259652	0.0120943
2.235182	0.0123906
2.210712	0.0126902
2.186241	0.0129966
2.161771	0.013303
2.137300	0.0136498
2.112830	0.0140168
2.088360	0.0143165
2.063889	0.0146936
2.039419	0.0150875
2.014949	0.0154983
1.990478	0.0159428
1.966008	0.0163367
1.941538	0.0166869
1.917067	0.0170741
1.892597	0.0175892
1.868126	0.0181886
1.843656	0.0187104
1.819186	0.019229
1.794715	0.0196667
1.770245	0.020037
1.745775	0.0204276
1.721304	0.0207306
1.696834	0.0210774
1.672364	0.0214747
1.647893	0.0217845
1.623423	0.0221279
1.598952	0.0224613
1.574482	0.0227912
1.550012	0.023165
1.525541	0.0235118
1.501071	0.0239731
1.476601	0.0243569
1.452130	0.0248148
1.427660	0.0251919
1.403190	0.0256498
1.378719	0.0261414
1.354249	0.0266162
1.329778	0.0271347
1.305308	0.0275758
1.280838	0.0280505
1.256367	0.0285623
1.231897	0.0290673
1.207427	0.0295724
1.182956	0.0301515
1.158486	0.0307778
1.134016	0.0314276
1.109545	0.0321178
1.085075	0.0328418
1.060604	0.0336734
1.036134	0.0344478
1.011664	0.0351582
0.987193	0.0358215
0.962723	0.0364815
0.938253	0.0371684
0.913782	0.0377542
0.889312	0.0384141
0.864841	0.0390774
0.840371	0.0398283
0.815901	0.0406768
0.791430	0.0417576
0.766960	0.0427609
0.742490	0.0436498
0.718019	0.0445791
0.693549	0.0454815
0.669079	0.0464175
0.644608	0.0474512
0.620138	0.0488215
0.595667	0.0504579
0.571197	0.0521953
0.546727	0.0538519
0.522256	0.0555185
0.497786	0.0572761
0.473316	0.0592155
0.448845	0.0611987
0.424375	0.0634747
0.399905	0.0652694
0.375434	0.0672593
0.350964	0.0691886
0.326493	0.0711886
0.302023	0.0734545
0.277553	0.075899
0.253082	0.0786431
0.228612	0.0818182
0.204142	0.0856869
0.179671	0.0895421
0.155201	0.0939024
0.130731	0.0978316
0.106260	0.101896
0.081790	0.106037
0.057319	0.110532
0.032849	0.115259
0.008379	0.121313
-0.016092	0.705303
-0.040562	0.727125
-0.065032	0.749966
-0.089503	0.770458
-0.113973	0.78936
-0.138443	0.805444
-0.162914	0.819862
-0.187384	0.832828
-0.211855	0.844354
-0.236325	0.854512
-0.260795	0.864236
-0.285266	0.873256
-0.309736	0.881148
-0.334206	0.888478
-0.358677	0.895525
-0.383147	0.90231
-0.407617	0.908582
-0.432088	0.914441
-0.456558	0.919727
-0.481029	0.924458
-0.505499	0.929125
-0.529969	0.933481
-0.554440	0.937566
-0.578910	0.941411
-0.603380	0.944852
-0.627851	0.948347
-0.652321	0.951556
-0.676791	0.95437
-0.701262	0.957101
-0.725732	0.959646
-0.750203	0.962003
-0.774673	0.964313
-0.799143	0.966515
-0.823614	0.968623
-0.848084	0.97037
-0.872554	0.972421
-0.897025	0.974202
-0.921495	0.975902
-0.945965	0.977475
-0.970436	0.97902
-0.994906	0.980401
-1.019377	0.981737
-1.043847	0.983091
-1.068317	0.984256
-1.092788	0.985512
-1.117258	0.986609
-1.141728	0.987646
-1.166199	0.988687
-1.190669	0.989539
-1.215139	0.99033
-1.239610	0.991172
-1.264080	0.991835
-1.288551	0.992525
-1.313021	0.993165
-1.337491	0.99367
-1.361962	0.994182
-1.386432	0.994747
-1.410902	0.995158
-1.435373	0.995562
-1.459843	0.995923
-1.484313	0.996276
-1.508784	0.996586
-1.533254	0.996889
-1.557725	0.997141
-1.582195	0.99737
-1.606665	0.997609
-1.631136	0.997785
-1.655606	0.99798
-1.680076	0.998138
-1.704547	0.998296
-1.729017	0.998424
-1.753487	0.998545
-1.777958	0.998657
-1.802428	0.998734
-1.826899	0.998828
-1.851369	0.998956
-1.875839	0.999054
-1.900310	0.999152
-1.924780	0.999229
-1.949250	0.99929
-1.973721	0.999333
-1.998191	0.999391
-2.022661	0.999431
-2.047132	0.999465
-2.071602	0.999515
-2.096073	0.999552
-2.120543	0.999572
-2.145013	0.999609
-2.169484	0.999626
-2.193954	0.999677
-2.218424	0.999697
-2.242895	0.999731
-2.267365	0.999754
-2.291835	0.999761
-2.316306	0.999771
-2.340776	0.999795
-2.365247	0.999838
-2.389717	0.999845
-2.414187	0.999848
-2.438658	0.999859
-2.463128	0.999872
-2.487598	0.999879
-2.512069	0.999896
-2.536539	0.999906
-2.561009	0.999923
-2.585480	0.999939
-2.609950	0.999956
-2.634421	0.99996
-2.658891	0.999966
-2.683361	0.99997
-2.707832	0.999973
-2.781243	0.99998
-2.854654	0.999983
-2.928065	0.999987
-3.001476	0.99999
-3.025946	0.999993
-3.857939	0.999997
-4.151583	1
&
28.296119	1.44234e-24
28.271649	1.52446e-24
28.247179	1.61126e-24
28.222708	1.70301e-24
28.198238	1.79997e-24
28.173767	1.90246e-24
28.149297	2.01078e-24
28.124827	2.12527e-24
28.100356	2.24628e-24
28.075886	2.37417e-24
28.051416	2.50935e-24
28.026945	2.65222e-24
28.002475	2.80322e-24
27.978005	2.96282e-24
27.953534	3.1315e-24
27.929064	3.30979e-24
27.904593	3.49823e-24
27.880123	3.69739e-24
27.855653	3.9079e-24
27.831182	4.13038e-24
27.806712	4.36553e-24
27.782242	4.61406e-24
27.757771	4.87674e-24
27.733301	5.15438e-24
27.708831	5.44782e-24
27.684360	5.75796e-24
27.659890	6.08575e-24
27.635419	6.43221e-24
27.610949	6.79838e-24
27.586479	7.1854e-24
27.562008	7.59444e-24
27.537538	8.02677e-24
27.513068	8.4837e-24
27.488597	8.96665e-24
27.464127	9.47708e-24
27.439657	1.00166e-23
27.415186	1.05867e-23
27.390716	1.11894e-23
27.366245	1.18263e-23
27.341775	1.24995e-23
27.317305	1.3211e-23
27.292834	1.3963e-23
27.268364	1.47578e-23
27.243894	1.55979e-23
27.219423	1.64857e-23
27.194953	1.74241e-23
27.170483	1.84159e-23
27.146012	1.94641e-23
27.121542	2.0572e-23
27.097071	2.17429e-23
27.072601	2.29805e-23
27.048131	2.42885e-23
27.023660	2.56709e-23
26.999190	2.71321e-23
26.974720	2.86763e-23
26.950249	3.03085e-23
26.925779	3.20335e-23
26.901309	3.38567e-23
26.876838	3.57836e-23
26.852368	3.78202e-23
26.827897	3.99727e-23
26.803427	4.22477e-23
26.778957	4.46521e-23
26.754486	4.71934e-23
26.730016	4.98793e-23
26.705546	5.27179e-23
26.681075	5.57182e-23
26.656605	5.88891e-23
26.632135	6.22405e-23
26.607664	6.57826e-23
26.583194	6.95262e-23
26.558723	7.34828e-23
26.534253	7.76646e-23
26.509783	8.20843e-23
26.485312	8.67555e-23
26.460842	9.16924e-23
26.436372	9.69103e-23
26.411901	1.02425e-22
26.387431	1.08254e-22
26.362961	1.14414e-22
26.338490	1.20924e-22
26.314020	1.27805e-22
26.289549	1.35078e-22
26.265079	1.42764e-22
26.240609	1.50888e-22
26.216138	1.59474e-22
26.191668	1.68548e-22
26.167198	1.78138e-22
26.142727	1.88274e-22
26.118257	1.98987e-22
26.093787	2.10309e-22
26.069316	2.22276e-22
26.044846	2.34923e-22
26.020375	2.48289e-22
25.995905	2.62416e-22
25.971435	2.77347e-22
25.946964	2.93127e-22
25.922494	3.09805e-22
25.898024	3.27431e-22
25.873553	3.4606e-22
25.849083	3.65749e-22
25.824613	3.86558e-22
25.800142	4.0855e-22
25.775672	4.31794e-22
25.751201	4.56359e-22
25.726731	4.82322e-22
25.702261	5.09762e-22
25.677790	5.38763e-22
25.653320	5.69413e-22
25.628850	6.01807e-22
25.604379	6.36043e-22
25.579909	6.72226e-22
25.555439	7.10468e-22
25.530968	7.50884e-22
25.506498	7.936e-22
25.482027	8.38745e-22
25.457557	8.86457e-22
25.433087	9.36883e-22
25.408616	9.90178e-22
25.384146	1.0465e-21
25.359676	1.10603e-21
25.335205	1.16895e-21
25.310735	1.23544e-21
25.286265	1.30571e-21
25.261794	1.37998e-21
25.237324	1.45848e-21
25.212853	1.54144e-21
25.188383	1.62911e-21
25.163913	1.72178e-21
25.139442	1.81971e-21
25.114972	1.92321e-21
25.090502	2.0326e-21
25.066031	2.14821e-21
25.041561	2.27039e-21
25.017091	2.39952e-21
24.992620	2.53599e-21
24.968150	2.68023e-21
24.943679	2.83266e-21
24.919209	2.99376e-21
24.894739	3.16403e-21
24.870268	3.34398e-21
24.845798	3.53415e-21
24.821328	3.73515e-21
24.796857	3.94757e-21
24.772387	4.17206e-21
24.747917	4.40933e-21
24.723446	4.66008e-21
24.698976	4.92509e-21
24.674505	5.20517e-21
24.650035	5.50118e-21
24.625565	5.81401e-21
24.601094	6.14463e-21
24.576624	6.49405e-21
24.552154	6.86333e-21
24.527683	7.25361e-21
24.503213	7.66608e-21
24.478743	8.10199e-21
24.454272	8.56269e-21
24.429802	9.04959e-21
24.405331	9.56416e-21
24.380861	1.0108e-20
24.356391	1.06827e-20
24.331920	1.12901e-20
24.307450	1.19321e-20
24.282980	1.26105e-20
24.258509	1.33275e-20
24.234039	1.40853e-20
24.209569	1.48861e-20
24.185098	1.57325e-20
24.160628	1.6627e-20
24.136157	1.75723e-20
24.111687	1.85713e-20
24.087217	1.96272e-20
24.062746	2.0743e-20
24.038276	2.19223e-20
24.013806	2.31686e-20
23.989335	2.44858e-20
23.964865	2.58778e-20
23.940395	2.7349e-20
23.915924	2.89037e-20
23.891454	3.05469e-20
23.866983	3.22834e-20
23.842513	3.41186e-20
23.818043	3.60581e-20
23.793572	3.81079e-20
23.769102	4.02741e-20
23.744632	4.25635e-20
23.720161	4.49829e-20
23.695691	4.75399e-20
23.671221	5.02422e-20
23.646750	5.3098e-20
23.622280	5.61162e-20
23.597809	5.93059e-20
23.573339	6.26768e-20
23.548869	6.62393e-20
23.524398	7.00043e-20
23.499928	7.39832e-20
23.475458	7.81882e-20
23.450987	8.26321e-20
23.426517	8.73286e-20
23.402047	9.22919e-20
23.377576	9.75373e-20
23.353106	1.03081e-19
23.328635	1.08939e-19
23.304165	1.1513e-19
23.279695	1.21673e-19
23.255224	1.28588e-19
23.230754	1.35896e-19
23.206284	1.43619e-19
23.181813	1.51781e-19
23.157343	1.60406e-19
23.132873	1.69522e-19
23.108402	1.79155e-19
23.083932	1.89336e-19
23.059461	2.00095e-19
23.034991	2.11465e-19
23.010521	2.23482e-19
22.986050	2.36181e-19
22.961580	2.49601e-19
22.937110	2.63784e-19
22.912639	2.78772e-19
22.888169	2.94612e-19
22.863699	3.11352e-19
22.839228	3.29043e-19
22.814758	3.47739e-19
22.790287	3.67496e-19
22.765817	3.88376e-19
22.741347	4.10442e-19
22.716876	4.33762e-19
22.692406	4.58406e-19
22.667936	4.8445e-19
22.643465	5.11973e-19
22.618995	5.4106e-19
22.594524	5.71798e-19
22.570054	6.04283e-19
22.545584	6.38612e-19
22.521113	6.74892e-19
22.496643	7.13231e-19
22.472173	7.53749e-19
22.447702	7.96567e-19
22.423232	8.41817e-19
22.398762	8.89637e-19
22.374291	9.40173e-19
22.349821	9.93579e-19
22.325350	1.05002e-18
22.300880	1.10966e-18
22.276410	1.17269e-18
22.251939	1.2393e-18
22.227469	1.3097e-18
22.202999	1.38409e-18
22.178528	1.4627e-18
22.154058	1.54578e-18
22.129588	1.63358e-18
22.105117	1.72636e-18
22.080647	1.82441e-18
22.056176	1.92802e-18
22.031706	2.03752e-18
22.007236	2.15324e-18
21.982765	2.27553e-18
21.958295	2.40476e-18
21.933825	2.54133e-18
21.909354	2.68565e-18
21.884884	2.83817e-18
21.860414	2.99934e-18
21.835943	3.16967e-18
21.811473	3.34966e-18
21.787002	3.53988e-18
21.762532	3.74089e-18
21.738062	3.95331e-18
21.713591	4.1778e-18
21.689121	4.41502e-18
21.664651	4.66571e-18
21.640180	4.93064e-18
21.615710	5.2106e-18
21.591240	5.50645e-18
21.566769	5.8191e-18
21.542299	6.1495e-18
21.517828	6.49865e-18
21.493358	6.86761e-18
21.468888	7.25752e-18
21.444417	7.66956e-18
21.419947	8.10499e-18
21.395477	8.56513e-18
21.371006	9.05138e-18
21.346536	9.56523e-18
21.322066	1.01083e-17
21.297595	1.06821e-17
21.273125	1.12885e-17
21.248654	1.19293e-17
21.224184	1.26065e-17
21.199714	1.33221e-17
21.175243	1.40783e-17
21.150773	1.48775e-17
21.126303	1.57219e-17
21.101832	1.66143e-17
21.077362	1.75574e-17
21.052892	1.85539e-17
21.028421	1.9607e-17
21.003951	2.07199e-17
20.979480	2.18959e-17
20.955010	2.31386e-17
20.930540	2.44519e-17
20.906069	2.58396e-17
20.881599	2.73061e-17
20.857129	2.88558e-17
20.832658	3.04934e-17
20.808188	3.2224e-17
20.783718	3.40527e-17
20.759247	3.59851e-17
20.734777	3.80272e-17
20.710306	4.01851e-17
20.685836	4.24655e-17
20.661366	4.48752e-17
20.636895	4.74216e-17
20.612425	5.01124e-17
20.587955	5.29559e-17
20.563484	5.59607e-17
20.539014	5.91359e-17
20.514544	6.24912e-17
20.490073	6.60368e-17
20.465603	6.97836e-17
20.441132	7.37429e-17
20.416662	7.79267e-17
20.392192	8.23478e-17
20.367721	8.70196e-17
20.343251	9.19565e-17
20.318781	9.71733e-17
20.294310	1.02686e-16
20.269840	1.08511e-16
20.245370	1.14667e-16
20.220899	1.21172e-16
20.196429	1.28045e-16
20.171958	1.35309e-16
20.147488	1.42984e-16
20.123018	1.51094e-16
20.098547	1.59665e-16
20.074077	1.68721e-16
20.049607	1.78291e-16
20.025136	1.88403e-16
20.000666	1.99089e-16
19.976196	2.10381e-16
19.951725	2.22313e-16
19.927255	2.34921e-16
19.902784	2.48244e-16
19.878314	2.62323e-16
19.853844	2.77199e-16
19.829373	2.92919e-16
19.804903	3.09531e-16
19.780433	3.27084e-16
19.755962	3.45631e-16
19.731492	3.65231e-16
19.707022	3.85941e-16
19.682551	4.07825e-16
19.658081	4.3095e-16
19.633610	4.55386e-16
19.609140	4.81206e-16
19.584670	5.0849e-16
19.560199	5.37321e-16
19.535729	5.67785e-16
19.511259	5.99976e-16
19.486788	6.33992e-16
19.462318	6.69935e-16
19.437848	7.07915e-16
19.413377	7.48048e-16
19.388907	7.90455e-16
19.364436	8.35265e-16
19.339966	8.82614e-16
19.315496	9.32646e-16
19.291025	9.85514e-16
19.266555	1.04138e-15
19.242085	1.10041e-15
19.217614	1.16278e-15
19.193144	1.22869e-15
19.168674	1.29833e-15
19.144203	1.37191e-15
19.119733	1.44967e-15
19.095262	1.53183e-15
19.070792	1.61865e-15
19.046322	1.71038e-15
19.021851	1.80731e-15
18.997381	1.90973e-15
18.972911	2.01796e-15
18.948440	2.13231e-15
18.923970	2.25314e-15
18.899500	2.38082e-15
18.875029	2.51573e-15
18.850559	2.65828e-15
18.826088	2.8089e-15
18.801618	2.96806e-15
18.777148	3.13623e-15
18.752677	3.31392e-15
18.728207	3.50168e-15
18.703737	3.70007e-15
18.679266	3.90969e-15
18.654796	4.13119e-15
18.630326	4.36523e-15
18.605855	4.61252e-15
18.581385	4.87382e-15
18.556914	5.14991e-15
18.532444	5.44163e-15
18.507974	5.74988e-15
18.483503	6.07557e-15
18.459033	6.41971e-15
18.434563	6.78333e-15
18.410092	7.16754e-15
18.385622	7.57349e-15
18.361152	8.00243e-15
18.336681	8.45566e-15
18.312211	8.93454e-15
18.287740	9.44053e-15
18.263270	9.97516e-15
18.238800	1.05401e-14
18.214329	1.11369e-14
18.189859	1.17676e-14
18.165389	1.24339e-14
18.140918	1.3138e-14
18.116448	1.38819e-14
18.091978	1.46679e-14
18.067507	1.54984e-14
18.043037	1.63759e-14
18.018566	1.73031e-14
17.994096	1.82827e-14
17.969626	1.93178e-14
17.945155	2.04114e-14
17.920685	2.1567e-14
17.896215	2.27879e-14
17.871744	2.40778e-14
17.847274	2.54408e-14
17.822804	2.68809e-14
17.798333	2.84025e-14
17.773863	3.00101e-14
17.749392	3.17087e-14
17.724922	3.35034e-14
17.700452	3.53997e-14
17.675981	3.74032e-14
17.651511	3.952e-14
17.627041	4.17565e-14
17.602570	4.41196e-14
17.578100	4.66164e-14
17.553630	4.92543e-14
17.529159	5.20415e-14
17.504689	5.49863e-14
17.480218	5.80976e-14
17.455748	6.13849e-14
17.431278	6.48581e-14
17.406807	6.85277e-14
17.382337	7.24048e-14
17.357867	7.65011e-14
17.333396	8.08291e-14
17.308926	8.54018e-14
17.284456	9.02331e-14
17.259985	9.53375e-14
17.235515	1.0073e-13
17.211044	1.06428e-13
17.186574	1.12448e-13
17.162104	1.18809e-13
17.137633	1.25529e-13
17.113163	1.32628e-13
17.088693	1.4013e-13
17.064222	1.48055e-13
17.039752	1.56428e-13
17.015282	1.65274e-13
16.990811	1.7462e-13
16.966341	1.84495e-13
16.941870	1.94927e-13
16.917400	2.0595e-13
16.892930	2.17595e-13
16.868459	2.29898e-13
16.843989	2.42896e-13
16.819519	2.56629e-13
16.795048	2.71138e-13
16.770578	2.86466e-13
16.746108	3.02661e-13
16.721637	3.19771e-13
16.697167	3.37847e-13
16.672696	3.56944e-13
16.648226	3.77121e-13
16.623756	3.98437e-13
16.599285	4.20957e-13
16.574815	4.44749e-13
16.550345	4.69885e-13
16.525874	4.96441e-13
16.501404	5.24496e-13
16.476934	5.54136e-13
16.452463	5.85451e-13
16.427993	6.18533e-13
16.403522	6.53484e-13
16.379052	6.90408e-13
16.354582	7.29417e-13
16.330111	7.70629e-13
16.305641	8.14168e-13
16.281171	8.60165e-13
16.256700	9.08759e-13
16.232230	9.60097e-13
16.207760	1.01433e-12
16.183289	1.07163e-12
16.158819	1.13216e-12
16.134348	1.19611e-12
16.109878	1.26367e-12
16.085408	1.33504e-12
16.060937	1.41044e-12
16.036467	1.49009e-12
16.011997	1.57424e-12
15.987526	1.66314e-12
15.963056	1.75706e-12
15.938586	1.85627e-12
15.914115	1.96109e-12
15.889645	2.07181e-12
15.865174	2.18879e-12
15.840704	2.31236e-12
15.816234	2.44291e-12
15.791763	2.58082e-12
15.767293	2.72651e-12
15.742823	2.88042e-12
15.718352	3.04301e-12
15.693882	3.21477e-12
15.669412	3.39622e-12
15.644941	3.5879e-12
15.620471	3.79039e-12
15.596000	4.0043e-12
15.571530	4.23027e-12
15.547060	4.46899e-12
15.522589	4.72117e-12
15.498119	4.98756e-12
15.473649	5.26898e-12
15.449178	5.56626e-12
15.424708	5.8803e-12
15.400238	6.21204e-12
15.375767	6.56248e-12
15.351297	6.93268e-12
15.326826	7.32374e-12
15.302356	7.73685e-12
15.277886	8.17324e-12
15.253415	8.63422e-12
15.228945	9.12117e-12
15.204475	9.63557e-12
15.180004	1.0179e-11
15.155534	1.0753e-11
15.131064	1.13593e-11
15.106593	1.19998e-11
15.082123	1.26764e-11
15.057652	1.33911e-11
15.033182	1.41461e-11
15.008712	1.49435e-11
14.984241	1.5786e-11
14.959771	1.66758e-11
14.935301	1.76158e-11
14.910830	1.86087e-11
14.886360	1.96575e-11
14.861890	2.07654e-11
14.837419	2.19356e-11
14.812949	2.31718e-11
14.788478	2.44775e-11
14.764008	2.58568e-11
14.739538	2.73137e-11
14.715067	2.88526e-11
14.690597	3.04781e-11
14.666127	3.21952e-11
14.641656	3.40088e-11
14.617186	3.59246e-11
14.592716	3.79481e-11
14.568245	4.00855e-11
14.543775	4.23432e-11
14.519304	4.47279e-11
14.494834	4.72468e-11
14.470364	4.99074e-11
14.445893	5.27177e-11
14.421423	5.5686e-11
14.396953	5.88213e-11
14.372482	6.2133e-11
14.348012	6.56309e-11
14.323542	6.93256e-11
14.299071	7.3228e-11
14.274601	7.73498e-11
14.250130	8.17034e-11
14.225660	8.63018e-11
14.201190	9.11587e-11
14.176719	9.62886e-11
14.152249	1.01707e-10
14.127779	1.0743e-10
14.103308	1.13474e-10
14.078838	1.19859e-10
14.054368	1.26602e-10
14.029897	1.33723e-10
14.005427	1.41246e-10
13.980956	1.4919e-10
13.956486	1.57582e-10
13.932016	1.66444e-10
13.907545	1.75804e-10
13.883075	1.85691e-10
13.858605	1.96132e-10
13.834134	2.0716e-10
13.809664	2.18807e-10
13.785194	2.31108e-10
13.760723	2.441e-10
13.736253	2.57822e-10
13.711782	2.72314e-10
13.687312	2.87619e-10
13.662842	3.03783e-10
13.638371	3.20855e-10
13.613901	3.38885e-10
13.589431	3.57927e-10
13.564960	3.78037e-10
13.540490	3.99276e-10
13.516020	4.21707e-10
13.491549	4.45396e-10
13.467079	4.70414e-10
13.442608	4.96835e-10
13.418138	5.24738e-10
13.393668	5.54207e-10
13.369197	5.85327e-10
13.344727	6.18193e-10
13.320257	6.52902e-10
13.295786	6.89557e-10
13.271316	7.28267e-10
13.246846	7.69147e-10
13.222375	8.12318e-10
13.197905	8.57909e-10
13.173434	9.06055e-10
13.148964	9.56899e-10
13.124494	1.01059e-09
13.100023	1.06729e-09
13.075553	1.12717e-09
13.051083	1.1904e-09
13.026612	1.25718e-09
13.002142	1.32769e-09
12.977672	1.40215e-09
12.953201	1.48079e-09
12.928731	1.56382e-09
12.904260	1.65151e-09
12.879790	1.7441e-09
12.855320	1.84188e-09
12.830849	1.94512e-09
12.806379	2.05415e-09
12.781909	2.16928e-09
12.757438	2.29085e-09
12.732968	2.41922e-09
12.708498	2.55477e-09
12.684027	2.69791e-09
12.659557	2.84905e-09
12.635086	3.00864e-09
12.610616	3.17716e-09
12.586146	3.3551e-09
12.561675	3.54299e-09
12.537205	3.74138e-09
12.512735	3.95086e-09
12.488264	4.17204e-09
12.463794	4.40559e-09
12.439324	4.65219e-09
12.414853	4.91257e-09
12.390383	5.18749e-09
12.365912	5.47776e-09
12.341442	5.78425e-09
12.316972	6.10786e-09
12.292501	6.44953e-09
12.268031	6.81028e-09
12.243561	7.19117e-09
12.219090	7.59332e-09
12.194620	8.01791e-09
12.170150	8.4662e-09
12.145679	8.9395e-09
12.121209	9.4392e-09
12.096738	9.96678e-09
12.072268	1.05238e-08
12.047798	1.11119e-08
12.023327	1.17327e-08
11.998857	1.23882e-08
11.974387	1.30802e-08
11.949916	1.38108e-08
11.925446	1.45821e-08
11.900976	1.53964e-08
11.876505	1.6256e-08
11.852035	1.71635e-08
11.827564	1.81216e-08
11.803094	1.91331e-08
11.778624	2.02008e-08
11.754153	2.1328e-08
11.729683	2.2518e-08
11.705213	2.37742e-08
11.680742	2.51003e-08
11.656272	2.65001e-08
11.631802	2.79779e-08
11.607331	2.95378e-08
11.582861	3.11846e-08
11.558390	3.29228e-08
11.533920	3.47578e-08
11.509450	3.66947e-08
11.484979	3.87393e-08
11.460509	4.08975e-08
11.436039	4.31756e-08
11.411568	4.55802e-08
11.387098	4.81184e-08
11.362628	5.07976e-08
11.338157	5.36255e-08
11.313687	5.66104e-08
11.289216	5.9761e-08
11.264746	6.30864e-08
11.240276	6.65963e-08
11.215805	7.03009e-08
11.191335	7.4211e-08
11.166865	7.83379e-08
11.142394	8.26936e-08
11.117924	8.72907e-08
11.093454	9.21426e-08
11.068983	9.72633e-08
11.044513	1.02668e-07
11.020042	1.08371e-07
10.995572	1.14391e-07
10.971102	1.20744e-07
10.946631	1.27448e-07
10.922161	1.34523e-07
10.897691	1.4199e-07
10.873220	1.4987e-07
10.848750	1.58186e-07
10.824280	1.66961e-07
10.799809	1.76222e-07
10.775339	1.85994e-07
10.750868	1.96306e-07
10.726398	2.07188e-07
10.701928	2.18671e-07
10.677457	2.30787e-07
10.652987	2.43573e-07
10.628517	2.57064e-07
10.604046	2.71299e-07
10.579576	2.8632e-07
10.555106	3.02168e-07
10.530635	3.18891e-07
10.506165	3.36535e-07
10.481694	3.55151e-07
10.457224	3.74792e-07
10.432754	3.95515e-07
10.408283	4.17379e-07
10.383813	4.40446e-07
10.359343	4.64782e-07
10.334872	4.90457e-07
10.310402	5.17544e-07
10.285932	5.46119e-07
10.261461	5.76265e-07
10.236991	6.08066e-07
10.212520	6.41614e-07
10.188050	6.77004e-07
10.163580	7.14336e-07
10.139109	7.53716e-07
10.114639	7.95256e-07
10.090169	8.39074e-07
10.065698	8.85292e-07
10.041228	9.34043e-07
10.016758	9.85464e-07
9.992287	1.0397e-06
9.967817	1.0969e-06
9.943346	1.15724e-06
9.918876	1.22087e-06
9.894406	1.28798e-06
9.869935	1.35876e-06
9.845465	1.4334e-06
9.820995	1.51212e-06
9.796524	1.59514e-06
9.772054	1.68268e-06
9.747584	1.775e-06
9.723113	1.87235e-06
9.698643	1.975e-06
9.674172	2.08324e-06
9.649702	2.19737e-06
9.625232	2.31772e-06
9.600761	2.4446e-06
9.576291	2.57838e-06
9.551821	2.71943e-06
9.527350	2.86814e-06
9.502880	3.02492e-06
9.478410	3.1902e-06
9.453939	3.36443e-06
9.429469	3.54811e-06
9.404998	3.74174e-06
9.380528	3.94584e-06
9.356058	4.16098e-06
9.331587	4.38775e-06
9.307117	4.62677e-06
9.282647	4.87869e-06
9.258176	5.1442e-06
9.233706	5.42403e-06
9.209236	5.71893e-06
9.184765	6.02971e-06
9.160295	6.35722e-06
9.135824	6.70233e-06
9.111354	7.06598e-06
9.086884	7.44915e-06
9.062413	7.85289e-06
9.037943	8.27826e-06
9.013473	8.72641e-06
8.989002	9.19855e-06
8.964532	9.69594e-06
8.940062	1.02199e-05
8.915591	1.07718e-05
8.891121	1.13532e-05
8.866650	1.19655e-05
8.842180	1.26104e-05
8.817710	1.32897e-05
8.793239	1.4005e-05
8.768769	1.47582e-05
8.744299	1.55514e-05
8.719828	1.63866e-05
8.695358	1.7266e-05
8.670888	1.81919e-05
8.646417	1.91666e-05
8.621947	2.01926e-05
8.597476	2.12727e-05
8.573006	2.24096e-05
8.548536	2.36061e-05
8.524065	2.48654e-05
8.499595	2.61906e-05
8.475125	2.75851e-05
8.450654	2.90524e-05
8.426184	3.05962e-05
8.401714	3.22203e-05
8.377243	3.39287e-05
8.352773	3.57257e-05
8.328302	3.76157e-05
8.303832	3.96034e-05
8.279362	4.16936e-05
8.254891	4.38913e-05
8.230421	4.62018e-05
8.205951	4.86308e-05
8.181480	5.11839e-05
8.157010	5.38672e-05
8.132540	5.6687e-05
8.108069	5.965e-05
8.083599	6.27628e-05
8.059128	6.60328e-05
8.034658	6.94673e-05
8.010188	7.30741e-05
7.985717	7.68612e-05
7.961247	8.0837e-05
7.936777	8.50102e-05
7.912306	8.93899e-05
7.887836	9.39854e-05
7.863366	9.88064e-05
7.838895	0.000103863
7.814425	0.000109165
7.789954	0.000114724
7.765484	0.000120551
7.741014	0.000126656
7.716543	0.000133052
7.692073	0.00013975
7.667603	0.000146763
7.643132	0.000154102
7.618662	0.000161781
7.594192	0.000169812
7.569721	0.000178208
7.545251	0.000186981
7.520780	0.000196145
7.496310	0.000205711
7.471840	0.000215692
7.447369	0.0002261
7.422899	0.000236946
7.398429	0.00024824
7.373958	0.00025999
7.349488	0.000272205
7.325018	0.000284891
7.300547	0.00029805
7.276077	0.000311682
7.251606	0.000325786
7.227136	0.000340351
7.202666	0.000355364
7.178195	0.000370803
7.153725	0.000386636
7.129255	0.000402817
7.104784	0.000419284
7.080314	0.00043595
7.055844	0.000452693
7.031373	0.000469343
7.006903	0.000485642
6.982432	0.000501182
6.957962	0.000515201
&
```
