## Supplementary material for "All-at-once RNA folding with 3D motif prediction framed by evolutionary information": RF01132_sR48.surv

```
&
1.075844	0.000584454
1.073175	0.00116891
1.066829	0.00233781
0.819348	0.00350672
0.717818	0.00467563
0.692435	0.00526008
0.628978	0.00584454
0.571868	0.00818235
0.470337	0.0116891
0.406880	0.0140269
0.381498	0.0163647
0.368806	0.0187025
0.343424	0.0210403
0.337078	0.0315605
0.318041	0.0338983
0.305350	0.0344828
0.299004	0.0368206
0.045178	0.037405
0.007104	0.0707189
0.000758	0.196961
-0.005587	0.940386
-0.011933	0.957919
-0.056353	0.959673
-0.081735	0.960257
-0.094427	0.961426
-0.100772	0.962011
-0.138846	0.966686
-0.151538	0.969024
-0.170575	0.9737
-0.202303	0.976037
-0.329216	0.980713
-0.341907	0.981882
-0.348253	0.983051
-0.367290	0.986558
-0.373636	0.988895
-0.379981	0.98948
-0.386327	0.990064
-0.392673	0.991233
-0.411710	0.995909
-0.462475	0.996493
-0.487858	0.998831
-1.135115	0.999416
-1.465089	1
&
1.422186	1.94818e-06
1.415840	3.89636e-06
1.365075	5.84454e-06
1.250853	7.79271e-06
1.155668	1.36372e-05
1.123940	1.94818e-05
1.117594	3.11709e-05
1.111248	3.3119e-05
1.104903	5.84454e-05
1.098557	6.62381e-05
1.092212	0.000111046
1.085866	0.000153906
1.079520	0.000218196
1.073175	0.000582505
1.066829	0.00100721
1.060483	0.00116696
1.054138	0.00129944
1.047792	0.00156439
1.041446	0.0016053
1.035101	0.00169686
1.028755	0.00176505
1.022409	0.00188194
1.016064	0.00191701
1.009718	0.00198325
1.003372	0.00201052
0.997027	0.00202805
0.990681	0.00216443
0.984335	0.0021878
0.977990	0.00220534
0.971644	0.00224041
0.965298	0.00225404
0.958953	0.00232807
0.952607	0.00233976
0.946261	0.00236898
0.939916	0.00239236
0.933570	0.00241379
0.927224	0.00244302
0.920879	0.00246055
0.914533	0.00247613
0.908187	0.00249562
0.895496	0.00250536
0.882805	0.00251705
0.876459	0.00251899
0.870113	0.00252679
0.863768	0.0025677
0.857422	0.00258328
0.851076	0.00264563
0.844731	0.00265342
0.838385	0.00266316
0.832040	0.00270212
0.825694	0.00272161
0.819348	0.00308007
0.813003	0.00312488
0.806657	0.00327294
0.800311	0.00329047
0.793966	0.00334892
0.787620	0.00344633
0.781274	0.00345412
0.774929	0.00348724
0.768583	0.00352425
0.762237	0.00354763
0.755892	0.00362361
0.749546	0.00371712
0.743200	0.00373466
0.736855	0.00377362
0.730509	0.00382233
0.724163	0.00397234
0.717818	0.00432301
0.711472	0.00436392
0.705126	0.00441068
0.698781	0.00448471
0.692435	0.00468537
0.686089	0.00477304
0.679744	0.00485291
0.673398	0.0049737
0.667052	0.00522307
0.660707	0.00530489
0.654361	0.00533996
0.648015	0.00541204
0.641670	0.00547049
0.635324	0.00558932
0.628978	0.00578609
0.622633	0.00598091
0.616287	0.00602961
0.609941	0.0061543
0.603596	0.00628677
0.597250	0.00644457
0.590904	0.00648938
0.584559	0.00659069
0.578213	0.00673096
0.571868	0.00750828
0.565522	0.0075414
0.559176	0.00757062
0.552831	0.00780635
0.546485	0.00783752
0.540139	0.00791545
0.533794	0.00794662
0.527448	0.00800312
0.521102	0.00808884
0.514757	0.00832262
0.508411	0.00849795
0.502065	0.00857393
0.495720	0.00864017
0.489374	0.00903955
0.483028	0.00918566
0.476683	0.00940191
0.470337	0.0104422
0.463991	0.0106994
0.457646	0.0109371
0.451300	0.0112332
0.444954	0.0115858
0.438609	0.011841
0.432263	0.0120748
0.425917	0.0123553
0.419572	0.0124547
0.413226	0.0127762
0.406880	0.0137288
0.400535	0.0138301
0.394189	0.0146659
0.387843	0.0149464
0.381498	0.0158114
0.375152	0.0161796
0.368806	0.0172648
0.362461	0.0174557
0.356115	0.0179817
0.349769	0.0183694
0.343424	0.0192597
0.337078	0.0225404
0.330732	0.0232651
0.324387	0.0237308
0.318041	0.0248841
0.311695	0.025338
0.305350	0.0261816
0.299004	0.0269979
0.292659	0.0276739
0.286313	0.0278025
0.279967	0.0282233
0.273622	0.0285973
0.267276	0.0287843
0.260930	0.0291331
0.254585	0.0293902
0.248239	0.0296123
0.241893	0.0297448
0.235548	0.0299455
0.229202	0.0300429
0.222856	0.0300584
0.216511	0.0301149
0.210165	0.0302221
0.203819	0.0302766
0.197474	0.0302981
0.191128	0.0303292
0.184782	0.0304091
0.178437	0.0304325
0.172091	0.0304403
0.165745	0.0304461
0.159400	0.0304481
0.153054	0.0304773
0.146708	0.0305163
0.140363	0.0305377
0.134017	0.0305786
0.127671	0.030602
0.121326	0.0306156
0.114980	0.0306448
0.108634	0.0306741
0.102289	0.0307267
0.095943	0.0307598
0.089597	0.0307773
0.083252	0.0308845
0.076906	0.0308981
0.070560	0.0310559
0.064215	0.0311066
0.057869	0.0311183
0.051523	0.0311241
0.045178	0.031317
0.038832	0.0313871
0.032487	0.0313988
0.026141	0.0314046
0.019795	0.0314611
0.013450	0.0315196
0.007104	0.0599357
0.000758	0.18459
-0.005587	0.949421
-0.011933	0.965494
-0.018279	0.965583
-0.024624	0.965626
-0.030970	0.965673
-0.037316	0.96573
-0.043661	0.965806
-0.050007	0.965891
-0.056353	0.966499
-0.062698	0.966624
-0.069044	0.966708
-0.075390	0.966895
-0.081735	0.967518
-0.088081	0.967664
-0.094427	0.968243
-0.100772	0.968525
-0.107118	0.968745
-0.113464	0.969242
-0.119809	0.96938
-0.126155	0.96969
-0.132501	0.969862
-0.138846	0.97152
-0.145192	0.972157
-0.151538	0.973409
-0.157883	0.973924
-0.164229	0.974364
-0.170575	0.976094
-0.176920	0.976937
-0.183266	0.977672
-0.189612	0.9782
-0.195957	0.978632
-0.202303	0.979932
-0.208649	0.980201
-0.214994	0.980481
-0.221340	0.980723
-0.227686	0.980881
-0.234031	0.980999
-0.240377	0.981153
-0.246722	0.981257
-0.253068	0.981323
-0.259414	0.981428
-0.265759	0.981666
-0.272105	0.981748
-0.278451	0.98181
-0.284796	0.981886
-0.291142	0.982022
-0.297488	0.982147
-0.303833	0.982482
-0.310179	0.982626
-0.316525	0.982768
-0.322870	0.982881
-0.329216	0.984333
-0.335562	0.984812
-0.341907	0.985305
-0.348253	0.985825
-0.354599	0.985983
-0.360944	0.986072
-0.367290	0.987652
-0.373636	0.98881
-0.379981	0.989349
-0.386327	0.989971
-0.392673	0.990657
-0.399018	0.990947
-0.405364	0.991391
-0.411710	0.992963
-0.418055	0.993238
-0.424401	0.993686
-0.430747	0.994144
-0.437092	0.99445
-0.443438	0.994598
-0.449784	0.99502
-0.456129	0.995093
-0.462475	0.995447
-0.468821	0.995531
-0.475166	0.995786
-0.481512	0.995889
-0.487858	0.996641
-0.494203	0.996858
-0.500549	0.997401
-0.506894	0.997555
-0.513240	0.997621
-0.519586	0.997705
-0.525931	0.997783
-0.532277	0.998028
-0.538623	0.998077
-0.544968	0.998101
-0.551314	0.998223
-0.557660	0.998243
-0.564005	0.998249
-0.570351	0.998323
-0.576697	0.99834
-0.583042	0.998369
-0.589388	0.998465
-0.595734	0.998469
-0.602079	0.998478
-0.608425	0.998523
-0.614771	0.998537
-0.621116	0.998562
-0.627462	0.998576
-0.633808	0.998591
-0.640153	0.998599
-0.646499	0.998609
-0.652845	0.998615
-0.659190	0.998644
-0.665536	0.998652
-0.671882	0.99866
-0.678227	0.998662
-0.684573	0.998671
-0.690919	0.998681
-0.709956	0.998691
-0.716301	0.998703
-0.728993	0.998716
-0.735338	0.998722
-0.741684	0.99873
-0.760721	0.998736
-0.773412	0.998743
-0.779758	0.998749
-0.786103	0.998751
-0.792449	0.998753
-0.811486	0.998755
-0.817832	0.998763
-0.830523	0.998775
-0.836869	0.998782
-0.843214	0.998794
-0.849560	0.998796
-0.855906	0.998804
-0.862251	0.998806
-0.868597	0.998812
-0.874943	0.998819
-0.881288	0.998821
-0.887634	0.998866
-0.893980	0.998876
-0.900325	0.99888
-0.906671	0.998893
-0.913017	0.998909
-0.919362	0.998913
-0.925708	0.998946
-0.932054	0.998956
-0.938399	0.99896
-0.951091	0.998966
-0.957436	0.998971
-0.963782	0.998981
-0.970128	0.998983
-0.976473	0.998991
-0.982819	0.99902
-0.989165	0.999036
-0.995510	0.999075
-1.001856	0.999116
-1.008202	0.999121
-1.014547	0.999123
-1.020893	0.999143
-1.027239	0.999151
-1.033584	0.999154
-1.039930	0.999156
-1.046275	0.999221
-1.058967	0.999229
-1.065312	0.999232
-1.071658	0.999236
-1.078004	0.999242
-1.084349	0.999248
-1.090695	0.99925
-1.097041	0.999252
-1.103386	0.999273
-1.109732	0.999285
-1.116078	0.999289
-1.122423	0.99931
-1.128769	0.999314
-1.135115	0.999486
-1.141460	0.999488
-1.147806	0.999497
-1.160497	0.999513
-1.173189	0.999515
-1.179534	0.999532
-1.185880	0.99954
-1.211263	0.999546
-1.217608	0.99955
-1.223954	0.999587
-1.236645	0.999591
-1.242991	0.999599
-1.249337	0.999663
-1.255682	0.999667
-1.262028	0.999671
-1.281065	0.999684
-1.293756	0.999686
-1.300102	0.999688
-1.331830	0.999694
-1.338176	0.999696
-1.350867	0.999704
-1.357213	0.99971
-1.363558	0.999712
-1.369904	0.999714
-1.376250	0.99976
-1.388941	0.999764
-1.401632	0.999766
-1.427015	0.999772
-1.439706	0.999788
-1.452398	0.999792
-1.465089	0.999961
-1.490472	0.999982
-1.528546	0.999984
-1.560274	0.999986
-1.604693	0.999994
-1.712570	0.999996
-1.769681	0.999998
-1.839483	1
&
```
