## Supplementary material for "All-at-once RNA folding with 3D motif prediction framed by evolutionary information": RF01133_sR3.cacofold.cov

```
#
# Method Target_E-val [cov_min,cov_max] [FP | TP True Found | Sen PPV F] 
# GTp    0.05           [-7.84,19.45]    [0 | 1 91 1 | 1.10 100.00 2.17] 
#
# in_CaCoFold in_given  left_pos      right_pos  score            E-value       pvalue       substitutions    power
#------------------------------------------------------------------------------------------------------------------------
*	~	        82	        83	19.45385	0.00177991	6.77286e-07	8		0.24
```
