## Supplementary material for "All-at-once RNA folding with 3D motif prediction framed by evolutionary information": RF01133_sR3.cacofold.helixcov

```
# RMs = 4 L = 104

# RM_HELIX NESTED 46-53 58-67, nbp = 8 nbp_cov = 0
# pvals: 0.283295,0.0353881,0.271575,0.0516553,0.1082,0.0258562,0.521823,0.625609
# aggregated NONE
NESTED  :::::::::::::::::::::::::::<<<<<<<<____>>>>>>>>::::::::::::::::::::::::::
        :::::::::::::::::::::::::::::::::::::::::::::::::::::::::::::::::::::::::

# RM_HELIX NESTED 27-42 71-79, nbp = 9 nbp_cov = 0
# pvals: 0.0115868,0.0085997,0.0191781,0.385521,0.43379,0.345852,0.971157,0.345852,0.401104
# aggregated NONE
NESTED  :::::::::::::::<<<<<<<<<__________________________>>>>>>>>>::::::::::::::
        :::::::::::::::::::::::::::::::::::::::::::::::::::::::::::::::::::::::::

# RM_HELIX NESTED 80-82 83-84, nbp = 2 nbp_cov = 1
# pvals: 0.401104,6.77286e-07
# aggregated NONE
NESTED  :::::::::::::::::::::::::::::::::::::::::::::::::::::::::::<<>>::::::::::
        ::::::::::::::::::::::::::::::::::::::::::::::::::::::::::::<>:::::::::::

# RM_HL GANC-tetraloop 54-57, nbp = 0 nbp_cov = 0 nhl_b_cov 0/1
# aggregated NONE
RM_HL   :::::::::::::::::::::::::::::::::::xxxx:::::::::::::::::::::::::::::::::: GANC-tetraloop
```
