## Supplementary material for "All-at-once RNA folding with 3D motif prediction framed by evolutionary information": RF01133_sR3.cacofold.power

```
# Power analysis of CaCoFold structure 
#
# Powertype = SINGLE SUBSTITUTIONS
# covary  left_pos      right_pos    substitutions      power
#----------------------------------------------------------------
          27		79		6		0.16
          28		78		4		0.07
          29		77		4		0.07
          30		76		8		0.24
          31		75		1		0.00
          32		74		3		0.02
          40		73		6		0.16
          41		72		7		0.20
          42		71		0		0.00
          46		67		9		0.28
          47		66		12		0.39
          48		65		8		0.24
          49		64		10		0.32
          50		63		7		0.20
          51		62		4		0.07
          52		61		0		0.00
          53		58		1		0.00
          80		84		4		0.07
     *    82		83		8		0.24
#
# BPAIRS 19
# avg substitutions per BP  5.4
# BPAIRS expected to covary 2.7 +/- 1.4
# BPAIRS observed to covary 1
#
```
