## Supplementary material for "All-at-once RNA folding with 3D motif prediction framed by evolutionary information": RF01133_sR3.surv

```
&
19.450000	0.000380518
14.850000	0.000761035
13.700000	0.00114155
12.450000	0.00152207
11.450000	0.00190259
11.050000	0.00228311
10.850000	0.00304414
10.650000	0.00342466
10.500000	0.00380518
10.300000	0.00418569
10.250000	0.00456621
10.150000	0.00494673
10.100000	0.00532725
9.950000	0.00570776
9.850000	0.00608828
9.800000	0.00684932
9.650000	0.00761035
9.300000	0.00799087
8.800000	0.00837139
8.700000	0.00951294
8.350000	0.00989346
8.300000	0.010274
8.200000	0.0106545
8.150000	0.011796
8.100000	0.0125571
8.050000	0.0133181
7.800000	0.0136986
7.700000	0.0140791
7.600000	0.0144597
7.550000	0.0148402
7.500000	0.0152207
7.450000	0.0156012
7.400000	0.0163623
7.300000	0.0167428
7.150000	0.0175038
7.100000	0.0182648
6.800000	0.0190259
6.750000	0.0197869
6.650000	0.0201674
6.550000	0.0205479
6.500000	0.0209285
6.400000	0.02207
6.350000	0.0224505
6.300000	0.0228311
6.250000	0.0235921
6.200000	0.0243531
6.150000	0.0254947
6.100000	0.0262557
5.950000	0.0270167
5.900000	0.0277778
5.750000	0.0285388
5.700000	0.0296804
5.650000	0.0304414
5.600000	0.031583
5.550000	0.0319635
5.350000	0.032344
5.300000	0.033105
5.150000	0.0338661
5.100000	0.0353881
5.050000	0.0369102
5.000000	0.0376712
4.950000	0.0384323
4.850000	0.0388128
4.700000	0.0391933
4.600000	0.0395738
4.550000	0.0403349
4.500000	0.0418569
4.450000	0.0422374
4.350000	0.0445205
4.300000	0.0460426
4.250000	0.0471842
4.150000	0.0490868
4.100000	0.0494673
4.050000	0.0498478
4.000000	0.0509893
3.950000	0.0513699
3.900000	0.0521309
3.850000	0.055175
3.800000	0.0578387
3.750000	0.0593607
3.700000	0.0601218
3.650000	0.0616438
3.600000	0.0624049
3.550000	0.0631659
3.500000	0.0658295
3.450000	0.0665906
3.400000	0.0677321
3.350000	0.0692542
3.250000	0.0730594
3.200000	0.0738204
3.150000	0.0776256
3.100000	0.0783866
3.050000	0.0791476
3.000000	0.0806697
2.950000	0.0814307
2.900000	0.0825723
2.850000	0.0844749
2.800000	0.0848554
2.750000	0.0863775
2.700000	0.0871385
2.650000	0.0886606
2.600000	0.0924658
2.550000	0.0936073
2.500000	0.0943683
2.450000	0.0966514
2.400000	0.0974125
2.350000	0.0993151
2.300000	0.100076
2.250000	0.103881
2.200000	0.105784
2.150000	0.107686
2.100000	0.109589
2.050000	0.11035
2.000000	0.113394
1.950000	0.116438
1.900000	0.119482
1.850000	0.122907
1.800000	0.127093
1.750000	0.128615
1.700000	0.133562
1.650000	0.135464
1.600000	0.136225
1.550000	0.136986
1.500000	0.138889
1.450000	0.140411
1.400000	0.144216
1.350000	0.14688
1.300000	0.149163
1.250000	0.152207
1.200000	0.160959
1.150000	0.167428
1.100000	0.16933
1.050000	0.170472
1.000000	0.17618
0.950000	0.178463
0.900000	0.192922
0.850000	0.197108
0.800000	0.19863
0.750000	0.202435
0.700000	0.212709
0.650000	0.216895
0.600000	0.221081
0.550000	0.222983
0.500000	0.231355
0.450000	0.234399
0.400000	0.240868
0.350000	0.243912
0.300000	0.254566
0.250000	0.26446
0.200000	0.30137
0.150000	0.304414
0.100000	0.342085
0.050000	0.355784
0.000000	0.361111
-0.050000	0.442922
-0.100000	0.490868
-0.150000	0.560883
-0.200000	0.574201
-0.250000	0.601218
-0.300000	0.656012
-0.350000	0.691781
-0.400000	0.72032
-0.450000	0.730213
-0.500000	0.734779
-0.550000	0.736301
-0.600000	0.739726
-0.650000	0.74239
-0.700000	0.747336
-0.750000	0.753044
-0.800000	0.756088
-0.850000	0.764079
-0.900000	0.767884
-0.950000	0.775875
-1.000000	0.780822
-1.050000	0.790715
-1.100000	0.796423
-1.150000	0.800609
-1.200000	0.8086
-1.250000	0.81621
-1.300000	0.821918
-1.350000	0.827245
-1.400000	0.832572
-1.450000	0.834475
-1.500000	0.835236
-1.550000	0.839422
-1.600000	0.846651
-1.650000	0.850837
-1.700000	0.855784
-1.750000	0.861492
-1.800000	0.864155
-1.850000	0.867199
-1.900000	0.869102
-1.950000	0.872146
-2.000000	0.874049
-2.050000	0.881659
-2.100000	0.883562
-2.150000	0.885464
-2.200000	0.889269
-2.250000	0.891933
-2.300000	0.894216
-2.350000	0.897641
-2.400000	0.903349
-2.450000	0.906393
-2.500000	0.907534
-2.550000	0.910578
-2.600000	0.91172
-2.650000	0.916286
-2.700000	0.920472
-2.750000	0.922755
-2.800000	0.92656
-2.850000	0.927321
-2.900000	0.930365
-2.950000	0.932268
-3.000000	0.934932
-3.050000	0.936834
-3.100000	0.939878
-3.150000	0.940639
-3.200000	0.942161
-3.250000	0.944444
-3.300000	0.945586
-3.350000	0.946347
-3.400000	0.94825
-3.450000	0.949391
-3.500000	0.950533
-3.550000	0.951674
-3.600000	0.953196
-3.650000	0.953957
-3.700000	0.955479
-3.750000	0.960426
-3.800000	0.961948
-3.850000	0.964231
-3.900000	0.965753
-3.950000	0.967656
-4.000000	0.969178
-4.050000	0.969559
-4.100000	0.9707
-4.150000	0.973364
-4.200000	0.974505
-4.250000	0.974886
-4.300000	0.975266
-4.350000	0.975647
-4.400000	0.976408
-4.450000	0.977169
-4.500000	0.978311
-4.550000	0.979072
-4.600000	0.979833
-4.650000	0.980213
-4.700000	0.982496
-4.750000	0.983638
-4.800000	0.984018
-4.850000	0.98516
-4.900000	0.98554
-4.950000	0.986301
-5.000000	0.987823
-5.100000	0.988965
-5.200000	0.989346
-5.250000	0.989726
-5.300000	0.990107
-5.350000	0.991248
-5.500000	0.992009
-5.550000	0.993151
-5.650000	0.993531
-5.700000	0.993912
-5.750000	0.995434
-5.900000	0.995814
-5.950000	0.996195
-6.050000	0.996575
-6.150000	0.996956
-6.200000	0.997336
-6.700000	0.997717
-6.950000	0.998478
-7.250000	0.999239
-7.500000	0.999619
-7.850000	1
&
18.250000	1.90259e-05
17.000000	3.80518e-05
16.350000	5.70776e-05
16.250000	7.61035e-05
15.250000	0.000114155
15.100000	0.000133181
14.700000	0.000152207
14.600000	0.000171233
14.550000	0.000190259
14.500000	0.000209285
14.450000	0.000247336
14.300000	0.000285388
14.250000	0.000304414
14.000000	0.000380518
13.950000	0.000399543
13.900000	0.000418569
13.800000	0.000437595
13.750000	0.000456621
13.650000	0.000475647
13.450000	0.000513699
13.400000	0.000532725
13.300000	0.00055175
13.250000	0.000570776
13.200000	0.000589802
13.100000	0.000608828
13.000000	0.000627854
12.950000	0.000684932
12.900000	0.000722983
12.850000	0.000742009
12.800000	0.000818113
12.750000	0.000856164
12.700000	0.00087519
12.650000	0.000913242
12.600000	0.00097032
12.550000	0.0010274
12.500000	0.00108447
12.450000	0.00112253
12.400000	0.00116058
12.350000	0.0011796
12.300000	0.00119863
12.250000	0.00125571
12.200000	0.00127473
12.150000	0.00131279
12.100000	0.00133181
12.050000	0.00138889
12.000000	0.00144597
11.950000	0.00148402
11.900000	0.00157915
11.850000	0.00163623
11.800000	0.00171233
11.700000	0.00175038
11.650000	0.00182648
11.600000	0.00186454
11.550000	0.00190259
11.500000	0.00194064
11.450000	0.00199772
11.400000	0.00205479
11.350000	0.00214992
11.300000	0.00218798
11.250000	0.00224505
11.200000	0.00230213
11.150000	0.00239726
11.100000	0.00243531
11.050000	0.00249239
11.000000	0.00262557
10.950000	0.00270167
10.900000	0.0027968
10.850000	0.00292998
10.800000	0.00298706
10.750000	0.00302511
10.700000	0.00317732
10.650000	0.00325342
10.600000	0.0033105
10.550000	0.00340563
10.500000	0.00350076
10.450000	0.00353881
10.400000	0.00357686
10.350000	0.00363394
10.300000	0.00376712
10.250000	0.0039003
10.200000	0.00395738
10.150000	0.00409056
10.100000	0.00414764
10.050000	0.00428082
10.000000	0.004414
9.950000	0.00454718
9.900000	0.00456621
9.850000	0.00473744
9.800000	0.00498478
9.750000	0.00500381
9.700000	0.00523212
9.650000	0.00542237
9.600000	0.00561263
9.550000	0.00566971
9.500000	0.00580289
9.450000	0.00597412
9.400000	0.00614536
9.350000	0.00639269
9.300000	0.00648782
9.250000	0.00669711
9.200000	0.00688737
9.150000	0.00696347
9.100000	0.0071347
9.050000	0.00724886
9.000000	0.00742009
8.950000	0.00761035
8.900000	0.00772451
8.850000	0.00787671
8.800000	0.00806697
8.750000	0.00827626
8.700000	0.0085997
8.650000	0.00882801
8.600000	0.00903729
8.550000	0.00917047
8.500000	0.00932268
8.450000	0.00957002
8.400000	0.00991248
8.350000	0.0101598
8.300000	0.0104642
8.250000	0.0107496
8.200000	0.0112253
8.150000	0.0115868
8.100000	0.011796
8.050000	0.0121575
8.000000	0.0124619
7.950000	0.0128044
7.900000	0.0132991
7.850000	0.0135654
7.800000	0.0138128
7.750000	0.0141933
7.700000	0.0145738
7.650000	0.0150875
7.600000	0.015449
7.550000	0.0158486
7.500000	0.016153
7.450000	0.0167237
7.400000	0.0171423
7.350000	0.0175228
7.300000	0.0178463
7.250000	0.0182648
7.200000	0.0186263
7.150000	0.0191781
7.100000	0.019844
7.050000	0.0202626
7.000000	0.020624
6.950000	0.0211187
6.900000	0.0217275
6.850000	0.0222603
6.800000	0.0229072
6.750000	0.0235731
6.700000	0.0238965
6.650000	0.0245814
6.600000	0.0251142
6.550000	0.0258562
6.500000	0.026465
6.450000	0.0271499
6.400000	0.027949
6.350000	0.0287291
6.300000	0.029395
6.250000	0.0302702
6.200000	0.0309551
6.150000	0.0318113
6.100000	0.0328196
6.050000	0.033809
6.000000	0.0347603
5.950000	0.0353881
5.900000	0.0363394
5.850000	0.0372907
5.800000	0.0378234
5.750000	0.0385274
5.700000	0.0394787
5.650000	0.0403539
5.600000	0.0413813
5.550000	0.0422565
5.500000	0.0430936
5.450000	0.0439307
5.400000	0.0446918
5.350000	0.0457382
5.300000	0.0467846
5.250000	0.047774
5.200000	0.0487633
5.150000	0.0496005
5.100000	0.0506469
5.050000	0.0516553
5.000000	0.0527017
4.950000	0.0537861
4.900000	0.0550989
4.850000	0.0562595
4.800000	0.0574962
4.750000	0.0584855
4.700000	0.0598554
4.650000	0.061054
4.600000	0.0624049
4.550000	0.0637557
4.500000	0.0648212
4.450000	0.0662291
4.400000	0.0677321
4.350000	0.0688737
4.300000	0.0699962
4.250000	0.0715944
4.200000	0.0732877
4.150000	0.0746195
4.100000	0.0759893
4.050000	0.0775114
4.000000	0.0788813
3.950000	0.0802892
3.900000	0.0819444
3.850000	0.0833143
3.800000	0.0849125
3.750000	0.0863394
3.700000	0.0880137
3.650000	0.0896499
3.600000	0.0914193
3.550000	0.0934932
3.500000	0.0950913
3.450000	0.0966324
3.400000	0.0986111
3.350000	0.100457
3.300000	0.102454
3.250000	0.104376
3.200000	0.106183
3.150000	0.1082
3.100000	0.110065
3.050000	0.111587
3.000000	0.113832
2.950000	0.115944
2.900000	0.118056
2.850000	0.120529
2.800000	0.122165
2.750000	0.124391
2.700000	0.126922
2.650000	0.129471
2.600000	0.131735
2.550000	0.134323
2.500000	0.136701
2.450000	0.139174
2.400000	0.141895
2.350000	0.144616
2.300000	0.147127
2.250000	0.149905
2.200000	0.15253
2.150000	0.155194
2.100000	0.158276
2.050000	0.16132
2.000000	0.164707
1.950000	0.167941
1.900000	0.171233
1.850000	0.174391
1.800000	0.177664
1.750000	0.181374
1.700000	0.184722
1.650000	0.188375
1.600000	0.191914
1.550000	0.195529
1.500000	0.199505
1.450000	0.20352
1.400000	0.207496
1.350000	0.211473
1.300000	0.215887
1.250000	0.220091
1.200000	0.224448
1.150000	0.229186
1.100000	0.233923
1.050000	0.239136
1.000000	0.244349
0.950000	0.249372
0.900000	0.254928
0.850000	0.259304
0.800000	0.265411
0.750000	0.271575
0.700000	0.277416
0.650000	0.283295
0.600000	0.289555
0.550000	0.295377
0.500000	0.302759
0.450000	0.309932
0.400000	0.31602
0.350000	0.322812
0.300000	0.330594
0.250000	0.3379
0.200000	0.345852
0.150000	0.354262
0.100000	0.364288
0.050000	0.374391
0.000000	0.385521
-0.050000	0.401104
-0.100000	0.416629
-0.150000	0.43379
-0.200000	0.448135
-0.250000	0.462462
-0.300000	0.477131
-0.350000	0.491762
-0.400000	0.506982
-0.450000	0.521823
-0.500000	0.534513
-0.550000	0.547184
-0.600000	0.56016
-0.650000	0.573402
-0.700000	0.587119
-0.750000	0.599924
-0.800000	0.612462
-0.850000	0.625609
-0.900000	0.637519
-0.950000	0.649658
-1.000000	0.660521
-1.050000	0.672374
-1.100000	0.683923
-1.150000	0.694635
-1.200000	0.705099
-1.250000	0.715126
-1.300000	0.725647
-1.350000	0.735769
-1.400000	0.746062
-1.450000	0.755346
-1.500000	0.765049
-1.550000	0.774753
-1.600000	0.782934
-1.650000	0.791267
-1.700000	0.799619
-1.750000	0.807287
-1.800000	0.815354
-1.850000	0.82266
-1.900000	0.829642
-1.950000	0.835369
-2.000000	0.841381
-2.050000	0.84667
-2.100000	0.852987
-2.150000	0.857934
-2.200000	0.86387
-2.250000	0.869216
-2.300000	0.874258
-2.350000	0.879091
-2.400000	0.883885
-2.450000	0.888394
-2.500000	0.893227
-2.550000	0.897717
-2.600000	0.901427
-2.650000	0.905498
-2.700000	0.909113
-2.750000	0.912291
-2.800000	0.915906
-2.850000	0.919616
-2.900000	0.922812
-2.950000	0.925913
-3.000000	0.928729
-3.050000	0.931583
-3.100000	0.934418
-3.150000	0.937043
-3.200000	0.939365
-3.250000	0.941667
-3.300000	0.94414
-3.350000	0.946518
-3.400000	0.94882
-3.450000	0.950628
-3.500000	0.952626
-3.550000	0.954947
-3.600000	0.957021
-3.650000	0.958714
-3.700000	0.960407
-3.750000	0.962272
-3.800000	0.963832
-3.850000	0.965506
-3.900000	0.967047
-3.950000	0.96836
-4.000000	0.96973
-4.050000	0.971157
-4.100000	0.972374
-4.150000	0.97363
-4.200000	0.974848
-4.250000	0.97597
-4.300000	0.97715
-4.350000	0.978253
-4.400000	0.979129
-4.450000	0.980023
-4.500000	0.98105
-4.550000	0.982059
-4.600000	0.982763
-4.650000	0.983505
-4.700000	0.984456
-4.750000	0.985217
-4.800000	0.985921
-4.850000	0.986435
-4.900000	0.987081
-4.950000	0.987861
-5.000000	0.988413
-5.050000	0.988946
-5.100000	0.989574
-5.150000	0.990202
-5.200000	0.990772
-5.250000	0.991286
-5.300000	0.9918
-5.350000	0.992123
-5.400000	0.992732
-5.450000	0.993075
-5.500000	0.993436
-5.550000	0.993779
-5.600000	0.994273
-5.650000	0.994463
-5.700000	0.994692
-5.750000	0.994958
-5.800000	0.995263
-5.850000	0.995567
-5.900000	0.995833
-5.950000	0.996119
-6.000000	0.996271
-6.050000	0.996461
-6.100000	0.996632
-6.150000	0.996804
-6.200000	0.997032
-6.250000	0.997203
-6.300000	0.997298
-6.350000	0.997412
-6.400000	0.997546
-6.450000	0.99766
-6.500000	0.99785
-6.550000	0.99804
-6.600000	0.998135
-6.650000	0.998269
-6.700000	0.998383
-6.750000	0.998535
-6.800000	0.998687
-6.850000	0.998763
-6.900000	0.998839
-6.950000	0.998896
-7.000000	0.998973
-7.050000	0.999011
-7.100000	0.999068
-7.150000	0.999106
-7.200000	0.999144
-7.250000	0.999201
-7.300000	0.999258
-7.350000	0.999334
-7.400000	0.99941
-7.450000	0.999486
-7.500000	0.999524
-7.550000	0.999581
-7.600000	0.999658
-7.650000	0.999734
-7.700000	0.999753
-7.850000	0.999772
-8.050000	0.99981
-8.450000	0.999829
-8.500000	0.999848
-8.700000	0.999867
-8.800000	0.999886
-9.050000	0.999924
-9.150000	0.999943
-9.200000	0.999962
-9.250000	0.999981
-9.800000	1
&
49.350000	1.18099e-24
49.300000	1.26632e-24
49.250000	1.35781e-24
49.200000	1.45592e-24
49.150000	1.56111e-24
49.100000	1.67389e-24
49.050000	1.79482e-24
49.000000	1.92449e-24
48.950000	2.06352e-24
48.900000	2.21258e-24
48.850000	2.37242e-24
48.800000	2.54379e-24
48.750000	2.72754e-24
48.700000	2.92456e-24
48.650000	3.1358e-24
48.600000	3.3623e-24
48.550000	3.60515e-24
48.500000	3.86554e-24
48.450000	4.14472e-24
48.400000	4.44406e-24
48.350000	4.76501e-24
48.300000	5.10913e-24
48.250000	5.4781e-24
48.200000	5.8737e-24
48.150000	6.29785e-24
48.100000	6.75263e-24
48.050000	7.24023e-24
48.000000	7.76302e-24
47.950000	8.32355e-24
47.900000	8.92454e-24
47.850000	9.56891e-24
47.800000	1.02598e-23
47.750000	1.10005e-23
47.700000	1.17947e-23
47.650000	1.26462e-23
47.600000	1.35592e-23
47.550000	1.4538e-23
47.500000	1.55875e-23
47.450000	1.67127e-23
47.400000	1.79191e-23
47.350000	1.92125e-23
47.300000	2.05993e-23
47.250000	2.20861e-23
47.200000	2.36802e-23
47.150000	2.53893e-23
47.100000	2.72217e-23
47.050000	2.91864e-23
47.000000	3.12927e-23
46.950000	3.3551e-23
46.900000	3.59722e-23
46.850000	3.8568e-23
46.800000	4.13511e-23
46.750000	4.4335e-23
46.700000	4.7534e-23
46.650000	5.09638e-23
46.600000	5.4641e-23
46.550000	5.85834e-23
46.500000	6.28101e-23
46.450000	6.73416e-23
46.400000	7.21999e-23
46.350000	7.74086e-23
46.300000	8.29929e-23
46.250000	8.89799e-23
46.200000	9.53985e-23
46.150000	1.0228e-22
46.100000	1.09658e-22
46.050000	1.17567e-22
46.000000	1.26047e-22
45.950000	1.35138e-22
45.900000	1.44885e-22
45.850000	1.55334e-22
45.800000	1.66537e-22
45.750000	1.78547e-22
45.700000	1.91423e-22
45.650000	2.05227e-22
45.600000	2.20026e-22
45.550000	2.35892e-22
45.500000	2.52901e-22
45.450000	2.71137e-22
45.400000	2.90686e-22
45.350000	3.11645e-22
45.300000	3.34114e-22
45.250000	3.58202e-22
45.200000	3.84026e-22
45.150000	4.11711e-22
45.100000	4.4139e-22
45.050000	4.73209e-22
45.000000	5.0732e-22
44.950000	5.43888e-22
44.900000	5.83092e-22
44.850000	6.2512e-22
44.800000	6.70175e-22
44.750000	7.18477e-22
44.700000	7.70258e-22
44.650000	8.2577e-22
44.600000	8.8528e-22
44.550000	9.49077e-22
44.500000	1.01747e-21
44.450000	1.09079e-21
44.400000	1.16939e-21
44.350000	1.25365e-21
44.300000	1.34397e-21
44.250000	1.44081e-21
44.200000	1.54462e-21
44.150000	1.6559e-21
44.100000	1.77519e-21
44.050000	1.90308e-21
44.000000	2.04017e-21
43.950000	2.18714e-21
43.900000	2.34469e-21
43.850000	2.51358e-21
43.800000	2.69463e-21
43.750000	2.88871e-21
43.700000	3.09677e-21
43.650000	3.3198e-21
43.600000	3.55889e-21
43.550000	3.81519e-21
43.500000	4.08994e-21
43.450000	4.38446e-21
43.400000	4.70018e-21
43.350000	5.03863e-21
43.300000	5.40143e-21
43.250000	5.79034e-21
43.200000	6.20724e-21
43.150000	6.65414e-21
43.100000	7.1332e-21
43.050000	7.64673e-21
43.000000	8.19721e-21
42.950000	8.7873e-21
42.900000	9.41985e-21
42.850000	1.00979e-20
42.800000	1.08247e-20
42.750000	1.16039e-20
42.700000	1.2439e-20
42.650000	1.33343e-20
42.600000	1.42939e-20
42.550000	1.53226e-20
42.500000	1.64253e-20
42.450000	1.76073e-20
42.400000	1.88742e-20
42.350000	2.02323e-20
42.300000	2.16881e-20
42.250000	2.32486e-20
42.200000	2.49212e-20
42.150000	2.67142e-20
42.100000	2.86361e-20
42.050000	3.06961e-20
42.000000	3.29043e-20
41.950000	3.52712e-20
41.900000	3.78083e-20
41.850000	4.05278e-20
41.800000	4.34428e-20
41.750000	4.65674e-20
41.700000	4.99165e-20
41.650000	5.35063e-20
41.600000	5.73542e-20
41.550000	6.14787e-20
41.500000	6.58995e-20
41.450000	7.06381e-20
41.400000	7.57172e-20
41.350000	8.11613e-20
41.300000	8.69966e-20
41.250000	9.32512e-20
41.200000	9.99553e-20
41.150000	1.07141e-19
41.100000	1.14843e-19
41.050000	1.23098e-19
41.000000	1.31947e-19
40.950000	1.4143e-19
40.900000	1.51596e-19
40.850000	1.62491e-19
40.800000	1.74169e-19
40.750000	1.86686e-19
40.700000	2.00102e-19
40.650000	2.14481e-19
40.600000	2.29893e-19
40.550000	2.46412e-19
40.500000	2.64116e-19
40.450000	2.83093e-19
40.400000	3.03431e-19
40.350000	3.2523e-19
40.300000	3.48594e-19
40.250000	3.73636e-19
40.200000	4.00475e-19
40.150000	4.29241e-19
40.100000	4.60071e-19
40.050000	4.93115e-19
40.000000	5.28531e-19
39.950000	5.66488e-19
39.900000	6.0717e-19
39.850000	6.50771e-19
39.800000	6.97501e-19
39.750000	7.47585e-19
39.700000	8.01262e-19
39.650000	8.58791e-19
39.600000	9.20447e-19
39.550000	9.86527e-19
39.500000	1.05735e-18
39.450000	1.13325e-18
39.400000	1.2146e-18
39.350000	1.30178e-18
39.300000	1.39521e-18
39.250000	1.49535e-18
39.200000	1.60267e-18
39.150000	1.71768e-18
39.100000	1.84095e-18
39.050000	1.97305e-18
39.000000	2.11463e-18
38.950000	2.26636e-18
38.900000	2.42896e-18
38.850000	2.60323e-18
38.800000	2.78999e-18
38.750000	2.99014e-18
38.700000	3.20463e-18
38.650000	3.43451e-18
38.600000	3.68086e-18
38.550000	3.94486e-18
38.500000	4.22779e-18
38.450000	4.531e-18
38.400000	4.85593e-18
38.350000	5.20415e-18
38.300000	5.57732e-18
38.250000	5.97723e-18
38.200000	6.4058e-18
38.150000	6.86506e-18
38.100000	7.35724e-18
38.050000	7.88467e-18
38.000000	8.44988e-18
37.950000	9.05558e-18
37.900000	9.70466e-18
37.850000	1.04002e-17
37.800000	1.11456e-17
37.750000	1.19444e-17
37.700000	1.28004e-17
37.650000	1.37176e-17
37.600000	1.47006e-17
37.550000	1.57539e-17
37.500000	1.68826e-17
37.450000	1.80922e-17
37.400000	1.93883e-17
37.350000	2.07772e-17
37.300000	2.22655e-17
37.250000	2.38604e-17
37.200000	2.55693e-17
37.150000	2.74007e-17
37.100000	2.9363e-17
37.050000	3.14658e-17
37.000000	3.3719e-17
36.950000	3.61335e-17
36.900000	3.87207e-17
36.850000	4.1493e-17
36.800000	4.44636e-17
36.750000	4.76467e-17
36.700000	5.10575e-17
36.650000	5.47123e-17
36.600000	5.86284e-17
36.550000	6.28246e-17
36.500000	6.73209e-17
36.450000	7.21387e-17
36.400000	7.7301e-17
36.350000	8.28324e-17
36.300000	8.87592e-17
36.250000	9.51098e-17
36.200000	1.01914e-16
36.150000	1.09205e-16
36.100000	1.17017e-16
36.050000	1.25388e-16
36.000000	1.34356e-16
35.950000	1.43966e-16
35.900000	1.54262e-16
35.850000	1.65294e-16
35.800000	1.77114e-16
35.750000	1.89778e-16
35.700000	2.03348e-16
35.650000	2.17886e-16
35.600000	2.33463e-16
35.550000	2.50153e-16
35.500000	2.68035e-16
35.450000	2.87194e-16
35.400000	3.0772e-16
35.350000	3.29713e-16
35.300000	3.53276e-16
35.250000	3.78521e-16
35.200000	4.05569e-16
35.150000	4.34547e-16
35.100000	4.65594e-16
35.050000	4.98857e-16
35.000000	5.34494e-16
34.950000	5.72674e-16
34.900000	6.13579e-16
34.850000	6.57402e-16
34.800000	7.04353e-16
34.750000	7.54653e-16
34.700000	8.08542e-16
34.650000	8.66275e-16
34.600000	9.28126e-16
34.550000	9.94389e-16
34.500000	1.06538e-15
34.450000	1.14143e-15
34.400000	1.2229e-15
34.350000	1.31019e-15
34.300000	1.40369e-15
34.250000	1.50387e-15
34.200000	1.61118e-15
34.150000	1.72615e-15
34.100000	1.84931e-15
34.050000	1.98125e-15
34.000000	2.12259e-15
33.950000	2.274e-15
33.900000	2.4362e-15
33.850000	2.60996e-15
33.800000	2.7961e-15
33.750000	2.99549e-15
33.700000	3.2091e-15
33.650000	3.43791e-15
33.600000	3.68303e-15
33.550000	3.9456e-15
33.500000	4.22687e-15
33.450000	4.52816e-15
33.400000	4.85091e-15
33.350000	5.19663e-15
33.300000	5.56697e-15
33.250000	5.96367e-15
33.200000	6.3886e-15
33.150000	6.84378e-15
33.100000	7.33135e-15
33.050000	7.85361e-15
33.000000	8.41303e-15
32.950000	9.01226e-15
32.900000	9.65411e-15
32.850000	1.03416e-14
32.800000	1.1078e-14
32.750000	1.18668e-14
32.700000	1.27117e-14
32.650000	1.36167e-14
32.600000	1.4586e-14
32.550000	1.56242e-14
32.500000	1.67362e-14
32.450000	1.79273e-14
32.400000	1.9203e-14
32.350000	2.05694e-14
32.300000	2.20329e-14
32.250000	2.36004e-14
32.200000	2.52793e-14
32.150000	2.70774e-14
32.100000	2.90033e-14
32.050000	3.1066e-14
32.000000	3.32752e-14
31.950000	3.56412e-14
31.900000	3.81753e-14
31.850000	4.08894e-14
31.800000	4.37961e-14
31.750000	4.69091e-14
31.700000	5.02432e-14
31.650000	5.38138e-14
31.600000	5.76379e-14
31.550000	6.17334e-14
31.500000	6.61194e-14
31.450000	7.08167e-14
31.400000	7.58471e-14
31.350000	8.12344e-14
31.300000	8.70039e-14
31.250000	9.31824e-14
31.200000	9.97991e-14
31.150000	1.06885e-13
31.100000	1.14473e-13
31.050000	1.22599e-13
31.000000	1.31302e-13
30.950000	1.40621e-13
30.900000	1.506e-13
30.850000	1.61286e-13
30.800000	1.7273e-13
30.750000	1.84985e-13
30.700000	1.98107e-13
30.650000	2.12159e-13
30.600000	2.27206e-13
30.550000	2.43319e-13
30.500000	2.60572e-13
30.450000	2.79047e-13
30.400000	2.9883e-13
30.350000	3.20014e-13
30.300000	3.42696e-13
30.250000	3.66983e-13
30.200000	3.92989e-13
30.150000	4.20835e-13
30.100000	4.50651e-13
30.050000	4.82576e-13
30.000000	5.16759e-13
29.950000	5.53358e-13
29.900000	5.92546e-13
29.850000	6.34504e-13
29.800000	6.79429e-13
29.750000	7.27528e-13
29.700000	7.79027e-13
29.650000	8.34165e-13
29.600000	8.93199e-13
29.550000	9.56404e-13
29.500000	1.02407e-12
29.450000	1.09652e-12
29.400000	1.17409e-12
29.350000	1.25713e-12
29.300000	1.34603e-12
29.250000	1.44121e-12
29.200000	1.54311e-12
29.150000	1.6522e-12
29.100000	1.76899e-12
29.050000	1.89401e-12
29.000000	2.02786e-12
28.950000	2.17115e-12
28.900000	2.32454e-12
28.850000	2.48875e-12
28.800000	2.66454e-12
28.750000	2.85272e-12
28.700000	3.05417e-12
28.650000	3.26981e-12
28.600000	3.50065e-12
28.550000	3.74775e-12
28.500000	4.01226e-12
28.450000	4.2954e-12
28.400000	4.59848e-12
28.350000	4.92291e-12
28.300000	5.27017e-12
28.250000	5.64188e-12
28.200000	6.03975e-12
28.150000	6.46563e-12
28.100000	6.92147e-12
28.050000	7.40937e-12
28.000000	7.9316e-12
27.950000	8.49056e-12
27.900000	9.08882e-12
27.850000	9.72914e-12
27.800000	1.04145e-11
27.750000	1.1148e-11
27.700000	1.1933e-11
27.650000	1.27733e-11
27.600000	1.36725e-11
27.550000	1.46349e-11
27.500000	1.56649e-11
27.450000	1.67672e-11
27.400000	1.79469e-11
27.350000	1.92095e-11
27.300000	2.05606e-11
27.250000	2.20065e-11
27.200000	2.35539e-11
27.150000	2.52098e-11
27.100000	2.69818e-11
27.050000	2.88781e-11
27.000000	3.09074e-11
26.950000	3.30789e-11
26.900000	3.54026e-11
26.850000	3.78891e-11
26.800000	4.05498e-11
26.750000	4.33968e-11
26.700000	4.64433e-11
26.650000	4.97031e-11
26.600000	5.3191e-11
26.550000	5.69231e-11
26.500000	6.09163e-11
26.450000	6.5189e-11
26.400000	6.97605e-11
26.350000	7.46517e-11
26.300000	7.9885e-11
26.250000	8.54841e-11
26.200000	9.14745e-11
26.150000	9.78836e-11
26.100000	1.0474e-10
26.050000	1.12076e-10
26.000000	1.19924e-10
25.950000	1.28321e-10
25.900000	1.37303e-10
25.850000	1.46912e-10
25.800000	1.57192e-10
25.750000	1.68189e-10
25.700000	1.79952e-10
25.650000	1.92537e-10
25.600000	2.05998e-10
25.550000	2.20398e-10
25.500000	2.35801e-10
25.450000	2.52278e-10
25.400000	2.69902e-10
25.350000	2.88753e-10
25.300000	3.08917e-10
25.250000	3.30485e-10
25.200000	3.53553e-10
25.150000	3.78226e-10
25.100000	4.04616e-10
25.050000	4.3284e-10
25.000000	4.63027e-10
24.950000	4.95312e-10
24.900000	5.2984e-10
24.850000	5.66767e-10
24.800000	6.06258e-10
24.750000	6.48492e-10
24.700000	6.93657e-10
24.650000	7.41956e-10
24.600000	7.93607e-10
24.550000	8.4884e-10
24.500000	9.07903e-10
24.450000	9.71061e-10
24.400000	1.0386e-09
24.350000	1.11081e-09
24.300000	1.18803e-09
24.250000	1.27059e-09
24.200000	1.35887e-09
24.150000	1.45325e-09
24.100000	1.55417e-09
24.050000	1.66207e-09
24.000000	1.77743e-09
23.950000	1.90076e-09
23.900000	2.03262e-09
23.850000	2.17359e-09
23.800000	2.32429e-09
23.750000	2.48539e-09
23.700000	2.65762e-09
23.650000	2.84172e-09
23.600000	3.03853e-09
23.550000	3.24891e-09
23.500000	3.47379e-09
23.450000	3.71416e-09
23.400000	3.97109e-09
23.350000	4.24572e-09
23.300000	4.53925e-09
23.250000	4.85298e-09
23.200000	5.18829e-09
23.150000	5.54666e-09
23.100000	5.92966e-09
23.050000	6.33899e-09
23.000000	6.77643e-09
22.950000	7.24391e-09
22.900000	7.74347e-09
22.850000	8.27732e-09
22.800000	8.84778e-09
22.750000	9.45736e-09
22.700000	1.01087e-08
22.650000	1.08047e-08
22.600000	1.15483e-08
22.550000	1.23429e-08
22.500000	1.31918e-08
22.450000	1.40988e-08
22.400000	1.50678e-08
22.350000	1.6103e-08
22.300000	1.7209e-08
22.250000	1.83905e-08
22.200000	1.96526e-08
22.150000	2.10008e-08
22.100000	2.2441e-08
22.050000	2.39793e-08
22.000000	2.56225e-08
21.950000	2.73775e-08
21.900000	2.9252e-08
21.850000	3.12541e-08
21.800000	3.33923e-08
21.750000	3.56759e-08
21.700000	3.81146e-08
21.650000	4.07189e-08
21.600000	4.35e-08
21.550000	4.64698e-08
21.500000	4.96409e-08
21.450000	5.3027e-08
21.400000	5.66423e-08
21.350000	6.05025e-08
21.300000	6.46238e-08
21.250000	6.90238e-08
21.200000	7.37212e-08
21.150000	7.87359e-08
21.100000	8.40891e-08
21.050000	8.98035e-08
21.000000	9.59033e-08
20.950000	1.02414e-07
20.900000	1.09363e-07
20.850000	1.1678e-07
20.800000	1.24697e-07
20.750000	1.33145e-07
20.700000	1.4216e-07
20.650000	1.51782e-07
20.600000	1.62048e-07
20.550000	1.73003e-07
20.500000	1.84692e-07
20.450000	1.97164e-07
20.400000	2.1047e-07
20.350000	2.24666e-07
20.300000	2.39811e-07
20.250000	2.55967e-07
20.200000	2.732e-07
20.150000	2.91583e-07
20.100000	3.11191e-07
20.050000	3.32103e-07
20.000000	3.54407e-07
19.950000	3.78193e-07
19.900000	4.03559e-07
19.850000	4.30608e-07
19.800000	4.5945e-07
19.750000	4.90203e-07
19.700000	5.22991e-07
19.650000	5.57948e-07
19.600000	5.95214e-07
19.550000	6.3494e-07
19.500000	6.77286e-07
19.450000	7.22423e-07
19.400000	7.7053e-07
19.350000	8.218e-07
19.300000	8.76439e-07
19.250000	9.34664e-07
19.200000	9.96706e-07
19.150000	1.06281e-06
19.100000	1.13324e-06
19.050000	1.20827e-06
19.000000	1.28821e-06
18.950000	1.37335e-06
18.900000	1.46404e-06
18.850000	1.56063e-06
18.800000	1.66349e-06
18.750000	1.77303e-06
18.700000	1.88967e-06
18.650000	2.01387e-06
18.600000	2.14609e-06
18.550000	2.28685e-06
18.500000	2.43668e-06
18.450000	2.59617e-06
18.400000	2.76591e-06
18.350000	2.94655e-06
18.300000	3.13877e-06
18.250000	3.3433e-06
18.200000	3.5609e-06
18.150000	3.7924e-06
18.100000	4.03864e-06
18.050000	4.30055e-06
18.000000	4.57909e-06
17.950000	4.8753e-06
17.900000	5.19026e-06
17.850000	5.52511e-06
17.800000	5.88108e-06
17.750000	6.25946e-06
17.700000	6.66162e-06
17.650000	7.08898e-06
17.600000	7.5431e-06
17.550000	8.02557e-06
17.500000	8.5381e-06
17.450000	9.0825e-06
17.400000	9.66068e-06
17.350000	1.02746e-05
17.300000	1.09265e-05
17.250000	1.16185e-05
17.200000	1.23531e-05
17.150000	1.31327e-05
17.100000	1.39599e-05
17.050000	1.48375e-05
17.000000	1.57685e-05
16.950000	1.67559e-05
16.900000	1.7803e-05
16.850000	1.89132e-05
16.800000	2.009e-05
16.750000	2.13373e-05
16.700000	2.2659e-05
16.650000	2.40592e-05
16.600000	2.55424e-05
16.550000	2.71131e-05
16.500000	2.87761e-05
16.450000	3.05365e-05
16.400000	3.23995e-05
16.350000	3.43706e-05
16.300000	3.64556e-05
16.250000	3.86606e-05
16.200000	4.09917e-05
16.150000	4.34556e-05
16.100000	4.60591e-05
16.050000	4.88092e-05
16.000000	5.17134e-05
15.950000	5.47793e-05
15.900000	5.80148e-05
15.850000	6.14282e-05
15.800000	6.5028e-05
15.750000	6.88229e-05
15.700000	7.2822e-05
15.650000	7.70345e-05
15.600000	8.14701e-05
15.550000	8.61383e-05
15.500000	9.10492e-05
15.450000	9.62128e-05
15.400000	0.00010164
15.350000	0.00010734
15.300000	0.000113324
15.250000	0.000119602
15.200000	0.000126185
15.150000	0.000133083
15.100000	0.000140306
15.050000	0.000147863
15.000000	0.000155765
14.950000	0.00016402
14.900000	0.000172636
14.850000	0.00018162
14.800000	0.00019098
14.750000	0.000200719
14.700000	0.000210843
14.650000	0.000221352
14.600000	0.000232247
14.550000	0.000243526
14.500000	0.000255184
14.450000	0.000267213
14.400000	0.000279601
14.350000	0.000292332
14.300000	0.000305386
14.250000	0.000318737
14.200000	0.000332353
14.150000	0.000346194
14.100000	0.000360214
14.050000	0.000374355
14.000000	0.00038855
13.950000	0.00040272
13.900000	0.000416772
13.850000	0.000430596
13.800000	0.000444063
13.750000	0.000457026
13.700000	0.000469307
13.650000	0.000480703
13.600000	0.000490971
13.550000	0.00049982
13.500000	0.000506899
13.450000	0.000511754
&
```
