## Supplementary material for "All-at-once RNA folding with 3D motif prediction framed by evolutionary information": RF01134_sR30.surv

```
&
1.547434	0.000626566
1.371839	0.00125313
1.263138	0.0018797
1.179522	0.00313283
0.953757	0.0037594
0.819971	0.00438596
0.669461	0.00501253
0.585845	0.0056391
0.376804	0.00626566
0.201209	0.00689223
0.167762	0.0075188
0.125954	0.00814536
0.092508	0.00877193
-0.007832	0.986216
-0.074725	0.986842
-0.091449	0.988095
-0.108172	0.988722
-0.116534	0.990602
-0.141619	0.991228
-0.175065	0.991855
-0.200150	0.992481
-0.233597	0.993108
-0.308852	0.994987
-0.400830	0.995614
-0.417553	0.996241
-0.484446	0.996867
-0.509531	0.997494
-0.526254	0.99812
-0.584786	0.998747
-0.609871	0.999373
-0.894167	1
&
3.152870	2.08855e-06
3.077615	4.17711e-06
2.968914	1.04428e-05
2.943829	1.25313e-05
2.927106	1.46199e-05
2.910382	1.67084e-05
2.902021	2.08855e-05
2.893659	3.13283e-05
2.876936	6.26566e-05
2.868574	6.47452e-05
2.851851	6.68338e-05
2.843489	7.93651e-05
2.826766	8.56307e-05
2.818404	9.18964e-05
2.810043	0.000100251
2.801681	0.000102339
2.793319	0.000106516
2.784958	0.000114871
2.776596	0.000119048
2.768234	0.000125313
2.759873	0.000127402
2.751511	0.00012949
2.743150	0.000131579
2.726426	0.000137845
2.718065	0.00014411
2.709703	0.000156642
2.701341	0.000164996
2.692980	0.000167084
2.684618	0.000169173
2.659533	0.000181704
2.642810	0.000183793
2.634448	0.000190058
2.626086	0.000194236
2.617725	0.000229741
2.609363	0.00023183
2.601002	0.000233918
2.584278	0.000267335
2.575917	0.000271512
2.559193	0.000273601
2.550832	0.000279866
2.542470	0.000281955
2.534108	0.000311195
2.525747	0.000313283
2.517385	0.000321637
2.509023	0.000327903
2.500662	0.000357143
2.483938	0.00036132
2.475577	0.000419799
2.458854	0.000426065
2.450492	0.000436508
2.442130	0.000440685
2.433769	0.000449039
2.425407	0.000463659
2.417045	0.000480368
2.408684	0.000488722
2.400322	0.000501253
2.391960	0.000507519
2.383599	0.000515873
2.375237	0.000528404
2.366875	0.000545113
2.358514	0.000547201
2.350152	0.000551378
2.341790	0.000555556
2.333429	0.000561821
2.325067	0.00056391
2.316706	0.000570175
2.308344	0.000572264
2.299982	0.000574353
2.291621	0.000582707
2.283259	0.000584795
2.274897	0.000591061
2.266536	0.00059315
2.258174	0.000599415
2.249812	0.000603592
2.241451	0.000605681
2.233089	0.000607769
2.224727	0.000641186
2.216366	0.000645363
2.208004	0.000651629
2.199642	0.000653718
2.191281	0.000672515
2.182919	0.000674603
2.174558	0.000676692
2.166196	0.000680869
2.157834	0.000682957
2.141111	0.000689223
2.132749	0.0006934
2.124388	0.000695489
2.116026	0.000701754
2.090941	0.000703843
2.082579	0.00070802
2.074218	0.000776942
2.065856	0.000789474
2.049133	0.000793651
2.032410	0.000795739
2.007325	0.000797828
1.990601	0.000841688
1.982240	0.000847953
1.973878	0.000854219
1.965516	0.000862573
1.957155	0.000870927
1.940431	0.000879282
1.932070	0.000893901
1.923708	0.000898079
1.915346	0.000902256
1.906985	0.000904344
1.898623	0.000912698
1.881900	0.000964912
1.865177	0.000967001
1.856815	0.000973266
1.840092	0.000992063
1.831730	0.000994152
1.815007	0.000996241
1.806645	0.00100042
1.798283	0.00102339
1.789922	0.00104428
1.773199	0.00108396
1.764837	0.00109649
1.756475	0.00111738
1.739752	0.00112573
1.723029	0.00113409
1.714667	0.00114871
1.706305	0.00115079
1.697944	0.00116124
1.689582	0.00116332
1.672859	0.0011675
1.664497	0.00119674
1.656135	0.00120718
1.647774	0.0012406
1.639412	0.00124687
1.631051	0.00125731
1.614327	0.00126566
1.605966	0.00127402
1.589242	0.00127611
1.580881	0.00134294
1.572519	0.00135965
1.564157	0.00136174
1.555796	0.00137845
1.547434	0.00138053
1.539072	0.00139515
1.530711	0.00139724
1.522349	0.00140142
1.513987	0.00141604
1.505626	0.00143901
1.497264	0.0014411
1.480541	0.00145572
1.472179	0.00146617
1.447094	0.00147034
1.438733	0.00150585
1.430371	0.00151838
1.422009	0.00152464
1.413648	0.00153926
1.405286	0.00156433
1.396924	0.00157686
1.388563	0.00165205
1.380201	0.00165622
1.371839	0.00166458
1.363478	0.0016792
1.355116	0.00168964
1.346755	0.00176483
1.338393	0.0018254
1.330031	0.00188388
1.321670	0.00194027
1.313308	0.00196742
1.304946	0.00197577
1.296585	0.00198204
1.288223	0.00200084
1.279861	0.00204887
1.271500	0.00205514
1.263138	0.00206976
1.254776	0.00210109
1.246415	0.00210735
1.238053	0.00215121
1.229691	0.00223266
1.221330	0.0022807
1.212968	0.00233083
1.204607	0.00237469
1.196245	0.00240184
1.187883	0.00243943
1.179522	0.00252506
1.171160	0.00256475
1.162798	0.00258563
1.154437	0.0026086
1.146075	0.00262114
1.137713	0.00263993
1.129352	0.00270259
1.120990	0.00280493
1.112628	0.0028279
1.104267	0.00284879
1.095905	0.00285297
1.087543	0.00287803
1.079182	0.0029741
1.070820	0.00298454
1.062459	0.00299081
1.054097	0.00301378
1.045735	0.00302423
1.037374	0.00303258
1.029012	0.00305347
1.020650	0.00308688
1.012289	0.00318922
1.003927	0.00321011
0.995565	0.00331036
0.987204	0.0033208
0.978842	0.00335213
0.970480	0.00336884
0.962119	0.00338972
0.953757	0.00340852
0.945395	0.00341896
0.937034	0.0034315
0.928672	0.00343567
0.920311	0.00353801
0.911949	0.00358605
0.903587	0.00359858
0.895226	0.00360067
0.886864	0.00364871
0.878502	0.00369256
0.870141	0.00369674
0.861779	0.00372807
0.853417	0.00379073
0.845056	0.00383876
0.836694	0.00385756
0.828332	0.00395363
0.819971	0.00398496
0.811609	0.00400167
0.803247	0.00411863
0.794886	0.00417084
0.786524	0.00434628
0.778163	0.00444236
0.769801	0.00448413
0.761439	0.00451963
0.753078	0.00457602
0.744716	0.00461779
0.736354	0.00475146
0.727993	0.00478906
0.719631	0.00480368
0.711269	0.00483918
0.702908	0.00491855
0.694546	0.00492899
0.686184	0.00503759
0.677823	0.00506683
0.669461	0.00517126
0.661099	0.00521512
0.652738	0.00534043
0.644376	0.00552005
0.636015	0.00576859
0.627653	0.00598371
0.619291	0.00603175
0.610930	0.00612573
0.602568	0.00614035
0.594206	0.00617794
0.585845	0.00619465
0.577483	0.0062051
0.569121	0.0062949
0.560760	0.00630744
0.552398	0.0064056
0.544036	0.00642231
0.535675	0.00645781
0.527313	0.00647661
0.518952	0.00649332
0.510590	0.00657895
0.502228	0.00658312
0.493867	0.00659774
0.485505	0.00660401
0.477143	0.00663534
0.468782	0.00667502
0.460420	0.00671053
0.452058	0.0067335
0.443697	0.00681495
0.435335	0.00685464
0.426973	0.00687135
0.418612	0.00689014
0.410250	0.00689641
0.401888	0.00690476
0.393527	0.00691729
0.385165	0.00692356
0.376804	0.00693191
0.368442	0.00695698
0.360080	0.00698204
0.351719	0.00700501
0.343357	0.00702799
0.334995	0.00709064
0.326634	0.00710109
0.318272	0.00713868
0.309910	0.0071721
0.301549	0.00730159
0.293187	0.00731621
0.284825	0.00732665
0.276464	0.00734336
0.268102	0.00740184
0.259740	0.00747911
0.251379	0.00766082
0.243017	0.00770677
0.234656	0.00776525
0.226294	0.00780911
0.217932	0.00786967
0.209571	0.00790309
0.201209	0.00804929
0.192847	0.0081934
0.184486	0.00824561
0.176124	0.00835213
0.167762	0.008467
0.159401	0.00852966
0.151039	0.00859023
0.142677	0.00867168
0.134316	0.00881579
0.125954	0.00899958
0.117592	0.00926274
0.109231	0.00954052
0.100869	0.00972222
0.092508	0.00990184
0.084146	0.0101232
0.075784	0.0102632
0.067423	0.0105744
0.059061	0.0107769
0.050699	0.0110923
0.042338	0.0114578
0.033976	0.0116729
0.025614	0.0118588
0.017253	0.0120969
0.008891	0.0122243
0.000529	0.0125815
-0.007832	0.978699
-0.016194	0.978943
-0.024556	0.979098
-0.032917	0.979275
-0.041279	0.979463
-0.049640	0.979589
-0.058002	0.97986
-0.066364	0.980107
-0.074725	0.980464
-0.083087	0.980735
-0.091449	0.981393
-0.099810	0.981825
-0.108172	0.982283
-0.116534	0.982843
-0.124895	0.983262
-0.133257	0.983684
-0.141619	0.984096
-0.149980	0.98453
-0.158342	0.984868
-0.166704	0.985182
-0.175065	0.985938
-0.183427	0.986134
-0.191788	0.986489
-0.200150	0.986725
-0.208512	0.987022
-0.216873	0.98732
-0.225235	0.987554
-0.233597	0.98787
-0.241958	0.988127
-0.250320	0.988507
-0.258682	0.988883
-0.267043	0.989137
-0.275405	0.989528
-0.283767	0.98982
-0.292128	0.990157
-0.300490	0.990359
-0.308852	0.99057
-0.317213	0.990831
-0.325575	0.991117
-0.333936	0.991349
-0.342298	0.991614
-0.350660	0.99193
-0.359021	0.99222
-0.367383	0.992596
-0.375745	0.992899
-0.384106	0.993269
-0.392468	0.993622
-0.400830	0.993832
-0.409191	0.994231
-0.417553	0.994398
-0.425915	0.994559
-0.434276	0.994762
-0.442638	0.99501
-0.451000	0.995324
-0.459361	0.995416
-0.467723	0.995679
-0.476084	0.995961
-0.484446	0.996046
-0.492808	0.996289
-0.501169	0.996383
-0.509531	0.996462
-0.517893	0.996543
-0.526254	0.996698
-0.534616	0.996869
-0.542978	0.997024
-0.551339	0.997118
-0.559701	0.997331
-0.568063	0.997464
-0.576424	0.997498
-0.584786	0.997529
-0.593148	0.997709
-0.601509	0.997805
-0.609871	0.997855
-0.618232	0.997916
-0.626594	0.998033
-0.634956	0.998083
-0.643317	0.998143
-0.651679	0.998235
-0.660041	0.998338
-0.668402	0.998409
-0.676764	0.99845
-0.685126	0.9985
-0.693487	0.998565
-0.701849	0.998624
-0.710211	0.998653
-0.718572	0.998686
-0.726934	0.998795
-0.735295	0.998816
-0.743657	0.99883
-0.752019	0.998845
-0.760380	0.998912
-0.768742	0.998956
-0.777104	0.998972
-0.785465	0.999008
-0.793827	0.999054
-0.802189	0.999075
-0.810550	0.999152
-0.818912	0.999188
-0.827274	0.999211
-0.835635	0.999282
-0.843997	0.999327
-0.852359	0.999369
-0.860720	0.999386
-0.869082	0.999428
-0.877443	0.999484
-0.885805	0.999511
-0.894167	0.999522
-0.902528	0.999566
-0.910890	0.999589
-0.919252	0.999597
-0.927613	0.999616
-0.935975	0.999628
-0.944337	0.999651
-0.952698	0.999657
-0.961060	0.999668
-0.969422	0.99968
-0.977783	0.999697
-0.986145	0.999699
-1.002868	0.999708
-1.011230	0.999772
-1.019591	0.999791
-1.027953	0.999802
-1.044676	0.999808
-1.053038	0.999858
-1.061400	0.999862
-1.069761	0.999864
-1.078123	0.999902
-1.119931	0.99991
-1.153378	0.999933
-1.161739	0.999935
-1.186824	0.999937
-1.203548	0.999946
-1.211909	0.999964
-1.220271	0.999967
-1.228633	0.999969
-1.236994	0.999971
-1.270441	0.999975
-1.278803	0.999983
-1.287164	0.999985
-1.303887	0.999987
-1.320611	0.99999
-1.354057	0.999992
-1.370781	0.999994
-1.404227	0.999996
-1.412589	0.999998
-1.420951	1
&
```
