## Supplementary material for "All-at-once RNA folding with 3D motif prediction framed by evolutionary information": RF01135_sR24.cacofold.helixcov

```
# RMs = 3 L = 55

# RM_HELIX NESTED 28-29 38-39, nbp = 2 nbp_cov = 1
# pvals: 0.999358,2.24467e-06
# aggregated NONE
NESTED  :::::::::::::::::::::::::::<<________>>::::::::::::::::
        ::::::::::::::::::::::::::::<________>:::::::::::::::::

# RM_HELIX NESTED 15-22 43-51, nbp = 8 nbp_cov = 0
# pvals: 0.999358,0.999358,0.999358,0.999358,0.999358,0.999358,0.999358,0.999358
# aggregated NONE
NESTED  ::::::::::::::<<<<<<<<____________________>>>>->>>>::::
        :::::::::::::::::::::::::::::::::::::::::::::::::::::::

# RM_IL K-turn-b.rot 23-27 40-42, nbp = 0 nbp_cov = 0 nhl_b_cov 1/2
# aggregated NONE
RM_IL   ::::::::::::::::::::::xxxxx::::::::::::XXX::::::::::::: K-turn-b.rot
```
