## Supplementary material for "All-at-once RNA folding with 3D motif prediction framed by evolutionary information": RF01135_sR24.surv

```
0.000000	0.5
-0.000091	1
&
0.496773	0.000674309
0.366891	0.00134862
-0.000091	0.999326
-0.219160	1
&
0.496956	2.24467e-06
0.496773	0.000603816
0.366891	0.00124579
0.328877	0.00128395
0.097381	0.00131538
-0.000091	0.999358
-0.180171	0.999396
-0.219160	1
&
```
