## Supplementary material for "All-at-once RNA folding with 3D motif prediction framed by evolutionary information": RF01136_sR28.cacofold.helixcov

```
# RMs = 2 L = 56

# RM_HELIX NESTED 19-22 41-44, nbp = 4 nbp_cov = 0
# pvals: 0.749276,0.749276,0.749276,0.121593
# aggregated NONE
NESTED  ::::::::::::::::::<<<<_________________>>>>::::::::::::
        :::::::::::::::::::::::::::::::::::::::::::::::::::::::

# RM_HELIX NESTED 11-16 47-52, nbp = 6 nbp_cov = 0
# pvals: 0.749276,0.749276,0.749276,0.966525,0.0552896,0.975478
# aggregated NONE
NESTED  ::::::::::<<<<<<_____________________________>>>>>>::::
        :::::::::::::::::::::::::::::::::::::::::::::::::::::::
```
