## Supplementary material for "All-at-once RNA folding with 3D motif prediction framed by evolutionary information": RF01136_sR28.cacofold.power

```
# Power analysis of CaCoFold structure 
#
# Powertype = SINGLE SUBSTITUTIONS
# covary  left_pos      right_pos    substitutions      power
#----------------------------------------------------------------
          11		52		0		0.00
          12		51		2		0.00
          13		50		1		0.00
          14		49		2		0.00
          15		48		2		0.00
          16		47		3		0.02
          19		44		1		0.00
          20		43		1		0.00
          21		42		1		0.00
          22		41		3		0.02
#
# BPAIRS 10
# avg substitutions per BP  1.6
# BPAIRS expected to covary 0.0 +/- 0.2
# BPAIRS observed to covary 0
#
```
