## Supplementary material for "All-at-once RNA folding with 3D motif prediction framed by evolutionary information": RF01136_sR28.surv

```
&
6.937554	0.000673401
5.341987	0.0013468
5.198795	0.0020202
3.971436	0.0026936
3.112285	0.003367
3.030461	0.0047138
2.907725	0.00538721
2.846357	0.00606061
2.662254	0.00808081
2.478150	0.00875421
2.457694	0.00942761
2.355414	0.0148148
2.334958	0.0188552
2.314502	0.0195286
2.273590	0.0222222
2.212222	0.0228956
2.048574	0.0262626
2.007662	0.0276094
1.987206	0.0289562
1.905382	0.0296296
1.884926	0.0309764
1.864470	0.0350168
1.782646	0.0377104
1.762190	0.040404
1.721278	0.0410774
1.659910	0.0424242
1.639454	0.0430976
1.618998	0.043771
1.578086	0.0444444
1.516718	0.0451178
1.455351	0.0457912
1.393983	0.0464646
1.373527	0.0478114
1.332615	0.0484848
1.312159	0.0498316
1.291703	0.0505051
1.230335	0.0518519
1.128055	0.0525253
1.087143	0.0531987
1.066687	0.0538721
1.046231	0.0585859
1.025775	0.0592593
0.964407	0.0599327
0.943951	0.0606061
0.841671	0.0612795
0.657567	0.0639731
0.637111	0.0659933
0.616655	0.0673401
0.596199	0.0713805
0.575743	0.0727273
0.555287	0.0734007
0.534831	0.0747475
0.493919	0.0754209
0.473463	0.0760943
0.453007	0.0767677
0.432551	0.0774411
0.391639	0.0781145
0.350727	0.0794613
0.330271	0.0801347
0.309815	0.0841751
0.289359	0.0855219
0.268903	0.0875421
0.248448	0.0882155
0.227992	0.0915825
0.207536	0.0936027
0.187080	0.0956229
0.166624	0.0983165
0.146168	0.0989899
0.125712	0.102357
0.105256	0.107744
0.084800	0.109091
0.064344	0.109764
0.043888	0.114478
0.023432	0.115152
0.002976	0.118519
-0.017480	0.791246
-0.037936	0.79798
-0.058392	0.80404
-0.078848	0.815488
-0.099304	0.822896
-0.119760	0.828956
-0.140216	0.839731
-0.160672	0.844444
-0.181128	0.848485
-0.201584	0.856566
-0.222040	0.866667
-0.242496	0.86734
-0.262952	0.870707
-0.283408	0.872054
-0.303864	0.875421
-0.324320	0.878114
-0.344776	0.880808
-0.365232	0.882828
-0.385688	0.884848
-0.406144	0.886869
-0.426600	0.888215
-0.447056	0.892256
-0.467512	0.895623
-0.487968	0.89899
-0.508424	0.900337
-0.528880	0.903704
-0.549336	0.907744
-0.569792	0.909091
-0.590248	0.909764
-0.610704	0.911111
-0.631160	0.912458
-0.651616	0.913805
-0.672072	0.914478
-0.692528	0.916498
-0.712984	0.920539
-0.733440	0.923906
-0.753896	0.926599
-0.774352	0.93064
-0.794808	0.933333
-0.815264	0.938721
-0.835720	0.940067
-0.856176	0.942761
-0.876632	0.947475
-0.897088	0.948822
-0.917544	0.949495
-0.938000	0.951515
-0.958455	0.952189
-0.978911	0.954209
-1.019823	0.955556
-1.040279	0.956229
-1.060735	0.959596
-1.081191	0.96229
-1.122103	0.96633
-1.163015	0.969697
-1.183471	0.97037
-1.224383	0.971044
-1.244839	0.971717
-1.265295	0.972391
-1.285751	0.973064
-1.326663	0.977104
-1.367575	0.977778
-1.388031	0.980471
-1.408487	0.981145
-1.428943	0.985185
-1.510767	0.986532
-1.572135	0.987879
-1.592591	0.989226
-1.633503	0.989899
-1.653959	0.990572
-1.715327	0.992593
-1.735783	0.993266
-1.797151	0.99596
-1.919887	0.996633
-2.001711	0.997306
-2.635846	0.99798
-3.331350	0.998653
-3.392717	1
&
10.251423	3.367e-06
9.289992	6.73401e-06
9.167256	1.0101e-05
9.126344	1.3468e-05
8.839960	1.6835e-05
8.799048	2.0202e-05
8.737680	2.3569e-05
8.676313	2.6936e-05
8.614945	3.0303e-05
8.267193	3.367e-05
8.144457	3.7037e-05
7.980809	4.0404e-05
7.939897	4.3771e-05
7.878529	4.7138e-05
7.796705	5.05051e-05
7.428498	5.38721e-05
7.408042	5.72391e-05
7.387586	6.06061e-05
7.367130	6.39731e-05
7.346674	7.07071e-05
7.223938	7.74411e-05
7.203482	8.08081e-05
7.183026	8.41751e-05
7.162570	9.09091e-05
7.142114	9.76431e-05
7.121658	0.000107744
7.101202	0.000111111
7.080746	0.000114478
7.060290	0.000124579
7.039834	0.000138047
6.978466	0.000148148
6.958010	0.000151515
6.937554	0.000164983
6.917098	0.000171717
6.855730	0.000181818
6.835274	0.000185185
6.814818	0.000205387
6.794362	0.000218855
6.773906	0.000232323
6.753450	0.000242424
6.732994	0.00026936
6.712538	0.000292929
6.692082	0.00030303
6.671626	0.000316498
6.651170	0.000329966
6.630714	0.000350168
6.610258	0.000367003
6.589802	0.00037037
6.569346	0.000393939
6.548890	0.000417508
6.528434	0.00043771
6.507978	0.000451178
6.487522	0.000461279
6.467066	0.000468013
6.446610	0.000484848
6.426154	0.000511785
6.405698	0.000525253
6.385242	0.000548822
6.364786	0.000569024
6.344330	0.00059596
6.323874	0.000609428
6.303419	0.000626263
6.282963	0.000632997
6.262507	0.000656566
6.242051	0.000666667
6.221595	0.000676768
6.201139	0.000680135
6.180683	0.000703704
6.160227	0.000713805
6.139771	0.000720539
6.119315	0.000740741
6.098859	0.00076431
6.078403	0.000784512
6.057947	0.000801347
6.017035	0.000814815
5.996579	0.000838384
5.976123	0.000848485
5.955667	0.000855219
5.914755	0.000861953
5.894299	0.000872054
5.873843	0.000878788
5.853387	0.000885522
5.832931	0.00089899
5.812475	0.000909091
5.792019	0.000912458
5.771563	0.000925926
5.751107	0.000936027
5.730651	0.000939394
5.710195	0.000942761
5.689739	0.000969697
5.669283	0.000973064
5.648827	0.000976431
5.628371	0.000996633
5.567003	0.00100337
5.546547	0.0010101
5.526091	0.00101347
5.505635	0.00101684
5.464723	0.0010202
5.444267	0.00102357
5.423811	0.00103367
5.403355	0.00104714
5.382899	0.00106061
5.362443	0.00108418
5.341987	0.00110101
5.321531	0.00111448
5.301075	0.00112458
5.280619	0.00114815
5.260163	0.00117172
5.239707	0.00120875
5.219251	0.00122896
5.198795	0.00125926
5.178339	0.0012862
5.157883	0.00131313
5.137427	0.00134343
5.116971	0.00137374
5.096516	0.00139731
5.076060	0.00143098
5.055604	0.00147475
5.035148	0.00149158
5.014692	0.00152862
4.994236	0.00156229
4.973780	0.00159259
4.953324	0.00163973
4.932868	0.00167677
4.912412	0.00172391
4.891956	0.00175421
4.871500	0.00180135
4.851044	0.00183838
4.830588	0.00187542
4.810132	0.00192593
4.789676	0.00198653
4.769220	0.00201347
4.748764	0.00205387
4.728308	0.00210101
4.707852	0.00212121
4.687396	0.00214815
4.666940	0.00219865
4.646484	0.00223906
4.626028	0.00226263
4.605572	0.0022963
4.585116	0.0023266
4.564660	0.002367
4.544204	0.00238047
4.523748	0.00239394
4.503292	0.00244108
4.482836	0.00246128
4.462380	0.00247475
4.441924	0.00249832
4.421468	0.00251178
4.401012	0.00253535
4.380556	0.00255219
4.360100	0.00257576
4.339644	0.00259596
4.319188	0.00261616
4.298732	0.00263636
4.278276	0.0026532
4.257820	0.00265993
4.237364	0.00268013
4.216908	0.0026936
4.196452	0.00272391
4.175996	0.00273737
4.155540	0.00276768
4.135084	0.00281145
4.114628	0.00282492
4.094172	0.00284848
4.073716	0.00289226
4.053260	0.00293939
4.032804	0.00296633
4.012348	0.00302694
3.991892	0.00306061
3.971436	0.00309091
3.950980	0.00311448
3.930524	0.00313805
3.910068	0.00318182
3.889612	0.00321886
3.869157	0.00323569
3.848701	0.00326599
3.828245	0.00329293
3.807789	0.00332997
3.787333	0.00336027
3.766877	0.00340741
3.746421	0.00342761
3.725965	0.00347138
3.705509	0.00350505
3.685053	0.00351515
3.664597	0.00357912
3.644141	0.00361953
3.623685	0.00368687
3.603229	0.00374074
3.582773	0.00377104
3.562317	0.00384512
3.541861	0.00389226
3.521405	0.00390909
3.500949	0.0039798
3.480493	0.0040202
3.460037	0.00407407
3.439581	0.00410438
3.419125	0.00417845
3.398669	0.00423232
3.378213	0.00427609
3.357757	0.0043468
3.337301	0.00441077
3.316845	0.00447138
3.296389	0.00452189
3.275933	0.00458923
3.255477	0.00464983
3.235021	0.00475421
3.214565	0.00484848
3.194109	0.00494276
3.173653	0.00505051
3.153197	0.00514478
3.132741	0.00523906
3.112285	0.00532997
3.091829	0.00548822
3.071373	0.00556229
3.050917	0.00573064
3.030461	0.00587879
3.010005	0.00605724
2.989549	0.00618519
2.969093	0.00640741
2.948637	0.00655219
2.928181	0.00677778
2.907725	0.00701347
2.887269	0.00734343
2.866813	0.00751515
2.846357	0.00770034
2.825901	0.0080303
2.805445	0.00823569
2.784989	0.00844444
2.764533	0.00874747
2.744077	0.00901684
2.723621	0.0093266
2.703165	0.00962963
2.682709	0.010101
2.662254	0.0104209
2.641798	0.0107912
2.621342	0.0112121
2.600886	0.0116498
2.580430	0.0120774
2.559974	0.0125758
2.539518	0.0129428
2.519062	0.0134141
2.498606	0.0139461
2.478150	0.0144747
2.457694	0.0151212
2.437238	0.0157609
2.416782	0.0163502
2.396326	0.0167677
2.375870	0.0174141
2.355414	0.0180539
2.334958	0.0186094
2.314502	0.0190236
2.294046	0.019596
2.273590	0.0200673
2.253134	0.0206801
2.232678	0.021431
2.212222	0.021936
2.191766	0.0223535
2.171310	0.0230337
2.150854	0.0236094
2.130398	0.0242121
2.109942	0.0247273
2.089486	0.0253603
2.069030	0.0259899
2.048574	0.0264512
2.028118	0.0270976
2.007662	0.027596
1.987206	0.0280943
1.966750	0.0287542
1.946294	0.0294848
1.925838	0.0300303
1.905382	0.030734
1.884926	0.0316195
1.864470	0.0323199
1.844014	0.0330842
1.823558	0.033697
1.803102	0.0344343
1.782646	0.0351751
1.762190	0.03567
1.741734	0.0362323
1.721278	0.0370101
1.700822	0.0375253
1.680366	0.0380707
1.659910	0.0385118
1.639454	0.0390572
1.618998	0.0395623
1.598542	0.0400034
1.578086	0.0404343
1.557630	0.0408788
1.537174	0.0414579
1.516718	0.0420606
1.496262	0.0424579
1.475806	0.0430909
1.455351	0.0436229
1.434895	0.0440842
1.414439	0.0445017
1.393983	0.045
1.373527	0.0455724
1.353071	0.0460909
1.332615	0.0469091
1.312159	0.0476094
1.291703	0.0482189
1.271247	0.0489933
1.250791	0.0495017
1.230335	0.0500034
1.209879	0.0504478
1.189423	0.0510168
1.168967	0.051569
1.148511	0.0521549
1.128055	0.0528485
1.107599	0.053431
1.087143	0.0540471
1.066687	0.0545253
1.046231	0.0552896
1.025775	0.0559327
1.005319	0.0565657
0.984863	0.0571279
0.964407	0.0578653
0.943951	0.0586498
0.923495	0.0594714
0.903039	0.0604983
0.882583	0.0615892
0.862127	0.0628215
0.841671	0.0640505
0.821215	0.0651987
0.800759	0.0663906
0.780303	0.0673333
0.759847	0.0682054
0.739391	0.0689731
0.718935	0.069734
0.698479	0.07033
0.678023	0.0711616
0.657567	0.0720774
0.637111	0.0730943
0.616655	0.0741987
0.596199	0.0751077
0.575743	0.0762222
0.555287	0.0771212
0.534831	0.0781684
0.514375	0.079266
0.493919	0.0804377
0.473463	0.0816162
0.453007	0.0827104
0.432551	0.0838148
0.412095	0.0847542
0.391639	0.0858586
0.371183	0.0871279
0.350727	0.0884747
0.330271	0.0899933
0.309815	0.0919259
0.289359	0.0938653
0.268903	0.0957003
0.248448	0.0973973
0.227992	0.099303
0.207536	0.101226
0.187080	0.103061
0.166624	0.104721
0.146168	0.106845
0.125712	0.109104
0.105256	0.111704
0.084800	0.1147
0.064344	0.118091
0.043888	0.121593
0.023432	0.125559
0.002976	0.130936
-0.017480	0.749276
-0.037936	0.760737
-0.058392	0.77101
-0.078848	0.780569
-0.099304	0.789663
-0.119760	0.798421
-0.140216	0.806481
-0.160672	0.813606
-0.181128	0.820855
-0.201584	0.827084
-0.222040	0.833236
-0.242496	0.839007
-0.262952	0.844367
-0.283408	0.849108
-0.303864	0.853912
-0.324320	0.858636
-0.344776	0.863242
-0.365232	0.867825
-0.385688	0.872205
-0.406144	0.876367
-0.426600	0.880333
-0.447056	0.884067
-0.467512	0.888104
-0.487968	0.891869
-0.508424	0.89538
-0.528880	0.898825
-0.549336	0.902404
-0.569792	0.905805
-0.590248	0.909333
-0.610704	0.912529
-0.631160	0.915872
-0.651616	0.918535
-0.672072	0.921552
-0.692528	0.924236
-0.712984	0.926835
-0.733440	0.929192
-0.753896	0.931626
-0.774352	0.934108
-0.794808	0.936407
-0.815264	0.938764
-0.835720	0.940902
-0.856176	0.943098
-0.876632	0.945128
-0.897088	0.947259
-0.917544	0.949135
-0.938000	0.951532
-0.958455	0.953364
-0.978911	0.955199
-0.999367	0.956963
-1.019823	0.958667
-1.040279	0.960438
-1.060735	0.961966
-1.081191	0.963603
-1.101647	0.96496
-1.122103	0.966525
-1.142559	0.967771
-1.163015	0.969387
-1.183471	0.970593
-1.203927	0.972003
-1.224383	0.973279
-1.244839	0.974313
-1.265295	0.975478
-1.285751	0.976798
-1.306207	0.977859
-1.326663	0.978966
-1.347119	0.979966
-1.367575	0.980936
-1.388031	0.981916
-1.408487	0.982966
-1.428943	0.98369
-1.449399	0.984552
-1.469855	0.985364
-1.490311	0.986279
-1.510767	0.986889
-1.531223	0.987505
-1.551679	0.988111
-1.572135	0.988737
-1.592591	0.989384
-1.613047	0.98998
-1.633503	0.990428
-1.653959	0.990855
-1.674415	0.991357
-1.694871	0.9917
-1.715327	0.992
-1.735783	0.992384
-1.756239	0.992754
-1.776695	0.993104
-1.797151	0.993465
-1.817607	0.993825
-1.838063	0.994057
-1.858519	0.99433
-1.878975	0.994562
-1.899431	0.994811
-1.919887	0.995114
-1.940343	0.995306
-1.960799	0.995633
-1.981255	0.995865
-2.001711	0.996017
-2.022167	0.996232
-2.042623	0.996391
-2.063079	0.996586
-2.083535	0.996704
-2.103991	0.996832
-2.124447	0.996929
-2.144903	0.99702
-2.165358	0.997141
-2.185814	0.997249
-2.206270	0.997364
-2.226726	0.997411
-2.247182	0.997512
-2.267638	0.997593
-2.288094	0.997667
-2.308550	0.997768
-2.329006	0.997832
-2.349462	0.997882
-2.369918	0.997956
-2.390374	0.99803
-2.410830	0.998098
-2.431286	0.998162
-2.451742	0.998195
-2.472198	0.998259
-2.492654	0.998316
-2.513110	0.998391
-2.533566	0.998431
-2.554022	0.998475
-2.574478	0.998508
-2.594934	0.998525
-2.615390	0.998579
-2.635846	0.998623
-2.656302	0.998663
-2.676758	0.9987
-2.697214	0.998737
-2.717670	0.998801
-2.738126	0.998828
-2.758582	0.998845
-2.779038	0.998872
-2.799494	0.998906
-2.819950	0.998966
-2.840406	0.998987
-2.860862	0.999007
-2.881318	0.999054
-2.901774	0.999081
-2.922230	0.999135
-2.942686	0.999182
-2.963142	0.999195
-2.983598	0.999209
-3.004054	0.999229
-3.024510	0.999239
-3.044966	0.999263
-3.065422	0.999296
-3.085878	0.999303
-3.106334	0.999323
-3.126790	0.999367
-3.147246	0.999384
-3.167702	0.999411
-3.188158	0.999438
-3.208614	0.999455
-3.229070	0.999465
-3.249526	0.999478
-3.269982	0.999498
-3.290438	0.999515
-3.310894	0.999532
-3.331350	0.999562
-3.351806	0.999579
-3.372261	0.999616
-3.392717	0.999643
-3.413173	0.999657
-3.433629	0.99967
-3.454085	0.99968
-3.474541	0.999697
-3.494997	0.999704
-3.515453	0.999707
-3.535909	0.999731
-3.556365	0.999741
-3.576821	0.999751
-3.597277	0.999768
-3.617733	0.999778
-3.638189	0.999781
-3.658645	0.999791
-3.679101	0.999805
-3.720013	0.999808
-3.740469	0.999815
-3.760925	0.999842
-3.781381	0.999855
-3.801837	0.999859
-3.822293	0.999862
-3.842749	0.999875
-3.863205	0.999886
-3.883661	0.999896
-3.924573	0.999902
-3.945029	0.999906
-3.985941	0.999909
-4.006397	0.999923
-4.026853	0.999929
-4.067765	0.999946
-4.088221	0.999949
-4.129133	0.999953
-4.149589	0.99997
-4.170045	0.999973
-4.190501	0.999976
-4.251869	0.999983
-4.272325	0.999987
-4.354149	0.999993
-4.415517	0.999997
-4.435973	1
&
30.686950	1.02622e-25
30.666494	1.07082e-25
30.646038	1.11736e-25
30.625582	1.16592e-25
30.605126	1.21659e-25
30.584670	1.26946e-25
30.564214	1.32463e-25
30.543758	1.38219e-25
30.523302	1.44226e-25
30.502846	1.50494e-25
30.482390	1.57034e-25
30.461934	1.63859e-25
30.441479	1.7098e-25
30.421023	1.7841e-25
30.400567	1.86163e-25
30.380111	1.94253e-25
30.359655	2.02695e-25
30.339199	2.11504e-25
30.318743	2.20695e-25
30.298287	2.30286e-25
30.277831	2.40294e-25
30.257375	2.50736e-25
30.236919	2.61632e-25
30.216463	2.73002e-25
30.196007	2.84866e-25
30.175551	2.97245e-25
30.155095	3.10162e-25
30.134639	3.23641e-25
30.114183	3.37705e-25
30.093727	3.5238e-25
30.073271	3.67693e-25
30.052815	3.83671e-25
30.032359	4.00344e-25
30.011903	4.17741e-25
29.991447	4.35894e-25
29.970991	4.54836e-25
29.950535	4.74601e-25
29.930079	4.95225e-25
29.909623	5.16745e-25
29.889167	5.392e-25
29.868711	5.62631e-25
29.848255	5.8708e-25
29.827799	6.12591e-25
29.807343	6.39211e-25
29.786887	6.66988e-25
29.766431	6.95971e-25
29.745975	7.26214e-25
29.725519	7.5777e-25
29.705063	7.90698e-25
29.684607	8.25057e-25
29.664151	8.60909e-25
29.643695	8.98318e-25
29.623239	9.37353e-25
29.602783	9.78084e-25
29.582327	1.02058e-24
29.561871	1.06493e-24
29.541415	1.11121e-24
29.520959	1.15949e-24
29.500503	1.20987e-24
29.480047	1.26245e-24
29.459591	1.3173e-24
29.439135	1.37454e-24
29.418679	1.43427e-24
29.398223	1.49659e-24
29.377767	1.56162e-24
29.357311	1.62948e-24
29.336855	1.70028e-24
29.316399	1.77416e-24
29.295943	1.85125e-24
29.275487	1.93169e-24
29.255031	2.01562e-24
29.234576	2.1032e-24
29.214120	2.19459e-24
29.193664	2.28994e-24
29.173208	2.38944e-24
29.152752	2.49326e-24
29.132296	2.6016e-24
29.111840	2.71464e-24
29.091384	2.83259e-24
29.070928	2.95566e-24
29.050472	3.08409e-24
29.030016	3.21809e-24
29.009560	3.35791e-24
28.989104	3.50381e-24
28.968648	3.65605e-24
28.948192	3.8149e-24
28.927736	3.98066e-24
28.907280	4.15361e-24
28.886824	4.33408e-24
28.866368	4.52239e-24
28.845912	4.71888e-24
28.825456	4.92391e-24
28.805000	5.13785e-24
28.784544	5.36108e-24
28.764088	5.594e-24
28.743632	5.83705e-24
28.723176	6.09066e-24
28.702720	6.35528e-24
28.682264	6.6314e-24
28.661808	6.91952e-24
28.641352	7.22015e-24
28.620896	7.53385e-24
28.600440	7.86117e-24
28.579984	8.20271e-24
28.559528	8.55909e-24
28.539072	8.93096e-24
28.518616	9.31897e-24
28.498160	9.72385e-24
28.477704	1.01463e-23
28.457248	1.05871e-23
28.436792	1.10471e-23
28.416336	1.1527e-23
28.395880	1.20278e-23
28.375424	1.25504e-23
28.354968	1.30957e-23
28.334512	1.36646e-23
28.314056	1.42583e-23
28.293600	1.48777e-23
28.273144	1.55241e-23
28.252688	1.61985e-23
28.232232	1.69022e-23
28.211776	1.76365e-23
28.191320	1.84027e-23
28.170864	1.92022e-23
28.150408	2.00365e-23
28.129952	2.09069e-23
28.109496	2.18152e-23
28.089040	2.27629e-23
28.068584	2.37518e-23
28.048128	2.47837e-23
28.027673	2.58604e-23
28.007217	2.69838e-23
27.986761	2.81561e-23
27.966305	2.93792e-23
27.945849	3.06555e-23
27.925393	3.19873e-23
27.904937	3.33769e-23
27.884481	3.48268e-23
27.864025	3.63398e-23
27.843569	3.79185e-23
27.823113	3.95657e-23
27.802657	4.12845e-23
27.782201	4.3078e-23
27.761745	4.49493e-23
27.741289	4.6902e-23
27.720833	4.89394e-23
27.700377	5.10654e-23
27.679921	5.32837e-23
27.659465	5.55984e-23
27.639009	5.80136e-23
27.618553	6.05337e-23
27.598097	6.31633e-23
27.577641	6.59071e-23
27.557185	6.87701e-23
27.536729	7.17575e-23
27.516273	7.48746e-23
27.495817	7.81271e-23
27.475361	8.15209e-23
27.454905	8.50621e-23
27.434449	8.87571e-23
27.413993	9.26126e-23
27.393537	9.66355e-23
27.373081	1.00833e-22
27.352625	1.05213e-22
27.332169	1.09784e-22
27.311713	1.14552e-22
27.291257	1.19528e-22
27.270801	1.2472e-22
27.250345	1.30138e-22
27.229889	1.35791e-22
27.209433	1.41689e-22
27.188977	1.47844e-22
27.168521	1.54266e-22
27.148065	1.60966e-22
27.127609	1.67958e-22
27.107153	1.75254e-22
27.086697	1.82866e-22
27.066241	1.90809e-22
27.045785	1.99097e-22
27.025329	2.07745e-22
27.004873	2.16769e-22
26.984417	2.26184e-22
26.963961	2.36008e-22
26.943505	2.4626e-22
26.923049	2.56956e-22
26.902593	2.68117e-22
26.882137	2.79762e-22
26.861681	2.91914e-22
26.841225	3.04593e-22
26.820770	3.17823e-22
26.800314	3.31627e-22
26.779858	3.46031e-22
26.759402	3.6106e-22
26.738946	3.76743e-22
26.718490	3.93106e-22
26.698034	4.1018e-22
26.677578	4.27995e-22
26.657122	4.46584e-22
26.636666	4.65981e-22
26.616210	4.8622e-22
26.595754	5.07338e-22
26.575298	5.29373e-22
26.554842	5.52364e-22
26.534386	5.76355e-22
26.513930	6.01387e-22
26.493474	6.27506e-22
26.473018	6.5476e-22
26.452562	6.83197e-22
26.432106	7.12869e-22
26.411650	7.4383e-22
26.391194	7.76135e-22
26.370738	8.09844e-22
26.350282	8.45016e-22
26.329826	8.81715e-22
26.309370	9.20008e-22
26.288914	9.59964e-22
26.268458	1.00166e-21
26.248002	1.04516e-21
26.227546	1.09055e-21
26.207090	1.13791e-21
26.186634	1.18733e-21
26.166178	1.23889e-21
26.145722	1.2927e-21
26.125266	1.34884e-21
26.104810	1.40742e-21
26.084354	1.46854e-21
26.063898	1.53231e-21
26.043442	1.59886e-21
26.022986	1.6683e-21
26.002530	1.74075e-21
25.982074	1.81634e-21
25.961618	1.89522e-21
25.941162	1.97753e-21
25.920706	2.0634e-21
25.900250	2.15301e-21
25.879794	2.24651e-21
25.859338	2.34407e-21
25.838882	2.44586e-21
25.818426	2.55208e-21
25.797970	2.66291e-21
25.777514	2.77854e-21
25.757058	2.89921e-21
25.736602	3.0251e-21
25.716146	3.15647e-21
25.695690	3.29354e-21
25.675234	3.43656e-21
25.654778	3.5858e-21
25.634322	3.74151e-21
25.613867	3.90398e-21
25.593411	4.07351e-21
25.572955	4.2504e-21
25.552499	4.43497e-21
25.532043	4.62755e-21
25.511587	4.8285e-21
25.491131	5.03817e-21
25.470675	5.25694e-21
25.450219	5.48521e-21
25.429763	5.7234e-21
25.409307	5.97192e-21
25.388851	6.23124e-21
25.368395	6.50182e-21
25.347939	6.78414e-21
25.327483	7.07872e-21
25.307027	7.38609e-21
25.286571	7.70681e-21
25.266115	8.04145e-21
25.245659	8.39062e-21
25.225203	8.75495e-21
25.204747	9.1351e-21
25.184291	9.53175e-21
25.163835	9.94563e-21
25.143379	1.03775e-20
25.122923	1.08281e-20
25.102467	1.12982e-20
25.082011	1.17888e-20
25.061555	1.23006e-20
25.041099	1.28347e-20
25.020643	1.3392e-20
25.000187	1.39735e-20
24.979731	1.45802e-20
24.959275	1.52132e-20
24.938819	1.58738e-20
24.918363	1.6563e-20
24.897907	1.72821e-20
24.877451	1.80325e-20
24.856995	1.88154e-20
24.836539	1.96323e-20
24.816083	2.04847e-20
24.795627	2.13741e-20
24.775171	2.23021e-20
24.754715	2.32704e-20
24.734259	2.42807e-20
24.713803	2.53349e-20
24.693347	2.64348e-20
24.672891	2.75825e-20
24.652435	2.87801e-20
24.631979	3.00296e-20
24.611523	3.13333e-20
24.591067	3.26937e-20
24.570611	3.41131e-20
24.550155	3.55941e-20
24.529699	3.71394e-20
24.509243	3.87518e-20
24.488787	4.04341e-20
24.468331	4.21895e-20
24.447875	4.40212e-20
24.427419	4.59323e-20
24.406964	4.79264e-20
24.386508	5.0007e-20
24.366052	5.2178e-20
24.345596	5.44432e-20
24.325140	5.68067e-20
24.304684	5.92728e-20
24.284228	6.1846e-20
24.263772	6.45308e-20
24.243316	6.73322e-20
24.222860	7.02552e-20
24.202404	7.33051e-20
24.181948	7.64874e-20
24.161492	7.98078e-20
24.141036	8.32723e-20
24.120580	8.68872e-20
24.100124	9.0659e-20
24.079668	9.45945e-20
24.059212	9.87009e-20
24.038756	1.02985e-19
24.018300	1.07456e-19
23.997844	1.12121e-19
23.977388	1.16988e-19
23.956932	1.22066e-19
23.936476	1.27365e-19
23.916020	1.32893e-19
23.895564	1.38662e-19
23.875108	1.44681e-19
23.854652	1.50961e-19
23.834196	1.57514e-19
23.813740	1.64352e-19
23.793284	1.71486e-19
23.772828	1.78929e-19
23.752372	1.86696e-19
23.731916	1.948e-19
23.711460	2.03256e-19
23.691004	2.12078e-19
23.670548	2.21284e-19
23.650092	2.30889e-19
23.629636	2.4091e-19
23.609180	2.51367e-19
23.588724	2.62278e-19
23.568268	2.73662e-19
23.547812	2.8554e-19
23.527356	2.97934e-19
23.506900	3.10865e-19
23.486444	3.24358e-19
23.465988	3.38437e-19
23.445532	3.53126e-19
23.425076	3.68453e-19
23.404620	3.84445e-19
23.384164	4.01131e-19
23.363708	4.18541e-19
23.343252	4.36707e-19
23.322796	4.55661e-19
23.302340	4.75437e-19
23.281884	4.96072e-19
23.261428	5.17602e-19
23.240972	5.40067e-19
23.220516	5.63506e-19
23.200061	5.87963e-19
23.179605	6.13481e-19
23.159149	6.40106e-19
23.138693	6.67887e-19
23.118237	6.96873e-19
23.097781	7.27117e-19
23.077325	7.58674e-19
23.056869	7.91599e-19
23.036413	8.25954e-19
23.015957	8.61799e-19
22.995501	8.992e-19
22.975045	9.38224e-19
22.954589	9.78941e-19
22.934133	1.02142e-18
22.913677	1.06575e-18
22.893221	1.112e-18
22.872765	1.16026e-18
22.852309	1.21061e-18
22.831853	1.26315e-18
22.811397	1.31797e-18
22.790941	1.37516e-18
22.770485	1.43484e-18
22.750029	1.4971e-18
22.729573	1.56207e-18
22.709117	1.62986e-18
22.688661	1.70058e-18
22.668205	1.77438e-18
22.647749	1.85138e-18
22.627293	1.93172e-18
22.606837	2.01554e-18
22.586381	2.103e-18
22.565925	2.19426e-18
22.545469	2.28948e-18
22.525013	2.38882e-18
22.504557	2.49248e-18
22.484101	2.60063e-18
22.463645	2.71348e-18
22.443189	2.83122e-18
22.422733	2.95408e-18
22.402277	3.08226e-18
22.381821	3.216e-18
22.361365	3.35555e-18
22.340909	3.50115e-18
22.320453	3.65306e-18
22.299997	3.81157e-18
22.279541	3.97695e-18
22.259085	4.14951e-18
22.238629	4.32956e-18
22.218173	4.51741e-18
22.197717	4.71342e-18
22.177261	4.91793e-18
22.156805	5.13131e-18
22.136349	5.35395e-18
22.115893	5.58624e-18
22.095437	5.82862e-18
22.074981	6.0815e-18
22.054525	6.34536e-18
22.034069	6.62067e-18
22.013613	6.90792e-18
21.993158	7.20762e-18
21.972702	7.52033e-18
21.952246	7.84661e-18
21.931790	8.18704e-18
21.911334	8.54224e-18
21.890878	8.91284e-18
21.870422	9.29952e-18
21.849966	9.70297e-18
21.829510	1.01239e-17
21.809054	1.05631e-17
21.788598	1.10214e-17
21.768142	1.14996e-17
21.747686	1.19984e-17
21.727230	1.2519e-17
21.706774	1.30621e-17
21.686318	1.36287e-17
21.665862	1.422e-17
21.645406	1.48369e-17
21.624950	1.54805e-17
21.604494	1.61521e-17
21.584038	1.68528e-17
21.563582	1.75838e-17
21.543126	1.83466e-17
21.522670	1.91425e-17
21.502214	1.99729e-17
21.481758	2.08393e-17
21.461302	2.17433e-17
21.440846	2.26865e-17
21.420390	2.36706e-17
21.399934	2.46974e-17
21.379478	2.57687e-17
21.359022	2.68865e-17
21.338566	2.80528e-17
21.318110	2.92696e-17
21.297654	3.05393e-17
21.277198	3.1864e-17
21.256742	3.32461e-17
21.236286	3.46882e-17
21.215830	3.61928e-17
21.195374	3.77627e-17
21.174918	3.94007e-17
21.154462	4.11096e-17
21.134006	4.28928e-17
21.113550	4.47532e-17
21.093094	4.66943e-17
21.072638	4.87196e-17
21.052182	5.08328e-17
21.031726	5.30375e-17
21.011270	5.53379e-17
20.990814	5.77381e-17
20.970358	6.02423e-17
20.949902	6.28551e-17
20.929446	6.55812e-17
20.908990	6.84256e-17
20.888534	7.13932e-17
20.868078	7.44896e-17
20.847622	7.77202e-17
20.827166	8.1091e-17
20.806710	8.46079e-17
20.786255	8.82772e-17
20.765799	9.21057e-17
20.745343	9.61003e-17
20.724887	1.00268e-16
20.704431	1.04616e-16
20.683975	1.09153e-16
20.663519	1.13887e-16
20.643063	1.18826e-16
20.622607	1.23979e-16
20.602151	1.29356e-16
20.581695	1.34965e-16
20.561239	1.40818e-16
20.540783	1.46925e-16
20.520327	1.53296e-16
20.499871	1.59944e-16
20.479415	1.6688e-16
20.458959	1.74117e-16
20.438503	1.81667e-16
20.418047	1.89545e-16
20.397591	1.97764e-16
20.377135	2.0634e-16
20.356679	2.15287e-16
20.336223	2.24623e-16
20.315767	2.34363e-16
20.295311	2.44525e-16
20.274855	2.55128e-16
20.254399	2.66191e-16
20.233943	2.77733e-16
20.213487	2.89775e-16
20.193031	3.0234e-16
20.172575	3.15449e-16
20.152119	3.29127e-16
20.131663	3.43398e-16
20.111207	3.58287e-16
20.090751	3.73822e-16
20.070295	3.9003e-16
20.049839	4.06941e-16
20.029383	4.24584e-16
20.008927	4.42993e-16
19.988471	4.622e-16
19.968015	4.82239e-16
19.947559	5.03147e-16
19.927103	5.24961e-16
19.906647	5.47721e-16
19.886191	5.71467e-16
19.865735	5.96243e-16
19.845279	6.22093e-16
19.824823	6.49063e-16
19.804367	6.77202e-16
19.783911	7.06561e-16
19.763455	7.37192e-16
19.742999	7.69151e-16
19.722543	8.02495e-16
19.702087	8.37285e-16
19.681631	8.73582e-16
19.661175	9.11453e-16
19.640719	9.50965e-16
19.620263	9.92189e-16
19.599807	1.0352e-15
19.579352	1.08008e-15
19.558896	1.1269e-15
19.538440	1.17575e-15
19.517984	1.22671e-15
19.497528	1.27989e-15
19.477072	1.33537e-15
19.456616	1.39325e-15
19.436160	1.45365e-15
19.415704	1.51666e-15
19.395248	1.5824e-15
19.374792	1.65099e-15
19.354336	1.72255e-15
19.333880	1.79721e-15
19.313424	1.87511e-15
19.292968	1.95639e-15
19.272512	2.04119e-15
19.252056	2.12966e-15
19.231600	2.22196e-15
19.211144	2.31827e-15
19.190688	2.41875e-15
19.170232	2.52358e-15
19.149776	2.63296e-15
19.129320	2.74707e-15
19.108864	2.86613e-15
19.088408	2.99035e-15
19.067952	3.11996e-15
19.047496	3.25517e-15
19.027040	3.39625e-15
19.006584	3.54344e-15
18.986128	3.697e-15
18.965672	3.85723e-15
18.945216	4.02439e-15
18.924760	4.19879e-15
18.904304	4.38076e-15
18.883848	4.5706e-15
18.863392	4.76867e-15
18.842936	4.97533e-15
18.822480	5.19093e-15
18.802024	5.41588e-15
18.781568	5.65057e-15
18.761112	5.89543e-15
18.740656	6.1509e-15
18.720200	6.41744e-15
18.699744	6.69552e-15
18.679288	6.98566e-15
18.658832	7.28836e-15
18.638376	7.60417e-15
18.617920	7.93367e-15
18.597464	8.27744e-15
18.577008	8.6361e-15
18.556552	9.0103e-15
18.536096	9.40071e-15
18.515640	9.80803e-15
18.495184	1.0233e-14
18.474728	1.06764e-14
18.454272	1.11389e-14
18.433816	1.16216e-14
18.413360	1.21251e-14
18.392904	1.26504e-14
18.372449	1.31985e-14
18.351993	1.37703e-14
18.331537	1.43669e-14
18.311081	1.49894e-14
18.290625	1.56388e-14
18.270169	1.63163e-14
18.249713	1.70232e-14
18.229257	1.77607e-14
18.208801	1.85301e-14
18.188345	1.93328e-14
18.167889	2.01704e-14
18.147433	2.10442e-14
18.126977	2.19558e-14
18.106521	2.29069e-14
18.086065	2.38992e-14
18.065609	2.49345e-14
18.045153	2.60146e-14
18.024697	2.71415e-14
18.004241	2.83173e-14
17.983785	2.95439e-14
17.963329	3.08236e-14
17.942873	3.21588e-14
17.922417	3.35517e-14
17.901961	3.5005e-14
17.881505	3.65213e-14
17.861049	3.81032e-14
17.840593	3.97536e-14
17.820137	4.14754e-14
17.799681	4.32718e-14
17.779225	4.5146e-14
17.758769	4.71014e-14
17.738313	4.91414e-14
17.717857	5.12697e-14
17.697401	5.34903e-14
17.676945	5.58069e-14
17.656489	5.82239e-14
17.636033	6.07455e-14
17.615577	6.33762e-14
17.595121	6.61209e-14
17.574665	6.89845e-14
17.554209	7.19719e-14
17.533753	7.50888e-14
17.513297	7.83406e-14
17.492841	8.17331e-14
17.472385	8.52725e-14
17.451929	8.89652e-14
17.431473	9.28177e-14
17.411017	9.6837e-14
17.390561	1.0103e-13
17.370105	1.05405e-13
17.349649	1.09969e-13
17.329193	1.14731e-13
17.308737	1.19699e-13
17.288281	1.24882e-13
17.267825	1.30289e-13
17.247369	1.35931e-13
17.226913	1.41816e-13
17.206457	1.47957e-13
17.186001	1.54363e-13
17.165546	1.61046e-13
17.145090	1.68019e-13
17.124634	1.75294e-13
17.104178	1.82883e-13
17.083722	1.90801e-13
17.063266	1.99061e-13
17.042810	2.07679e-13
17.022354	2.1667e-13
17.001898	2.26051e-13
16.981442	2.35837e-13
16.960986	2.46046e-13
16.940530	2.56698e-13
16.920074	2.6781e-13
16.899618	2.79404e-13
16.879162	2.91499e-13
16.858706	3.04118e-13
16.838250	3.17282e-13
16.817794	3.31016e-13
16.797338	3.45345e-13
16.776882	3.60294e-13
16.756426	3.75889e-13
16.735970	3.9216e-13
16.715514	4.09134e-13
16.695058	4.26843e-13
16.674602	4.45318e-13
16.654146	4.64592e-13
16.633690	4.84701e-13
16.613234	5.0568e-13
16.592778	5.27566e-13
16.572322	5.50399e-13
16.551866	5.7422e-13
16.531410	5.99072e-13
16.510954	6.24998e-13
16.490498	6.52047e-13
16.470042	6.80266e-13
16.449586	7.09705e-13
16.429130	7.40418e-13
16.408674	7.7246e-13
16.388218	8.05888e-13
16.367762	8.40762e-13
16.347306	8.77145e-13
16.326850	9.15101e-13
16.306394	9.547e-13
16.285938	9.96011e-13
16.265482	1.03911e-12
16.245026	1.08407e-12
16.224570	1.13098e-12
16.204114	1.17992e-12
16.183658	1.23097e-12
16.163202	1.28423e-12
16.142746	1.33979e-12
16.122290	1.39776e-12
16.101834	1.45824e-12
16.081378	1.52133e-12
16.060922	1.58715e-12
16.040466	1.65581e-12
16.020010	1.72745e-12
15.999554	1.80218e-12
15.979098	1.88015e-12
15.958643	1.96148e-12
15.938187	2.04634e-12
15.917731	2.13486e-12
15.897275	2.22721e-12
15.876819	2.32356e-12
15.856363	2.42407e-12
15.835907	2.52893e-12
15.815451	2.63832e-12
15.794995	2.75244e-12
15.774539	2.8715e-12
15.754083	2.9957e-12
15.733627	3.12528e-12
15.713171	3.26045e-12
15.692715	3.40147e-12
15.672259	3.54859e-12
15.651803	3.70207e-12
15.631347	3.86218e-12
15.610891	4.02922e-12
15.590435	4.20347e-12
15.569979	4.38526e-12
15.549523	4.57491e-12
15.529067	4.77276e-12
15.508611	4.97916e-12
15.488155	5.19448e-12
15.467699	5.41911e-12
15.447243	5.65345e-12
15.426787	5.89791e-12
15.406331	6.15295e-12
15.385875	6.41901e-12
15.365419	6.69656e-12
15.344963	6.98612e-12
15.324507	7.28819e-12
15.304051	7.60331e-12
15.283595	7.93205e-12
15.263139	8.275e-12
15.242683	8.63278e-12
15.222227	9.00601e-12
15.201771	9.39537e-12
15.181315	9.80156e-12
15.160859	1.02253e-11
15.140403	1.06674e-11
15.119947	1.11285e-11
15.099491	1.16096e-11
15.079035	1.21115e-11
15.058579	1.2635e-11
15.038123	1.31812e-11
15.017667	1.3751e-11
14.997211	1.43454e-11
14.976755	1.49654e-11
14.956299	1.56123e-11
14.935843	1.62871e-11
14.915387	1.69911e-11
14.894931	1.77255e-11
14.874475	1.84916e-11
14.854019	1.92907e-11
14.833563	2.01245e-11
14.813107	2.09942e-11
14.792651	2.19015e-11
14.772195	2.2848e-11
14.751740	2.38354e-11
14.731284	2.48654e-11
14.710828	2.59399e-11
14.690372	2.70609e-11
14.669916	2.82302e-11
14.649460	2.94501e-11
14.629004	3.07226e-11
14.608548	3.20501e-11
14.588092	3.34349e-11
14.567636	3.48796e-11
14.547180	3.63866e-11
14.526724	3.79587e-11
14.506268	3.95986e-11
14.485812	4.13094e-11
14.465356	4.30941e-11
14.444900	4.49558e-11
14.424444	4.6898e-11
14.403988	4.89239e-11
14.383532	5.10374e-11
14.363076	5.32421e-11
14.342620	5.5542e-11
14.322164	5.79412e-11
14.301708	6.04439e-11
14.281252	6.30547e-11
14.260796	6.57782e-11
14.240340	6.86193e-11
14.219884	7.1583e-11
14.199428	7.46747e-11
14.178972	7.78998e-11
14.158516	8.12641e-11
14.138060	8.47737e-11
14.117604	8.84347e-11
14.097148	9.22537e-11
14.076692	9.62376e-11
14.056236	1.00393e-10
14.035780	1.04729e-10
14.015324	1.09251e-10
13.994868	1.13968e-10
13.974412	1.18889e-10
13.953956	1.24022e-10
13.933500	1.29377e-10
13.913044	1.34963e-10
13.892588	1.4079e-10
13.872132	1.46869e-10
13.851676	1.53209e-10
13.831220	1.59823e-10
13.810764	1.66723e-10
13.790308	1.7392e-10
13.769852	1.81428e-10
13.749396	1.89259e-10
13.728940	1.97429e-10
13.708484	2.05951e-10
13.688028	2.1484e-10
13.667572	2.24113e-10
13.647116	2.33786e-10
13.626660	2.43876e-10
13.606204	2.54401e-10
13.585748	2.65381e-10
13.565292	2.76834e-10
13.544837	2.8878e-10
13.524381	3.01242e-10
13.503925	3.14242e-10
13.483469	3.27802e-10
13.463013	3.41946e-10
13.442557	3.56701e-10
13.422101	3.72092e-10
13.401645	3.88146e-10
13.381189	4.04893e-10
13.360733	4.22362e-10
13.340277	4.40584e-10
13.319821	4.59591e-10
13.299365	4.79418e-10
13.278909	5.00099e-10
13.258453	5.21673e-10
13.237997	5.44176e-10
13.217541	5.67649e-10
13.197085	5.92134e-10
13.176629	6.17674e-10
13.156173	6.44315e-10
13.135717	6.72104e-10
13.115261	7.01091e-10
13.094805	7.31327e-10
13.074349	7.62866e-10
13.053893	7.95765e-10
13.033437	8.30081e-10
13.012981	8.65875e-10
12.992525	9.03212e-10
12.972069	9.42158e-10
12.951613	9.82781e-10
12.931157	1.02516e-09
12.910701	1.06935e-09
12.890245	1.11546e-09
12.869789	1.16355e-09
12.849333	1.21371e-09
12.828877	1.26603e-09
12.808421	1.32061e-09
12.787965	1.37753e-09
12.767509	1.43691e-09
12.747053	1.49885e-09
12.726597	1.56345e-09
12.706141	1.63084e-09
12.685685	1.70112e-09
12.665229	1.77444e-09
12.644773	1.85091e-09
12.624317	1.93067e-09
12.603861	2.01387e-09
12.583405	2.10065e-09
12.562949	2.19117e-09
12.542493	2.28558e-09
12.522037	2.38406e-09
12.501581	2.48677e-09
12.481125	2.59391e-09
12.460669	2.70566e-09
12.440213	2.82222e-09
12.419757	2.9438e-09
12.399301	3.07061e-09
12.378845	3.20287e-09
12.358389	3.34083e-09
12.337934	3.48473e-09
12.317478	3.63482e-09
12.297022	3.79136e-09
12.276566	3.95464e-09
12.256110	4.12495e-09
12.235654	4.30258e-09
12.215198	4.48786e-09
12.194742	4.68111e-09
12.174286	4.88267e-09
12.153830	5.0929e-09
12.133374	5.31217e-09
12.112918	5.54087e-09
12.092462	5.77941e-09
12.072006	6.02821e-09
12.051550	6.2877e-09
12.031094	6.55836e-09
12.010638	6.84066e-09
11.990182	7.13509e-09
11.969726	7.44218e-09
11.949270	7.76248e-09
11.928814	8.09654e-09
11.908358	8.44497e-09
11.887902	8.80837e-09
11.867446	9.1874e-09
11.846990	9.58272e-09
11.826534	9.99503e-09
11.806078	1.04251e-08
11.785622	1.08736e-08
11.765166	1.13413e-08
11.744710	1.18292e-08
11.724254	1.23381e-08
11.703798	1.28688e-08
11.683342	1.34223e-08
11.662886	1.39996e-08
11.642430	1.46017e-08
11.621974	1.52296e-08
11.601518	1.58846e-08
11.581062	1.65676e-08
11.560606	1.728e-08
11.540150	1.8023e-08
11.519694	1.87979e-08
11.499238	1.96061e-08
11.478782	2.04489e-08
11.458326	2.1328e-08
11.437870	2.22448e-08
11.417414	2.3201e-08
11.396958	2.41982e-08
11.376502	2.52382e-08
11.356046	2.63228e-08
11.335590	2.7454e-08
11.315134	2.86338e-08
11.294678	2.98642e-08
11.274222	3.11473e-08
11.253766	3.24856e-08
11.233310	3.38812e-08
11.212854	3.53367e-08
11.192398	3.68547e-08
11.171942	3.84378e-08
11.151486	4.00888e-08
11.131031	4.18106e-08
11.110575	4.36062e-08
11.090119	4.54789e-08
11.069663	4.74318e-08
11.049207	4.94685e-08
11.028751	5.15925e-08
11.008295	5.38076e-08
10.987839	5.61176e-08
10.967383	5.85266e-08
10.946927	6.10389e-08
10.926471	6.36589e-08
10.906015	6.63911e-08
10.885559	6.92405e-08
10.865103	7.22119e-08
10.844647	7.53106e-08
10.824191	7.85421e-08
10.803735	8.1912e-08
10.783279	8.54263e-08
10.762823	8.90911e-08
10.742367	9.29128e-08
10.721911	9.68982e-08
10.701455	1.01054e-07
10.680999	1.05388e-07
10.660543	1.09908e-07
10.640087	1.14621e-07
10.619631	1.19536e-07
10.599175	1.24661e-07
10.578719	1.30005e-07
10.558263	1.35579e-07
10.537807	1.4139e-07
10.517351	1.47451e-07
10.496895	1.5377e-07
10.476439	1.6036e-07
10.455983	1.67232e-07
10.435527	1.74398e-07
10.415071	1.8187e-07
10.394615	1.89661e-07
10.374159	1.97786e-07
10.353703	2.06258e-07
10.333247	2.15093e-07
10.312791	2.24305e-07
10.292335	2.3391e-07
10.271879	2.43927e-07
10.251423	2.54371e-07
10.230967	2.65261e-07
10.210511	2.76617e-07
10.190055	2.88457e-07
10.169599	3.00804e-07
10.149143	3.13678e-07
10.128687	3.27101e-07
10.108231	3.41098e-07
10.087775	3.55692e-07
10.067319	3.70909e-07
10.046863	3.86776e-07
10.026407	4.03319e-07
10.005951	4.20569e-07
9.985495	4.38555e-07
9.965039	4.57308e-07
9.944583	4.76861e-07
9.924128	4.97247e-07
9.903672	5.18504e-07
9.883216	5.40666e-07
9.862760	5.63774e-07
9.842304	5.87866e-07
9.821848	6.12985e-07
9.801392	6.39175e-07
9.780936	6.66481e-07
9.760480	6.9495e-07
9.740024	7.24632e-07
9.719568	7.55578e-07
9.699112	7.87842e-07
9.678656	8.2148e-07
9.658200	8.5655e-07
9.637744	8.93113e-07
9.617288	9.31231e-07
9.596832	9.70972e-07
9.576376	1.0124e-06
9.555920	1.0556e-06
9.535464	1.10063e-06
9.515008	1.14758e-06
9.494552	1.19652e-06
9.474096	1.24754e-06
9.453640	1.30074e-06
9.433184	1.35619e-06
9.412728	1.414e-06
9.392272	1.47426e-06
9.371816	1.53709e-06
9.351360	1.60258e-06
9.330904	1.67085e-06
9.310448	1.74203e-06
9.289992	1.81622e-06
9.269536	1.89356e-06
9.249080	1.97418e-06
9.228624	2.05823e-06
9.208168	2.14583e-06
9.187712	2.23716e-06
9.167256	2.33235e-06
9.146800	2.43158e-06
9.126344	2.53501e-06
9.105888	2.64283e-06
9.085432	2.75521e-06
9.064976	2.87235e-06
9.044520	2.99445e-06
9.024064	3.12172e-06
9.003608	3.25437e-06
8.983152	3.39264e-06
8.962696	3.53676e-06
8.942240	3.68697e-06
8.921784	3.84353e-06
8.901328	4.0067e-06
8.880872	4.17678e-06
8.860416	4.35404e-06
8.839960	4.53878e-06
8.819504	4.73132e-06
8.799048	4.932e-06
8.778592	5.14113e-06
8.758136	5.3591e-06
8.737680	5.58625e-06
8.717225	5.82299e-06
8.696769	6.0697e-06
8.676313	6.3268e-06
8.655857	6.59474e-06
8.635401	6.87396e-06
8.614945	7.16493e-06
8.594489	7.46815e-06
8.574033	7.78412e-06
8.553577	8.11339e-06
8.533121	8.45649e-06
8.512665	8.81401e-06
8.492209	9.18655e-06
8.471753	9.57474e-06
8.451297	9.97922e-06
8.430841	1.04007e-05
8.410385	1.08398e-05
8.389929	1.12974e-05
8.369473	1.17741e-05
8.349017	1.22708e-05
8.328561	1.27883e-05
8.308105	1.33274e-05
8.287649	1.38891e-05
8.267193	1.44743e-05
8.246737	1.5084e-05
8.226281	1.57191e-05
8.205825	1.63808e-05
8.185369	1.70701e-05
8.164913	1.77881e-05
8.144457	1.85361e-05
8.124001	1.93152e-05
8.103545	2.01268e-05
8.083089	2.09722e-05
8.062633	2.18527e-05
8.042177	2.27699e-05
8.021721	2.37251e-05
8.001265	2.47201e-05
7.980809	2.57563e-05
7.960353	2.68355e-05
7.939897	2.79595e-05
7.919441	2.91299e-05
7.898985	3.03489e-05
7.878529	3.16182e-05
7.858073	3.294e-05
7.837617	3.43164e-05
7.817161	3.57496e-05
7.796705	3.72419e-05
7.776249	3.87956e-05
7.755793	4.04133e-05
7.735337	4.20976e-05
7.714881	4.3851e-05
7.694425	4.56764e-05
7.673969	4.75766e-05
7.653513	4.95547e-05
7.633057	5.16137e-05
7.612601	5.37568e-05
7.592145	5.59875e-05
7.571689	5.83091e-05
7.551233	6.07253e-05
7.530777	6.32398e-05
7.510322	6.58565e-05
7.489866	6.85793e-05
7.469410	7.14124e-05
7.448954	7.43602e-05
7.428498	7.7427e-05
7.408042	8.06176e-05
7.387586	8.39365e-05
7.367130	8.73889e-05
7.346674	9.09799e-05
7.326218	9.47146e-05
7.305762	9.85986e-05
7.285306	0.000102638
7.264850	0.000106837
7.244394	0.000111204
7.223938	0.000115743
7.203482	0.000120462
7.183026	0.000125367
7.162570	0.000130464
7.142114	0.000135762
7.121658	0.000141266
7.101202	0.000146984
7.080746	0.000152925
7.060290	0.000159095
7.039834	0.000165503
7.019378	0.000172156
6.998922	0.000179063
6.978466	0.000186232
6.958010	0.000193673
6.937554	0.000201392
6.917098	0.0002094
6.896642	0.000217705
6.876186	0.000226315
6.855730	0.00023524
6.835274	0.000244488
6.814818	0.000254067
6.794362	0.000263986
6.773906	0.000274252
6.753450	0.000284873
6.732994	0.000295856
6.712538	0.000307205
6.692082	0.000318926
6.671626	0.000331022
6.651170	0.000343494
6.630714	0.00035634
6.610258	0.000369557
6.589802	0.000383136
6.569346	0.000397061
6.548890	0.000411311
6.528434	0.000425853
6.507978	0.000440635
6.487522	0.000455583
6.467066	0.000470578
6.446610	0.000485416
6.426154	0.000499685
&
```
