## Supplementary material for "All-at-once RNA folding with 3D motif prediction framed by evolutionary information": RF01137_sR21.cacofold.helixcov

```
# RMs = 3 L = 67

# RM_HELIX NESTED 29-33 41-45, nbp = 5 nbp_cov = 0
# pvals: 0.0269546,0.0411759,0.907404,0.907404,0.907404
# aggregated NONE
NESTED  ::::::::::::::::::::::::::::<<<<<_______>>>>>::::::::::::::::::::::
        :::::::::::::::::::::::::::::::::::::::::::::::::::::::::::::::::::

# RM_HELIX NESTED 21-26 48-54, nbp = 6 nbp_cov = 0
# pvals: 0.907404,0.907404,0.907404,0.907404,0.0680899,0.907404
# aggregated NONE
NESTED  ::::::::::::::::::::<<<<<<_____________________>>>>->>:::::::::::::
        :::::::::::::::::::::::::::::::::::::::::::::::::::::::::::::::::::

# RM_HELIX NESTED 11-16 61-66, nbp = 6 nbp_cov = 0
# pvals: 0.907404,0.907404,0.907404,0.0208804,0.907404,0.907404
# aggregated NONE
NESTED  ::::::::::<<<<<<____________________________________________>>>>>>:
        :::::::::::::::::::::::::::::::::::::::::::::::::::::::::::::::::::
```
