## Supplementary material for "All-at-once RNA folding with 3D motif prediction framed by evolutionary information": RF01137_sR21.cacofold.power

```
# Power analysis of CaCoFold structure 
#
# Powertype = SINGLE SUBSTITUTIONS
# covary  left_pos      right_pos    substitutions      power
#----------------------------------------------------------------
          11		66		0		0.00
          12		65		1		0.00
          13		64		1		0.00
          14		63		2		0.00
          15		62		0		0.00
          16		61		0		0.00
          21		54		1		0.00
          22		53		1		0.00
          23		51		0		0.00
          24		50		1		0.00
          25		49		1		0.00
          26		48		0		0.00
          29		45		2		0.00
          30		44		2		0.00
          31		43		1		0.00
          32		42		1		0.00
          33		41		1		0.00
#
# BPAIRS 17
# avg substitutions per BP  0.9
# BPAIRS expected to covary 0.0 +/- 0.0
# BPAIRS observed to covary 0
#
```
