## Supplementary material for "All-at-once RNA folding with 3D motif prediction framed by evolutionary information": RF01137_sR21.surv

```
&
1.472922	0.000452284
1.471040	0.00180914
1.319441	0.00452284
1.175060	0.00633198
1.095651	0.00768883
1.045117	0.00814111
0.994584	0.0153777
0.972927	0.0189959
0.893518	0.033469
0.835765	0.0370873
0.799670	0.039801
0.792451	0.0416101
0.763575	0.0443238
0.597537	0.0470375
0.590318	0.0506558
0.583099	0.0511081
0.561442	0.0565355
0.525347	0.0687472
0.496471	0.0705563
0.417062	0.0714609
0.409843	0.0786974
0.395405	0.0845771
0.330433	0.0863863
0.294338	0.0881954
0.279900	0.0895522
0.178834	0.0909091
0.128300	0.0949796
0.092205	0.0958842
0.027234	0.103121
-0.001642	0.878788
-0.066613	0.880597
-0.088271	0.88512
-0.124366	0.895975
-0.174899	0.908639
-0.218213	0.909995
-0.268746	0.9109
-0.312060	0.914518
-0.319280	0.915875
-0.355375	0.921303
-0.377032	0.924016
-0.434784	0.929444
-0.456441	0.934871
-0.463660	0.93668
-0.506974	0.951153
-0.608041	0.952962
-0.615260	0.967436
-0.651355	0.972863
-0.730764	0.973315
-0.810174	0.976934
-0.860707	0.97829
-0.875145	0.978743
-0.904021	0.985979
-0.918459	0.991407
-1.005087	0.995025
-1.048402	0.996382
-1.062840	0.996834
-1.185563	0.999548
-1.322725	1
&
1.846164	1.50761e-06
1.839211	4.52284e-06
1.810335	1.35685e-05
1.795897	1.80914e-05
1.730925	1.9599e-05
1.723706	2.41218e-05
1.709268	2.86447e-05
1.702049	3.01523e-05
1.694830	3.76903e-05
1.687611	4.22132e-05
1.680392	4.52284e-05
1.673173	4.97512e-05
1.665954	5.57817e-05
1.651516	6.03045e-05
1.644297	6.48274e-05
1.637078	6.6335e-05
1.629859	7.83959e-05
1.622640	8.89492e-05
1.615421	0.000110056
1.608202	0.00012664
1.600983	0.000131162
1.593764	0.000158299
1.586545	0.000180914
1.579326	0.000183929
1.572107	0.000203528
1.564888	0.000217096
1.557669	0.000230665
1.550449	0.000248756
1.543230	0.000262325
1.536011	0.000281924
1.528792	0.000293985
1.521573	0.000315091
1.514354	0.000324137
1.507135	0.00032866
1.499916	0.000354289
1.492697	0.000372381
1.485478	0.000390472
1.478259	0.000417609
1.471040	0.00049299
1.463821	0.000523142
1.456602	0.000578924
1.449383	0.000594
1.442164	0.000616614
1.434945	0.000652797
1.427726	0.000711594
1.420507	0.000814111
1.413288	0.000854817
1.406069	0.000939243
1.398850	0.00100709
1.391631	0.00108247
1.384412	0.00113071
1.377193	0.00117142
1.369974	0.00122117
1.362755	0.00126489
1.355536	0.00130409
1.348317	0.00133424
1.341098	0.00139756
1.333879	0.00148651
1.326660	0.00157696
1.319441	0.00173074
1.312221	0.00177597
1.305002	0.00184532
1.297783	0.00187547
1.290564	0.00191467
1.283345	0.00195387
1.276126	0.00199608
1.268907	0.00211066
1.261688	0.00216192
1.254469	0.00230665
1.247250	0.00247098
1.240031	0.00256144
1.232812	0.00270767
1.225593	0.00277853
1.218374	0.00286899
1.211155	0.00292175
1.203936	0.00301523
1.196717	0.00316297
1.189498	0.00331373
1.182279	0.00342982
1.175060	0.00363335
1.167841	0.00375396
1.160622	0.00397859
1.153403	0.00412634
1.146184	0.00425449
1.138965	0.00438263
1.131746	0.0045741
1.124527	0.00470978
1.117308	0.00489673
1.110089	0.00513192
1.102870	0.00534901
1.095651	0.00557515
1.088432	0.00584502
1.081212	0.00606664
1.073993	0.00638927
1.066774	0.0067119
1.059555	0.00703905
1.052336	0.00722448
1.045117	0.00747022
1.037898	0.0077431
1.030679	0.00794211
1.023460	0.00825871
1.016241	0.00872154
1.009022	0.00895221
1.001803	0.00923564
0.994584	0.0100045
0.987365	0.0104116
0.980146	0.0110161
0.972927	0.0116493
0.965708	0.0123654
0.958489	0.0128705
0.951270	0.0134087
0.944051	0.0141278
0.936832	0.0147234
0.929613	0.0156128
0.922394	0.0165491
0.915175	0.0174084
0.907956	0.0186612
0.900737	0.0194527
0.893518	0.0208804
0.886299	0.0219629
0.879080	0.022967
0.871861	0.0237208
0.864642	0.0246465
0.857423	0.0252646
0.850203	0.025646
0.842984	0.0261888
0.835765	0.0269546
0.828546	0.0278381
0.821327	0.028313
0.814108	0.0286235
0.806889	0.0291361
0.799670	0.0297226
0.792451	0.0301673
0.785232	0.0306679
0.778013	0.0310011
0.770794	0.0314986
0.763575	0.0321031
0.756356	0.0326413
0.749137	0.0329956
0.741918	0.033261
0.734699	0.0335173
0.727480	0.033772
0.720261	0.0342424
0.713042	0.0347068
0.705823	0.0349751
0.698604	0.0351575
0.691385	0.0354485
0.684166	0.0358254
0.676947	0.036228
0.669728	0.0366998
0.662509	0.0369365
0.655290	0.0372094
0.648071	0.0376873
0.640852	0.0380024
0.633633	0.03861
0.626414	0.0391376
0.619195	0.0397799
0.611975	0.0402789
0.604756	0.040692
0.597537	0.0411759
0.590318	0.0418061
0.583099	0.0422418
0.575880	0.0428916
0.568661	0.0433424
0.561442	0.0437555
0.554223	0.0443269
0.547004	0.0451666
0.539785	0.0458134
0.532566	0.0463636
0.525347	0.0473632
0.518128	0.0482361
0.510909	0.0491814
0.503690	0.0498432
0.496471	0.0505895
0.489252	0.0513026
0.482033	0.0518619
0.474814	0.0521107
0.467595	0.0526217
0.460376	0.0532112
0.453157	0.0539756
0.445938	0.054547
0.438719	0.0553716
0.431500	0.0560229
0.424281	0.0566064
0.417062	0.0572968
0.409843	0.0581125
0.402624	0.0589974
0.395405	0.0598839
0.388186	0.0606015
0.380966	0.0613433
0.373747	0.0620081
0.366528	0.0629745
0.359309	0.0635173
0.352090	0.0642002
0.344871	0.0646857
0.337652	0.0651334
0.330433	0.0655224
0.323214	0.0659038
0.315995	0.0662144
0.308776	0.0665732
0.301557	0.0669968
0.294338	0.0674129
0.287119	0.0677627
0.279900	0.0680899
0.272681	0.0683265
0.265462	0.0684833
0.258243	0.0686748
0.251024	0.0688271
0.243805	0.0691859
0.236586	0.0694934
0.229367	0.0697708
0.222148	0.0700075
0.214929	0.0703045
0.207710	0.0705412
0.200491	0.0707704
0.193272	0.070998
0.186053	0.0711925
0.178834	0.0716599
0.171615	0.0719629
0.164396	0.0722313
0.157177	0.0725509
0.149957	0.072881
0.142738	0.0733409
0.135519	0.0736288
0.128300	0.0742093
0.121081	0.0746932
0.113862	0.075156
0.106643	0.0754199
0.099424	0.0756731
0.092205	0.0760576
0.084986	0.0763667
0.077767	0.0766456
0.070548	0.0769245
0.063329	0.0772531
0.056110	0.0775381
0.048891	0.0777974
0.041672	0.077921
0.034453	0.0782044
0.027234	0.0787517
0.020015	0.0792944
0.012796	0.0795899
0.005577	0.0798628
-0.001642	0.907404
-0.008861	0.907873
-0.016080	0.908069
-0.023299	0.908173
-0.030518	0.908331
-0.037737	0.908563
-0.044956	0.908881
-0.052175	0.90918
-0.059394	0.909513
-0.066613	0.909861
-0.073832	0.910449
-0.081051	0.910852
-0.088271	0.911633
-0.095490	0.912557
-0.102709	0.913252
-0.109928	0.914291
-0.117147	0.914949
-0.124366	0.916454
-0.131585	0.918091
-0.138804	0.918954
-0.146023	0.919747
-0.153242	0.92062
-0.160461	0.921586
-0.167680	0.922447
-0.174899	0.923354
-0.182118	0.924259
-0.189337	0.925299
-0.196556	0.926349
-0.203775	0.927022
-0.210994	0.927681
-0.218213	0.928189
-0.225432	0.928544
-0.232651	0.929168
-0.239870	0.929471
-0.247089	0.929772
-0.254308	0.930201
-0.261527	0.930482
-0.268746	0.930936
-0.275965	0.931303
-0.283184	0.931711
-0.290403	0.932191
-0.297622	0.93267
-0.304841	0.93299
-0.312060	0.933627
-0.319280	0.934291
-0.326499	0.935019
-0.333718	0.935661
-0.340937	0.936436
-0.348156	0.937054
-0.355375	0.937904
-0.362594	0.938705
-0.369813	0.93927
-0.377032	0.94014
-0.384251	0.940853
-0.391470	0.941633
-0.398689	0.942338
-0.405908	0.942993
-0.413127	0.943537
-0.420346	0.944417
-0.427565	0.945323
-0.434784	0.945988
-0.442003	0.946731
-0.449222	0.947811
-0.456441	0.949127
-0.463660	0.949973
-0.470879	0.951301
-0.478098	0.952385
-0.485317	0.953193
-0.492536	0.953929
-0.499755	0.954871
-0.506974	0.956377
-0.514193	0.9575
-0.521412	0.958706
-0.528631	0.960106
-0.535850	0.961114
-0.543069	0.962284
-0.550289	0.963478
-0.557508	0.964194
-0.564727	0.965222
-0.571946	0.965875
-0.579165	0.966698
-0.586384	0.967264
-0.593603	0.968155
-0.600822	0.968572
-0.608041	0.969195
-0.615260	0.970277
-0.622479	0.971051
-0.629698	0.971557
-0.636917	0.972171
-0.644136	0.973128
-0.651355	0.974095
-0.658574	0.974868
-0.665793	0.975307
-0.673012	0.975908
-0.680231	0.976621
-0.687450	0.977313
-0.694669	0.977758
-0.701888	0.978434
-0.709107	0.978939
-0.716326	0.979227
-0.723545	0.979552
-0.730764	0.980035
-0.737983	0.980612
-0.745202	0.980924
-0.752421	0.981117
-0.759640	0.981411
-0.766859	0.981642
-0.774078	0.982043
-0.781297	0.98246
-0.788517	0.982863
-0.795736	0.983311
-0.802955	0.983823
-0.810174	0.984268
-0.817393	0.984672
-0.824612	0.985064
-0.831831	0.985678
-0.839050	0.986044
-0.846269	0.986445
-0.853488	0.986839
-0.860707	0.987431
-0.867926	0.987727
-0.875145	0.988066
-0.882364	0.988431
-0.889583	0.988706
-0.896802	0.988963
-0.904021	0.989646
-0.911240	0.990017
-0.918459	0.990638
-0.925678	0.99095
-0.932897	0.991254
-0.940116	0.991589
-0.947335	0.991877
-0.954554	0.992314
-0.961773	0.992718
-0.968992	0.992975
-0.976211	0.993262
-0.983430	0.993633
-0.990649	0.994009
-0.997868	0.994227
-1.005087	0.99457
-1.012306	0.994989
-1.019526	0.995201
-1.026745	0.995387
-1.033964	0.995601
-1.041183	0.99585
-1.048402	0.996064
-1.055621	0.996199
-1.062840	0.996433
-1.070059	0.996536
-1.077278	0.996686
-1.084497	0.996784
-1.091716	0.996995
-1.098935	0.997173
-1.106154	0.997324
-1.113373	0.997511
-1.120592	0.997737
-1.127811	0.997868
-1.135030	0.99799
-1.142249	0.998125
-1.149468	0.998206
-1.156687	0.998278
-1.163906	0.998349
-1.171125	0.998444
-1.178344	0.998554
-1.185563	0.998691
-1.192782	0.99882
-1.200001	0.998955
-1.207220	0.999032
-1.214439	0.999097
-1.221658	0.999132
-1.228877	0.999175
-1.236096	0.999221
-1.243315	0.999269
-1.250535	0.999362
-1.257754	0.999403
-1.264973	0.999432
-1.272192	0.999481
-1.279411	0.999515
-1.286630	0.999531
-1.293849	0.999555
-1.301068	0.999573
-1.308287	0.999605
-1.315506	0.99962
-1.322725	0.999656
-1.329944	0.999679
-1.337163	0.999689
-1.344382	0.999706
-1.351601	0.999724
-1.358820	0.999745
-1.366039	0.999766
-1.373258	0.999777
-1.380477	0.99979
-1.387696	0.999806
-1.394915	0.999809
-1.402134	0.999819
-1.409353	0.999827
-1.416572	0.999836
-1.423791	0.999849
-1.431010	0.99986
-1.438229	0.999867
-1.445448	0.999876
-1.452667	0.999882
-1.459886	0.999888
-1.467105	0.999894
-1.474324	0.999896
-1.488763	0.999902
-1.495982	0.999904
-1.503201	0.999907
-1.510420	0.999913
-1.517639	0.999919
-1.524858	0.99992
-1.532077	0.999925
-1.539296	0.999931
-1.546515	0.999935
-1.553734	0.999938
-1.560953	0.999943
-1.568172	0.999944
-1.575391	0.999946
-1.597048	0.99995
-1.604267	0.999952
-1.611486	0.999955
-1.618705	0.999962
-1.625924	0.999964
-1.633143	0.999965
-1.647581	0.99997
-1.669238	0.999973
-1.683676	0.999979
-1.726991	0.99998
-1.755867	0.999982
-1.763086	0.999986
-1.770305	0.999988
-1.791962	0.999989
-1.820838	0.999995
-1.828057	0.999998
-1.907466	1
&
```
