## Supplementary material for "All-at-once RNA folding with 3D motif prediction framed by evolutionary information": RF01138_sR23.cacofold.helixcov

```
# RMs = 1 L = 55

# RM_HELIX NESTED 16-30 38-51, nbp = 13 nbp_cov = 0
# pvals: 0.838878,0.838878,0.838878,0.838878,0.838878,0.838878,0.838878,0.838878,0.838878,0.914469,0.0170929,0.838878,0.0526799
# aggregated NONE
NESTED  :::::::::::::::<<<<<<-<<<<<<<_______>>>>>>>->>>>>>::::
        ::::::::::::::::::::::::::::::::::::::::::::::::::::::
```
