## Supplementary material for "All-at-once RNA folding with 3D motif prediction framed by evolutionary information": RF01138_sR23.cacofold.power

```
# Power analysis of CaCoFold structure 
#
# Powertype = SINGLE SUBSTITUTIONS
# covary  left_pos      right_pos    substitutions      power
#----------------------------------------------------------------
          16		51		0		0.00
          17		50		0		0.00
          18		49		0		0.00
          19		48		1		0.00
          20		47		0		0.00
          21		46		1		0.00
          23		44		1		0.00
          24		43		2		0.00
          25		42		1		0.00
          27		41		4		0.07
          28		40		5		0.11
          29		39		5		0.11
          30		38		3		0.02
#
# BPAIRS 13
# avg substitutions per BP  1.8
# BPAIRS expected to covary 0.3 +/- 0.5
# BPAIRS observed to covary 0
#
```
