## Supplementary material for "All-at-once RNA folding with 3D motif prediction framed by evolutionary information": RF01138_sR23.surv

```
&
3.873073	0.000698812
3.750303	0.00139762
3.259221	0.00209644
2.430519	0.00279525
2.154285	0.00349406
2.031515	0.00419287
1.893398	0.00489168
1.709242	0.00628931
1.601818	0.00768693
1.340931	0.00978337
1.264199	0.0104822
1.064697	0.011181
1.018658	0.0125786
0.957273	0.0132774
0.926580	0.0139762
0.880541	0.0146751
0.727078	0.0160727
0.696385	0.0167715
0.650346	0.0174703
0.635000	0.0188679
0.604307	0.0202655
0.542922	0.0209644
0.527576	0.025856
0.512229	0.0279525
0.374112	0.0293501
0.343420	0.0300489
0.312727	0.0314465
0.297381	0.0321454
0.282034	0.0328442
0.235995	0.0342418
0.205303	0.0349406
0.189957	0.037037
0.174610	0.0377358
0.159264	0.0391335
0.128571	0.0398323
0.113225	0.0405311
0.082532	0.0412299
0.051840	0.0419287
0.036493	0.0440252
-0.009546	0.91195
-0.024892	0.914046
-0.040238	0.915444
-0.055585	0.916143
-0.086277	0.916841
-0.101624	0.920335
-0.132316	0.921733
-0.147663	0.923829
-0.163009	0.928022
-0.178355	0.928721
-0.193701	0.932914
-0.209048	0.936408
-0.224394	0.939203
-0.239740	0.940601
-0.255087	0.943396
-0.270433	0.944095
-0.285779	0.946191
-0.301126	0.948987
-0.316472	0.950384
-0.331818	0.951083
-0.347165	0.955975
-0.362511	0.959469
-0.377857	0.962963
-0.393204	0.963662
-0.408550	0.964361
-0.423896	0.965059
-0.439243	0.969951
-0.454589	0.972746
-0.469935	0.974843
-0.485282	0.97624
-0.500628	0.977638
-0.531321	0.979036
-0.562013	0.981132
-0.577359	0.983229
-0.592706	0.985325
-0.608052	0.986024
-0.638745	0.986723
-0.654091	0.987421
-0.669437	0.98812
-0.700130	0.988819
-0.715476	0.990217
-0.730823	0.990915
-0.746169	0.991614
-0.776862	0.995108
-0.792208	0.995807
-0.807554	0.996506
-0.822901	0.997205
-0.914979	0.997904
-0.976364	0.998602
-1.007056	0.999301
-1.206559	1
&
7.126493	3.49406e-06
6.957684	6.98812e-06
6.926991	1.04822e-05
6.589372	1.39762e-05
6.543333	1.74703e-05
6.435909	2.44584e-05
6.328485	3.14465e-05
6.159675	3.84347e-05
6.144329	4.19287e-05
6.098290	4.54228e-05
6.067597	4.89168e-05
6.021558	5.24109e-05
5.975519	5.5905e-05
5.898788	5.9399e-05
5.883441	7.33753e-05
5.852749	7.68693e-05
5.822056	8.03634e-05
5.806710	8.38574e-05
5.745324	9.08456e-05
5.729978	0.000101328
5.714632	0.000108316
5.699285	0.000115304
5.683939	0.00012928
5.653246	0.000132774
5.637900	0.000136268
5.607207	0.000139762
5.591861	0.000157233
5.576515	0.000160727
5.561169	0.000164221
5.545822	0.000171209
5.530476	0.000178197
5.515130	0.000181691
5.499783	0.000185185
5.484437	0.000195667
5.453744	0.00020615
5.438398	0.000213138
5.423052	0.000216632
5.392359	0.00022362
5.377013	0.000237596
5.361666	0.000248078
5.346320	0.000255066
5.330974	0.000262055
5.315627	0.000276031
5.300281	0.000286513
5.284935	0.000300489
5.269588	0.000310971
5.254242	0.000317959
5.238896	0.000324948
5.223549	0.000331936
5.208203	0.0003529
5.192857	0.000359888
5.177511	0.000366876
5.162164	0.000373864
5.146818	0.000384347
5.131472	0.000398323
5.116125	0.000419287
5.100779	0.000433263
5.085433	0.00044724
5.070086	0.000454228
5.054740	0.00048218
5.039394	0.000520615
5.024047	0.000541579
5.008701	0.000545073
4.993355	0.000555556
4.978008	0.000569532
4.962662	0.00059399
4.947316	0.000597484
4.931969	0.000600978
4.916623	0.000621943
4.901277	0.000653389
4.885930	0.000667365
4.870584	0.000681342
4.855238	0.000702306
4.839891	0.000712788
4.824545	0.000730259
4.809199	0.000747729
4.793853	0.000758211
4.778506	0.000786164
4.763160	0.000807128
4.747814	0.000821104
4.732467	0.000828092
4.717121	0.000852551
4.701775	0.000870021
4.686428	0.000890985
4.671082	0.000901468
4.655736	0.00092942
4.640389	0.000953878
4.625043	0.000964361
4.609697	0.000995807
4.594350	0.00100978
4.579004	0.00102027
4.563658	0.00104123
4.548311	0.00106569
4.532965	0.00109713
4.517619	0.0011181
4.502272	0.00114605
4.486926	0.00116352
4.471580	0.00119846
4.456233	0.00124039
4.440887	0.00127533
4.425541	0.00131377
4.410195	0.00134521
4.394848	0.00139413
4.379502	0.00142208
4.364156	0.00144654
4.348809	0.00148148
4.333463	0.00152341
4.318117	0.00155835
4.302770	0.00161775
4.287424	0.00162823
4.272078	0.00165968
4.256731	0.00172257
4.241385	0.0017645
4.226039	0.00177848
4.210692	0.00183788
4.195346	0.0018798
4.180000	0.00190776
4.164653	0.00195318
4.149307	0.00198812
4.133961	0.00201957
4.118614	0.00203005
4.103268	0.00206499
4.087922	0.00210692
4.072575	0.00214535
4.057229	0.00216981
4.041883	0.00218728
4.026537	0.00222921
4.011190	0.00225367
3.995844	0.00227463
3.980498	0.00233753
3.965151	0.00237945
3.949805	0.00241789
3.934459	0.00243885
3.919112	0.00245283
3.903766	0.00245632
3.888420	0.00252271
3.873073	0.00258211
3.857727	0.00262404
3.842381	0.00265549
3.827034	0.00270091
3.811688	0.00272886
3.796342	0.00276031
3.780995	0.00279175
3.765649	0.00279874
3.750303	0.0028232
3.734956	0.00285115
3.719610	0.00287212
3.704264	0.00290007
3.688917	0.00292802
3.673571	0.00294899
3.658225	0.00296646
3.642879	0.00300489
3.627532	0.00305031
3.612186	0.00308176
3.596840	0.00311321
3.581493	0.00314465
3.566147	0.00316562
3.550801	0.00319357
3.535454	0.00322152
3.520108	0.00324249
3.504762	0.00326695
3.489415	0.00328442
3.474069	0.00334382
3.458723	0.00336478
3.443376	0.00339623
3.428030	0.00345563
3.412684	0.00348707
3.397337	0.00352201
3.381991	0.00356045
3.366645	0.00357792
3.351298	0.00359189
3.335952	0.00363382
3.320606	0.00367575
3.305259	0.00368623
3.289913	0.00373515
3.274567	0.00375611
3.259221	0.00378407
3.243874	0.00379455
3.228528	0.00380503
3.213182	0.003826
3.197835	0.00386094
3.182489	0.0038819
3.167143	0.00391335
3.151796	0.00393431
3.136450	0.00397275
3.121104	0.00401118
3.105757	0.00407058
3.090411	0.0041195
3.075065	0.00417191
3.059718	0.0042348
3.044372	0.00432215
3.029026	0.00438854
3.013679	0.00445842
2.998333	0.00451433
2.982987	0.00459818
2.967640	0.00469252
2.952294	0.00475891
2.936948	0.00479385
2.921601	0.0048847
2.906255	0.00498253
2.890909	0.00503843
2.875563	0.00508735
2.860216	0.00520266
2.844870	0.00527603
2.829524	0.00533543
2.814177	0.00539133
2.798831	0.00543676
2.783485	0.00547869
2.768138	0.00554507
2.752792	0.00564291
2.737446	0.00566737
2.722099	0.00571279
2.706753	0.00572676
2.691407	0.0057652
2.676060	0.00580713
2.660714	0.00587002
2.645368	0.00595038
2.630021	0.00602027
2.614675	0.00606918
2.599329	0.00616702
2.583982	0.00628931
2.568636	0.00636268
2.553290	0.00651992
2.537943	0.00655835
2.522597	0.00658281
2.507251	0.00663871
2.491905	0.00674004
2.476558	0.00679944
2.461212	0.00691824
2.445866	0.0069986
2.430519	0.00707547
2.415173	0.0071174
2.399827	0.00718029
2.384480	0.00724668
2.369134	0.00730608
2.353788	0.00733403
2.338441	0.00737945
2.323095	0.00743536
2.307749	0.00748078
2.292402	0.00755416
2.277056	0.0075891
2.261710	0.00765199
2.246363	0.00772886
2.231017	0.00777079
2.215671	0.00781621
2.200324	0.00787561
2.184978	0.00791405
2.169632	0.00796296
2.154285	0.00800839
2.138939	0.00810622
2.123593	0.00818658
2.108247	0.00824948
2.092900	0.00835779
2.077554	0.00844165
2.062208	0.00852201
2.046861	0.00867226
2.031515	0.00879455
2.016169	0.00891684
2.000822	0.00904612
1.985476	0.00914745
1.970130	0.00923829
1.954783	0.00933263
1.939437	0.00942697
1.924091	0.00953878
1.908744	0.00965758
1.893398	0.00980433
1.878052	0.010007
1.862705	0.0102411
1.847359	0.0103913
1.832013	0.010559
1.816666	0.0107512
1.801320	0.0109644
1.785974	0.0111356
1.770627	0.0113033
1.755281	0.0115164
1.739935	0.0116876
1.724589	0.011789
1.709242	0.0118868
1.693896	0.0120021
1.678550	0.0121488
1.663203	0.0122956
1.647857	0.0124354
1.632511	0.0125681
1.617164	0.0127638
1.601818	0.012956
1.586472	0.0131447
1.571125	0.0133333
1.555779	0.0134871
1.540433	0.0136967
1.525086	0.0139168
1.509740	0.0140985
1.494394	0.0143187
1.479047	0.0145528
1.463701	0.0147379
1.448355	0.0149441
1.433008	0.0151572
1.417662	0.0153739
1.402316	0.015566
1.386969	0.0157023
1.371623	0.0159189
1.356277	0.0160797
1.340931	0.0162683
1.325584	0.0164465
1.310238	0.0165793
1.294892	0.0167785
1.279545	0.0169113
1.264199	0.0170929
1.248853	0.0172642
1.233506	0.0174983
1.218160	0.017666
1.202814	0.0178616
1.187467	0.0180608
1.172121	0.0182879
1.156775	0.0184591
1.141428	0.0187002
1.126082	0.0190077
1.110736	0.0192732
1.095389	0.0195493
1.080043	0.0199651
1.064697	0.02029
1.049350	0.0206359
1.034004	0.0210307
1.018658	0.0214046
1.003311	0.021761
0.987965	0.0220615
0.972619	0.0223899
0.957273	0.0226555
0.941926	0.0229525
0.926580	0.0232844
0.911234	0.0236792
0.895887	0.0240077
0.880541	0.0243676
0.865195	0.02471
0.849848	0.0252481
0.834502	0.0256918
0.819156	0.026195
0.803809	0.0265758
0.788463	0.0268868
0.773117	0.0273305
0.757770	0.0278057
0.742424	0.0282914
0.727078	0.028833
0.711731	0.0292837
0.696385	0.0298672
0.681039	0.0304123
0.665692	0.0308386
0.650346	0.0314046
0.635000	0.0319427
0.619653	0.0324948
0.604307	0.0332145
0.588961	0.0338225
0.573615	0.034413
0.558268	0.0350524
0.542922	0.035587
0.527576	0.0361251
0.512229	0.0366806
0.496883	0.0372781
0.481537	0.0378442
0.466190	0.0384556
0.450844	0.0390077
0.435498	0.039682
0.420151	0.0404158
0.404805	0.0411321
0.389459	0.041768
0.374112	0.0425297
0.358766	0.0432355
0.343420	0.0440077
0.328073	0.0447624
0.312727	0.0455695
0.297381	0.0463138
0.282034	0.0471174
0.266688	0.0478931
0.251342	0.0486862
0.235995	0.0495108
0.220649	0.0505416
0.205303	0.0515758
0.189957	0.0526799
0.174610	0.053812
0.159264	0.0551083
0.143918	0.0564046
0.128571	0.0576066
0.113225	0.0589273
0.097879	0.060318
0.082532	0.0617331
0.067186	0.0633089
0.051840	0.0647449
0.036493	0.0664291
0.021147	0.0683298
0.005801	0.070573
-0.009546	0.838878
-0.024892	0.841936
-0.040238	0.846059
-0.055585	0.850992
-0.070931	0.856992
-0.086277	0.863644
-0.101624	0.870182
-0.116970	0.876967
-0.132316	0.883382
-0.147663	0.889693
-0.163009	0.895496
-0.178355	0.900804
-0.193701	0.905772
-0.209048	0.910175
-0.224394	0.914469
-0.239740	0.918389
-0.255087	0.922243
-0.270433	0.925699
-0.285779	0.929235
-0.301126	0.932236
-0.316472	0.934986
-0.331818	0.937488
-0.347165	0.940028
-0.362511	0.942397
-0.377857	0.944595
-0.393204	0.946639
-0.408550	0.948721
-0.423896	0.950566
-0.439243	0.952607
-0.454589	0.954277
-0.469935	0.955992
-0.485282	0.957495
-0.500628	0.958969
-0.515974	0.960507
-0.531321	0.962075
-0.546667	0.963567
-0.562013	0.964941
-0.577359	0.9663
-0.592706	0.967565
-0.608052	0.968945
-0.623398	0.970252
-0.638745	0.971359
-0.654091	0.97246
-0.669437	0.973641
-0.684784	0.974605
-0.700130	0.975573
-0.715476	0.976502
-0.730823	0.977376
-0.746169	0.978295
-0.761515	0.979203
-0.776862	0.980084
-0.792208	0.980842
-0.807554	0.981681
-0.822901	0.982435
-0.838247	0.98311
-0.853593	0.983735
-0.868940	0.984382
-0.884286	0.984934
-0.899632	0.98566
-0.914979	0.986303
-0.930325	0.986932
-0.945671	0.987554
-0.961017	0.988218
-0.976364	0.988798
-0.991710	0.989249
-1.007056	0.9897
-1.022403	0.990133
-1.037749	0.990615
-1.053095	0.991062
-1.068442	0.99144
-1.083788	0.991848
-1.099134	0.992191
-1.114481	0.992516
-1.129827	0.992823
-1.145173	0.993145
-1.160520	0.993361
-1.175866	0.993641
-1.191212	0.993847
-1.206559	0.994057
-1.221905	0.994364
-1.237251	0.994605
-1.252598	0.994801
-1.267944	0.995059
-1.283290	0.995217
-1.298637	0.995524
-1.313983	0.995716
-1.329329	0.99586
-1.344675	0.99602
-1.360022	0.996177
-1.375368	0.996338
-1.390714	0.996478
-1.406061	0.996639
-1.421407	0.996775
-1.436753	0.996929
-1.452100	0.997055
-1.467446	0.997177
-1.482792	0.997327
-1.498139	0.997446
-1.513485	0.997565
-1.528831	0.997645
-1.544178	0.997722
-1.559524	0.99782
-1.574870	0.997907
-1.590217	0.998001
-1.605563	0.998113
-1.620909	0.99818
-1.636256	0.998253
-1.651602	0.998323
-1.666948	0.99841
-1.682295	0.998501
-1.697641	0.998567
-1.712987	0.998613
-1.728333	0.998665
-1.743680	0.998725
-1.759026	0.998802
-1.774372	0.998857
-1.789719	0.998885
-1.805065	0.998938
-1.820411	0.998959
-1.835758	0.999018
-1.851104	0.999071
-1.866450	0.999102
-1.881797	0.999154
-1.897143	0.9992
-1.912489	0.999245
-1.927836	0.999277
-1.943182	0.999322
-1.958528	0.99935
-1.973875	0.999375
-1.989221	0.999396
-2.004567	0.999427
-2.019914	0.999458
-2.035260	0.999483
-2.050606	0.999511
-2.065953	0.999518
-2.081299	0.999542
-2.096645	0.99957
-2.111991	0.999591
-2.127338	0.99963
-2.142684	0.999651
-2.158030	0.999654
-2.173377	0.999665
-2.188723	0.999668
-2.204069	0.999696
-2.219416	0.999706
-2.234762	0.999727
-2.250108	0.999734
-2.265455	0.999738
-2.280801	0.999752
-2.296147	0.999762
-2.311494	0.999776
-2.326840	0.99978
-2.342186	0.999787
-2.357533	0.999804
-2.403572	0.999808
-2.418918	0.999818
-2.434264	0.999832
-2.449611	0.999846
-2.464957	0.999853
-2.495649	0.999867
-2.510996	0.999881
-2.526342	0.999885
-2.541688	0.999895
-2.557035	0.999899
-2.572381	0.999906
-2.587727	0.999909
-2.603074	0.999913
-2.618420	0.99992
-2.695152	0.99993
-2.710498	0.999937
-2.725844	0.999941
-2.756537	0.999951
-2.802576	0.999955
-2.879307	0.999958
-2.925346	0.999962
-2.940693	0.999969
-2.956039	0.999972
-3.002078	0.999976
-3.462468	0.999979
-3.477814	0.999983
-3.585238	0.999986
-3.615931	0.999993
-3.953550	0.999997
-4.398593	1
&
24.391103	1.19228e-25
24.375757	1.24094e-25
24.360411	1.29159e-25
24.345064	1.3443e-25
24.329718	1.39917e-25
24.314372	1.45627e-25
24.299025	1.51571e-25
24.283679	1.57757e-25
24.268333	1.64196e-25
24.252986	1.70897e-25
24.237640	1.77872e-25
24.222294	1.85132e-25
24.206947	1.92687e-25
24.191601	2.00551e-25
24.176255	2.08737e-25
24.160908	2.17256e-25
24.145562	2.26122e-25
24.130216	2.35351e-25
24.114869	2.44956e-25
24.099523	2.54953e-25
24.084177	2.65359e-25
24.068831	2.76188e-25
24.053484	2.8746e-25
24.038138	2.99192e-25
24.022792	3.11402e-25
24.007445	3.24111e-25
23.992099	3.37339e-25
23.976753	3.51106e-25
23.961406	3.65435e-25
23.946060	3.80348e-25
23.930714	3.95871e-25
23.915367	4.12027e-25
23.900021	4.28842e-25
23.884675	4.46343e-25
23.869328	4.64558e-25
23.853982	4.83517e-25
23.838636	5.03249e-25
23.823289	5.23787e-25
23.807943	5.45162e-25
23.792597	5.6741e-25
23.777250	5.90566e-25
23.761904	6.14667e-25
23.746558	6.39751e-25
23.731211	6.65858e-25
23.715865	6.93031e-25
23.700519	7.21313e-25
23.685173	7.50749e-25
23.669826	7.81386e-25
23.654480	8.13273e-25
23.639134	8.46462e-25
23.623787	8.81004e-25
23.608441	9.16956e-25
23.593095	9.54375e-25
23.577748	9.93321e-25
23.562402	1.03386e-24
23.547056	1.07605e-24
23.531709	1.11996e-24
23.516363	1.16566e-24
23.501017	1.21323e-24
23.485670	1.26273e-24
23.470324	1.31426e-24
23.454978	1.36789e-24
23.439631	1.42371e-24
23.424285	1.48181e-24
23.408939	1.54228e-24
23.393592	1.60521e-24
23.378246	1.67071e-24
23.362900	1.73889e-24
23.347553	1.80984e-24
23.332207	1.8837e-24
23.316861	1.96056e-24
23.301515	2.04056e-24
23.286168	2.12383e-24
23.270822	2.21049e-24
23.255476	2.30069e-24
23.240129	2.39457e-24
23.224783	2.49228e-24
23.209437	2.59398e-24
23.194090	2.69982e-24
23.178744	2.80999e-24
23.163398	2.92465e-24
23.148051	3.04398e-24
23.132705	3.16819e-24
23.117359	3.29746e-24
23.102012	3.43201e-24
23.086666	3.57205e-24
23.071320	3.7178e-24
23.055973	3.8695e-24
23.040627	4.02739e-24
23.025281	4.19172e-24
23.009934	4.36275e-24
22.994588	4.54076e-24
22.979242	4.72604e-24
22.963895	4.91887e-24
22.948549	5.11957e-24
22.933203	5.32846e-24
22.917857	5.54587e-24
22.902510	5.77215e-24
22.887164	6.00766e-24
22.871818	6.25279e-24
22.856471	6.50791e-24
22.841125	6.77344e-24
22.825779	7.0498e-24
22.810432	7.33744e-24
22.795086	7.63681e-24
22.779740	7.9484e-24
22.764393	8.2727e-24
22.749047	8.61023e-24
22.733701	8.96153e-24
22.718354	9.32716e-24
22.703008	9.70771e-24
22.687662	1.01038e-23
22.672315	1.0516e-23
22.656969	1.09451e-23
22.641623	1.13916e-23
22.626276	1.18564e-23
22.610930	1.23401e-23
22.595584	1.28436e-23
22.580237	1.33676e-23
22.564891	1.39129e-23
22.549545	1.44806e-23
22.534199	1.50714e-23
22.518852	1.56862e-23
22.503506	1.63262e-23
22.488160	1.69923e-23
22.472813	1.76855e-23
22.457467	1.84071e-23
22.442121	1.9158e-23
22.426774	1.99396e-23
22.411428	2.07531e-23
22.396082	2.15997e-23
22.380735	2.24809e-23
22.365389	2.33981e-23
22.350043	2.43527e-23
22.334696	2.53462e-23
22.319350	2.63802e-23
22.304004	2.74564e-23
22.288657	2.85765e-23
22.273311	2.97423e-23
22.257965	3.09557e-23
22.242618	3.22185e-23
22.227272	3.35329e-23
22.211926	3.49008e-23
22.196579	3.63246e-23
22.181233	3.78065e-23
22.165887	3.93488e-23
22.150541	4.0954e-23
22.135194	4.26247e-23
22.119848	4.43635e-23
22.104502	4.61733e-23
22.089155	4.80569e-23
22.073809	5.00173e-23
22.058463	5.20577e-23
22.043116	5.41813e-23
22.027770	5.63915e-23
22.012424	5.86919e-23
21.997077	6.10861e-23
21.981731	6.3578e-23
21.966385	6.61715e-23
21.951038	6.88708e-23
21.935692	7.16802e-23
21.920346	7.46042e-23
21.904999	7.76475e-23
21.889653	8.08149e-23
21.874307	8.41114e-23
21.858960	8.75425e-23
21.843614	9.11135e-23
21.828268	9.48301e-23
21.812921	9.86983e-23
21.797575	1.02724e-22
21.782229	1.06914e-22
21.766883	1.11276e-22
21.751536	1.15815e-22
21.736190	1.20539e-22
21.720844	1.25455e-22
21.705497	1.30573e-22
21.690151	1.35899e-22
21.674805	1.41442e-22
21.659458	1.47211e-22
21.644112	1.53216e-22
21.628766	1.59466e-22
21.613419	1.6597e-22
21.598073	1.7274e-22
21.582727	1.79786e-22
21.567380	1.87119e-22
21.552034	1.94751e-22
21.536688	2.02695e-22
21.521341	2.10962e-22
21.505995	2.19567e-22
21.490649	2.28522e-22
21.475302	2.37843e-22
21.459956	2.47544e-22
21.444610	2.57641e-22
21.429263	2.68149e-22
21.413917	2.79086e-22
21.398571	2.90469e-22
21.383225	3.02316e-22
21.367878	3.14647e-22
21.352532	3.2748e-22
21.337186	3.40836e-22
21.321839	3.54738e-22
21.306493	3.69206e-22
21.291147	3.84264e-22
21.275800	3.99936e-22
21.260454	4.16248e-22
21.245108	4.33224e-22
21.229761	4.50893e-22
21.214415	4.69283e-22
21.199069	4.88422e-22
21.183722	5.08342e-22
21.168376	5.29074e-22
21.153030	5.50652e-22
21.137683	5.7311e-22
21.122337	5.96483e-22
21.106991	6.2081e-22
21.091644	6.46128e-22
21.076298	6.72479e-22
21.060952	6.99905e-22
21.045605	7.28449e-22
21.030259	7.58157e-22
21.014913	7.89076e-22
20.999567	8.21256e-22
20.984220	8.54749e-22
20.968874	8.89607e-22
20.953528	9.25886e-22
20.938181	9.63645e-22
20.922835	1.00294e-21
20.907489	1.04385e-21
20.892142	1.08641e-21
20.876796	1.13072e-21
20.861450	1.17683e-21
20.846103	1.22482e-21
20.830757	1.27477e-21
20.815411	1.32676e-21
20.800064	1.38086e-21
20.784718	1.43717e-21
20.769372	1.49578e-21
20.754025	1.55677e-21
20.738679	1.62026e-21
20.723333	1.68633e-21
20.707986	1.7551e-21
20.692640	1.82667e-21
20.677294	1.90116e-21
20.661947	1.97868e-21
20.646601	2.05937e-21
20.631255	2.14334e-21
20.615909	2.23074e-21
20.600562	2.32171e-21
20.585216	2.41638e-21
20.569870	2.51491e-21
20.554523	2.61746e-21
20.539177	2.7242e-21
20.523831	2.83528e-21
20.508484	2.95089e-21
20.493138	3.07122e-21
20.477792	3.19645e-21
20.462445	3.32679e-21
20.447099	3.46244e-21
20.431753	3.60362e-21
20.416406	3.75056e-21
20.401060	3.90349e-21
20.385714	4.06265e-21
20.370367	4.2283e-21
20.355021	4.40071e-21
20.339675	4.58014e-21
20.324328	4.76689e-21
20.308982	4.96126e-21
20.293636	5.16355e-21
20.278289	5.37408e-21
20.262943	5.5932e-21
20.247597	5.82125e-21
20.232251	6.0586e-21
20.216904	6.30563e-21
20.201558	6.56272e-21
20.186212	6.8303e-21
20.170865	7.10878e-21
20.155519	7.39862e-21
20.140173	7.70028e-21
20.124826	8.01423e-21
20.109480	8.34098e-21
20.094134	8.68105e-21
20.078787	9.03498e-21
20.063441	9.40334e-21
20.048095	9.78672e-21
20.032748	1.01857e-20
20.017402	1.0601e-20
20.002056	1.10332e-20
19.986709	1.1483e-20
19.971363	1.19512e-20
19.956017	1.24384e-20
19.940670	1.29455e-20
19.925324	1.34733e-20
19.909978	1.40226e-20
19.894631	1.45943e-20
19.879285	1.51892e-20
19.863939	1.58085e-20
19.848593	1.6453e-20
19.833246	1.71237e-20
19.817900	1.78218e-20
19.802554	1.85483e-20
19.787207	1.93045e-20
19.771861	2.00915e-20
19.756515	2.09105e-20
19.741168	2.1763e-20
19.725822	2.26502e-20
19.710476	2.35735e-20
19.695129	2.45345e-20
19.679783	2.55347e-20
19.664437	2.65756e-20
19.649090	2.7659e-20
19.633744	2.87865e-20
19.618398	2.996e-20
19.603051	3.11813e-20
19.587705	3.24524e-20
19.572359	3.37753e-20
19.557012	3.51521e-20
19.541666	3.6585e-20
19.526320	3.80763e-20
19.510973	3.96284e-20
19.495627	4.12438e-20
19.480281	4.2925e-20
19.464935	4.46748e-20
19.449588	4.64958e-20
19.434242	4.83911e-20
19.418896	5.03636e-20
19.403549	5.24165e-20
19.388203	5.45531e-20
19.372857	5.67767e-20
19.357510	5.9091e-20
19.342164	6.14996e-20
19.326818	6.40064e-20
19.311471	6.66153e-20
19.296125	6.93305e-20
19.280779	7.21564e-20
19.265432	7.50975e-20
19.250086	7.81584e-20
19.234740	8.13441e-20
19.219393	8.46596e-20
19.204047	8.81103e-20
19.188701	9.17015e-20
19.173354	9.54391e-20
19.158008	9.93291e-20
19.142662	1.03377e-19
19.127315	1.07591e-19
19.111969	1.11976e-19
19.096623	1.1654e-19
19.081276	1.2129e-19
19.065930	1.26233e-19
19.050584	1.31378e-19
19.035238	1.36732e-19
19.019891	1.42305e-19
19.004545	1.48105e-19
18.989199	1.54141e-19
18.973852	1.60423e-19
18.958506	1.66961e-19
18.943160	1.73766e-19
18.927813	1.80847e-19
18.912467	1.88218e-19
18.897121	1.95888e-19
18.881774	2.03872e-19
18.866428	2.1218e-19
18.851082	2.20827e-19
18.835735	2.29827e-19
18.820389	2.39193e-19
18.805043	2.48941e-19
18.789696	2.59086e-19
18.774350	2.69644e-19
18.759004	2.80633e-19
18.743657	2.92069e-19
18.728311	3.03971e-19
18.712965	3.16359e-19
18.697618	3.29251e-19
18.682272	3.42668e-19
18.666926	3.56632e-19
18.651580	3.71165e-19
18.636233	3.8629e-19
18.620887	4.02031e-19
18.605541	4.18414e-19
18.590194	4.35464e-19
18.574848	4.53209e-19
18.559502	4.71676e-19
18.544155	4.90897e-19
18.528809	5.109e-19
18.513463	5.31718e-19
18.498116	5.53385e-19
18.482770	5.75934e-19
18.467424	5.99402e-19
18.452077	6.23826e-19
18.436731	6.49245e-19
18.421385	6.757e-19
18.406038	7.03232e-19
18.390692	7.31886e-19
18.375346	7.61707e-19
18.359999	7.92744e-19
18.344653	8.25045e-19
18.329307	8.58661e-19
18.313960	8.93647e-19
18.298614	9.30059e-19
18.283268	9.67954e-19
18.267922	1.00739e-18
18.252575	1.04844e-18
18.237229	1.09115e-18
18.221883	1.13561e-18
18.206536	1.18188e-18
18.191190	1.23003e-18
18.175844	1.28015e-18
18.160497	1.33231e-18
18.145151	1.38659e-18
18.129805	1.44308e-18
18.114458	1.50187e-18
18.099112	1.56306e-18
18.083766	1.62674e-18
18.068419	1.69302e-18
18.053073	1.76199e-18
18.037727	1.83378e-18
18.022380	1.90848e-18
18.007034	1.98623e-18
17.991688	2.06715e-18
17.976341	2.15137e-18
17.960995	2.23901e-18
17.945649	2.33023e-18
17.930302	2.42516e-18
17.914956	2.52395e-18
17.899610	2.62677e-18
17.884264	2.73378e-18
17.868917	2.84515e-18
17.853571	2.96105e-18
17.838225	3.08168e-18
17.822878	3.20721e-18
17.807532	3.33786e-18
17.792186	3.47384e-18
17.776839	3.61535e-18
17.761493	3.76262e-18
17.746147	3.91589e-18
17.730800	4.0754e-18
17.715454	4.24141e-18
17.700108	4.41418e-18
17.684761	4.59399e-18
17.669415	4.78112e-18
17.654069	4.97588e-18
17.638722	5.17856e-18
17.623376	5.3895e-18
17.608030	5.60903e-18
17.592683	5.8375e-18
17.577337	6.07527e-18
17.561991	6.32273e-18
17.546644	6.58026e-18
17.531298	6.84828e-18
17.515952	7.12722e-18
17.500606	7.41752e-18
17.485259	7.71964e-18
17.469913	8.03406e-18
17.454567	8.36129e-18
17.439220	8.70184e-18
17.423874	9.05626e-18
17.408528	9.42511e-18
17.393181	9.80898e-18
17.377835	1.02085e-17
17.362489	1.06243e-17
17.347142	1.1057e-17
17.331796	1.15073e-17
17.316450	1.19759e-17
17.301103	1.24637e-17
17.285757	1.29713e-17
17.270411	1.34996e-17
17.255064	1.40494e-17
17.239718	1.46215e-17
17.224372	1.5217e-17
17.209025	1.58367e-17
17.193679	1.64817e-17
17.178333	1.71529e-17
17.162986	1.78514e-17
17.147640	1.85784e-17
17.132294	1.9335e-17
17.116948	2.01223e-17
17.101601	2.09418e-17
17.086255	2.17946e-17
17.070909	2.26821e-17
17.055562	2.36058e-17
17.040216	2.45671e-17
17.024870	2.55675e-17
17.009523	2.66086e-17
16.994177	2.76921e-17
16.978831	2.88198e-17
16.963484	2.99933e-17
16.948138	3.12146e-17
16.932792	3.24857e-17
16.917445	3.38085e-17
16.902099	3.51851e-17
16.886753	3.66178e-17
16.871406	3.81088e-17
16.856060	3.96606e-17
16.840714	4.12754e-17
16.825367	4.29561e-17
16.810021	4.47051e-17
16.794675	4.65254e-17
16.779328	4.84197e-17
16.763982	5.03912e-17
16.748636	5.24429e-17
16.733290	5.45781e-17
16.717943	5.68003e-17
16.702597	5.91129e-17
16.687251	6.15197e-17
16.671904	6.40244e-17
16.656558	6.66311e-17
16.641212	6.93439e-17
16.625865	7.21671e-17
16.610519	7.51052e-17
16.595173	7.81629e-17
16.579826	8.13451e-17
16.564480	8.46568e-17
16.549134	8.81033e-17
16.533787	9.16901e-17
16.518441	9.54229e-17
16.503095	9.93076e-17
16.487748	1.0335e-16
16.472402	1.07558e-16
16.457056	1.11936e-16
16.441709	1.16493e-16
16.426363	1.21236e-16
16.411017	1.26171e-16
16.395670	1.31307e-16
16.380324	1.36652e-16
16.364978	1.42215e-16
16.349632	1.48004e-16
16.334285	1.54029e-16
16.318939	1.60299e-16
16.303593	1.66824e-16
16.288246	1.73615e-16
16.272900	1.80682e-16
16.257554	1.88037e-16
16.242207	1.95691e-16
16.226861	2.03656e-16
16.211515	2.11946e-16
16.196168	2.20573e-16
16.180822	2.29551e-16
16.165476	2.38894e-16
16.150129	2.48618e-16
16.134783	2.58737e-16
16.119437	2.69268e-16
16.104090	2.80227e-16
16.088744	2.91633e-16
16.073398	3.03503e-16
16.058051	3.15855e-16
16.042705	3.28711e-16
16.027359	3.42089e-16
16.012012	3.56012e-16
15.996666	3.70501e-16
15.981320	3.8558e-16
15.965974	4.01272e-16
15.950627	4.17603e-16
15.935281	4.34599e-16
15.919935	4.52286e-16
15.904588	4.70692e-16
15.889242	4.89848e-16
15.873896	5.09782e-16
15.858549	5.30528e-16
15.843203	5.52118e-16
15.827857	5.74587e-16
15.812510	5.97969e-16
15.797164	6.22303e-16
15.781818	6.47627e-16
15.766471	6.73981e-16
15.751125	7.01407e-16
15.735779	7.29949e-16
15.720432	7.59652e-16
15.705086	7.90564e-16
15.689740	8.22733e-16
15.674393	8.5621e-16
15.659047	8.9105e-16
15.643701	9.27307e-16
15.628354	9.65039e-16
15.613008	1.00431e-15
15.597662	1.04517e-15
15.582316	1.0877e-15
15.566969	1.13195e-15
15.551623	1.17801e-15
15.536277	1.22594e-15
15.520930	1.27582e-15
15.505584	1.32773e-15
15.490238	1.38175e-15
15.474891	1.43797e-15
15.459545	1.49647e-15
15.444199	1.55735e-15
15.428852	1.62071e-15
15.413506	1.68665e-15
15.398160	1.75527e-15
15.382813	1.82668e-15
15.367467	1.901e-15
15.352121	1.97833e-15
15.336774	2.05882e-15
15.321428	2.14257e-15
15.306082	2.22974e-15
15.290735	2.32044e-15
15.275389	2.41484e-15
15.260043	2.51308e-15
15.244696	2.61531e-15
15.229350	2.72169e-15
15.214004	2.83241e-15
15.198658	2.94763e-15
15.183311	3.06753e-15
15.167965	3.19231e-15
15.152619	3.32216e-15
15.137272	3.4573e-15
15.121926	3.59793e-15
15.106580	3.74428e-15
15.091233	3.89658e-15
15.075887	4.05507e-15
15.060541	4.22001e-15
15.045194	4.39165e-15
15.029848	4.57028e-15
15.014502	4.75616e-15
14.999155	4.94961e-15
14.983809	5.15092e-15
14.968463	5.36042e-15
14.953116	5.57843e-15
14.937770	5.80531e-15
14.922424	6.04142e-15
14.907077	6.28712e-15
14.891731	6.54282e-15
14.876385	6.80891e-15
14.861038	7.08582e-15
14.845692	7.37399e-15
14.830346	7.67387e-15
14.815000	7.98594e-15
14.799653	8.31071e-15
14.784307	8.64867e-15
14.768961	9.00038e-15
14.753614	9.36638e-15
14.738268	9.74727e-15
14.722922	1.01436e-14
14.707575	1.05561e-14
14.692229	1.09854e-14
14.676883	1.14321e-14
14.661536	1.18969e-14
14.646190	1.23807e-14
14.630844	1.28841e-14
14.615497	1.3408e-14
14.600151	1.39532e-14
14.584805	1.45205e-14
14.569458	1.51109e-14
14.554112	1.57253e-14
14.538766	1.63647e-14
14.523419	1.703e-14
14.508073	1.77224e-14
14.492727	1.8443e-14
14.477380	1.91928e-14
14.462034	1.99731e-14
14.446688	2.07851e-14
14.431342	2.16302e-14
14.415995	2.25095e-14
14.400649	2.34247e-14
14.385303	2.4377e-14
14.369956	2.5368e-14
14.354610	2.63993e-14
14.339264	2.74724e-14
14.323917	2.85892e-14
14.308571	2.97514e-14
14.293225	3.09609e-14
14.277878	3.22194e-14
14.262532	3.35291e-14
14.247186	3.48921e-14
14.231839	3.63104e-14
14.216493	3.77864e-14
14.201147	3.93223e-14
14.185800	4.09206e-14
14.170454	4.25839e-14
14.155108	4.43148e-14
14.139761	4.6116e-14
14.124415	4.79904e-14
14.109069	4.9941e-14
14.093722	5.19708e-14
14.078376	5.4083e-14
14.063030	5.62811e-14
14.047684	5.85685e-14
14.032337	6.09489e-14
14.016991	6.34259e-14
14.001645	6.60036e-14
13.986298	6.8686e-14
13.970952	7.14774e-14
13.955606	7.43822e-14
13.940259	7.7405e-14
13.924913	8.05506e-14
13.909567	8.3824e-14
13.894220	8.72303e-14
13.878874	9.07751e-14
13.863528	9.44638e-14
13.848181	9.83024e-14
13.832835	1.02297e-13
13.817489	1.06454e-13
13.802142	1.10779e-13
13.786796	1.15281e-13
13.771450	1.19965e-13
13.756103	1.24839e-13
13.740757	1.29911e-13
13.725411	1.3519e-13
13.710064	1.40683e-13
13.694718	1.46399e-13
13.679372	1.52347e-13
13.664026	1.58536e-13
13.648679	1.64977e-13
13.633333	1.7168e-13
13.617987	1.78655e-13
13.602640	1.85913e-13
13.587294	1.93465e-13
13.571948	2.01325e-13
13.556601	2.09504e-13
13.541255	2.18014e-13
13.525909	2.26871e-13
13.510562	2.36087e-13
13.495216	2.45677e-13
13.479870	2.55657e-13
13.464523	2.66042e-13
13.449177	2.76849e-13
13.433831	2.88094e-13
13.418484	2.99796e-13
13.403138	3.11973e-13
13.387792	3.24645e-13
13.372445	3.37831e-13
13.357099	3.51553e-13
13.341753	3.65831e-13
13.326406	3.8069e-13
13.311060	3.96151e-13
13.295714	4.1224e-13
13.280368	4.28983e-13
13.265021	4.46405e-13
13.249675	4.64534e-13
13.234329	4.834e-13
13.218982	5.03031e-13
13.203636	5.23459e-13
13.188290	5.44717e-13
13.172943	5.66837e-13
13.157597	5.89855e-13
13.142251	6.13807e-13
13.126904	6.38732e-13
13.111558	6.64669e-13
13.096212	6.91658e-13
13.080865	7.19743e-13
13.065519	7.48967e-13
13.050173	7.79378e-13
13.034826	8.11023e-13
13.019480	8.43952e-13
13.004134	8.78218e-13
12.988787	9.13874e-13
12.973441	9.50977e-13
12.958095	9.89586e-13
12.942748	1.02976e-12
12.927402	1.07157e-12
12.912056	1.11507e-12
12.896710	1.16034e-12
12.881363	1.20744e-12
12.866017	1.25646e-12
12.850671	1.30747e-12
12.835324	1.36054e-12
12.819978	1.41577e-12
12.804632	1.47324e-12
12.789285	1.53304e-12
12.773939	1.59527e-12
12.758593	1.66002e-12
12.743246	1.7274e-12
12.727900	1.79751e-12
12.712554	1.87047e-12
12.697207	1.94639e-12
12.681861	2.02539e-12
12.666515	2.10759e-12
12.651168	2.19312e-12
12.635822	2.28213e-12
12.620476	2.37475e-12
12.605129	2.47112e-12
12.589783	2.57141e-12
12.574437	2.67576e-12
12.559090	2.78434e-12
12.543744	2.89733e-12
12.528398	3.0149e-12
12.513052	3.13724e-12
12.497705	3.26454e-12
12.482359	3.39701e-12
12.467013	3.53484e-12
12.451666	3.67827e-12
12.436320	3.82751e-12
12.420974	3.98281e-12
12.405627	4.14441e-12
12.390281	4.31255e-12
12.374935	4.48752e-12
12.359588	4.66958e-12
12.344242	4.85902e-12
12.328896	5.05615e-12
12.313549	5.26127e-12
12.298203	5.4747e-12
12.282857	5.69679e-12
12.267510	5.92789e-12
12.252164	6.16835e-12
12.236818	6.41856e-12
12.221471	6.67892e-12
12.206125	6.94983e-12
12.190779	7.23173e-12
12.175432	7.52505e-12
12.160086	7.83027e-12
12.144740	8.14786e-12
12.129394	8.47832e-12
12.114047	8.82218e-12
12.098701	9.17998e-12
12.083355	9.55228e-12
12.068008	9.93967e-12
12.052662	1.03428e-11
12.037316	1.07622e-11
12.021969	1.11986e-11
12.006623	1.16527e-11
11.991277	1.21253e-11
11.975930	1.26169e-11
11.960584	1.31285e-11
11.945238	1.36609e-11
11.929891	1.42148e-11
11.914545	1.47911e-11
11.899199	1.53908e-11
11.883852	1.60148e-11
11.868506	1.66641e-11
11.853160	1.73397e-11
11.837813	1.80427e-11
11.822467	1.87742e-11
11.807121	1.95353e-11
11.791774	2.03272e-11
11.776428	2.11512e-11
11.761082	2.20086e-11
11.745736	2.29008e-11
11.730389	2.3829e-11
11.715043	2.47949e-11
11.699697	2.57999e-11
11.684350	2.68457e-11
11.669004	2.79338e-11
11.653658	2.90659e-11
11.638311	3.02439e-11
11.622965	3.14697e-11
11.607619	3.2745e-11
11.592272	3.40721e-11
11.576926	3.54528e-11
11.561580	3.68895e-11
11.546233	3.83844e-11
11.530887	3.99399e-11
11.515541	4.15583e-11
11.500194	4.32422e-11
11.484848	4.49944e-11
11.469502	4.68174e-11
11.454155	4.87144e-11
11.438809	5.06881e-11
11.423463	5.27417e-11
11.408116	5.48785e-11
11.392770	5.71018e-11
11.377424	5.94151e-11
11.362078	6.1822e-11
11.346731	6.43265e-11
11.331385	6.69322e-11
11.316039	6.96435e-11
11.300692	7.24645e-11
11.285346	7.53998e-11
11.270000	7.84538e-11
11.254653	8.16314e-11
11.239307	8.49377e-11
11.223961	8.83778e-11
11.208614	9.19571e-11
11.193268	9.56813e-11
11.177922	9.95562e-11
11.162575	1.03588e-10
11.147229	1.07783e-10
11.131883	1.12147e-10
11.116536	1.16689e-10
11.101190	1.21414e-10
11.085844	1.2633e-10
11.070497	1.31445e-10
11.055151	1.36767e-10
11.039805	1.42304e-10
11.024458	1.48066e-10
11.009112	1.5406e-10
10.993766	1.60297e-10
10.978420	1.66786e-10
10.963073	1.73538e-10
10.947727	1.80563e-10
10.932381	1.87872e-10
10.917034	1.95477e-10
10.901688	2.03389e-10
10.886342	2.11622e-10
10.870995	2.20187e-10
10.855649	2.29099e-10
10.840303	2.38371e-10
10.824956	2.48018e-10
10.809610	2.58055e-10
10.794264	2.68498e-10
10.778917	2.79363e-10
10.763571	2.90668e-10
10.748225	3.0243e-10
10.732878	3.14667e-10
10.717532	3.27399e-10
10.702186	3.40646e-10
10.686839	3.54428e-10
10.671493	3.68768e-10
10.656147	3.83687e-10
10.640800	3.99209e-10
10.625454	4.15359e-10
10.610108	4.32161e-10
10.594762	4.49643e-10
10.579415	4.67831e-10
10.564069	4.86754e-10
10.548723	5.06442e-10
10.533376	5.26926e-10
10.518030	5.48237e-10
10.502684	5.70409e-10
10.487337	5.93478e-10
10.471991	6.17478e-10
10.456645	6.42448e-10
10.441298	6.68428e-10
10.425952	6.95456e-10
10.410606	7.23577e-10
10.395259	7.52833e-10
10.379913	7.83272e-10
10.364567	8.1494e-10
10.349220	8.47887e-10
10.333874	8.82165e-10
10.318528	9.17827e-10
10.303181	9.5493e-10
10.287835	9.93531e-10
10.272489	1.03369e-09
10.257142	1.07547e-09
10.241796	1.11894e-09
10.226450	1.16417e-09
10.211104	1.21122e-09
10.195757	1.26017e-09
10.180411	1.31109e-09
10.165065	1.36408e-09
10.149718	1.4192e-09
10.134372	1.47654e-09
10.119026	1.5362e-09
10.103679	1.59827e-09
10.088333	1.66285e-09
10.072987	1.73003e-09
10.057640	1.79992e-09
10.042294	1.87264e-09
10.026948	1.94828e-09
10.011601	2.02698e-09
9.996255	2.10886e-09
9.980909	2.19404e-09
9.965562	2.28266e-09
9.950216	2.37485e-09
9.934870	2.47076e-09
9.919523	2.57054e-09
9.904177	2.67435e-09
9.888831	2.78234e-09
9.873484	2.89469e-09
9.858138	3.01157e-09
9.842792	3.13317e-09
9.827446	3.25967e-09
9.812099	3.39127e-09
9.796753	3.52817e-09
9.781407	3.6706e-09
9.766060	3.81877e-09
9.750714	3.97292e-09
9.735368	4.13328e-09
9.720021	4.3001e-09
9.704675	4.47365e-09
9.689329	4.6542e-09
9.673982	4.84202e-09
9.658636	5.03742e-09
9.643290	5.24069e-09
9.627943	5.45215e-09
9.612597	5.67214e-09
9.597251	5.90099e-09
9.581904	6.13906e-09
9.566558	6.38672e-09
9.551212	6.64436e-09
9.535865	6.91239e-09
9.520519	7.19121e-09
9.505173	7.48126e-09
9.489826	7.783e-09
9.474480	8.09689e-09
9.459134	8.42342e-09
9.443788	8.76311e-09
9.428441	9.11647e-09
9.413095	9.48406e-09
9.397749	9.86646e-09
9.382402	1.02643e-08
9.367056	1.06781e-08
9.351710	1.11085e-08
9.336363	1.15563e-08
9.321017	1.20222e-08
9.305671	1.25067e-08
9.290324	1.30108e-08
9.274978	1.35352e-08
9.259632	1.40807e-08
9.244285	1.46481e-08
9.228939	1.52383e-08
9.213593	1.58523e-08
9.198246	1.64911e-08
9.182900	1.71555e-08
9.167554	1.78466e-08
9.152207	1.85655e-08
9.136861	1.93134e-08
9.121515	2.00913e-08
9.106168	2.09005e-08
9.090822	2.17423e-08
9.075476	2.26179e-08
9.060130	2.35287e-08
9.044783	2.44762e-08
9.029437	2.54617e-08
9.014091	2.64868e-08
8.998744	2.75532e-08
8.983398	2.86624e-08
8.968052	2.98162e-08
8.952705	3.10164e-08
8.937359	3.22648e-08
8.922013	3.35633e-08
8.906666	3.49141e-08
8.891320	3.63191e-08
8.875974	3.77805e-08
8.860627	3.93007e-08
8.845281	4.08819e-08
8.829935	4.25266e-08
8.814588	4.42373e-08
8.799242	4.60168e-08
8.783896	4.78677e-08
8.768549	4.9793e-08
8.753203	5.17955e-08
8.737857	5.38784e-08
8.722510	5.60449e-08
8.707164	5.82984e-08
8.691818	6.06423e-08
8.676472	6.30803e-08
8.661125	6.56161e-08
8.645779	6.82536e-08
8.630433	7.0997e-08
8.615086	7.38504e-08
8.599740	7.68182e-08
8.584394	7.99051e-08
8.569047	8.31158e-08
8.553701	8.64552e-08
8.538355	8.99286e-08
8.523008	9.35412e-08
8.507662	9.72986e-08
8.492316	1.01207e-07
8.476969	1.05271e-07
8.461623	1.09499e-07
8.446277	1.13896e-07
8.430930	1.18469e-07
8.415584	1.23225e-07
8.400238	1.28172e-07
8.384891	1.33317e-07
8.369545	1.38669e-07
8.354199	1.44234e-07
8.338852	1.50022e-07
8.323506	1.56042e-07
8.308160	1.62304e-07
8.292814	1.68815e-07
8.277467	1.75588e-07
8.262121	1.82631e-07
8.246775	1.89957e-07
8.231428	1.97575e-07
8.216082	2.05498e-07
8.200736	2.13738e-07
8.185389	2.22308e-07
8.170043	2.31221e-07
8.154697	2.4049e-07
8.139350	2.50129e-07
8.124004	2.60154e-07
8.108658	2.7058e-07
8.093311	2.81422e-07
8.077965	2.92698e-07
8.062619	3.04424e-07
8.047272	3.16619e-07
8.031926	3.29301e-07
8.016580	3.4249e-07
8.001233	3.56205e-07
7.985887	3.70468e-07
7.970541	3.85301e-07
7.955194	4.00726e-07
7.939848	4.16766e-07
7.924502	4.33447e-07
7.909156	4.50793e-07
7.893809	4.68832e-07
7.878463	4.8759e-07
7.863117	5.07096e-07
7.847770	5.27381e-07
7.832424	5.48474e-07
7.817078	5.70409e-07
7.801731	5.93217e-07
7.786385	6.16935e-07
7.771039	6.41599e-07
7.755692	6.67245e-07
7.740346	6.93912e-07
7.725000	7.21642e-07
7.709653	7.50477e-07
7.694307	7.8046e-07
7.678961	8.11636e-07
7.663614	8.44054e-07
7.648268	8.77762e-07
7.632922	9.12811e-07
7.617575	9.49255e-07
7.602229	9.87148e-07
7.586883	1.02655e-06
7.571536	1.06752e-06
7.556190	1.11011e-06
7.540844	1.1544e-06
7.525498	1.20045e-06
7.510151	1.24833e-06
7.494805	1.29812e-06
7.479459	1.34987e-06
7.464112	1.40369e-06
7.448766	1.45964e-06
7.433420	1.51782e-06
7.418073	1.5783e-06
7.402727	1.64118e-06
7.387381	1.70656e-06
7.372034	1.77453e-06
7.356688	1.84519e-06
7.341342	1.91866e-06
7.325995	1.99504e-06
7.310649	2.07445e-06
7.295303	2.157e-06
7.279956	2.24282e-06
7.264610	2.33204e-06
7.249264	2.4248e-06
7.233917	2.52122e-06
7.218571	2.62147e-06
7.203225	2.72567e-06
7.187878	2.834e-06
7.172532	2.94662e-06
7.157186	3.06368e-06
7.141839	3.18538e-06
7.126493	3.31188e-06
7.111147	3.44338e-06
7.095801	3.58007e-06
7.080454	3.72216e-06
7.065108	3.86985e-06
7.049762	4.02338e-06
7.034415	4.18296e-06
7.019069	4.34884e-06
7.003723	4.52125e-06
6.988376	4.70046e-06
6.973030	4.88673e-06
6.957684	5.08034e-06
6.942337	5.28157e-06
6.926991	5.49072e-06
6.911645	5.7081e-06
6.896298	5.93403e-06
6.880952	6.16885e-06
6.865606	6.4129e-06
6.850259	6.66653e-06
6.834913	6.93013e-06
6.819567	7.20409e-06
6.804220	7.48879e-06
6.788874	7.78467e-06
6.773528	8.09215e-06
6.758181	8.41168e-06
6.742835	8.74374e-06
6.727489	9.08881e-06
6.712143	9.44739e-06
6.696796	9.82001e-06
6.681450	1.02072e-05
6.666104	1.06095e-05
6.650757	1.10276e-05
6.635411	1.1462e-05
6.620065	1.19134e-05
6.604718	1.23824e-05
6.589372	1.28697e-05
6.574026	1.3376e-05
6.558679	1.3902e-05
6.543333	1.44485e-05
6.527987	1.50163e-05
6.512640	1.56062e-05
6.497294	1.62191e-05
6.481948	1.68558e-05
6.466601	1.75172e-05
6.451255	1.82043e-05
6.435909	1.89181e-05
6.420562	1.96595e-05
6.405216	2.04297e-05
6.389870	2.12297e-05
6.374523	2.20607e-05
6.359177	2.29239e-05
6.343831	2.38204e-05
6.328485	2.47516e-05
6.313138	2.57187e-05
6.297792	2.67231e-05
6.282446	2.77662e-05
6.267099	2.88495e-05
6.251753	2.99745e-05
6.236407	3.11428e-05
6.221060	3.2356e-05
6.205714	3.36157e-05
6.190368	3.49238e-05
6.175021	3.6282e-05
6.159675	3.76922e-05
6.144329	3.91564e-05
6.128982	4.06765e-05
6.113636	4.22547e-05
6.098290	4.3893e-05
6.082943	4.55938e-05
6.067597	4.73593e-05
6.052251	4.9192e-05
6.036904	5.10942e-05
6.021558	5.30685e-05
6.006212	5.51177e-05
5.990865	5.72443e-05
5.975519	5.94514e-05
5.960173	6.17417e-05
5.944827	6.41182e-05
5.929480	6.65842e-05
5.914134	6.91429e-05
5.898788	7.17975e-05
5.883441	7.45515e-05
5.868095	7.74085e-05
5.852749	8.03721e-05
5.837402	8.34461e-05
5.822056	8.66343e-05
5.806710	8.99409e-05
5.791363	9.337e-05
5.776017	9.69257e-05
5.760671	0.000100613
5.745324	0.000104435
5.729978	0.000108398
5.714632	0.000112506
5.699285	0.000116764
5.683939	0.000121176
5.668593	0.000125749
5.653246	0.000130488
5.637900	0.000135397
5.622554	0.000140483
5.607207	0.000145752
5.591861	0.000151208
5.576515	0.000156858
5.561169	0.000162708
5.545822	0.000168764
5.530476	0.000175033
5.515130	0.000181521
5.499783	0.000188233
5.484437	0.000195177
5.469091	0.000202359
5.453744	0.000209786
5.438398	0.000217464
5.423052	0.000225399
5.407705	0.000233599
5.392359	0.000242068
5.377013	0.000250814
5.361666	0.000259842
5.346320	0.000269157
5.330974	0.000278765
5.315627	0.000288671
5.300281	0.000298878
5.284935	0.00030939
5.269588	0.000320209
5.254242	0.000331335
5.238896	0.000342769
5.223549	0.000354509
5.208203	0.000366548
5.192857	0.000378881
5.177511	0.000391494
5.162164	0.000404373
5.146818	0.000417494
5.131472	0.000430826
5.116125	0.000444324
5.100779	0.000457928
5.085433	0.000471549
5.070086	0.000485053
5.054740	0.000498217
5.039394	0.000510605
&
```
