## Supplementary material for "All-at-once RNA folding with 3D motif prediction framed by evolutionary information": RF01139_sR2.cacofold.helixcov

```
# RMs = 1 L = 62

# RM_HELIX NESTED 29-33 44-48, nbp = 5 nbp_cov = 0
# pvals: 0.865802,0.610717,0.0458647,0.0928634,0.610717
# aggregated NONE
NESTED  :::::::::::::::::::::::::::<<<<<__________>>>>>::::::::::
        :::::::::::::::::::::::::::::::::::::::::::::::::::::::::
```
