## Supplementary material for "All-at-once RNA folding with 3D motif prediction framed by evolutionary information": RF01139_sR2.surv

```
&
6.519866	0.000626566
6.496614	0.00125313
5.460463	0.0018797
5.433196	0.00250627
4.969654	0.00313283
4.887853	0.00438596
4.860586	0.00501253
4.833319	0.0056391
4.669716	0.00626566
4.615182	0.00689223
4.587915	0.0075188
4.260709	0.00814536
4.206175	0.00877193
4.069839	0.0093985
3.851702	0.0100251
3.715366	0.0106516
3.551764	0.0112782
3.497229	0.0125313
3.469962	0.0131579
3.415428	0.0137845
3.360894	0.014411
3.333627	0.0150376
3.251825	0.0156642
3.224558	0.0162907
3.197291	0.0175439
3.088222	0.0181704
3.060955	0.018797
3.033688	0.0194236
2.951887	0.0200501
2.924620	0.0206767
2.897353	0.023183
2.515613	0.0238095
2.461078	0.0244361
2.352010	0.0250627
2.270209	0.0256892
2.242941	0.0269424
2.215674	0.0281955
2.161140	0.0294486
2.133873	0.0313283
2.106606	0.0325815
2.079339	0.033208
2.052072	0.0338346
2.024804	0.0344612
1.970270	0.0350877
1.943003	0.0363409
1.888469	0.037594
1.861202	0.0388471
1.833934	0.0394737
1.752133	0.0401003
1.697599	0.0407268
1.615797	0.0413534
1.561263	0.0432331
1.506729	0.0451128
1.479462	0.0457393
1.370393	0.0463659
1.343126	0.0482456
1.315859	0.0494987
1.288592	0.0501253
1.261325	0.0526316
1.234058	0.0532581
1.179523	0.0551378
1.152256	0.0576441
1.124989	0.0582707
1.097722	0.0601504
1.070455	0.0607769
1.043188	0.0620301
1.015921	0.0632832
0.961386	0.0645363
0.934119	0.0657895
0.906852	0.0676692
0.879585	0.0689223
0.852318	0.0701754
0.825051	0.0726817
0.797784	0.0739348
0.770516	0.075188
0.743249	0.0764411
0.715982	0.0770677
0.688715	0.0795739
0.661448	0.0802005
0.634181	0.0839599
0.606914	0.0877193
0.579646	0.0883459
0.552379	0.0908521
0.525112	0.0946115
0.497845	0.0958647
0.470578	0.0971178
0.443311	0.0989975
0.416044	0.0996241
0.361509	0.10213
0.334242	0.102757
0.306975	0.105263
0.279708	0.107769
0.252441	0.110902
0.225174	0.113409
0.197907	0.114662
0.170640	0.119048
0.143372	0.121554
0.116105	0.12406
0.088838	0.125313
0.061571	0.129073
0.034304	0.132206
0.007037	0.157268
-0.020230	0.729323
-0.047498	0.740602
-0.074765	0.756892
-0.102032	0.768797
-0.129299	0.783835
-0.156566	0.7901
-0.183833	0.803258
-0.211100	0.81015
-0.238367	0.818296
-0.265635	0.824561
-0.292902	0.831454
-0.320169	0.836466
-0.347436	0.841479
-0.374703	0.85213
-0.401970	0.860902
-0.429237	0.865915
-0.456504	0.870927
-0.483772	0.880952
-0.511039	0.887218
-0.538306	0.890977
-0.565573	0.89411
-0.592840	0.89599
-0.620107	0.902256
-0.647374	0.904762
-0.674642	0.909774
-0.701909	0.912281
-0.729176	0.913534
-0.756443	0.914787
-0.783710	0.918546
-0.810977	0.921679
-0.838244	0.922932
-0.865511	0.924185
-0.892779	0.927318
-0.920046	0.929198
-0.947313	0.931704
-0.974580	0.934837
-1.001847	0.935464
-1.029114	0.93609
-1.056381	0.937343
-1.083648	0.941103
-1.110916	0.943609
-1.138183	0.946742
-1.165450	0.947995
-1.192717	0.949875
-1.219984	0.951754
-1.247251	0.954887
-1.274518	0.955514
-1.301785	0.958647
-1.329053	0.9599
-1.356320	0.960526
-1.383587	0.962406
-1.410854	0.964912
-1.438121	0.968672
-1.465388	0.970551
-1.492655	0.971178
-1.519923	0.972431
-1.547190	0.973058
-1.574457	0.974311
-1.601724	0.974937
-1.628991	0.975564
-1.656258	0.976817
-1.683525	0.977444
-1.710792	0.97807
-1.738060	0.978697
-1.765327	0.97995
-1.792594	0.980576
-1.819861	0.98183
-1.874395	0.982456
-1.928929	0.984336
-1.956197	0.985589
-1.983464	0.986216
-2.010731	0.987469
-2.037998	0.988722
-2.065265	0.989348
-2.147067	0.989975
-2.283402	0.990602
-2.310669	0.991228
-2.365204	0.991855
-2.392471	0.993108
-2.501539	0.993734
-2.665142	0.994987
-2.719676	0.995614
-2.746943	0.996867
-2.856012	0.99812
-2.937813	0.998747
-3.101416	1
&
10.423080	3.13283e-06
10.341279	6.26566e-06
9.768669	9.3985e-06
9.605067	1.56642e-05
9.468731	1.8797e-05
9.414197	2.19298e-05
9.386930	2.50627e-05
9.359662	2.81955e-05
9.223327	3.13283e-05
9.168792	3.44612e-05
9.114258	3.7594e-05
9.059724	4.38596e-05
8.923388	4.69925e-05
8.896121	5.6391e-05
8.841587	5.95238e-05
8.787053	6.26566e-05
8.732518	6.57895e-05
8.677984	7.20551e-05
8.623450	7.5188e-05
8.568916	7.83208e-05
8.514381	8.14536e-05
8.487114	8.45865e-05
8.405313	8.77193e-05
8.323511	9.08521e-05
8.296244	9.3985e-05
8.268977	9.71178e-05
8.159909	0.000100251
8.132642	0.000103383
8.105374	0.000106516
8.023573	0.000109649
7.996306	0.000115915
7.969039	0.000119048
7.941772	0.00012218
7.914504	0.000125313
7.887237	0.000128446
7.859970	0.000131579
7.832703	0.000140977
7.805436	0.000150376
7.778169	0.000156642
7.750902	0.00016604
7.723635	0.000172306
7.696367	0.000175439
7.669100	0.000181704
7.641833	0.000194236
7.614566	0.000200501
7.587299	0.0002099
7.560032	0.000219298
7.532765	0.000225564
7.505498	0.000238095
7.478230	0.000244361
7.450963	0.000247494
7.423696	0.000260025
7.396429	0.000278822
7.369162	0.000300752
7.341895	0.000319549
7.314628	0.000328947
7.287360	0.00033208
7.260093	0.000350877
7.232826	0.000382206
7.205559	0.000410401
7.178292	0.000422932
7.151025	0.000447995
7.123758	0.000469925
7.096491	0.000491855
7.069223	0.000501253
7.041956	0.000526316
7.014689	0.000548246
6.987422	0.000560777
6.960155	0.000595238
6.932888	0.000610902
6.905621	0.000623434
6.878354	0.000657895
6.851086	0.00068609
6.823819	0.000726817
6.796552	0.000745614
6.769285	0.000758145
6.742018	0.000780075
6.714751	0.000789474
6.687484	0.000817669
6.660216	0.000858396
6.632949	0.000883459
6.605682	0.000911654
6.578415	0.000936717
6.551148	0.000983709
6.523881	0.00102444
6.496614	0.00107456
6.469347	0.00110902
6.442079	0.00114035
6.414812	0.00116541
6.387545	0.00120614
6.360278	0.00123434
6.333011	0.0012782
6.305744	0.00131579
6.278477	0.00137531
6.251210	0.00141917
6.223942	0.00149436
6.196675	0.00155075
6.169408	0.00159148
6.142141	0.0016416
6.114874	0.00170113
6.087607	0.00175439
6.060340	0.00181391
6.033073	0.00188596
6.005805	0.00194862
5.978538	0.00204261
5.951271	0.0021084
5.924004	0.00216165
5.896737	0.00223058
5.869470	0.0022995
5.842203	0.00235589
5.814935	0.00239975
5.787668	0.00244987
5.760401	0.00251566
5.733134	0.00258772
5.705867	0.00265038
5.678600	0.0027193
5.651333	0.00279449
5.624066	0.00287907
5.596798	0.00294486
5.569531	0.00300752
5.542264	0.00308897
5.514997	0.00317043
5.487730	0.00325188
5.460463	0.00337719
5.433196	0.00345551
5.405929	0.00353697
5.378661	0.00360589
5.351394	0.00366541
5.324127	0.00374373
5.296860	0.00381266
5.269593	0.00388784
5.242326	0.0039787
5.215059	0.00410401
5.187791	0.00416667
5.160524	0.00422932
5.133257	0.00431391
5.105990	0.00440476
5.078723	0.00453947
5.051456	0.00464912
5.024189	0.00474937
4.996922	0.00482456
4.969654	0.00493734
4.942387	0.0050282
4.915120	0.00516604
4.887853	0.00526316
4.860586	0.00540414
4.833319	0.00552632
4.806052	0.00562657
4.778785	0.00577068
4.751517	0.00587093
4.724250	0.00596805
4.696983	0.00608709
4.669716	0.00621867
4.642449	0.00633772
4.615182	0.00644737
4.587915	0.00656955
4.560647	0.0066698
4.533380	0.00679511
4.506113	0.00691729
4.478846	0.00705514
4.451579	0.00718985
4.424312	0.00732769
4.397045	0.00750313
4.369778	0.00765351
4.342510	0.00779762
4.315243	0.0079198
4.287976	0.00807957
4.260709	0.00824875
4.233442	0.00844612
4.206175	0.00856516
4.178908	0.00881266
4.151641	0.00893484
4.124373	0.00909774
4.097106	0.00931391
4.069839	0.00955514
4.042572	0.00969612
4.015305	0.00986529
3.988038	0.00999687
3.960771	0.0101598
3.933503	0.0103352
3.906236	0.0104919
3.878969	0.0106767
3.851702	0.0108239
3.824435	0.0110808
3.797168	0.0111967
3.769901	0.0114098
3.742634	0.0116729
3.715366	0.0118922
3.688099	0.0121617
3.660832	0.0123747
3.633565	0.0126566
3.606298	0.0128759
3.579031	0.0130984
3.551764	0.0134712
3.524497	0.0137187
3.497229	0.0139505
3.469962	0.0142231
3.442695	0.0144925
3.415428	0.0147494
3.388161	0.0149843
3.360894	0.0152694
3.333627	0.0155326
3.306359	0.0158365
3.279092	0.0160182
3.251825	0.0162907
3.224558	0.0165069
3.197291	0.0167857
3.170024	0.0170645
3.142757	0.017334
3.115490	0.017547
3.088222	0.0178289
3.060955	0.0180702
3.033688	0.0182957
3.006421	0.0186153
2.979154	0.0189442
2.951887	0.019198
2.924620	0.0194486
2.897353	0.0196836
2.870085	0.0199937
2.842818	0.0202099
2.815551	0.0204417
2.788284	0.0207519
2.761017	0.0210119
2.733750	0.0212845
2.706483	0.021557
2.679216	0.0219392
2.651948	0.0221617
2.624681	0.0224687
2.597414	0.0227726
2.570147	0.0231391
2.542880	0.0234994
2.515613	0.0238503
2.488346	0.0241447
2.461078	0.0244518
2.433811	0.0247431
2.406544	0.0250752
2.379277	0.0253759
2.352010	0.0257769
2.324743	0.0261999
2.297476	0.0265789
2.270209	0.0270019
2.242941	0.0273653
2.215674	0.0278571
2.188407	0.0282989
2.161140	0.0287343
2.133873	0.0291823
2.106606	0.0295896
2.079339	0.0300627
2.052072	0.0306736
2.024804	0.0311905
1.997537	0.0315758
1.970270	0.0321397
1.943003	0.0326441
1.915736	0.0331485
1.888469	0.0337406
1.861202	0.0343014
1.833934	0.0348904
1.806667	0.0354699
1.779400	0.0361936
1.752133	0.037052
1.724866	0.0379167
1.697599	0.0387688
1.670332	0.0395771
1.643065	0.0404981
1.615797	0.0415069
1.588530	0.0423716
1.561263	0.043255
1.533996	0.0440508
1.506729	0.0449718
1.479462	0.0458647
1.452195	0.0467732
1.424928	0.0476817
1.397660	0.0485965
1.370393	0.0495771
1.343126	0.0506172
1.315859	0.0517011
1.288592	0.0528603
1.261325	0.054104
1.234058	0.0553321
1.206790	0.0567043
1.179523	0.0580702
1.152256	0.0595144
1.124989	0.0610213
1.097722	0.0623653
1.070455	0.0637155
1.043188	0.0652318
1.015921	0.0669643
0.988653	0.0685056
0.961386	0.0701441
0.934119	0.071792
0.906852	0.0734461
0.879585	0.0749781
0.852318	0.0767638
0.825051	0.0784117
0.797784	0.0801378
0.770516	0.081817
0.743249	0.0836591
0.715982	0.0853916
0.688715	0.0871742
0.661448	0.0890257
0.634181	0.0908145
0.606914	0.0928634
0.579646	0.0948528
0.552379	0.0971429
0.525112	0.0992231
0.497845	0.10157
0.470578	0.104179
0.443311	0.106783
0.416044	0.109505
0.388777	0.112378
0.361509	0.11521
0.334242	0.118396
0.306975	0.121833
0.279708	0.125341
0.252441	0.1287
0.225174	0.13224
0.197907	0.136244
0.170640	0.140044
0.143372	0.144145
0.116105	0.148778
0.088838	0.153897
0.061571	0.159398
0.034304	0.166028
0.007037	0.194897
-0.020230	0.610717
-0.047498	0.638211
-0.074765	0.662375
-0.102032	0.684492
-0.129299	0.704539
-0.156566	0.722885
-0.183833	0.739295
-0.211100	0.753997
-0.238367	0.767769
-0.265635	0.780927
-0.292902	0.792813
-0.320169	0.803647
-0.347436	0.814489
-0.374703	0.824524
-0.401970	0.833575
-0.429237	0.842149
-0.456504	0.850526
-0.483772	0.858371
-0.511039	0.865802
-0.538306	0.873067
-0.565573	0.879746
-0.592840	0.886012
-0.620107	0.892105
-0.647374	0.897685
-0.674642	0.903145
-0.701909	0.908152
-0.729176	0.912816
-0.756443	0.917531
-0.783710	0.92187
-0.810977	0.925918
-0.838244	0.930028
-0.865511	0.933675
-0.892779	0.937005
-0.920046	0.940376
-0.947313	0.943383
-0.974580	0.946538
-1.001847	0.949223
-1.029114	0.951645
-1.056381	0.954148
-1.083648	0.956266
-1.110916	0.95843
-1.138183	0.96058
-1.165450	0.962472
-1.192717	0.964261
-1.219984	0.96593
-1.247251	0.967585
-1.274518	0.969189
-1.301785	0.970573
-1.329053	0.971986
-1.356320	0.973343
-1.383587	0.974521
-1.410854	0.975677
-1.438121	0.976826
-1.465388	0.977979
-1.492655	0.979201
-1.519923	0.980132
-1.547190	0.981053
-1.574457	0.981861
-1.601724	0.982657
-1.628991	0.983487
-1.656258	0.984154
-1.683525	0.984875
-1.710792	0.985623
-1.738060	0.986378
-1.765327	0.987021
-1.792594	0.9876
-1.819861	0.988123
-1.847128	0.988637
-1.874395	0.989157
-1.901662	0.989671
-1.928929	0.990169
-1.956197	0.990667
-1.983464	0.99109
-2.010731	0.991454
-2.037998	0.991786
-2.065265	0.992124
-2.092532	0.992466
-2.119799	0.992873
-2.147067	0.993211
-2.174334	0.993565
-2.201601	0.993913
-2.228868	0.994261
-2.256135	0.994539
-2.283402	0.994765
-2.310669	0.995
-2.337936	0.995251
-2.365204	0.995508
-2.392471	0.99573
-2.419738	0.995918
-2.447005	0.996134
-2.474272	0.996341
-2.501539	0.996551
-2.528806	0.996673
-2.556073	0.996861
-2.583341	0.997027
-2.610608	0.997224
-2.637875	0.997368
-2.665142	0.997484
-2.692409	0.997679
-2.719676	0.997791
-2.746943	0.99792
-2.774211	0.997992
-2.801478	0.998114
-2.828745	0.998217
-2.856012	0.998327
-2.883279	0.998396
-2.910546	0.998484
-2.937813	0.998593
-2.965080	0.998678
-2.992348	0.998747
-3.019615	0.998813
-3.046882	0.998888
-3.074149	0.998935
-3.101416	0.998982
-3.128683	0.999048
-3.155950	0.999085
-3.183217	0.999129
-3.210485	0.999192
-3.237752	0.999279
-3.265019	0.999339
-3.292286	0.999367
-3.319553	0.999402
-3.346820	0.999452
-3.374087	0.999483
-3.401355	0.99953
-3.428622	0.999552
-3.455889	0.999565
-3.483156	0.99959
-3.510423	0.999637
-3.537690	0.999649
-3.564957	0.999668
-3.592224	0.999699
-3.619492	0.999743
-3.646759	0.999768
-3.674026	0.999778
-3.701293	0.999796
-3.728560	0.999815
-3.755827	0.999818
-3.783094	0.999821
-3.810361	0.99984
-3.837629	0.999868
-3.864896	0.999878
-3.892163	0.999887
-3.919430	0.999897
-3.946697	0.999903
-3.973964	0.999909
-4.001231	0.999915
-4.028499	0.999922
-4.083033	0.999925
-4.110300	0.999937
-4.137567	0.999944
-4.273903	0.999953
-4.328437	0.999962
-4.382971	0.999969
-4.437505	0.999972
-4.492040	0.999978
-4.601108	0.999984
-4.628375	0.999994
-4.655642	0.999997
-5.255519	1
&
31.091565	8.61256e-20
31.064298	8.97589e-20
31.037031	9.35454e-20
31.009764	9.74916e-20
30.982497	1.01604e-19
30.955229	1.05891e-19
30.927962	1.10358e-19
30.900695	1.15013e-19
30.873428	1.19865e-19
30.846161	1.24921e-19
30.818894	1.30191e-19
30.791627	1.35683e-19
30.764360	1.41407e-19
30.737092	1.47372e-19
30.709825	1.53589e-19
30.682558	1.60068e-19
30.655291	1.66821e-19
30.628024	1.73858e-19
30.600757	1.81192e-19
30.573490	1.88836e-19
30.546222	1.96802e-19
30.518955	2.05103e-19
30.491688	2.13756e-19
30.464421	2.22773e-19
30.437154	2.3217e-19
30.409887	2.41964e-19
30.382620	2.52171e-19
30.355353	2.62809e-19
30.328085	2.73895e-19
30.300818	2.85449e-19
30.273551	2.9749e-19
30.246284	3.1004e-19
30.219017	3.23118e-19
30.191750	3.36748e-19
30.164483	3.50954e-19
30.137216	3.65758e-19
30.109948	3.81187e-19
30.082681	3.97267e-19
30.055414	4.14025e-19
30.028147	4.3149e-19
30.000880	4.49691e-19
29.973613	4.68661e-19
29.946346	4.8843e-19
29.919078	5.09034e-19
29.891811	5.30506e-19
29.864544	5.52885e-19
29.837277	5.76207e-19
29.810010	6.00513e-19
29.782743	6.25844e-19
29.755476	6.52244e-19
29.728209	6.79757e-19
29.700941	7.08431e-19
29.673674	7.38314e-19
29.646407	7.69458e-19
29.619140	8.01916e-19
29.591873	8.35742e-19
29.564606	8.70995e-19
29.537339	9.07736e-19
29.510072	9.46026e-19
29.482804	9.85931e-19
29.455537	1.02752e-18
29.428270	1.07086e-18
29.401003	1.11603e-18
29.373736	1.16311e-18
29.346469	1.21217e-18
29.319202	1.2633e-18
29.291934	1.31659e-18
29.264667	1.37213e-18
29.237400	1.43e-18
29.210133	1.49032e-18
29.182866	1.55319e-18
29.155599	1.6187e-18
29.128332	1.68698e-18
29.101065	1.75814e-18
29.073797	1.8323e-18
29.046530	1.90959e-18
29.019263	1.99014e-18
28.991996	2.07408e-18
28.964729	2.16157e-18
28.937462	2.25274e-18
28.910195	2.34777e-18
28.882928	2.4468e-18
28.855660	2.55e-18
28.828393	2.65756e-18
28.801126	2.76966e-18
28.773859	2.88648e-18
28.746592	3.00824e-18
28.719325	3.13512e-18
28.692058	3.26736e-18
28.664790	3.40518e-18
28.637523	3.54881e-18
28.610256	3.6985e-18
28.582989	3.8545e-18
28.555722	4.01708e-18
28.528455	4.18652e-18
28.501188	4.36311e-18
28.473921	4.54714e-18
28.446653	4.73893e-18
28.419386	4.93882e-18
28.392119	5.14713e-18
28.364852	5.36424e-18
28.337585	5.59049e-18
28.310318	5.8263e-18
28.283051	6.07204e-18
28.255784	6.32815e-18
28.228516	6.59507e-18
28.201249	6.87324e-18
28.173982	7.16314e-18
28.146715	7.46527e-18
28.119448	7.78015e-18
28.092181	8.1083e-18
28.064914	8.4503e-18
28.037647	8.80671e-18
28.010379	9.17817e-18
27.983112	9.56528e-18
27.955845	9.96873e-18
27.928578	1.03892e-17
27.901311	1.08274e-17
27.874044	1.12841e-17
27.846777	1.176e-17
27.819509	1.2256e-17
27.792242	1.27729e-17
27.764975	1.33117e-17
27.737708	1.38731e-17
27.710441	1.44582e-17
27.683174	1.50681e-17
27.655907	1.57036e-17
27.628640	1.63659e-17
27.601372	1.70562e-17
27.574105	1.77756e-17
27.546838	1.85253e-17
27.519571	1.93066e-17
27.492304	2.01209e-17
27.465037	2.09695e-17
27.437770	2.1854e-17
27.410503	2.27757e-17
27.383235	2.37363e-17
27.355968	2.47374e-17
27.328701	2.57807e-17
27.301434	2.6868e-17
27.274167	2.80012e-17
27.246900	2.91822e-17
27.219633	3.0413e-17
27.192365	3.16957e-17
27.165098	3.30325e-17
27.137831	3.44256e-17
27.110564	3.58776e-17
27.083297	3.73907e-17
27.056030	3.89677e-17
27.028763	4.06112e-17
27.001496	4.23239e-17
26.974228	4.4109e-17
26.946961	4.59693e-17
26.919694	4.7908e-17
26.892427	4.99285e-17
26.865160	5.20343e-17
26.837893	5.42288e-17
26.810626	5.65159e-17
26.783359	5.88994e-17
26.756091	6.13835e-17
26.728824	6.39723e-17
26.701557	6.66703e-17
26.674290	6.9482e-17
26.647023	7.24124e-17
26.619756	7.54663e-17
26.592489	7.8649e-17
26.565221	8.1966e-17
26.537954	8.54228e-17
26.510687	8.90254e-17
26.483420	9.27799e-17
26.456153	9.66928e-17
26.428886	1.00771e-16
26.401619	1.0502e-16
26.374352	1.0945e-16
26.347084	1.14065e-16
26.319817	1.18876e-16
26.292550	1.23889e-16
26.265283	1.29114e-16
26.238016	1.34559e-16
26.210749	1.40234e-16
26.183482	1.46148e-16
26.156215	1.52311e-16
26.128947	1.58735e-16
26.101680	1.65429e-16
26.074413	1.72405e-16
26.047146	1.79676e-16
26.019879	1.87253e-16
25.992612	1.9515e-16
25.965345	2.0338e-16
25.938077	2.11957e-16
25.910810	2.20896e-16
25.883543	2.30211e-16
25.856276	2.3992e-16
25.829009	2.50037e-16
25.801742	2.60582e-16
25.774475	2.71571e-16
25.747208	2.83023e-16
25.719940	2.94959e-16
25.692673	3.07398e-16
25.665406	3.20361e-16
25.638139	3.33871e-16
25.610872	3.4795e-16
25.583605	3.62624e-16
25.556338	3.77916e-16
25.529071	3.93852e-16
25.501803	4.10461e-16
25.474536	4.27771e-16
25.447269	4.4581e-16
25.420002	4.6461e-16
25.392735	4.84202e-16
25.365468	5.04621e-16
25.338201	5.25901e-16
25.310933	5.48078e-16
25.283666	5.7119e-16
25.256399	5.95277e-16
25.229132	6.20379e-16
25.201865	6.4654e-16
25.174598	6.73804e-16
25.147331	7.02218e-16
25.120064	7.3183e-16
25.092796	7.6269e-16
25.065529	7.94852e-16
25.038262	8.2837e-16
25.010995	8.63301e-16
24.983728	8.99705e-16
24.956461	9.37644e-16
24.929194	9.77183e-16
24.901927	1.01839e-15
24.874659	1.06133e-15
24.847392	1.10609e-15
24.820125	1.15273e-15
24.792858	1.20134e-15
24.765591	1.25199e-15
24.738324	1.30479e-15
24.711057	1.35981e-15
24.683789	1.41715e-15
24.656522	1.4769e-15
24.629255	1.53918e-15
24.601988	1.60408e-15
24.574721	1.67172e-15
24.547454	1.74221e-15
24.520187	1.81568e-15
24.492920	1.89224e-15
24.465652	1.97203e-15
24.438385	2.05518e-15
24.411118	2.14184e-15
24.383851	2.23215e-15
24.356584	2.32627e-15
24.329317	2.42436e-15
24.302050	2.52659e-15
24.274783	2.63313e-15
24.247515	2.74415e-15
24.220248	2.85986e-15
24.192981	2.98045e-15
24.165714	3.10612e-15
24.138447	3.23709e-15
24.111180	3.37358e-15
24.083913	3.51583e-15
24.056646	3.66407e-15
24.029378	3.81857e-15
24.002111	3.97958e-15
23.974844	4.14737e-15
23.947577	4.32225e-15
23.920310	4.50449e-15
23.893043	4.69442e-15
23.865776	4.89235e-15
23.838508	5.09864e-15
23.811241	5.31361e-15
23.783974	5.53766e-15
23.756707	5.77114e-15
23.729440	6.01447e-15
23.702173	6.26806e-15
23.674906	6.53235e-15
23.647639	6.80777e-15
23.620371	7.09481e-15
23.593104	7.39394e-15
23.565837	7.70569e-15
23.538570	8.03059e-15
23.511303	8.36918e-15
23.484036	8.72204e-15
23.456769	9.08978e-15
23.429502	9.47303e-15
23.402234	9.87243e-15
23.374967	1.02887e-14
23.347700	1.07225e-14
23.320433	1.11745e-14
23.293166	1.16457e-14
23.265899	1.21367e-14
23.238632	1.26484e-14
23.211364	1.31816e-14
23.184097	1.37374e-14
23.156830	1.43166e-14
23.129563	1.49202e-14
23.102296	1.55492e-14
23.075029	1.62048e-14
23.047762	1.6888e-14
23.020495	1.76e-14
22.993227	1.8342e-14
22.965960	1.91153e-14
22.938693	1.99212e-14
22.911426	2.07611e-14
22.884159	2.16364e-14
22.856892	2.25485e-14
22.829625	2.34992e-14
22.802358	2.44899e-14
22.775090	2.55224e-14
22.747823	2.65984e-14
22.720556	2.77197e-14
22.693289	2.88883e-14
22.666022	3.01062e-14
22.638755	3.13755e-14
22.611488	3.26982e-14
22.584220	3.40767e-14
22.556953	3.55133e-14
22.529686	3.70105e-14
22.502419	3.85708e-14
22.475152	4.01968e-14
22.447885	4.18914e-14
22.420618	4.36575e-14
22.393351	4.54979e-14
22.366083	4.7416e-14
22.338816	4.94149e-14
22.311549	5.14981e-14
22.284282	5.36691e-14
22.257015	5.59316e-14
22.229748	5.82895e-14
22.202481	6.07468e-14
22.175214	6.33076e-14
22.147946	6.59764e-14
22.120679	6.87577e-14
22.093412	7.16562e-14
22.066145	7.4677e-14
22.038878	7.7825e-14
22.011611	8.11057e-14
21.984344	8.45248e-14
21.957076	8.80879e-14
21.929809	9.18012e-14
21.902542	9.56711e-14
21.875275	9.97041e-14
21.848008	1.03907e-13
21.820741	1.08287e-13
21.793474	1.12852e-13
21.766207	1.17609e-13
21.738939	1.22567e-13
21.711672	1.27733e-13
21.684405	1.33118e-13
21.657138	1.38729e-13
21.629871	1.44577e-13
21.602604	1.50671e-13
21.575337	1.57023e-13
21.548070	1.63642e-13
21.520802	1.7054e-13
21.493535	1.77728e-13
21.466268	1.8522e-13
21.439001	1.93027e-13
21.411734	2.01164e-13
21.384467	2.09643e-13
21.357200	2.1848e-13
21.329932	2.27689e-13
21.302665	2.37287e-13
21.275398	2.47289e-13
21.248131	2.57712e-13
21.220864	2.68575e-13
21.193597	2.79896e-13
21.166330	2.91694e-13
21.139063	3.03989e-13
21.111795	3.16802e-13
21.084528	3.30155e-13
21.057261	3.44071e-13
21.029994	3.58574e-13
21.002727	3.73687e-13
20.975460	3.89438e-13
20.948193	4.05853e-13
20.920926	4.22959e-13
20.893658	4.40786e-13
20.866391	4.59365e-13
20.839124	4.78727e-13
20.811857	4.98904e-13
20.784590	5.19932e-13
20.757323	5.41846e-13
20.730056	5.64684e-13
20.702789	5.88484e-13
20.675521	6.13287e-13
20.648254	6.39136e-13
20.620987	6.66074e-13
20.593720	6.94147e-13
20.566453	7.23403e-13
20.539186	7.53892e-13
20.511919	7.85666e-13
20.484651	8.18779e-13
20.457384	8.53288e-13
20.430117	8.8925e-13
20.402850	9.26729e-13
20.375583	9.65786e-13
20.348316	1.00649e-12
20.321049	1.04891e-12
20.293782	1.09311e-12
20.266514	1.13918e-12
20.239247	1.18719e-12
20.211980	1.23723e-12
20.184713	1.28937e-12
20.157446	1.34371e-12
20.130179	1.40034e-12
20.102912	1.45936e-12
20.075645	1.52086e-12
20.048377	1.58495e-12
20.021110	1.65175e-12
19.993843	1.72136e-12
19.966576	1.7939e-12
19.939309	1.8695e-12
19.912042	1.94829e-12
19.884775	2.03039e-12
19.857507	2.11596e-12
19.830240	2.20513e-12
19.802973	2.29806e-12
19.775706	2.3949e-12
19.748439	2.49582e-12
19.721172	2.601e-12
19.693905	2.71061e-12
19.666638	2.82484e-12
19.639370	2.94388e-12
19.612103	3.06793e-12
19.584836	3.19722e-12
19.557569	3.33195e-12
19.530302	3.47235e-12
19.503035	3.61868e-12
19.475768	3.77117e-12
19.448501	3.93008e-12
19.421233	4.09569e-12
19.393966	4.26828e-12
19.366699	4.44814e-12
19.339432	4.63557e-12
19.312165	4.83091e-12
19.284898	5.03447e-12
19.257631	5.24661e-12
19.230363	5.46769e-12
19.203096	5.69808e-12
19.175829	5.93819e-12
19.148562	6.1884e-12
19.121295	6.44916e-12
19.094028	6.7209e-12
19.066761	7.0041e-12
19.039494	7.29922e-12
19.012226	7.60678e-12
18.984959	7.9273e-12
18.957692	8.26132e-12
18.930425	8.60941e-12
18.903158	8.97216e-12
18.875891	9.3502e-12
18.848624	9.74417e-12
18.821357	1.01547e-11
18.794089	1.05826e-11
18.766822	1.10285e-11
18.739555	1.14931e-11
18.712288	1.19774e-11
18.685021	1.2482e-11
18.657754	1.30079e-11
18.630487	1.3556e-11
18.603219	1.41271e-11
18.575952	1.47223e-11
18.548685	1.53426e-11
18.521418	1.5989e-11
18.494151	1.66627e-11
18.466884	1.73647e-11
18.439617	1.80963e-11
18.412350	1.88587e-11
18.385082	1.96532e-11
18.357815	2.04812e-11
18.330548	2.13441e-11
18.303281	2.22433e-11
18.276014	2.31804e-11
18.248747	2.4157e-11
18.221480	2.51747e-11
18.194213	2.62352e-11
18.166945	2.73405e-11
18.139678	2.84923e-11
18.112411	2.96926e-11
18.085144	3.09435e-11
18.057877	3.22471e-11
18.030610	3.36055e-11
18.003343	3.50212e-11
17.976075	3.64966e-11
17.948808	3.8034e-11
17.921541	3.96363e-11
17.894274	4.1306e-11
17.867007	4.3046e-11
17.839740	4.48593e-11
17.812473	4.6749e-11
17.785206	4.87183e-11
17.757938	5.07706e-11
17.730671	5.29092e-11
17.703404	5.5138e-11
17.676137	5.74606e-11
17.648870	5.9881e-11
17.621603	6.24034e-11
17.594336	6.5032e-11
17.567069	6.77713e-11
17.539801	7.0626e-11
17.512534	7.36009e-11
17.485267	7.67011e-11
17.458000	7.99318e-11
17.430733	8.32987e-11
17.403466	8.68073e-11
17.376199	9.04636e-11
17.348931	9.4274e-11
17.321664	9.82448e-11
17.294397	1.02383e-10
17.267130	1.06695e-10
17.239863	1.11189e-10
17.212596	1.15872e-10
17.185329	1.20753e-10
17.158062	1.25838e-10
17.130794	1.31138e-10
17.103527	1.36662e-10
17.076260	1.42418e-10
17.048993	1.48416e-10
17.021726	1.54666e-10
16.994459	1.6118e-10
16.967192	1.67969e-10
16.939925	1.75043e-10
16.912657	1.82415e-10
16.885390	1.90097e-10
16.858123	1.98103e-10
16.830856	2.06446e-10
16.803589	2.1514e-10
16.776322	2.24201e-10
16.749055	2.33643e-10
16.721788	2.43482e-10
16.694520	2.53736e-10
16.667253	2.64421e-10
16.639986	2.75557e-10
16.612719	2.87161e-10
16.585452	2.99253e-10
16.558185	3.11855e-10
16.530918	3.24988e-10
16.503650	3.38673e-10
16.476383	3.52935e-10
16.449116	3.67797e-10
16.421849	3.83284e-10
16.394582	3.99424e-10
16.367315	4.16243e-10
16.340048	4.33771e-10
16.312781	4.52036e-10
16.285513	4.7107e-10
16.258246	4.90905e-10
16.230979	5.11576e-10
16.203712	5.33117e-10
16.176445	5.55564e-10
16.149178	5.78956e-10
16.121911	6.03334e-10
16.094644	6.28737e-10
16.067376	6.5521e-10
16.040109	6.82797e-10
16.012842	7.11545e-10
15.985575	7.41504e-10
15.958308	7.72723e-10
15.931041	8.05257e-10
15.903774	8.3916e-10
15.876506	8.74491e-10
15.849239	9.11308e-10
15.821972	9.49675e-10
15.794705	9.89657e-10
15.767438	1.03132e-09
15.740171	1.07474e-09
15.712904	1.11999e-09
15.685637	1.16714e-09
15.658369	1.21627e-09
15.631102	1.26748e-09
15.603835	1.32083e-09
15.576568	1.37644e-09
15.549301	1.43438e-09
15.522034	1.49476e-09
15.494767	1.55769e-09
15.467500	1.62326e-09
15.440232	1.69159e-09
15.412965	1.7628e-09
15.385698	1.837e-09
15.358431	1.91433e-09
15.331164	1.99491e-09
15.303897	2.07888e-09
15.276630	2.16639e-09
15.249362	2.25758e-09
15.222095	2.3526e-09
15.194828	2.45163e-09
15.167561	2.55482e-09
15.140294	2.66235e-09
15.113027	2.77441e-09
15.085760	2.89118e-09
15.058493	3.01287e-09
15.031225	3.13968e-09
15.003958	3.27182e-09
14.976691	3.40953e-09
14.949424	3.55302e-09
14.922157	3.70256e-09
14.894890	3.85838e-09
14.867623	4.02077e-09
14.840356	4.18998e-09
14.813088	4.36632e-09
14.785821	4.55007e-09
14.758554	4.74155e-09
14.731287	4.94109e-09
14.704020	5.14903e-09
14.676753	5.36571e-09
14.649486	5.59151e-09
14.622218	5.8268e-09
14.594951	6.072e-09
14.567684	6.32751e-09
14.540417	6.59377e-09
14.513150	6.87123e-09
14.485883	7.16036e-09
14.458616	7.46165e-09
14.431349	7.77562e-09
14.404081	8.10279e-09
14.376814	8.44373e-09
14.349547	8.799e-09
14.322280	9.16922e-09
14.295013	9.55502e-09
14.267746	9.95703e-09
14.240479	1.0376e-08
14.213212	1.08125e-08
14.185944	1.12674e-08
14.158677	1.17415e-08
14.131410	1.22354e-08
14.104143	1.27502e-08
14.076876	1.32866e-08
14.049609	1.38455e-08
14.022342	1.4428e-08
13.995074	1.5035e-08
13.967807	1.56674e-08
13.940540	1.63265e-08
13.913273	1.70133e-08
13.886006	1.7729e-08
13.858739	1.84748e-08
13.831472	1.92519e-08
13.804205	2.00617e-08
13.776937	2.09056e-08
13.749670	2.17849e-08
13.722403	2.27012e-08
13.695136	2.36561e-08
13.667869	2.4651e-08
13.640602	2.56879e-08
13.613335	2.67683e-08
13.586068	2.78941e-08
13.558800	2.90673e-08
13.531533	3.02897e-08
13.504266	3.15636e-08
13.476999	3.2891e-08
13.449732	3.42743e-08
13.422465	3.57156e-08
13.395198	3.72176e-08
13.367931	3.87827e-08
13.340663	4.04136e-08
13.313396	4.2113e-08
13.286129	4.38839e-08
13.258862	4.57292e-08
13.231595	4.76521e-08
13.204328	4.96558e-08
13.177061	5.17437e-08
13.149793	5.39193e-08
13.122526	5.61864e-08
13.095259	5.85488e-08
13.067992	6.10104e-08
13.040725	6.35755e-08
13.013458	6.62484e-08
12.986191	6.90336e-08
12.958924	7.19359e-08
12.931656	7.49601e-08
12.904389	7.81114e-08
12.877122	8.13951e-08
12.849855	8.48167e-08
12.822588	8.83822e-08
12.795321	9.20974e-08
12.768054	9.59687e-08
12.740787	1.00003e-07
12.713519	1.04206e-07
12.686252	1.08586e-07
12.658985	1.1315e-07
12.631718	1.17906e-07
12.604451	1.22862e-07
12.577184	1.28025e-07
12.549917	1.33406e-07
12.522649	1.39013e-07
12.495382	1.44855e-07
12.468115	1.50942e-07
12.440848	1.57285e-07
12.413581	1.63895e-07
12.386314	1.70782e-07
12.359047	1.77959e-07
12.331780	1.85437e-07
12.304512	1.93228e-07
12.277245	2.01348e-07
12.249978	2.09808e-07
12.222711	2.18623e-07
12.195444	2.27808e-07
12.168177	2.37379e-07
12.140910	2.47352e-07
12.113643	2.57744e-07
12.086375	2.68572e-07
12.059108	2.79855e-07
12.031841	2.91611e-07
12.004574	3.0386e-07
11.977307	3.16624e-07
11.950040	3.29924e-07
11.922773	3.43782e-07
11.895505	3.58222e-07
11.868238	3.73268e-07
11.840971	3.88945e-07
11.813704	4.0528e-07
11.786437	4.22301e-07
11.759170	4.40036e-07
11.731903	4.58516e-07
11.704636	4.77771e-07
11.677368	4.97834e-07
11.650101	5.18738e-07
11.622834	5.4052e-07
11.595567	5.63216e-07
11.568300	5.86864e-07
11.541033	6.11504e-07
11.513766	6.37178e-07
11.486499	6.63929e-07
11.459231	6.91802e-07
11.431964	7.20844e-07
11.404697	7.51104e-07
11.377430	7.82634e-07
11.350163	8.15486e-07
11.322896	8.49716e-07
11.295629	8.85381e-07
11.268361	9.22542e-07
11.241094	9.61261e-07
11.213827	1.0016e-06
11.186560	1.04364e-06
11.159293	1.08744e-06
11.132026	1.13307e-06
11.104759	1.18061e-06
11.077492	1.23015e-06
11.050224	1.28177e-06
11.022957	1.33555e-06
10.995690	1.39158e-06
10.968423	1.44997e-06
10.941156	1.51079e-06
10.913889	1.57417e-06
10.886622	1.64021e-06
10.859355	1.70901e-06
10.832087	1.78069e-06
10.804820	1.85538e-06
10.777553	1.9332e-06
10.750286	2.01427e-06
10.723019	2.09875e-06
10.695752	2.18676e-06
10.668485	2.27846e-06
10.641217	2.374e-06
10.613950	2.47354e-06
10.586683	2.57725e-06
10.559416	2.6853e-06
10.532149	2.79787e-06
10.504882	2.91516e-06
10.477615	3.03736e-06
10.450348	3.16468e-06
10.423080	3.29732e-06
10.395813	3.43552e-06
10.368546	3.5795e-06
10.341279	3.72951e-06
10.314012	3.8858e-06
10.286745	4.04862e-06
10.259478	4.21826e-06
10.232211	4.39499e-06
10.204943	4.57912e-06
10.177676	4.77095e-06
10.150409	4.97081e-06
10.123142	5.17902e-06
10.095875	5.39595e-06
10.068608	5.62194e-06
10.041341	5.85738e-06
10.014073	6.10267e-06
9.986806	6.35821e-06
9.959539	6.62443e-06
9.932272	6.90178e-06
9.905005	7.19072e-06
9.877738	7.49174e-06
9.850471	7.80533e-06
9.823204	8.13203e-06
9.795936	8.47237e-06
9.768669	8.82694e-06
9.741402	9.19631e-06
9.714135	9.5811e-06
9.686868	9.98196e-06
9.659601	1.03996e-05
9.632334	1.08346e-05
9.605067	1.12878e-05
9.577799	1.17599e-05
9.550532	1.22517e-05
9.523265	1.2764e-05
9.495998	1.32977e-05
9.468731	1.38537e-05
9.441464	1.44329e-05
9.414197	1.50362e-05
9.386930	1.56646e-05
9.359662	1.63193e-05
9.332395	1.70013e-05
9.305128	1.77116e-05
9.277861	1.84516e-05
9.250594	1.92224e-05
9.223327	2.00253e-05
9.196060	2.08617e-05
9.168792	2.17329e-05
9.141525	2.26403e-05
9.114258	2.35856e-05
9.086991	2.45701e-05
9.059724	2.55957e-05
9.032457	2.66639e-05
9.005190	2.77765e-05
8.977923	2.89354e-05
8.950655	3.01425e-05
8.923388	3.13997e-05
8.896121	3.27092e-05
8.868854	3.40731e-05
8.841587	3.54937e-05
8.814320	3.69732e-05
8.787053	3.85142e-05
8.759786	4.01191e-05
8.732518	4.17906e-05
8.705251	4.35314e-05
8.677984	4.53444e-05
8.650717	4.72326e-05
8.623450	4.9199e-05
8.596183	5.12468e-05
8.568916	5.33795e-05
8.541648	5.56005e-05
8.514381	5.79133e-05
8.487114	6.03219e-05
8.459847	6.283e-05
8.432580	6.54418e-05
8.405313	6.81615e-05
8.378046	7.09935e-05
8.350779	7.39425e-05
8.323511	7.7013e-05
8.296244	8.02102e-05
8.268977	8.35392e-05
8.241710	8.70053e-05
8.214443	9.06141e-05
8.187176	9.43713e-05
8.159909	9.82831e-05
8.132642	0.000102356
8.105374	0.000106595
8.078107	0.000111009
8.050840	0.000115603
8.023573	0.000120386
7.996306	0.000125365
7.969039	0.000130547
7.941772	0.000135941
7.914504	0.000141555
7.887237	0.000147398
7.859970	0.000153479
7.832703	0.000159807
7.805436	0.000166392
7.778169	0.000173244
7.750902	0.000180374
7.723635	0.000187792
7.696367	0.000195509
7.669100	0.000203537
7.641833	0.000211887
7.614566	0.000220573
7.587299	0.000229606
7.560032	0.000238999
7.532765	0.000248766
7.505498	0.00025892
7.478230	0.000269474
7.450963	0.000280443
7.423696	0.000291841
7.396429	0.000303682
7.369162	0.000315981
7.341895	0.000328751
7.314628	0.000342005
7.287360	0.000355757
7.260093	0.000370017
7.232826	0.000384797
7.205559	0.0004001
7.178292	0.00041593
7.151025	0.000432279
7.123758	0.000449125
7.096491	0.000466415
7.069223	0.000484014
&
```
