## Supplementary material for "All-at-once RNA folding with 3D motif prediction framed by evolutionary information": RF01140_sR20.cacofold.helixcov

```
# RMs = 1 L = 61

# RM_HELIX NESTED 20-26 53-59, nbp = 7 nbp_cov = 0
# pvals: 0.769345,0.769345,0.769345,0.146996,0.0253857,0.820874,0.769345
# aggregated NONE
NESTED  :::::::::::::::::::<<<<<<<________________________>>>>>>>::
        :::::::::::::::::::::::::::::::::::::::::::::::::::::::::::
```
