## Supplementary material for "All-at-once RNA folding with 3D motif prediction framed by evolutionary information": RF01140_sR20.helixcov

```
# RMs = 1 L = 61

# RM_HELIX NESTED 2-3 60-61, nbp = 2 nbp_cov = 0
# pvals: 0.120722,0.913475
# aggregated NONE
NESTED  :<<______________________________________________________>>
        :::::::::::::::::::::::::::::::::::::::::::::::::::::::::::
```
