## Supplementary material for "All-at-once RNA folding with 3D motif prediction framed by evolutionary information": RF01140_sR20.surv

```
0.086854	0.5
-0.606618	1
&
5.256366	0.000585138
5.214338	0.00117028
4.142609	0.00175541
4.037538	0.00234055
3.953481	0.00351083
3.932467	0.00585138
3.911452	0.00643651
3.764352	0.00760679
3.554210	0.00877706
3.533195	0.0093622
3.491167	0.0117028
3.407110	0.0122879
3.344067	0.0140433
3.154938	0.0146284
3.070881	0.0152136
2.902767	0.0157987
2.860738	0.016969
2.692624	0.0175541
2.650596	0.0181393
2.629581	0.0187244
2.545524	0.0193095
2.440453	0.0204798
2.293353	0.021065
2.167267	0.0222352
2.146253	0.0239906
1.999153	0.0245758
1.978139	0.0275015
1.915096	0.0327677
1.894082	0.0351083
1.831039	0.0362785
1.810024	0.0368637
1.767996	0.0374488
1.746982	0.0386191
1.725967	0.0392042
1.704953	0.0403745
1.683939	0.0409596
1.641910	0.0415448
1.620896	0.0438853
1.578867	0.0444705
1.536839	0.0450556
1.494810	0.0462259
1.326696	0.0497367
1.305682	0.0503218
1.284667	0.050907
1.221625	0.0532475
1.200610	0.0555881
1.158582	0.0561732
1.095539	0.0590989
1.074525	0.0602692
1.053510	0.0620246
0.990468	0.0643651
0.969453	0.0649503
0.906410	0.0655354
0.885396	0.067876
0.864382	0.0684611
0.843368	0.0696314
0.801339	0.0708016
0.780325	0.0719719
0.759310	0.076653
0.738296	0.0778233
0.675253	0.0795787
0.633225	0.0813341
0.612211	0.0836747
0.591196	0.0854301
0.549168	0.0866004
0.528153	0.0906963
0.507139	0.0918666
0.486125	0.0959626
0.465111	0.0983031
0.423082	0.0994734
0.402068	0.101229
0.381053	0.10591
0.360039	0.106495
0.318011	0.108836
0.296996	0.111176
0.275982	0.114102
0.254968	0.118198
0.233954	0.121123
0.212939	0.121709
0.191925	0.122879
0.170911	0.123464
0.149896	0.124634
0.128882	0.125219
0.107868	0.12639
0.086854	0.126975
0.065839	0.131656
0.044825	0.133411
0.023811	0.138678
0.002796	0.156232
-0.018218	0.760679
-0.039232	0.768286
-0.060246	0.772967
-0.081261	0.782914
-0.102275	0.798128
-0.123289	0.805149
-0.144303	0.811001
-0.165318	0.825044
-0.186332	0.82914
-0.207346	0.832066
-0.228361	0.837917
-0.249375	0.842013
-0.270389	0.844353
-0.291403	0.847279
-0.312418	0.854301
-0.333432	0.857226
-0.354446	0.858397
-0.375461	0.860737
-0.396475	0.864248
-0.417489	0.866004
-0.438503	0.868344
-0.459518	0.868929
-0.480532	0.870099
-0.501546	0.87244
-0.522560	0.875366
-0.543575	0.880047
-0.564589	0.885313
-0.585603	0.887654
-0.606618	0.888824
-0.627632	0.890579
-0.648646	0.892335
-0.669660	0.89526
-0.690675	0.896431
-0.711689	0.898186
-0.732703	0.901697
-0.753718	0.906963
-0.774732	0.908133
-0.795746	0.91691
-0.816760	0.917496
-0.837775	0.918081
-0.858789	0.921006
-0.879803	0.922762
-0.900817	0.924517
-0.921832	0.926273
-0.942846	0.926858
-0.963860	0.932124
-0.984875	0.933879
-1.005889	0.93622
-1.026903	0.938561
-1.047917	0.943242
-1.068932	0.946752
-1.089946	0.947923
-1.110960	0.949678
-1.131975	0.950848
-1.152989	0.952604
-1.174003	0.953189
-1.195017	0.95553
-1.216032	0.957285
-1.237046	0.95787
-1.258060	0.959626
-1.279074	0.961381
-1.300089	0.961966
-1.342117	0.963721
-1.363132	0.964307
-1.384146	0.964892
-1.405160	0.968403
-1.426174	0.968988
-1.447189	0.969573
-1.468203	0.972499
-1.489217	0.973084
-1.531246	0.976009
-1.594289	0.97718
-1.657332	0.978935
-1.720374	0.97952
-1.741389	0.981276
-1.783417	0.985957
-1.804431	0.988297
-1.825446	0.989468
-1.867474	0.990638
-1.909503	0.991808
-1.930517	0.992393
-1.951531	0.994734
-2.014574	0.995319
-2.056603	0.995904
-2.224717	0.996489
-2.350803	0.997074
-2.645003	0.99883
-2.855145	1
&
8.345465	2.92227e-06
8.156336	5.84454e-06
8.135322	8.7668e-06
7.841122	1.16891e-05
7.778079	1.46113e-05
7.651994	2.04559e-05
7.630980	2.63004e-05
7.441851	2.92227e-05
7.336780	3.50672e-05
7.294751	3.79895e-05
7.252723	4.09117e-05
7.126637	4.3834e-05
7.105623	4.67563e-05
7.042580	4.96786e-05
7.000551	5.26008e-05
6.958523	5.55231e-05
6.853451	6.42899e-05
6.832437	7.01344e-05
6.790408	7.5979e-05
6.727366	8.18235e-05
6.706351	8.47458e-05
6.685337	8.7668e-05
6.643308	9.05903e-05
6.622294	9.93571e-05
6.559251	0.000113968
6.517223	0.000116891
6.475194	0.000122735
6.412151	0.000125658
6.370123	0.000134424
6.349109	0.000140269
6.328094	0.000146113
6.307080	0.000149036
6.286066	0.000160725
6.223023	0.000166569
6.202009	0.000169492
6.180994	0.000181181
6.159980	0.000189947
6.138966	0.000198714
6.117951	0.000222092
6.096937	0.000225015
6.054909	0.000230859
6.033894	0.000236704
6.012880	0.000248393
5.991866	0.000251315
5.970852	0.000260082
5.949837	0.000277615
5.928823	0.000280538
5.907809	0.000295149
5.886794	0.000303916
5.865780	0.000312683
5.844766	0.000315605
5.823752	0.000327294
5.802737	0.000336061
5.781723	0.000341905
5.760709	0.000350672
5.739694	0.000356517
5.718680	0.000376973
5.697666	0.000382817
5.676652	0.000397428
5.655637	0.000406195
5.634623	0.000417884
5.613609	0.000426651
5.592595	0.000441262
5.571580	0.000455874
5.550566	0.00047633
5.529552	0.000479252
5.508537	0.000493863
5.487523	0.00050263
5.466509	0.000514319
5.445495	0.000526008
5.424480	0.000531853
5.403466	0.000549386
5.382452	0.000561075
5.361437	0.000581531
5.340423	0.000601987
5.319409	0.000604909
5.298395	0.000628288
5.277380	0.000634132
5.256366	0.000651666
5.235352	0.000672122
5.214338	0.000677966
5.193323	0.000689655
5.172309	0.0006955
5.151295	0.000704267
5.130280	0.000715956
5.109266	0.000727645
5.088252	0.000742256
5.067238	0.000751023
5.046223	0.00075979
5.025209	0.00078609
5.004195	0.000797779
4.983180	0.000818235
4.962166	0.000841613
4.941152	0.00085038
4.920138	0.000873758
4.899123	0.000882525
4.878109	0.000900058
4.857095	0.000908825
4.836080	0.00091467
4.815066	0.000932203
4.794052	0.00094097
4.773038	0.000952659
4.752023	0.000970193
4.731009	0.000984804
4.709995	0.000999416
4.688981	0.0010111
4.667966	0.00101987
4.646952	0.00105202
4.625938	0.00109001
4.604923	0.00111046
4.583909	0.00112215
4.562895	0.00114261
4.541881	0.00116598
4.520866	0.00118936
4.499852	0.00121274
4.478838	0.0012332
4.457823	0.00126534
4.436809	0.00127411
4.415795	0.00130918
4.394781	0.0013384
4.373766	0.00137054
4.352752	0.00142314
4.331738	0.00144652
4.310724	0.00151081
4.289709	0.00154588
4.268695	0.00161017
4.247681	0.00167154
4.226666	0.00175044
4.205652	0.00182934
4.184638	0.00189071
4.163624	0.00197253
4.142609	0.00201636
4.121595	0.00207773
4.100581	0.00216248
4.079566	0.00227937
4.058552	0.00233197
4.037538	0.00244594
4.016524	0.00257452
3.995509	0.00271771
3.974495	0.00282876
3.953481	0.00291935
3.932467	0.00310053
3.911452	0.00317943
3.890438	0.00333723
3.869424	0.00350088
3.848409	0.00367914
3.827395	0.00381064
3.806381	0.00398597
3.785367	0.00411455
3.764352	0.00424021
3.743338	0.00439509
3.722324	0.00461426
3.701309	0.00479836
3.680295	0.00500877
3.659281	0.00516365
3.638267	0.00529807
3.617252	0.00545587
3.596238	0.0055903
3.575224	0.00576856
3.554210	0.00591759
3.533195	0.00610754
3.512181	0.00626534
3.491167	0.00640269
3.470152	0.00655757
3.449138	0.00669784
3.428124	0.0068498
3.407110	0.00701636
3.386095	0.00720339
3.365081	0.00739334
3.344067	0.00763881
3.323052	0.00783752
3.302038	0.00798364
3.281024	0.0081765
3.260010	0.00835184
3.238995	0.00849795
3.217981	0.00860316
3.196967	0.00876973
3.175953	0.00893337
3.154938	0.00907364
3.133924	0.0091993
3.112910	0.0093571
3.091895	0.00947399
3.070881	0.00960257
3.049867	0.00973992
3.028853	0.00987726
3.007838	0.0100497
2.986824	0.010187
2.965810	0.0103039
2.944795	0.01045
2.923781	0.0105435
2.902767	0.0106721
2.881753	0.0107598
2.860738	0.0109176
2.839724	0.0110959
2.818710	0.0112537
2.797695	0.0114144
2.776681	0.0115634
2.755667	0.0117037
2.734653	0.0118586
2.713638	0.0120368
2.692624	0.0122092
2.671610	0.0123816
2.650596	0.0125453
2.629581	0.0126914
2.608567	0.0128317
2.587553	0.0130245
2.566538	0.013232
2.545524	0.0134395
2.524510	0.0136791
2.503496	0.0139421
2.482481	0.0141964
2.461467	0.0144915
2.440453	0.0147136
2.419438	0.0149649
2.398424	0.0152805
2.377410	0.0156458
2.356396	0.0159965
2.335381	0.0163004
2.314367	0.0166628
2.293353	0.017031
2.272339	0.0174605
2.251324	0.017858
2.230310	0.0182291
2.209296	0.0185944
2.188281	0.0190473
2.167267	0.0194974
2.146253	0.019962
2.125239	0.0204617
2.104224	0.0209176
2.083210	0.0213121
2.062196	0.0218118
2.041181	0.0223553
2.020167	0.0228784
1.999153	0.0233898
1.978139	0.0238399
1.957124	0.0243542
1.936110	0.0248364
1.915096	0.0253857
1.894082	0.0258007
1.873067	0.0264115
1.852053	0.0270018
1.831039	0.0274927
1.810024	0.028121
1.789010	0.0286032
1.767996	0.0291438
1.746982	0.0296639
1.725967	0.0302835
1.704953	0.0307861
1.683939	0.0312127
1.662924	0.0317212
1.641910	0.0321859
1.620896	0.0326943
1.599882	0.0332233
1.578867	0.0337493
1.557853	0.0341964
1.536839	0.0347779
1.515825	0.0352951
1.494810	0.0359059
1.473796	0.0364407
1.452782	0.0370894
1.431767	0.0376184
1.410753	0.0381356
1.389739	0.0387288
1.368725	0.0392314
1.347710	0.0398568
1.326696	0.0404267
1.305682	0.0410462
1.284667	0.041578
1.263653	0.0422326
1.242639	0.0428784
1.221625	0.0435243
1.200610	0.0441818
1.179596	0.045
1.158582	0.0456195
1.137568	0.0462975
1.116553	0.0470573
1.095539	0.047671
1.074525	0.04827
1.053510	0.049211
1.032496	0.0500234
1.011482	0.050789
0.990468	0.0515634
0.969453	0.0524167
0.948439	0.0533255
0.927425	0.0543776
0.906410	0.0555202
0.885396	0.0566511
0.864382	0.0579427
0.843368	0.0592227
0.822353	0.0604413
0.801339	0.0618878
0.780325	0.0631122
0.759310	0.064436
0.738296	0.0658153
0.717282	0.0672998
0.696268	0.0686791
0.675253	0.0699737
0.654239	0.0713735
0.633225	0.0728463
0.612211	0.0742314
0.591196	0.0758065
0.570182	0.0773437
0.549168	0.0788252
0.528153	0.0804062
0.507139	0.0820602
0.486125	0.0835447
0.465111	0.0850234
0.444096	0.08673
0.423082	0.0884307
0.402068	0.0901344
0.381053	0.0916832
0.360039	0.0933255
0.339025	0.095111
0.318011	0.0967066
0.296996	0.0987376
0.275982	0.100736
0.254968	0.102764
0.233954	0.104977
0.212939	0.107151
0.191925	0.109278
0.170911	0.111344
0.149896	0.113489
0.128882	0.115514
0.107868	0.118048
0.086854	0.120722
0.065839	0.123288
0.044825	0.126248
0.023811	0.129199
0.002796	0.146996
-0.018218	0.769345
-0.039232	0.776096
-0.060246	0.783252
-0.081261	0.79095
-0.102275	0.7987
-0.123289	0.806464
-0.144303	0.813942
-0.165318	0.820874
-0.186332	0.827487
-0.207346	0.83372
-0.228361	0.840012
-0.249375	0.845821
-0.270389	0.851511
-0.291403	0.856458
-0.312418	0.861686
-0.333432	0.866429
-0.354446	0.871131
-0.375461	0.875061
-0.396475	0.879258
-0.417489	0.883177
-0.438503	0.886937
-0.459518	0.890763
-0.480532	0.894307
-0.501546	0.897911
-0.522560	0.90114
-0.543575	0.904451
-0.564589	0.907446
-0.585603	0.910532
-0.606618	0.913475
-0.627632	0.916432
-0.648646	0.919307
-0.669660	0.921794
-0.690675	0.924199
-0.711689	0.926674
-0.732703	0.929161
-0.753718	0.931371
-0.774732	0.933589
-0.795746	0.935681
-0.816760	0.937878
-0.837775	0.939871
-0.858789	0.941894
-0.879803	0.943992
-0.900817	0.945669
-0.921832	0.947376
-0.942846	0.949144
-0.963860	0.950815
-0.984875	0.952598
-1.005889	0.954281
-1.026903	0.955918
-1.047917	0.957414
-1.068932	0.958925
-1.089946	0.96045
-1.110960	0.961891
-1.131975	0.963241
-1.152989	0.964661
-1.174003	0.965847
-1.195017	0.967107
-1.216032	0.968364
-1.237046	0.969728
-1.258060	0.970871
-1.279074	0.972002
-1.300089	0.973191
-1.321103	0.974319
-1.342117	0.975368
-1.363132	0.976426
-1.384146	0.977382
-1.405160	0.978328
-1.426174	0.979255
-1.447189	0.980254
-1.468203	0.981248
-1.489217	0.982133
-1.510232	0.982861
-1.531246	0.983796
-1.552260	0.984483
-1.573274	0.985172
-1.594289	0.985874
-1.615303	0.986572
-1.636317	0.987238
-1.657332	0.987887
-1.678346	0.988539
-1.699360	0.989153
-1.720374	0.989944
-1.741389	0.990602
-1.762403	0.991148
-1.783417	0.991677
-1.804431	0.992183
-1.825446	0.992595
-1.846460	0.993139
-1.867474	0.9936
-1.888489	0.994024
-1.909503	0.994386
-1.930517	0.994793
-1.951531	0.995111
-1.972546	0.995403
-1.993560	0.995701
-2.014574	0.996081
-2.035589	0.996335
-2.056603	0.996511
-2.077617	0.996698
-2.098631	0.996905
-2.119646	0.997119
-2.140660	0.9973
-2.161674	0.997452
-2.182688	0.997648
-2.203703	0.997764
-2.224717	0.99794
-2.245731	0.998077
-2.266746	0.998214
-2.287760	0.99832
-2.308774	0.998434
-2.329788	0.998565
-2.350803	0.998685
-2.371817	0.998761
-2.392831	0.998857
-2.413846	0.998942
-2.434860	0.999015
-2.455874	0.999065
-2.476888	0.99912
-2.497903	0.999161
-2.518917	0.999214
-2.539931	0.999249
-2.560945	0.999284
-2.581960	0.999328
-2.602974	0.999351
-2.623988	0.999372
-2.645003	0.999416
-2.666017	0.999442
-2.687031	0.999486
-2.708045	0.999512
-2.729060	0.999553
-2.750074	0.999562
-2.771088	0.9996
-2.792103	0.999617
-2.813117	0.999635
-2.834131	0.999649
-2.855145	0.999667
-2.876160	0.999699
-2.897174	0.999714
-2.918188	0.999725
-2.939202	0.999749
-2.960217	0.99976
-2.981231	0.999763
-3.002245	0.999787
-3.023260	0.99981
-3.044274	0.999825
-3.065288	0.999828
-3.107317	0.999831
-3.149345	0.999839
-3.191374	0.999842
-3.212388	0.999848
-3.254417	0.999854
-3.275431	0.999866
-3.296445	0.999877
-3.317459	0.99988
-3.338474	0.999886
-3.359488	0.999892
-3.380502	0.999904
-3.401517	0.999909
-3.422531	0.999927
-3.443545	0.999944
-3.464559	0.999962
-3.485574	0.999965
-3.506588	0.999977
-3.527602	0.99998
-3.611659	0.999991
-3.632674	0.999997
-4.052959	1
&
26.880058	6.81204e-21
26.859044	7.08318e-21
26.838030	7.3651e-21
26.817016	7.65825e-21
26.796001	7.96306e-21
26.774987	8.28e-21
26.753973	8.60955e-21
26.732959	8.95222e-21
26.711944	9.30852e-21
26.690930	9.679e-21
26.669916	1.00642e-20
26.648901	1.04648e-20
26.627887	1.08813e-20
26.606873	1.13143e-20
26.585859	1.17646e-20
26.564844	1.22328e-20
26.543830	1.27197e-20
26.522816	1.32259e-20
26.501801	1.37522e-20
26.480787	1.42995e-20
26.459773	1.48686e-20
26.438759	1.54603e-20
26.417744	1.60756e-20
26.396730	1.67153e-20
26.375716	1.73805e-20
26.354701	1.80722e-20
26.333687	1.87914e-20
26.312673	1.95392e-20
26.291659	2.03167e-20
26.270644	2.11252e-20
26.249630	2.19659e-20
26.228616	2.284e-20
26.207602	2.37489e-20
26.186587	2.46939e-20
26.165573	2.56765e-20
26.144559	2.66983e-20
26.123544	2.77606e-20
26.102530	2.88653e-20
26.081516	3.00139e-20
26.060502	3.12081e-20
26.039487	3.24499e-20
26.018473	3.37411e-20
25.997459	3.50837e-20
25.976444	3.64797e-20
25.955430	3.79312e-20
25.934416	3.94404e-20
25.913402	4.10097e-20
25.892387	4.26414e-20
25.871373	4.43381e-20
25.850359	4.61022e-20
25.829345	4.79365e-20
25.808330	4.98438e-20
25.787316	5.18269e-20
25.766302	5.38889e-20
25.745287	5.6033e-20
25.724273	5.82623e-20
25.703259	6.05803e-20
25.682245	6.29905e-20
25.661230	6.54966e-20
25.640216	6.81023e-20
25.619202	7.08118e-20
25.598187	7.36289e-20
25.577173	7.65582e-20
25.556159	7.96039e-20
25.535145	8.27708e-20
25.514130	8.60637e-20
25.493116	8.94875e-20
25.472102	9.30475e-20
25.451088	9.67491e-20
25.430073	1.00598e-19
25.409059	1.046e-19
25.388045	1.08761e-19
25.367030	1.13087e-19
25.346016	1.17586e-19
25.325002	1.22264e-19
25.303988	1.27127e-19
25.282973	1.32184e-19
25.261959	1.37442e-19
25.240945	1.4291e-19
25.219930	1.48594e-19
25.198916	1.54505e-19
25.177902	1.60651e-19
25.156888	1.67041e-19
25.135873	1.73686e-19
25.114859	1.80594e-19
25.093845	1.87777e-19
25.072831	1.95246e-19
25.051816	2.03012e-19
25.030802	2.11087e-19
25.009788	2.19483e-19
24.988773	2.28213e-19
24.967759	2.3729e-19
24.946745	2.46728e-19
24.925731	2.56541e-19
24.904716	2.66745e-19
24.883702	2.77354e-19
24.862688	2.88385e-19
24.841673	2.99854e-19
24.820659	3.1178e-19
24.799645	3.2418e-19
24.778631	3.37073e-19
24.757616	3.50479e-19
24.736602	3.64417e-19
24.715588	3.7891e-19
24.694574	3.93979e-19
24.673559	4.09647e-19
24.652545	4.25939e-19
24.631531	4.42877e-19
24.610516	4.6049e-19
24.589502	4.78803e-19
24.568488	4.97843e-19
24.547474	5.17641e-19
24.526459	5.38226e-19
24.505445	5.59629e-19
24.484431	5.81883e-19
24.463416	6.05022e-19
24.442402	6.29081e-19
24.421388	6.54097e-19
24.400374	6.80106e-19
24.379359	7.0715e-19
24.358345	7.35269e-19
24.337331	7.64506e-19
24.316316	7.94905e-19
24.295302	8.26513e-19
24.274288	8.59377e-19
24.253274	8.93547e-19
24.232259	9.29076e-19
24.211245	9.66017e-19
24.190231	1.00443e-18
24.169217	1.04436e-18
24.148202	1.08589e-18
24.127188	1.12906e-18
24.106174	1.17395e-18
24.085159	1.22063e-18
24.064145	1.26916e-18
24.043131	1.31962e-18
24.022117	1.37208e-18
24.001102	1.42663e-18
23.980088	1.48335e-18
23.959074	1.54233e-18
23.938059	1.60364e-18
23.917045	1.6674e-18
23.896031	1.73368e-18
23.875017	1.80261e-18
23.854002	1.87427e-18
23.832988	1.94878e-18
23.811974	2.02625e-18
23.790960	2.1068e-18
23.769945	2.19056e-18
23.748931	2.27764e-18
23.727917	2.36818e-18
23.706902	2.46232e-18
23.685888	2.5602e-18
23.664874	2.66197e-18
23.643860	2.76779e-18
23.622845	2.87781e-18
23.601831	2.9922e-18
23.580817	3.11114e-18
23.559802	3.2348e-18
23.538788	3.36338e-18
23.517774	3.49707e-18
23.496760	3.63607e-18
23.475745	3.7806e-18
23.454731	3.93087e-18
23.433717	4.08711e-18
23.412703	4.24956e-18
23.391688	4.41846e-18
23.370674	4.59407e-18
23.349660	4.77667e-18
23.328645	4.96651e-18
23.307631	5.16391e-18
23.286617	5.36914e-18
23.265603	5.58253e-18
23.244588	5.8044e-18
23.223574	6.03508e-18
23.202560	6.27493e-18
23.181545	6.52431e-18
23.160531	6.78359e-18
23.139517	7.05318e-18
23.118503	7.33348e-18
23.097488	7.62491e-18
23.076474	7.92793e-18
23.055460	8.24298e-18
23.034446	8.57054e-18
23.013431	8.91113e-18
22.992417	9.26524e-18
22.971403	9.63342e-18
22.950388	1.00162e-17
22.929374	1.04142e-17
22.908360	1.08281e-17
22.887346	1.12583e-17
22.866331	1.17057e-17
22.845317	1.21708e-17
22.824303	1.26544e-17
22.803288	1.31572e-17
22.782274	1.368e-17
22.761260	1.42236e-17
22.740246	1.47887e-17
22.719231	1.53763e-17
22.698217	1.59872e-17
22.677203	1.66224e-17
22.656189	1.72829e-17
22.635174	1.79695e-17
22.614160	1.86835e-17
22.593146	1.94258e-17
22.572131	2.01975e-17
22.551117	2.1e-17
22.530103	2.18343e-17
22.509089	2.27017e-17
22.488074	2.36036e-17
22.467060	2.45413e-17
22.446046	2.55163e-17
22.425031	2.65299e-17
22.404017	2.75838e-17
22.383003	2.86796e-17
22.361989	2.98189e-17
22.340974	3.10035e-17
22.319960	3.22351e-17
22.298946	3.35156e-17
22.277931	3.48469e-17
22.256917	3.62311e-17
22.235903	3.76703e-17
22.214889	3.91666e-17
22.193874	4.07224e-17
22.172860	4.23399e-17
22.151846	4.40217e-17
22.130832	4.57702e-17
22.109817	4.75882e-17
22.088803	4.94783e-17
22.067789	5.14435e-17
22.046774	5.34868e-17
22.025760	5.56111e-17
22.004746	5.78198e-17
21.983732	6.01162e-17
21.962717	6.25038e-17
21.941703	6.49862e-17
21.920689	6.75672e-17
21.899674	7.02506e-17
21.878660	7.30405e-17
21.857646	7.59412e-17
21.836632	7.89571e-17
21.815617	8.20927e-17
21.794603	8.53528e-17
21.773589	8.87423e-17
21.752575	9.22664e-17
21.731560	9.59304e-17
21.710546	9.97398e-17
21.689532	1.037e-16
21.668517	1.07818e-16
21.647503	1.121e-16
21.626489	1.16551e-16
21.605475	1.21179e-16
21.584460	1.25991e-16
21.563446	1.30993e-16
21.542432	1.36195e-16
21.521417	1.41602e-16
21.500403	1.47225e-16
21.479389	1.5307e-16
21.458375	1.59148e-16
21.437360	1.65467e-16
21.416346	1.72036e-16
21.395332	1.78867e-16
21.374318	1.85968e-16
21.353303	1.93351e-16
21.332289	2.01027e-16
21.311275	2.09008e-16
21.290260	2.17306e-16
21.269246	2.25933e-16
21.248232	2.34903e-16
21.227218	2.44228e-16
21.206203	2.53923e-16
21.185189	2.64003e-16
21.164175	2.74484e-16
21.143160	2.8538e-16
21.122146	2.96708e-16
21.101132	3.08486e-16
21.080118	3.20731e-16
21.059103	3.33463e-16
21.038089	3.46699e-16
21.017075	3.60461e-16
20.996061	3.74769e-16
20.975046	3.89644e-16
20.954032	4.0511e-16
20.933018	4.21189e-16
20.912003	4.37906e-16
20.890989	4.55287e-16
20.869975	4.73357e-16
20.848961	4.92144e-16
20.827946	5.11677e-16
20.806932	5.31984e-16
20.785918	5.53097e-16
20.764903	5.75048e-16
20.743889	5.9787e-16
20.722875	6.21597e-16
20.701861	6.46265e-16
20.680846	6.71912e-16
20.659832	6.98576e-16
20.638818	7.26298e-16
20.617804	7.5512e-16
20.596789	7.85085e-16
20.575775	8.16238e-16
20.554761	8.48628e-16
20.533746	8.82302e-16
20.512732	9.17312e-16
20.491718	9.53711e-16
20.470704	9.91553e-16
20.449689	1.0309e-15
20.428675	1.0718e-15
20.407661	1.11433e-15
20.386646	1.15854e-15
20.365632	1.20451e-15
20.344618	1.25229e-15
20.323604	1.30198e-15
20.302589	1.35364e-15
20.281575	1.40734e-15
20.260561	1.46317e-15
20.239547	1.52122e-15
20.218532	1.58157e-15
20.197518	1.64431e-15
20.176504	1.70955e-15
20.155489	1.77736e-15
20.134475	1.84787e-15
20.113461	1.92117e-15
20.092447	1.99738e-15
20.071432	2.07662e-15
20.050418	2.15899e-15
20.029404	2.24463e-15
20.008389	2.33367e-15
19.987375	2.42623e-15
19.966361	2.52247e-15
19.945347	2.62252e-15
19.924332	2.72654e-15
19.903318	2.83468e-15
19.882304	2.94711e-15
19.861289	3.064e-15
19.840275	3.18552e-15
19.819261	3.31186e-15
19.798247	3.44321e-15
19.777232	3.57976e-15
19.756218	3.72173e-15
19.735204	3.86933e-15
19.714190	4.02278e-15
19.693175	4.18231e-15
19.672161	4.34816e-15
19.651147	4.52059e-15
19.630132	4.69985e-15
19.609118	4.88622e-15
19.588104	5.07998e-15
19.567090	5.28141e-15
19.546075	5.49083e-15
19.525061	5.70855e-15
19.504047	5.9349e-15
19.483032	6.17022e-15
19.462018	6.41487e-15
19.441004	6.66921e-15
19.419990	6.93364e-15
19.398975	7.20854e-15
19.377961	7.49434e-15
19.356947	7.79146e-15
19.335933	8.10036e-15
19.314918	8.4215e-15
19.293904	8.75536e-15
19.272890	9.10246e-15
19.251875	9.4633e-15
19.230861	9.83845e-15
19.209847	1.02285e-14
19.188833	1.06339e-14
19.167818	1.10555e-14
19.146804	1.14937e-14
19.125790	1.19493e-14
19.104775	1.24229e-14
19.083761	1.29154e-14
19.062747	1.34273e-14
19.041733	1.39595e-14
19.020718	1.45128e-14
18.999704	1.5088e-14
18.978690	1.5686e-14
18.957676	1.63077e-14
18.936661	1.6954e-14
18.915647	1.76259e-14
18.894633	1.83245e-14
18.873618	1.90507e-14
18.852604	1.98056e-14
18.831590	2.05905e-14
18.810576	2.14065e-14
18.789561	2.22548e-14
18.768547	2.31367e-14
18.747533	2.40535e-14
18.726518	2.50066e-14
18.705504	2.59975e-14
18.684490	2.70276e-14
18.663476	2.80985e-14
18.642461	2.92119e-14
18.621447	3.03693e-14
18.600433	3.15726e-14
18.579419	3.28235e-14
18.558404	3.41239e-14
18.537390	3.54759e-14
18.516376	3.68814e-14
18.495361	3.83425e-14
18.474347	3.98615e-14
18.453333	4.14407e-14
18.432319	4.30824e-14
18.411304	4.4789e-14
18.390290	4.65633e-14
18.369276	4.84078e-14
18.348261	5.03253e-14
18.327247	5.23188e-14
18.306233	5.43911e-14
18.285219	5.65456e-14
18.264204	5.87853e-14
18.243190	6.11137e-14
18.222176	6.35342e-14
18.201162	6.60506e-14
18.180147	6.86666e-14
18.159133	7.13861e-14
18.138119	7.42133e-14
18.117104	7.71524e-14
18.096090	8.02078e-14
18.075076	8.33842e-14
18.054062	8.66863e-14
18.033047	9.01191e-14
18.012033	9.36878e-14
17.991019	9.73977e-14
17.970004	1.01254e-13
17.948990	1.05264e-13
17.927976	1.09432e-13
17.906962	1.13765e-13
17.885947	1.18269e-13
17.864933	1.22952e-13
17.843919	1.2782e-13
17.822904	1.32881e-13
17.801890	1.38142e-13
17.780876	1.43611e-13
17.759862	1.49296e-13
17.738847	1.55207e-13
17.717833	1.61351e-13
17.696819	1.67738e-13
17.675805	1.74378e-13
17.654790	1.81281e-13
17.633776	1.88457e-13
17.612762	1.95917e-13
17.591747	2.03672e-13
17.570733	2.11734e-13
17.549719	2.20114e-13
17.528705	2.28826e-13
17.507690	2.37883e-13
17.486676	2.47298e-13
17.465662	2.57086e-13
17.444647	2.6726e-13
17.423633	2.77837e-13
17.402619	2.88833e-13
17.381605	3.00263e-13
17.360590	3.12145e-13
17.339576	3.24497e-13
17.318562	3.37338e-13
17.297548	3.50687e-13
17.276533	3.64563e-13
17.255519	3.78988e-13
17.234505	3.93984e-13
17.213490	4.09573e-13
17.192476	4.25778e-13
17.171462	4.42624e-13
17.150448	4.60136e-13
17.129433	4.7834e-13
17.108419	4.97264e-13
17.087405	5.16936e-13
17.066390	5.37387e-13
17.045376	5.58645e-13
17.024362	5.80744e-13
17.003348	6.03717e-13
16.982333	6.27598e-13
16.961319	6.52423e-13
16.940305	6.78229e-13
16.919291	7.05055e-13
16.898276	7.32942e-13
16.877262	7.61931e-13
16.856248	7.92066e-13
16.835233	8.23392e-13
16.814219	8.55956e-13
16.793205	8.89807e-13
16.772191	9.24996e-13
16.751176	9.61576e-13
16.730162	9.99601e-13
16.709148	1.03913e-12
16.688133	1.08022e-12
16.667119	1.12293e-12
16.646105	1.16733e-12
16.625091	1.21349e-12
16.604076	1.26147e-12
16.583062	1.31135e-12
16.562048	1.36319e-12
16.541034	1.41709e-12
16.520019	1.47311e-12
16.499005	1.53135e-12
16.477991	1.59189e-12
16.456976	1.65482e-12
16.435962	1.72023e-12
16.414948	1.78823e-12
16.393934	1.85892e-12
16.372919	1.93239e-12
16.351905	2.00877e-12
16.330891	2.08817e-12
16.309876	2.1707e-12
16.288862	2.2565e-12
16.267848	2.34568e-12
16.246834	2.43838e-12
16.225819	2.53475e-12
16.204805	2.63492e-12
16.183791	2.73904e-12
16.162777	2.84728e-12
16.141762	2.95979e-12
16.120748	3.07674e-12
16.099734	3.19832e-12
16.078719	3.32469e-12
16.057705	3.45605e-12
16.036691	3.5926e-12
16.015677	3.73454e-12
15.994662	3.88208e-12
15.973648	4.03545e-12
15.952634	4.19487e-12
15.931619	4.36058e-12
15.910605	4.53284e-12
15.889591	4.7119e-12
15.868577	4.89802e-12
15.847562	5.09149e-12
15.826548	5.2926e-12
15.805534	5.50164e-12
15.784519	5.71893e-12
15.763505	5.9448e-12
15.742491	6.17958e-12
15.721477	6.42363e-12
15.700462	6.67731e-12
15.679448	6.94099e-12
15.658434	7.21509e-12
15.637420	7.49999e-12
15.616405	7.79614e-12
15.595391	8.10398e-12
15.574377	8.42395e-12
15.553362	8.75656e-12
15.532348	9.10228e-12
15.511334	9.46164e-12
15.490320	9.83518e-12
15.469305	1.02234e-11
15.448291	1.0627e-11
15.427277	1.10465e-11
15.406262	1.14826e-11
15.385248	1.19358e-11
15.364234	1.2407e-11
15.343220	1.28967e-11
15.322205	1.34057e-11
15.301191	1.39348e-11
15.280177	1.44848e-11
15.259163	1.50564e-11
15.238148	1.56506e-11
15.217134	1.62682e-11
15.196120	1.69102e-11
15.175105	1.75774e-11
15.154091	1.8271e-11
15.133077	1.89919e-11
15.112063	1.97413e-11
15.091048	2.05202e-11
15.070034	2.13297e-11
15.049020	2.21712e-11
15.028005	2.30459e-11
15.006991	2.39551e-11
14.985977	2.49e-11
14.964963	2.58822e-11
14.943948	2.69032e-11
14.922934	2.79643e-11
14.901920	2.90673e-11
14.880906	3.02138e-11
14.859891	3.14054e-11
14.838877	3.26439e-11
14.817863	3.39313e-11
14.796848	3.52694e-11
14.775834	3.66602e-11
14.754820	3.81058e-11
14.733806	3.96083e-11
14.712791	4.11701e-11
14.691777	4.27933e-11
14.670763	4.44805e-11
14.649748	4.62342e-11
14.628734	4.80569e-11
14.607720	4.99514e-11
14.586706	5.19205e-11
14.565691	5.39672e-11
14.544677	5.60945e-11
14.523663	5.83055e-11
14.502649	6.06036e-11
14.481634	6.29922e-11
14.460620	6.54748e-11
14.439606	6.80552e-11
14.418591	7.07371e-11
14.397577	7.35246e-11
14.376563	7.64219e-11
14.355549	7.94332e-11
14.334534	8.25631e-11
14.313520	8.58162e-11
14.292506	8.91972e-11
14.271491	9.27114e-11
14.250477	9.63639e-11
14.229463	1.0016e-10
14.208449	1.04106e-10
14.187434	1.08207e-10
14.166420	1.12469e-10
14.145406	1.16899e-10
14.124392	1.21503e-10
14.103377	1.26288e-10
14.082363	1.31262e-10
14.061349	1.36431e-10
14.040334	1.41804e-10
14.019320	1.47388e-10
13.998306	1.53191e-10
13.977292	1.59223e-10
13.956277	1.65492e-10
13.935263	1.72008e-10
13.914249	1.7878e-10
13.893234	1.85818e-10
13.872220	1.93133e-10
13.851206	2.00735e-10
13.830192	2.08637e-10
13.809177	2.16849e-10
13.788163	2.25384e-10
13.767149	2.34254e-10
13.746135	2.43473e-10
13.725120	2.53055e-10
13.704106	2.63013e-10
13.683092	2.73363e-10
13.662077	2.84119e-10
13.641063	2.95298e-10
13.620049	3.06917e-10
13.599035	3.18992e-10
13.578020	3.31541e-10
13.557006	3.44584e-10
13.535992	3.58139e-10
13.514977	3.72226e-10
13.493963	3.86867e-10
13.472949	4.02083e-10
13.451935	4.17897e-10
13.430920	4.34332e-10
13.409906	4.51412e-10
13.388892	4.69164e-10
13.367877	4.87612e-10
13.346863	5.06785e-10
13.325849	5.26711e-10
13.304835	5.47419e-10
13.283820	5.6894e-10
13.262806	5.91306e-10
13.241792	6.1455e-10
13.220778	6.38707e-10
13.199763	6.63812e-10
13.178749	6.89903e-10
13.157735	7.17017e-10
13.136720	7.45196e-10
13.115706	7.7448e-10
13.094692	8.04914e-10
13.073678	8.36542e-10
13.052663	8.69411e-10
13.031649	9.0357e-10
13.010635	9.39069e-10
12.989620	9.7596e-10
12.968606	1.0143e-09
12.947592	1.05414e-09
12.926578	1.09555e-09
12.905563	1.13858e-09
12.884549	1.18329e-09
12.863535	1.22976e-09
12.842521	1.27806e-09
12.821506	1.32824e-09
12.800492	1.3804e-09
12.779478	1.43459e-09
12.758463	1.49092e-09
12.737449	1.54945e-09
12.716435	1.61028e-09
12.695421	1.67349e-09
12.674406	1.73917e-09
12.653392	1.80743e-09
12.632378	1.87837e-09
12.611363	1.95209e-09
12.590349	2.02869e-09
12.569335	2.1083e-09
12.548321	2.19102e-09
12.527306	2.27699e-09
12.506292	2.36632e-09
12.485278	2.45915e-09
12.464264	2.55562e-09
12.443249	2.65586e-09
12.422235	2.76003e-09
12.401221	2.86828e-09
12.380206	2.98077e-09
12.359192	3.09767e-09
12.338178	3.21913e-09
12.317164	3.34536e-09
12.296149	3.47652e-09
12.275135	3.61282e-09
12.254121	3.75445e-09
12.233106	3.90163e-09
12.212092	4.05456e-09
12.191078	4.21348e-09
12.170064	4.37861e-09
12.149049	4.55021e-09
12.128035	4.72852e-09
12.107021	4.9138e-09
12.086007	5.10633e-09
12.064992	5.30639e-09
12.043978	5.51428e-09
12.022964	5.73029e-09
12.001949	5.95475e-09
11.980935	6.18798e-09
11.959921	6.43033e-09
11.938907	6.68216e-09
11.917892	6.94382e-09
11.896878	7.21572e-09
11.875864	7.49824e-09
11.854849	7.7918e-09
11.833835	8.09683e-09
11.812821	8.41378e-09
11.791807	8.74311e-09
11.770792	9.0853e-09
11.749778	9.44087e-09
11.728764	9.81031e-09
11.707750	1.01942e-08
11.686735	1.05931e-08
11.665721	1.10075e-08
11.644707	1.14381e-08
11.623692	1.18855e-08
11.602678	1.23504e-08
11.581664	1.28335e-08
11.560650	1.33354e-08
11.539635	1.38569e-08
11.518621	1.43987e-08
11.497607	1.49616e-08
11.476592	1.55466e-08
11.455578	1.61543e-08
11.434564	1.67858e-08
11.413550	1.74419e-08
11.392535	1.81235e-08
11.371521	1.88318e-08
11.350507	1.95676e-08
11.329492	2.03322e-08
11.308478	2.11265e-08
11.287464	2.19518e-08
11.266450	2.28093e-08
11.245435	2.37002e-08
11.224421	2.46258e-08
11.203407	2.55875e-08
11.182393	2.65866e-08
11.161378	2.76246e-08
11.140364	2.87031e-08
11.119350	2.98236e-08
11.098335	3.09877e-08
11.077321	3.21971e-08
11.056307	3.34536e-08
11.035293	3.47591e-08
11.014278	3.61153e-08
10.993264	3.75243e-08
10.972250	3.89882e-08
10.951235	4.0509e-08
10.930221	4.20889e-08
10.909207	4.37304e-08
10.888193	4.54356e-08
10.867178	4.72072e-08
10.846164	4.90477e-08
10.825150	5.09597e-08
10.804136	5.29461e-08
10.783121	5.50097e-08
10.762107	5.71535e-08
10.741093	5.93805e-08
10.720078	6.16942e-08
10.699064	6.40977e-08
10.678050	6.65946e-08
10.657036	6.91884e-08
10.636021	7.1883e-08
10.615007	7.46823e-08
10.593993	7.75902e-08
10.572978	8.0611e-08
10.551964	8.3749e-08
10.530950	8.70089e-08
10.509936	9.03952e-08
10.488921	9.39129e-08
10.467907	9.75671e-08
10.446893	1.01363e-07
10.425879	1.05306e-07
10.404864	1.09402e-07
10.383850	1.13657e-07
10.362836	1.18077e-07
10.341821	1.22668e-07
10.320807	1.27437e-07
10.299793	1.32391e-07
10.278779	1.37537e-07
10.257764	1.42882e-07
10.236750	1.48434e-07
10.215736	1.54201e-07
10.194721	1.60191e-07
10.173707	1.66413e-07
10.152693	1.72877e-07
10.131679	1.7959e-07
10.110664	1.86563e-07
10.089650	1.93806e-07
10.068636	2.01329e-07
10.047622	2.09142e-07
10.026607	2.17258e-07
10.005593	2.25688e-07
9.984579	2.34444e-07
9.963564	2.43538e-07
9.942550	2.52983e-07
9.921536	2.62794e-07
9.900522	2.72983e-07
9.879507	2.83566e-07
9.858493	2.94557e-07
9.837479	3.05973e-07
9.816464	3.17829e-07
9.795450	3.30143e-07
9.774436	3.42932e-07
9.753422	3.56215e-07
9.732407	3.70009e-07
9.711393	3.84336e-07
9.690379	3.99215e-07
9.669365	4.14668e-07
9.648350	4.30716e-07
9.627336	4.47382e-07
9.606322	4.6469e-07
9.585307	4.82666e-07
9.564293	5.01333e-07
9.543279	5.20719e-07
9.522265	5.40851e-07
9.501250	5.61758e-07
9.480236	5.83469e-07
9.459222	6.06015e-07
9.438207	6.29428e-07
9.417193	6.53742e-07
9.396179	6.7899e-07
9.375165	7.05208e-07
9.354150	7.32434e-07
9.333136	7.60705e-07
9.312122	7.90062e-07
9.291107	8.20547e-07
9.270093	8.52201e-07
9.249079	8.8507e-07
9.228065	9.192e-07
9.207050	9.5464e-07
9.186036	9.91438e-07
9.165022	1.02965e-06
9.144008	1.06932e-06
9.122993	1.11051e-06
9.101979	1.15328e-06
9.080965	1.19769e-06
9.059950	1.2438e-06
9.038936	1.29168e-06
9.017922	1.34138e-06
8.996908	1.39299e-06
8.975893	1.44657e-06
8.954879	1.5022e-06
8.933865	1.55996e-06
8.912850	1.61992e-06
8.891836	1.68217e-06
8.870822	1.7468e-06
8.849808	1.81389e-06
8.828793	1.88355e-06
8.807779	1.95586e-06
8.786765	2.03094e-06
8.765751	2.10887e-06
8.744736	2.18977e-06
8.723722	2.27376e-06
8.702708	2.36094e-06
8.681693	2.45145e-06
8.660679	2.5454e-06
8.639665	2.64292e-06
8.618651	2.74415e-06
8.597636	2.84923e-06
8.576622	2.9583e-06
8.555608	3.07152e-06
8.534593	3.18904e-06
8.513579	3.31102e-06
8.492565	3.43762e-06
8.471551	3.56903e-06
8.450536	3.70542e-06
8.429522	3.84698e-06
8.408508	3.99391e-06
8.387494	4.14639e-06
8.366479	4.30465e-06
8.345465	4.4689e-06
8.324451	4.63936e-06
8.303436	4.81626e-06
8.282422	4.99985e-06
8.261408	5.19037e-06
8.240394	5.38809e-06
8.219379	5.59326e-06
8.198365	5.80617e-06
8.177351	6.02711e-06
8.156336	6.25638e-06
8.135322	6.49428e-06
8.114308	6.74113e-06
8.093294	6.99727e-06
8.072279	7.26304e-06
8.051265	7.5388e-06
8.030251	7.82492e-06
8.009237	8.12177e-06
7.988222	8.42977e-06
7.967208	8.74931e-06
7.946194	9.08083e-06
7.925179	9.42477e-06
7.904165	9.78158e-06
7.883151	1.01517e-05
7.862137	1.05357e-05
7.841122	1.09341e-05
7.820108	1.13473e-05
7.799094	1.17759e-05
7.778079	1.22205e-05
7.757065	1.26817e-05
7.736051	1.31601e-05
7.715037	1.36562e-05
7.694022	1.41708e-05
7.673008	1.47045e-05
7.651994	1.52581e-05
7.630980	1.58321e-05
7.609965	1.64275e-05
7.588951	1.70449e-05
7.567937	1.76851e-05
7.546922	1.8349e-05
7.525908	1.90375e-05
7.504894	1.97514e-05
7.483880	2.04915e-05
7.462865	2.1259e-05
7.441851	2.20547e-05
7.420837	2.28797e-05
7.399822	2.3735e-05
7.378808	2.46217e-05
7.357794	2.55409e-05
7.336780	2.64938e-05
7.315765	2.74815e-05
7.294751	2.85053e-05
7.273737	2.95666e-05
7.252723	3.06665e-05
7.231708	3.18065e-05
7.210694	3.2988e-05
7.189680	3.42124e-05
7.168665	3.54812e-05
7.147651	3.6796e-05
7.126637	3.81584e-05
7.105623	3.95701e-05
7.084608	4.10327e-05
7.063594	4.25481e-05
7.042580	4.4118e-05
7.021565	4.57443e-05
7.000551	4.74289e-05
6.979537	4.9174e-05
6.958523	5.09814e-05
6.937508	5.28533e-05
6.916494	5.4792e-05
6.895480	5.67996e-05
6.874465	5.88786e-05
6.853451	6.10312e-05
6.832437	6.32599e-05
6.811423	6.55673e-05
6.790408	6.7956e-05
6.769394	7.04287e-05
6.748380	7.2988e-05
6.727366	7.56369e-05
6.706351	7.83782e-05
6.685337	8.1215e-05
6.664323	8.41502e-05
6.643308	8.71871e-05
6.622294	9.03289e-05
6.601280	9.35788e-05
6.580266	9.69402e-05
6.559251	0.000100417
6.538237	0.000104012
6.517223	0.000107729
6.496208	0.000111572
6.475194	0.000115545
6.454180	0.000119651
6.433166	0.000123894
6.412151	0.000128279
6.391137	0.00013281
6.370123	0.00013749
6.349109	0.000142323
6.328094	0.000147315
6.307080	0.000152469
6.286066	0.000157789
6.265051	0.00016328
6.244037	0.000168947
6.223023	0.000174792
6.202009	0.000180822
6.180994	0.00018704
6.159980	0.00019345
6.138966	0.000200057
6.117951	0.000206864
6.096937	0.000213876
6.075923	0.000221096
6.054909	0.000228528
6.033894	0.000236176
6.012880	0.000244042
5.991866	0.000252129
5.970852	0.00026044
5.949837	0.000268977
5.928823	0.00027774
5.907809	0.000286731
5.886794	0.00029595
5.865780	0.000305394
5.844766	0.000315064
5.823752	0.000324954
5.802737	0.00033506
5.781723	0.000345376
5.760709	0.000355891
5.739694	0.000366596
5.718680	0.000377475
5.697666	0.00038851
5.676652	0.000399677
5.655637	0.000410947
5.634623	0.000422283
5.613609	0.000433637
5.592595	0.000444948
5.571580	0.000456134
5.550566	0.000467086
5.529552	0.000477643
5.508537	0.000487558
5.487523	0.000496376
&
```
