## Supplementary material for "All-at-once RNA folding with 3D motif prediction framed by evolutionary information": RF01141_sR18.cacofold.helixcov

```
# RMs = 1 L = 57

# RM_HELIX NESTED 15-23 37-45, nbp = 9 nbp_cov = 0
# pvals: 0.599737,0.599737,0.599737,0.599737,0.599737,0.00822055,0.599737,0.599737,0.00113722
# aggregated NONE
NESTED  ::::::::::::::<<<<<<<<<_____________>>>>>>>>>::::::::::::
        :::::::::::::::::::::::::::::::::::::::::::::::::::::::::
```
