## Supplementary material for "All-at-once RNA folding with 3D motif prediction framed by evolutionary information": RF01141_sR18.surv

```
&
3.856891	0.000626566
3.838610	0.00125313
3.747206	0.00250627
3.582678	0.00313283
3.089095	0.0037594
3.070814	0.00438596
2.979410	0.00626566
2.778320	0.00814536
2.522388	0.0100251
2.485826	0.0112782
2.376141	0.0119048
2.357860	0.0137845
2.321299	0.014411
2.248175	0.0150376
1.973962	0.0156642
1.937401	0.0162907
1.864277	0.018797
1.827715	0.0194236
1.809435	0.0206767
1.736311	0.0225564
1.699749	0.0263158
1.681469	0.0269424
1.644907	0.0288221
1.571783	0.0319549
1.498660	0.033208
1.407256	0.0350877
1.370694	0.0357143
1.315851	0.037594
1.261009	0.0388471
1.224447	0.0394737
1.114762	0.0413534
1.041639	0.0457393
0.950234	0.047619
0.931953	0.0482456
0.913673	0.0501253
0.895392	0.052005
0.877111	0.0526316
0.858830	0.0557644
0.840549	0.0570175
0.803987	0.0576441
0.785707	0.0620301
0.712583	0.0626566
0.694302	0.0645363
0.657741	0.0657895
0.639460	0.0670426
0.621179	0.0682957
0.584617	0.0689223
0.566336	0.0695489
0.548055	0.0701754
0.474932	0.0714286
0.456651	0.0739348
0.420089	0.0745614
0.401809	0.0808271
0.328685	0.0833333
0.310404	0.0839599
0.292123	0.085213
0.273843	0.0858396
0.237281	0.0914787
0.219000	0.0921053
0.200719	0.0952381
0.182438	0.0971178
0.164157	0.0983709
0.145876	0.100251
0.127596	0.100877
0.109315	0.102757
0.091034	0.104637
0.072753	0.10589
0.054472	0.107143
0.036191	0.110276
0.017910	0.110902
-0.000370	0.598371
-0.018651	0.847118
-0.036932	0.853383
-0.055213	0.85589
-0.073494	0.858396
-0.091775	0.865288
-0.110056	0.869674
-0.128336	0.872807
-0.146617	0.876566
-0.164898	0.880952
-0.183179	0.885338
-0.201460	0.887845
-0.219741	0.889098
-0.238022	0.890351
-0.256302	0.890977
-0.274583	0.89411
-0.292864	0.894737
-0.311145	0.89787
-0.329426	0.899749
-0.347707	0.901629
-0.365988	0.905388
-0.384268	0.907895
-0.402549	0.908521
-0.439111	0.911028
-0.457392	0.911654
-0.493954	0.913534
-0.512234	0.91416
-0.530515	0.918546
-0.548796	0.919173
-0.585358	0.922932
-0.603639	0.925439
-0.621920	0.926065
-0.658481	0.931078
-0.676762	0.932331
-0.695043	0.934837
-0.713324	0.936717
-0.731605	0.940476
-0.749886	0.942356
-0.768166	0.944862
-0.823009	0.945489
-0.877852	0.946742
-0.896132	0.947368
-0.932694	0.949248
-0.950975	0.952381
-0.987537	0.95614
-1.060660	0.957393
-1.097222	0.958647
-1.115503	0.959273
-1.133784	0.963033
-1.152064	0.963659
-1.170345	0.964912
-1.206907	0.965539
-1.261750	0.966165
-1.280030	0.966792
-1.298311	0.967419
-1.316592	0.969298
-1.334873	0.974311
-1.353154	0.975564
-1.389716	0.977444
-1.407996	0.97807
-1.444558	0.97995
-1.462839	0.980576
-1.499401	0.985589
-1.517682	0.987469
-1.535962	0.989975
-1.554243	0.992481
-1.627367	0.994361
-1.682209	0.995614
-1.755333	0.996241
-2.194073	0.99812
-2.358601	0.999373
-3.144678	1
&
6.507615	3.13283e-06
6.452773	6.26566e-06
5.886066	9.3985e-06
5.776381	1.25313e-05
5.684977	1.56642e-05
5.648415	1.8797e-05
5.611853	2.19298e-05
5.593572	2.50627e-05
5.502168	2.81955e-05
5.465606	3.13283e-05
5.246236	3.44612e-05
4.935461	4.07268e-05
4.844057	4.38596e-05
4.697810	4.69925e-05
4.679529	5.01253e-05
4.588125	5.32581e-05
4.515002	5.95238e-05
4.496721	6.26566e-05
4.478440	6.57895e-05
4.423597	6.89223e-05
4.387036	7.20551e-05
4.368755	8.77193e-05
4.350474	9.3985e-05
4.332193	0.000100251
4.277351	0.000109649
4.259070	0.000128446
4.240789	0.000134712
4.222508	0.000147243
4.204227	0.000159774
4.185946	0.000169173
4.167665	0.000181704
4.149385	0.000197368
4.131104	0.00023183
4.112823	0.000256892
4.094542	0.000278822
4.076261	0.000325815
4.057980	0.000388471
4.039699	0.000432331
4.021419	0.000463659
4.003138	0.000526316
3.984857	0.000610902
3.966576	0.000667293
3.948295	0.000770677
3.930014	0.000845865
3.911733	0.000908521
3.893453	0.000983709
3.875172	0.00103697
3.856891	0.00109336
3.838610	0.00113722
3.820329	0.00119674
3.802048	0.00128133
3.783767	0.00134398
3.765486	0.00140664
3.747206	0.0014693
3.728925	0.00152882
3.710644	0.00156015
3.692363	0.00159148
3.674082	0.0016416
3.655801	0.0016792
3.637520	0.00171992
3.619240	0.00177005
3.600959	0.00179511
3.582678	0.00181704
3.564397	0.00184837
3.546116	0.00189223
3.527835	0.00192356
3.509554	0.00194549
3.491274	0.00197995
3.472993	0.00202068
3.454712	0.00205827
3.436431	0.00208647
3.418150	0.00213659
3.399869	0.00215539
3.381588	0.00218045
3.363308	0.00224624
3.345027	0.00227757
3.326746	0.00233396
3.308465	0.00240915
3.290184	0.00245301
3.271903	0.0025
3.253622	0.00255326
3.235342	0.00262531
3.217061	0.00265038
3.198780	0.0026817
3.180499	0.00281642
3.162218	0.0029198
3.143937	0.00299185
3.125656	0.00312657
3.107376	0.00324875
3.089095	0.00342105
3.070814	0.0035495
3.052533	0.00369987
3.034252	0.00386591
3.015971	0.00401003
2.997690	0.00415414
2.979410	0.00425752
2.961129	0.0043797
2.942848	0.00447995
2.924567	0.00462719
2.906286	0.00475564
2.888005	0.00490915
2.869724	0.00502193
2.851444	0.00513471
2.833163	0.00528195
2.814882	0.00535714
2.796601	0.00550439
2.778320	0.00559837
2.760039	0.00569862
2.741758	0.00581767
2.723478	0.00598997
2.705197	0.00613409
2.686916	0.00629699
2.668635	0.0064787
2.650354	0.00668233
2.632073	0.0068797
2.613792	0.00701754
2.595512	0.00723684
2.577231	0.00743421
2.558950	0.00774123
2.540669	0.00794486
2.522388	0.00822055
2.504107	0.0085307
2.485826	0.00875313
2.467546	0.00900376
2.449265	0.00924185
2.430984	0.00953321
2.412703	0.00989662
2.394422	0.0100783
2.376141	0.0102663
2.357860	0.0104919
2.339580	0.0107957
2.321299	0.01099
2.303018	0.0111591
2.284737	0.0113534
2.266456	0.0115727
2.248175	0.0117262
2.229894	0.0119925
2.211614	0.0122337
2.193333	0.0124718
2.175052	0.0125752
2.156771	0.0127914
2.138490	0.0129668
2.120209	0.0131892
2.101928	0.0133678
2.083648	0.0136278
2.065367	0.013844
2.047086	0.0140539
2.028805	0.0142575
2.010524	0.0145959
1.992243	0.014859
1.973962	0.0152506
1.955681	0.0155639
1.937401	0.015943
1.919120	0.0163377
1.900839	0.0166698
1.882558	0.0172462
1.864277	0.0177632
1.845996	0.0181673
1.827715	0.0184336
1.809435	0.0188784
1.791154	0.0193233
1.772873	0.0196523
1.754592	0.0199749
1.736311	0.0203352
1.718030	0.0206704
1.699749	0.0210589
1.681469	0.0214505
1.663188	0.0220207
1.644907	0.0224436
1.626626	0.0228477
1.608345	0.0232613
1.590064	0.0237751
1.571783	0.0243985
1.553503	0.0249593
1.535222	0.0254355
1.516941	0.025802
1.498660	0.0261936
1.480379	0.026604
1.462098	0.0270395
1.443817	0.0275219
1.425537	0.0280138
1.407256	0.0284837
1.388975	0.0289317
1.370694	0.0294674
1.352413	0.0299937
1.334132	0.0304637
1.315851	0.0309774
1.297571	0.0314192
1.279290	0.0320614
1.261009	0.032547
1.242728	0.0332926
1.224447	0.0339944
1.206166	0.034812
1.187885	0.0355107
1.169605	0.0361341
1.151324	0.0366667
1.133043	0.0372306
1.114762	0.0378102
1.096481	0.0382613
1.078200	0.0388503
1.059919	0.0392982
1.041639	0.0398089
1.023358	0.040354
1.005077	0.0409868
0.986796	0.0414756
0.968515	0.0420802
0.950234	0.0427663
0.931953	0.0435746
0.913673	0.0443672
0.895392	0.0450063
0.877111	0.0456516
0.858830	0.0463064
0.840549	0.0469267
0.822268	0.0475595
0.803987	0.048114
0.785707	0.0486999
0.767426	0.049339
0.749145	0.0499467
0.730864	0.050614
0.712583	0.0513565
0.694302	0.0520896
0.676021	0.052735
0.657741	0.0533615
0.639460	0.054032
0.621179	0.0547462
0.602898	0.0554135
0.584617	0.0560965
0.566336	0.0568515
0.548055	0.0575721
0.529775	0.0585495
0.511494	0.0594799
0.493213	0.060307
0.474932	0.061369
0.456651	0.0624593
0.438370	0.0634179
0.420089	0.0643233
0.401809	0.0652036
0.383528	0.0662563
0.365247	0.0672212
0.346966	0.0682863
0.328685	0.0693233
0.310404	0.0702976
0.292123	0.0712406
0.273843	0.072547
0.255562	0.0736779
0.237281	0.0747149
0.219000	0.0758866
0.200719	0.0768484
0.182438	0.0782049
0.164157	0.0794643
0.145876	0.0807456
0.127596	0.0820332
0.109315	0.0835401
0.091034	0.0853321
0.072753	0.0869142
0.054472	0.0890977
0.036191	0.0913033
0.017910	0.0936811
-0.000370	0.599737
-0.018651	0.854994
-0.036932	0.860047
-0.055213	0.865141
-0.073494	0.869662
-0.091775	0.874182
-0.110056	0.87864
-0.128336	0.88333
-0.146617	0.887597
-0.164898	0.891491
-0.183179	0.895244
-0.201460	0.898772
-0.219741	0.901723
-0.238022	0.904662
-0.256302	0.907544
-0.274583	0.910088
-0.292864	0.912547
-0.311145	0.914712
-0.329426	0.916739
-0.347707	0.918703
-0.365988	0.920833
-0.384268	0.922807
-0.402549	0.924753
-0.420830	0.926388
-0.439111	0.927979
-0.457392	0.929621
-0.475673	0.931197
-0.493954	0.93313
-0.512234	0.934662
-0.530515	0.936084
-0.548796	0.937663
-0.567077	0.939117
-0.585358	0.940617
-0.603639	0.942202
-0.621920	0.943766
-0.640200	0.945166
-0.658481	0.946563
-0.676762	0.947901
-0.695043	0.949267
-0.713324	0.950727
-0.731605	0.951949
-0.749886	0.953368
-0.768166	0.954602
-0.786447	0.955934
-0.804728	0.957052
-0.823009	0.958199
-0.841290	0.959345
-0.859571	0.960508
-0.877852	0.96172
-0.896132	0.962835
-0.914413	0.963697
-0.932694	0.964721
-0.950975	0.965636
-0.969256	0.966394
-0.987537	0.967218
-1.005818	0.968102
-1.024098	0.968863
-1.042379	0.969599
-1.060660	0.970539
-1.078941	0.971234
-1.097222	0.971964
-1.115503	0.972688
-1.133784	0.973368
-1.152064	0.974041
-1.170345	0.974727
-1.188626	0.975417
-1.206907	0.976147
-1.225188	0.976754
-1.243469	0.977497
-1.261750	0.978048
-1.280030	0.978838
-1.298311	0.979696
-1.316592	0.980335
-1.334873	0.981015
-1.353154	0.981563
-1.371435	0.982278
-1.389716	0.98292
-1.407996	0.983503
-1.426277	0.984154
-1.444558	0.984793
-1.462839	0.985451
-1.481120	0.98594
-1.499401	0.986532
-1.517682	0.987165
-1.535962	0.987791
-1.554243	0.98843
-1.572524	0.989004
-1.590805	0.98959
-1.609086	0.99005
-1.627367	0.990473
-1.645648	0.990883
-1.663928	0.991269
-1.682209	0.991667
-1.700490	0.992002
-1.718771	0.992299
-1.737052	0.99266
-1.755333	0.993017
-1.773614	0.993242
-1.791895	0.993456
-1.810175	0.993706
-1.828456	0.993935
-1.846737	0.994189
-1.865018	0.99442
-1.883299	0.99463
-1.901580	0.994774
-1.919861	0.994959
-1.938141	0.995197
-1.956422	0.995385
-1.974703	0.995589
-1.992984	0.995783
-2.011265	0.995949
-2.029546	0.9961
-2.047827	0.996263
-2.066107	0.996357
-2.084388	0.996466
-2.102669	0.996591
-2.120950	0.996679
-2.139231	0.996867
-2.157512	0.997002
-2.175793	0.99714
-2.194073	0.997202
-2.212354	0.997278
-2.230635	0.997422
-2.248916	0.997519
-2.267197	0.997613
-2.285478	0.997741
-2.303759	0.997794
-2.322039	0.997907
-2.340320	0.997995
-2.358601	0.99808
-2.376882	0.998224
-2.395163	0.998302
-2.413444	0.998409
-2.431725	0.998465
-2.450005	0.998512
-2.468286	0.998546
-2.486567	0.998581
-2.504848	0.998628
-2.523129	0.998694
-2.541410	0.998731
-2.559691	0.998819
-2.577971	0.998857
-2.596252	0.998907
-2.614533	0.998957
-2.632814	0.99901
-2.651095	0.999035
-2.669376	0.999066
-2.687657	0.999101
-2.705937	0.999151
-2.724218	0.999207
-2.742499	0.999223
-2.760780	0.999248
-2.779061	0.999292
-2.797342	0.99932
-2.815623	0.999361
-2.833903	0.999392
-2.852184	0.99942
-2.870465	0.999442
-2.888746	0.999452
-2.907027	0.999471
-2.925308	0.999483
-2.943589	0.999502
-2.961869	0.999508
-2.980150	0.999539
-2.998431	0.999574
-3.016712	0.999602
-3.034993	0.999627
-3.053274	0.999643
-3.071555	0.999655
-3.089835	0.999662
-3.108116	0.99968
-3.126397	0.999687
-3.144678	0.999693
-3.162959	0.999709
-3.181240	0.999727
-3.199521	0.99974
-3.217801	0.999759
-3.236082	0.999771
-3.254363	0.999787
-3.272644	0.999806
-3.290925	0.999815
-3.309206	0.999828
-3.327487	0.999834
-3.345767	0.99985
-3.364048	0.999862
-3.382329	0.999878
-3.400610	0.999881
-3.418891	0.999893
-3.455453	0.999906
-3.492014	0.999912
-3.510295	0.999919
-3.528576	0.999931
-3.583419	0.999937
-3.601700	0.999944
-3.674823	0.99995
-3.711385	0.999953
-3.747946	0.999956
-3.784508	0.999959
-3.857632	0.999962
-3.875912	0.999966
-3.894193	0.999969
-3.912474	0.999978
-3.930755	0.999981
-3.967317	0.999984
-3.985598	0.999987
-4.058721	0.999991
-4.095283	0.999994
-4.826517	0.999997
-5.484628	1
&
23.179758	2.57431e-28
23.161477	2.7138e-28
23.143197	2.86084e-28
23.124916	3.01586e-28
23.106635	3.17927e-28
23.088354	3.35154e-28
23.070073	3.53315e-28
23.051792	3.72459e-28
23.033511	3.92641e-28
23.015231	4.13917e-28
22.996950	4.36345e-28
22.978669	4.59989e-28
22.960388	4.84914e-28
22.942107	5.1119e-28
22.923826	5.38889e-28
22.905545	5.6809e-28
22.887265	5.98873e-28
22.868984	6.31324e-28
22.850703	6.65534e-28
22.832422	7.01597e-28
22.814141	7.39615e-28
22.795860	7.79692e-28
22.777579	8.21942e-28
22.759299	8.66481e-28
22.741018	9.13434e-28
22.722737	9.62931e-28
22.704456	1.01511e-27
22.686175	1.07012e-27
22.667894	1.12811e-27
22.649613	1.18924e-27
22.631333	1.25368e-27
22.613052	1.32162e-27
22.594771	1.39323e-27
22.576490	1.46873e-27
22.558209	1.54832e-27
22.539928	1.63222e-27
22.521647	1.72067e-27
22.503367	1.81392e-27
22.485086	1.91221e-27
22.466805	2.01584e-27
22.448524	2.12507e-27
22.430243	2.24023e-27
22.411962	2.36163e-27
22.393681	2.48961e-27
22.375401	2.62453e-27
22.357120	2.76675e-27
22.338839	2.91669e-27
22.320558	3.07474e-27
22.302277	3.24137e-27
22.283996	3.41702e-27
22.265715	3.6022e-27
22.247434	3.79741e-27
22.229154	4.0032e-27
22.210873	4.22014e-27
22.192592	4.44884e-27
22.174311	4.68994e-27
22.156030	4.9441e-27
22.137749	5.21203e-27
22.119468	5.49449e-27
22.101188	5.79225e-27
22.082907	6.10615e-27
22.064626	6.43707e-27
22.046345	6.78592e-27
22.028064	7.15367e-27
22.009783	7.54136e-27
21.991502	7.95006e-27
21.973222	8.3809e-27
21.954941	8.8351e-27
21.936660	9.31392e-27
21.918379	9.81868e-27
21.900098	1.03508e-26
21.881817	1.09118e-26
21.863536	1.15031e-26
21.845256	1.21266e-26
21.826975	1.27838e-26
21.808694	1.34766e-26
21.790413	1.4207e-26
21.772132	1.49769e-26
21.753851	1.57886e-26
21.735570	1.66443e-26
21.717290	1.75464e-26
21.699009	1.84973e-26
21.680728	1.94998e-26
21.662447	2.05567e-26
21.644166	2.16708e-26
21.625885	2.28453e-26
21.607604	2.40834e-26
21.589324	2.53887e-26
21.571043	2.67647e-26
21.552762	2.82153e-26
21.534481	2.97445e-26
21.516200	3.13566e-26
21.497919	3.30561e-26
21.479638	3.48477e-26
21.461358	3.67364e-26
21.443077	3.87275e-26
21.424796	4.08265e-26
21.406515	4.30393e-26
21.388234	4.5372e-26
21.369953	4.78312e-26
21.351672	5.04236e-26
21.333392	5.31566e-26
21.315111	5.60377e-26
21.296830	5.9075e-26
21.278549	6.22769e-26
21.260268	6.56523e-26
21.241987	6.92107e-26
21.223706	7.2962e-26
21.205426	7.69167e-26
21.187145	8.10857e-26
21.168864	8.54806e-26
21.150583	9.01139e-26
21.132302	9.49982e-26
21.114021	1.00147e-25
21.095740	1.05576e-25
21.077460	1.11298e-25
21.059179	1.17331e-25
21.040898	1.2369e-25
21.022617	1.30395e-25
21.004336	1.37463e-25
20.986055	1.44913e-25
20.967774	1.52768e-25
20.949494	1.61049e-25
20.931213	1.69778e-25
20.912932	1.78981e-25
20.894651	1.88683e-25
20.876370	1.9891e-25
20.858089	2.09692e-25
20.839808	2.21058e-25
20.821528	2.33041e-25
20.803247	2.45673e-25
20.784966	2.5899e-25
20.766685	2.73028e-25
20.748404	2.87828e-25
20.730123	3.0343e-25
20.711842	3.19878e-25
20.693562	3.37217e-25
20.675281	3.55497e-25
20.657000	3.74767e-25
20.638719	3.95082e-25
20.620438	4.16498e-25
20.602157	4.39075e-25
20.583876	4.62876e-25
20.565596	4.87968e-25
20.547315	5.14419e-25
20.529034	5.42305e-25
20.510753	5.71702e-25
20.492472	6.02694e-25
20.474191	6.35365e-25
20.455910	6.69807e-25
20.437629	7.06117e-25
20.419349	7.44395e-25
20.401068	7.84748e-25
20.382787	8.27288e-25
20.364506	8.72135e-25
20.346225	9.19414e-25
20.327944	9.69255e-25
20.309663	1.0218e-24
20.291383	1.07719e-24
20.273102	1.13559e-24
20.254821	1.19715e-24
20.236540	1.26205e-24
20.218259	1.33046e-24
20.199978	1.40259e-24
20.181697	1.47863e-24
20.163417	1.55879e-24
20.145136	1.64329e-24
20.126855	1.73238e-24
20.108574	1.82629e-24
20.090293	1.9253e-24
20.072012	2.02968e-24
20.053731	2.13971e-24
20.035451	2.25571e-24
20.017170	2.378e-24
19.998889	2.50692e-24
19.980608	2.64283e-24
19.962327	2.78611e-24
19.944046	2.93716e-24
19.925765	3.09639e-24
19.907485	3.26426e-24
19.889204	3.44124e-24
19.870923	3.6278e-24
19.852642	3.82448e-24
19.834361	4.03183e-24
19.816080	4.25042e-24
19.797799	4.48086e-24
19.779519	4.72379e-24
19.761238	4.9799e-24
19.742957	5.24989e-24
19.724676	5.53452e-24
19.706395	5.83459e-24
19.688114	6.15092e-24
19.669833	6.48441e-24
19.651553	6.83598e-24
19.633272	7.20661e-24
19.614991	7.59734e-24
19.596710	8.00925e-24
19.578429	8.4435e-24
19.560148	8.90129e-24
19.541867	9.38391e-24
19.523587	9.8927e-24
19.505306	1.04291e-23
19.487025	1.09945e-23
19.468744	1.15906e-23
19.450463	1.22191e-23
19.432182	1.28816e-23
19.413901	1.35801e-23
19.395621	1.43164e-23
19.377340	1.50926e-23
19.359059	1.5911e-23
19.340778	1.67737e-23
19.322497	1.76831e-23
19.304216	1.8642e-23
19.285935	1.96528e-23
19.267655	2.07184e-23
19.249374	2.18418e-23
19.231093	2.30261e-23
19.212812	2.42746e-23
19.194531	2.55909e-23
19.176250	2.69785e-23
19.157969	2.84413e-23
19.139689	2.99835e-23
19.121408	3.16093e-23
19.103127	3.33233e-23
19.084846	3.51303e-23
19.066565	3.70352e-23
19.048284	3.90434e-23
19.030003	4.11605e-23
19.011723	4.33925e-23
18.993442	4.57454e-23
18.975161	4.8226e-23
18.956880	5.08411e-23
18.938599	5.3598e-23
18.920318	5.65044e-23
18.902037	5.95685e-23
18.883757	6.27987e-23
18.865476	6.6204e-23
18.847195	6.97941e-23
18.828914	7.35788e-23
18.810633	7.75689e-23
18.792352	8.17752e-23
18.774071	8.62098e-23
18.755791	9.08848e-23
18.737510	9.58133e-23
18.719229	1.01009e-22
18.700948	1.06487e-22
18.682667	1.12262e-22
18.664386	1.18349e-22
18.646105	1.24767e-22
18.627824	1.31534e-22
18.609544	1.38667e-22
18.591263	1.46187e-22
18.572982	1.54114e-22
18.554701	1.62472e-22
18.536420	1.71283e-22
18.518139	1.80572e-22
18.499858	1.90365e-22
18.481578	2.00689e-22
18.463297	2.11573e-22
18.445016	2.23047e-22
18.426735	2.35143e-22
18.408454	2.47896e-22
18.390173	2.6134e-22
18.371892	2.75513e-22
18.353612	2.90455e-22
18.335331	3.06208e-22
18.317050	3.22815e-22
18.298769	3.40322e-22
18.280488	3.5878e-22
18.262207	3.78238e-22
18.243926	3.98752e-22
18.225646	4.20378e-22
18.207365	4.43178e-22
18.189084	4.67214e-22
18.170803	4.92554e-22
18.152522	5.19268e-22
18.134241	5.47431e-22
18.115960	5.77122e-22
18.097680	6.08424e-22
18.079399	6.41423e-22
18.061118	6.76212e-22
18.042837	7.12889e-22
18.024556	7.51555e-22
18.006275	7.92318e-22
17.987994	8.35292e-22
17.969714	8.80597e-22
17.951433	9.2836e-22
17.933152	9.78714e-22
17.914871	1.0318e-21
17.896590	1.08776e-21
17.878309	1.14676e-21
17.860028	1.20897e-21
17.841748	1.27454e-21
17.823467	1.34367e-21
17.805186	1.41656e-21
17.786905	1.49339e-21
17.768624	1.5744e-21
17.750343	1.6598e-21
17.732062	1.74983e-21
17.713782	1.84474e-21
17.695501	1.94481e-21
17.677220	2.0503e-21
17.658939	2.16151e-21
17.640658	2.27876e-21
17.622377	2.40237e-21
17.604096	2.53269e-21
17.585816	2.67007e-21
17.567535	2.81491e-21
17.549254	2.96761e-21
17.530973	3.12858e-21
17.512692	3.2983e-21
17.494411	3.47722e-21
17.476130	3.66584e-21
17.457850	3.8647e-21
17.439569	4.07435e-21
17.421288	4.29537e-21
17.403007	4.52838e-21
17.384726	4.77404e-21
17.366445	5.03302e-21
17.348164	5.30605e-21
17.329884	5.5939e-21
17.311603	5.89736e-21
17.293322	6.21729e-21
17.275041	6.55457e-21
17.256760	6.91015e-21
17.238479	7.28503e-21
17.220198	7.68024e-21
17.201918	8.0969e-21
17.183637	8.53617e-21
17.165356	8.99926e-21
17.147075	9.48748e-21
17.128794	1.00022e-20
17.110513	1.05448e-20
17.092232	1.11169e-20
17.073952	1.172e-20
17.055671	1.23559e-20
17.037390	1.30262e-20
17.019109	1.3733e-20
17.000828	1.4478e-20
16.982547	1.52635e-20
16.964266	1.60916e-20
16.945986	1.69647e-20
16.927705	1.78851e-20
16.909424	1.88554e-20
16.891143	1.98785e-20
16.872862	2.0957e-20
16.854581	2.2094e-20
16.836300	2.32928e-20
16.818020	2.45566e-20
16.799739	2.58889e-20
16.781458	2.72936e-20
16.763177	2.87745e-20
16.744896	3.03357e-20
16.726615	3.19817e-20
16.708334	3.3717e-20
16.690053	3.55464e-20
16.671773	3.74752e-20
16.653492	3.95086e-20
16.635211	4.16523e-20
16.616930	4.39124e-20
16.598649	4.62951e-20
16.580368	4.88071e-20
16.562087	5.14554e-20
16.543807	5.42475e-20
16.525526	5.7191e-20
16.507245	6.02944e-20
16.488964	6.35661e-20
16.470683	6.70154e-20
16.452402	7.06518e-20
16.434121	7.44856e-20
16.415841	7.85275e-20
16.397560	8.27887e-20
16.379279	8.72812e-20
16.360998	9.20175e-20
16.342717	9.70109e-20
16.324436	1.02275e-19
16.306155	1.07825e-19
16.287875	1.13677e-19
16.269594	1.19845e-19
16.251313	1.26349e-19
16.233032	1.33206e-19
16.214751	1.40434e-19
16.196470	1.48055e-19
16.178189	1.5609e-19
16.159909	1.64561e-19
16.141628	1.73491e-19
16.123347	1.82907e-19
16.105066	1.92833e-19
16.086785	2.03298e-19
16.068504	2.14331e-19
16.050223	2.25963e-19
16.031943	2.38226e-19
16.013662	2.51155e-19
15.995381	2.64785e-19
15.977100	2.79156e-19
15.958819	2.94306e-19
15.940538	3.10279e-19
15.922257	3.27119e-19
15.903977	3.44873e-19
15.885696	3.6359e-19
15.867415	3.83324e-19
15.849134	4.04129e-19
15.830853	4.26063e-19
15.812572	4.49187e-19
15.794291	4.73567e-19
15.776011	4.99271e-19
15.757730	5.26369e-19
15.739449	5.54939e-19
15.721168	5.85059e-19
15.702887	6.16815e-19
15.684606	6.50294e-19
15.666325	6.85591e-19
15.648045	7.22803e-19
15.629764	7.62036e-19
15.611483	8.03399e-19
15.593202	8.47007e-19
15.574921	8.92983e-19
15.556640	9.41454e-19
15.538359	9.92557e-19
15.520079	1.04643e-18
15.501798	1.10324e-18
15.483517	1.16312e-18
15.465236	1.22626e-18
15.446955	1.29282e-18
15.428674	1.363e-18
15.410393	1.43699e-18
15.392113	1.515e-18
15.373832	1.59724e-18
15.355551	1.68394e-18
15.337270	1.77535e-18
15.318989	1.87173e-18
15.300708	1.97334e-18
15.282427	2.08046e-18
15.264147	2.1934e-18
15.245866	2.31248e-18
15.227585	2.43802e-18
15.209304	2.57037e-18
15.191023	2.70991e-18
15.172742	2.85703e-18
15.154461	3.01213e-18
15.136181	3.17566e-18
15.117900	3.34807e-18
15.099619	3.52983e-18
15.081338	3.72147e-18
15.063057	3.92351e-18
15.044776	4.13653e-18
15.026495	4.36111e-18
15.008215	4.59788e-18
14.989934	4.84751e-18
14.971653	5.1107e-18
14.953372	5.38817e-18
14.935091	5.68072e-18
14.916810	5.98915e-18
14.898529	6.31433e-18
14.880248	6.65717e-18
14.861968	7.01862e-18
14.843687	7.39971e-18
14.825406	7.80148e-18
14.807125	8.22508e-18
14.788844	8.67168e-18
14.770563	9.14253e-18
14.752282	9.63895e-18
14.734002	1.01623e-17
14.715721	1.07141e-17
14.697440	1.12959e-17
14.679159	1.19093e-17
14.660878	1.2556e-17
14.642597	1.32378e-17
14.624316	1.39566e-17
14.606036	1.47145e-17
14.587755	1.55135e-17
14.569474	1.63559e-17
14.551193	1.72441e-17
14.532912	1.81805e-17
14.514631	1.91678e-17
14.496350	2.02087e-17
14.478070	2.13061e-17
14.459789	2.24631e-17
14.441508	2.3683e-17
14.423227	2.49691e-17
14.404946	2.63251e-17
14.386665	2.77548e-17
14.368384	2.92621e-17
14.350104	3.08512e-17
14.331823	3.25267e-17
14.313542	3.42932e-17
14.295261	3.61556e-17
14.276980	3.81193e-17
14.258699	4.01895e-17
14.240418	4.23723e-17
14.222138	4.46736e-17
14.203857	4.70999e-17
14.185576	4.9658e-17
14.167295	5.2355e-17
14.149014	5.51986e-17
14.130733	5.81967e-17
14.112452	6.13576e-17
14.094172	6.46902e-17
14.075891	6.82039e-17
14.057610	7.19084e-17
14.039329	7.58142e-17
14.021048	7.99322e-17
14.002767	8.42739e-17
13.984486	8.88515e-17
13.966206	9.36777e-17
13.947925	9.87662e-17
13.929644	1.04131e-16
13.911363	1.09787e-16
13.893082	1.15751e-16
13.874801	1.22039e-16
13.856520	1.28668e-16
13.838240	1.35658e-16
13.819959	1.43027e-16
13.801678	1.50797e-16
13.783397	1.58988e-16
13.765116	1.67625e-16
13.746835	1.76731e-16
13.728554	1.86332e-16
13.710274	1.96455e-16
13.691993	2.07127e-16
13.673712	2.1838e-16
13.655431	2.30244e-16
13.637150	2.42752e-16
13.618869	2.55941e-16
13.600588	2.69846e-16
13.582308	2.84506e-16
13.564027	2.99963e-16
13.545746	3.1626e-16
13.527465	3.33443e-16
13.509184	3.5156e-16
13.490903	3.70661e-16
13.472622	3.90799e-16
13.454342	4.12033e-16
13.436061	4.3442e-16
13.417780	4.58024e-16
13.399499	4.8291e-16
13.381218	5.0915e-16
13.362937	5.36815e-16
13.344656	5.65983e-16
13.326376	5.96737e-16
13.308095	6.29162e-16
13.289814	6.6335e-16
13.271533	6.99396e-16
13.253252	7.374e-16
13.234971	7.77471e-16
13.216690	8.19719e-16
13.198410	8.64263e-16
13.180129	9.11229e-16
13.161848	9.60747e-16
13.143567	1.01296e-15
13.125286	1.068e-15
13.107005	1.12604e-15
13.088724	1.18724e-15
13.070443	1.25176e-15
13.052163	1.31979e-15
13.033882	1.39151e-15
13.015601	1.46714e-15
12.997320	1.54687e-15
12.979039	1.63094e-15
12.960758	1.71958e-15
12.942477	1.81304e-15
12.924197	1.91158e-15
12.905916	2.01548e-15
12.887635	2.12502e-15
12.869354	2.24052e-15
12.851073	2.3623e-15
12.832792	2.4907e-15
12.814511	2.62607e-15
12.796231	2.76881e-15
12.777950	2.91931e-15
12.759669	3.078e-15
12.741388	3.2453e-15
12.723107	3.42171e-15
12.704826	3.60771e-15
12.686545	3.80382e-15
12.668265	4.01059e-15
12.649984	4.2286e-15
12.631703	4.45847e-15
12.613422	4.70084e-15
12.595141	4.95638e-15
12.576860	5.22583e-15
12.558579	5.50992e-15
12.540299	5.80946e-15
12.522018	6.12529e-15
12.503737	6.45829e-15
12.485456	6.8094e-15
12.467175	7.1796e-15
12.448894	7.56994e-15
12.430613	7.9815e-15
12.412333	8.41544e-15
12.394052	8.87298e-15
12.375771	9.35541e-15
12.357490	9.86407e-15
12.339209	1.04004e-14
12.320928	1.09659e-14
12.302647	1.15621e-14
12.284367	1.21908e-14
12.266086	1.28537e-14
12.247805	1.35526e-14
12.229524	1.42895e-14
12.211243	1.50665e-14
12.192962	1.58858e-14
12.174681	1.67496e-14
12.156401	1.76605e-14
12.138120	1.86208e-14
12.119839	1.96334e-14
12.101558	2.07011e-14
12.083277	2.18269e-14
12.064996	2.30139e-14
12.046715	2.42654e-14
12.028435	2.55851e-14
12.010154	2.69765e-14
11.991873	2.84437e-14
11.973592	2.99906e-14
11.955311	3.16217e-14
11.937030	3.33415e-14
11.918749	3.51549e-14
11.900469	3.7067e-14
11.882188	3.90831e-14
11.863907	4.12088e-14
11.845626	4.34502e-14
11.827345	4.58136e-14
11.809064	4.83056e-14
11.790783	5.09331e-14
11.772503	5.37036e-14
11.754222	5.66249e-14
11.735941	5.9705e-14
11.717660	6.29528e-14
11.699379	6.63774e-14
11.681098	6.99882e-14
11.662817	7.37956e-14
11.644537	7.78101e-14
11.626256	8.20431e-14
11.607975	8.65064e-14
11.589694	9.12127e-14
11.571413	9.6175e-14
11.553132	1.01407e-13
11.534851	1.06925e-13
11.516571	1.12742e-13
11.498290	1.18876e-13
11.480009	1.25344e-13
11.461728	1.32164e-13
11.443447	1.39355e-13
11.425166	1.46937e-13
11.406885	1.54932e-13
11.388605	1.63363e-13
11.370324	1.72252e-13
11.352043	1.81625e-13
11.333762	1.91508e-13
11.315481	2.01929e-13
11.297200	2.12918e-13
11.278919	2.24504e-13
11.260639	2.36722e-13
11.242358	2.49604e-13
11.224077	2.63188e-13
11.205796	2.77511e-13
11.187515	2.92614e-13
11.169234	3.08539e-13
11.150953	3.25331e-13
11.132672	3.43038e-13
11.114392	3.61708e-13
11.096111	3.81395e-13
11.077830	4.02154e-13
11.059549	4.24043e-13
11.041268	4.47124e-13
11.022987	4.71462e-13
11.004706	4.97124e-13
10.986426	5.24185e-13
10.968145	5.52719e-13
10.949864	5.82806e-13
10.931583	6.14532e-13
10.913302	6.47986e-13
10.895021	6.83261e-13
10.876740	7.20458e-13
10.858460	7.5968e-13
10.840179	8.01038e-13
10.821898	8.44649e-13
10.803617	8.90635e-13
10.785336	9.39125e-13
10.767055	9.90257e-13
10.748774	1.04417e-12
10.730494	1.10103e-12
10.712213	1.16098e-12
10.693932	1.22419e-12
10.675651	1.29085e-12
10.657370	1.36114e-12
10.639089	1.43526e-12
10.620808	1.51342e-12
10.602528	1.59583e-12
10.584247	1.68273e-12
10.565966	1.77437e-12
10.547685	1.871e-12
10.529404	1.9729e-12
10.511123	2.08034e-12
10.492842	2.19364e-12
10.474562	2.31312e-12
10.456281	2.4391e-12
10.438000	2.57195e-12
10.419719	2.71204e-12
10.401438	2.85976e-12
10.383157	3.01552e-12
10.364876	3.17978e-12
10.346596	3.35299e-12
10.328315	3.53564e-12
10.310034	3.72824e-12
10.291753	3.93134e-12
10.273472	4.1455e-12
10.255191	4.37134e-12
10.236910	4.60949e-12
10.218630	4.86061e-12
10.200349	5.12543e-12
10.182068	5.40467e-12
10.163787	5.69914e-12
10.145506	6.00966e-12
10.127225	6.33711e-12
10.108944	6.6824e-12
10.090664	7.04652e-12
10.072383	7.43049e-12
10.054102	7.83539e-12
10.035821	8.26237e-12
10.017540	8.71262e-12
9.999259	9.18742e-12
9.980978	9.68811e-12
9.962698	1.02161e-11
9.944417	1.07729e-11
9.926136	1.136e-11
9.907855	1.19792e-11
9.889574	1.26321e-11
9.871293	1.33206e-11
9.853012	1.40466e-11
9.834732	1.48123e-11
9.816451	1.56197e-11
9.798170	1.64711e-11
9.779889	1.7369e-11
9.761608	1.83159e-11
9.743327	1.93144e-11
9.725046	2.03673e-11
9.706766	2.14777e-11
9.688485	2.26487e-11
9.670204	2.38835e-11
9.651923	2.51857e-11
9.633642	2.65589e-11
9.615361	2.80071e-11
9.597080	2.95342e-11
9.578800	3.11447e-11
9.560519	3.2843e-11
9.542238	3.4634e-11
9.523957	3.65227e-11
9.505676	3.85144e-11
9.487395	4.06148e-11
9.469114	4.28299e-11
9.450834	4.51658e-11
9.432553	4.76292e-11
9.414272	5.0227e-11
9.395991	5.29666e-11
9.377710	5.58557e-11
9.359429	5.89025e-11
9.341148	6.21156e-11
9.322867	6.55041e-11
9.304587	6.90775e-11
9.286306	7.2846e-11
9.268025	7.68202e-11
9.249744	8.10113e-11
9.231463	8.54312e-11
9.213182	9.00925e-11
9.194901	9.50082e-11
9.176621	1.00192e-10
9.158340	1.05659e-10
9.140059	1.11425e-10
9.121778	1.17505e-10
9.103497	1.23918e-10
9.085216	1.30681e-10
9.066935	1.37813e-10
9.048655	1.45334e-10
9.030374	1.53266e-10
9.012093	1.61632e-10
8.993812	1.70454e-10
8.975531	1.79758e-10
8.957250	1.89571e-10
8.938969	1.99919e-10
8.920689	2.10833e-10
8.902408	2.22342e-10
8.884127	2.34481e-10
8.865846	2.47283e-10
8.847565	2.60784e-10
8.829284	2.75023e-10
8.811003	2.9004e-10
8.792723	3.05877e-10
8.774442	3.2258e-10
8.756161	3.40196e-10
8.737880	3.58774e-10
8.719599	3.78368e-10
8.701318	3.99032e-10
8.683037	4.20826e-10
8.664757	4.43811e-10
8.646476	4.68053e-10
8.628195	4.93619e-10
8.609914	5.20583e-10
8.591633	5.49022e-10
8.573352	5.79015e-10
8.555071	6.10648e-10
8.536791	6.4401e-10
8.518510	6.79196e-10
8.500229	7.16307e-10
8.481948	7.55447e-10
8.463667	7.96727e-10
8.445386	8.40265e-10
8.427105	8.86184e-10
8.408825	9.34615e-10
8.390544	9.85694e-10
8.372263	1.03957e-09
8.353982	1.09639e-09
8.335701	1.15632e-09
8.317420	1.21952e-09
8.299139	1.28619e-09
8.280859	1.3565e-09
8.262578	1.43066e-09
8.244297	1.50888e-09
8.226016	1.59138e-09
8.207735	1.67839e-09
8.189454	1.77017e-09
8.171173	1.86697e-09
8.152893	1.96906e-09
8.134612	2.07675e-09
8.116331	2.19033e-09
8.098050	2.31013e-09
8.079769	2.43648e-09
8.061488	2.56976e-09
8.043207	2.71033e-09
8.024927	2.8586e-09
8.006646	3.01499e-09
7.988365	3.17994e-09
7.970084	3.35392e-09
7.951803	3.53744e-09
7.933522	3.731e-09
7.915241	3.93517e-09
7.896961	4.15053e-09
7.878680	4.37768e-09
7.860399	4.61728e-09
7.842118	4.87e-09
7.823837	5.13657e-09
7.805556	5.41775e-09
7.787275	5.71434e-09
7.768995	6.02718e-09
7.750714	6.35717e-09
7.732433	6.70525e-09
7.714152	7.07241e-09
7.695871	7.45969e-09
7.677590	7.86821e-09
7.659309	8.29913e-09
7.641029	8.75367e-09
7.622748	9.23314e-09
7.604467	9.7389e-09
7.586186	1.02724e-08
7.567905	1.08352e-08
7.549624	1.14288e-08
7.531343	1.2055e-08
7.513062	1.27155e-08
7.494782	1.34123e-08
7.476501	1.41473e-08
7.458220	1.49227e-08
7.439939	1.57406e-08
7.421658	1.66034e-08
7.403377	1.75136e-08
7.385096	1.84737e-08
7.366816	1.94865e-08
7.348535	2.05549e-08
7.330254	2.1682e-08
7.311973	2.28709e-08
7.293692	2.41252e-08
7.275411	2.54484e-08
7.257130	2.68442e-08
7.238850	2.83167e-08
7.220569	2.98701e-08
7.202288	3.15088e-08
7.184007	3.32375e-08
7.165726	3.50613e-08
7.147445	3.69853e-08
7.129164	3.9015e-08
7.110884	4.11563e-08
7.092603	4.34153e-08
7.074322	4.57985e-08
7.056041	4.83128e-08
7.037760	5.09653e-08
7.019479	5.37636e-08
7.001198	5.67159e-08
6.982918	5.98306e-08
6.964637	6.31166e-08
6.946356	6.65834e-08
6.928075	7.0241e-08
6.909794	7.40998e-08
6.891513	7.8171e-08
6.873232	8.24663e-08
6.854952	8.6998e-08
6.836671	9.17793e-08
6.818390	9.68238e-08
6.800109	1.02146e-07
6.781828	1.07762e-07
6.763547	1.13686e-07
6.745266	1.19937e-07
6.726986	1.26533e-07
6.708705	1.33492e-07
6.690424	1.40834e-07
6.672143	1.48582e-07
6.653862	1.56756e-07
6.635581	1.65381e-07
6.617300	1.74481e-07
6.599020	1.84084e-07
6.580739	1.94216e-07
6.562458	2.04906e-07
6.544177	2.16187e-07
6.525896	2.2809e-07
6.507615	2.4065e-07
6.489334	2.53904e-07
6.471054	2.67889e-07
6.452773	2.82646e-07
6.434492	2.98218e-07
6.416211	3.1465e-07
6.397930	3.3199e-07
6.379649	3.50288e-07
6.361368	3.69597e-07
6.343088	3.89973e-07
6.324807	4.11475e-07
6.306526	4.34166e-07
6.288245	4.58112e-07
6.269964	4.83383e-07
6.251683	5.10051e-07
6.233402	5.38194e-07
6.215122	5.67896e-07
6.196841	5.9924e-07
6.178560	6.32321e-07
6.160279	6.67233e-07
6.141998	7.04078e-07
6.123717	7.42964e-07
6.105436	7.84005e-07
6.087156	8.2732e-07
6.068875	8.73036e-07
6.050594	9.21287e-07
6.032313	9.72213e-07
6.014032	1.02596e-06
5.995751	1.0827e-06
5.977470	1.14258e-06
5.959190	1.20578e-06
5.940909	1.2725e-06
5.922628	1.34291e-06
5.904347	1.41724e-06
5.886066	1.4957e-06
5.867785	1.57853e-06
5.849504	1.66595e-06
5.831224	1.75824e-06
5.812943	1.85565e-06
5.794662	1.95849e-06
5.776381	2.06706e-06
5.758100	2.18166e-06
5.739819	2.30265e-06
5.721538	2.43038e-06
5.703257	2.56522e-06
5.684977	2.70759e-06
5.666696	2.85788e-06
5.648415	3.01657e-06
5.630134	3.1841e-06
5.611853	3.36099e-06
5.593572	3.54776e-06
5.575291	3.74495e-06
5.557011	3.95317e-06
5.538730	4.17302e-06
5.520449	4.40517e-06
5.502168	4.65031e-06
5.483887	4.90916e-06
5.465606	5.18251e-06
5.447325	5.47117e-06
5.429045	5.776e-06
5.410764	6.09793e-06
5.392483	6.43791e-06
5.374202	6.79697e-06
5.355921	7.17619e-06
5.337640	7.57672e-06
5.319359	7.99975e-06
5.301079	8.44657e-06
5.282798	8.91853e-06
5.264517	9.41706e-06
5.246236	9.94366e-06
5.227955	1.04999e-05
5.209674	1.10876e-05
5.191393	1.17084e-05
5.173113	1.23643e-05
5.154832	1.30572e-05
5.136551	1.37893e-05
5.118270	1.45629e-05
5.099989	1.53802e-05
5.081708	1.62438e-05
5.063427	1.71564e-05
5.045147	1.81209e-05
5.026866	1.914e-05
5.008585	2.02172e-05
4.990304	2.13556e-05
4.972023	2.25588e-05
4.953742	2.38307e-05
4.935461	2.51751e-05
4.917181	2.65963e-05
4.898900	2.80988e-05
4.880619	2.96872e-05
4.862338	3.13667e-05
4.844057	3.31426e-05
4.825776	3.50205e-05
4.807495	3.70064e-05
4.789215	3.91068e-05
4.770934	4.13282e-05
4.752653	4.3678e-05
4.734372	4.61637e-05
4.716091	4.87935e-05
4.697810	5.15759e-05
4.679529	5.45202e-05
4.661249	5.76359e-05
4.642968	6.09336e-05
4.624687	6.44241e-05
4.606406	6.81192e-05
4.588125	7.20315e-05
4.569844	7.61742e-05
4.551563	8.05615e-05
4.533283	8.52087e-05
4.515002	9.01318e-05
4.496721	9.53482e-05
4.478440	0.000100876
4.460159	0.000106736
4.441878	0.000112949
4.423597	0.000119537
4.405317	0.000126526
4.387036	0.000133941
4.368755	0.00014181
4.350474	0.000150166
4.332193	0.00015904
4.313912	0.000168468
4.295631	0.000178491
4.277351	0.00018915
4.259070	0.000200492
4.240789	0.000212569
4.222508	0.000225437
4.204227	0.000239161
4.185946	0.000253811
4.167665	0.000269467
4.149385	0.000286223
4.131104	0.000304186
4.112823	0.000323483
4.094542	0.000344272
4.076261	0.000366749
4.057980	0.000391178
4.039699	0.000417937
4.021419	0.000447641
4.003138	0.000481557
&
```
