## Supplementary material for "All-at-once RNA folding with 3D motif prediction framed by evolutionary information": RF01142_sR19.cacofold.helixcov

```
# RMs = 3 L = 64

# RM_HELIX NESTED 1-5 27-31, nbp = 5 nbp_cov = 0
# pvals: 0.986678,0.986678,0.986678,0.986678,0.992907
# aggregated NONE
NESTED  <<<<<_____________________>>>>>:::::::::::::::::::::::::::::::::
        ::::::::::::::::::::::::::::::::::::::::::::::::::::::::::::::::

# RM_HELIX NESTED 44-45 53-54, nbp = 2 nbp_cov = 0
# pvals: 0.986678,0.986678
# aggregated NONE
NESTED  :::::::::::::::::::::::::::::::::::::::::::<<_______>>::::::::::
        ::::::::::::::::::::::::::::::::::::::::::::::::::::::::::::::::

# RM_HELIX NESTED 32-38 58-64, nbp = 6 nbp_cov = 1
# pvals: 1.4881e-05,0.986678,0.986678,0.986678,0.986678,0.986678
# aggregated NONE
NESTED  :::::::::::::::::::::::::::::::<<<-<<<___________________>>>->>>
        :::::::::::::::::::::::::::::::<_______________________________>
```
