## Supplementary material for "All-at-once RNA folding with 3D motif prediction framed by evolutionary information": RF01142_sR19.cacofold.power

```
# Power analysis of CaCoFold structure 
#
# Powertype = SINGLE SUBSTITUTIONS
# covary  left_pos      right_pos    substitutions      power
#----------------------------------------------------------------
          1		31		0		0.00
          2		30		0		0.00
          3		29		1		0.00
          4		28		1		0.00
          5		27		2		0.00
     *    32		64		1		0.00
          33		63		0		0.00
          34		62		1		0.00
          36		60		1		0.00
          37		59		0		0.00
          38		58		0		0.00
          44		54		0		0.00
          45		53		0		0.00
#
# BPAIRS 13
# avg substitutions per BP  0.5
# BPAIRS expected to covary 0.0 +/- 0.0
# BPAIRS observed to covary 1
#
```
