## Supplementary material for "All-at-once RNA folding with 3D motif prediction framed by evolutionary information": RF01142_sR19.sorted.cacofold.cov

```
# The predicted CaCoFold structure
# BPAIRS observed to covary 1
#
#
# Method Target_E-val [cov_min,cov_max] [FP | TP True Found | Sen PPV F] 
# GTp    0.05         [-0.56,1.65]     [0 | 1 13 1 | 7.69 100.00 14.29] 
#
# in_fold in_given   left_pos       right_pos      score           E-value    pvalue       substitutions      power
#-----------------------------------------------------------------------------------------------------------------------
*	~	        32	        64	1.65159	0.03	1.4881e-05	1		0.00
```
