## Supplementary material for "All-at-once RNA folding with 3D motif prediction framed by evolutionary information": RF01142_sR19.sorted.cov

```
#
# Method Target_E-val [cov_min,cov_max] [FP | TP True Found | Sen PPV F] 
# GTp    0.05         [-0.56,1.65]     [1 | 0 0 1 | 0.00 0.00 0.00] 
#
#       left_pos       right_pos        score          E-value           pvalue       substitutions      power
#--------------------------------------------------------------------------------------------------------------
~	      32	      64	1.65159	0.03	1.4881e-05	1		0.00
```
