## Supplementary material for "All-at-once RNA folding with 3D motif prediction framed by evolutionary information": RF01142_sR19.surv

```
&
1.647329	0.000496032
1.249586	0.000992063
1.196158	0.0014881
1.053683	0.00198413
0.543148	0.00248016
0.501592	0.00297619
0.388800	0.00347222
0.370990	0.00396825
0.365054	0.00446429
0.276007	0.00496032
0.216642	0.00545635
0.074167	0.00595238
0.038549	0.00644841
-0.003006	0.988591
-0.056435	0.989087
-0.139545	0.989583
-0.157354	0.990079
-0.187037	0.991071
-0.192973	0.991567
-0.198910	0.992063
-0.210782	0.99256
-0.216719	0.993056
-0.228592	0.993552
-0.293893	0.994048
-0.299829	0.994544
-0.311702	0.99504
-0.323575	0.995536
-0.329512	0.996032
-0.335448	0.996528
-0.347321	0.997024
-0.365130	0.99752
-0.371067	0.998016
-0.400749	0.998512
-0.448241	0.999008
-0.507605	0.999504
-0.561033	1
&
2.014123	1.65344e-06
2.009452	3.30688e-06
1.837295	4.96032e-06
1.647329	1.4881e-05
1.587964	1.65344e-05
1.516727	1.81878e-05
1.457362	1.98413e-05
1.439553	2.31481e-05
1.421743	2.48016e-05
1.392061	2.81085e-05
1.386124	4.46429e-05
1.368315	4.62963e-05
1.362379	4.79497e-05
1.350506	0.000327381
1.344569	0.000330688
1.332696	0.000332341
1.320823	0.000348876
1.314887	0.000353836
1.297078	0.000390212
1.291141	0.000416667
1.285205	0.000428241
1.279268	0.00046627
1.273332	0.000482804
1.267395	0.000522487
1.261459	0.000527447
1.255522	0.000530754
1.249586	0.000563823
1.243650	0.000859788
1.237713	0.00114418
1.231777	0.00114749
1.225840	0.00117394
1.219904	0.0011756
1.213967	0.00145503
1.208031	0.00146495
1.202094	0.00149636
1.196158	0.00153108
1.190221	0.00156415
1.178348	0.00162037
1.172412	0.00162202
1.166476	0.00163525
1.160539	0.00164517
1.154603	0.00164683
1.148666	0.00167163
1.142730	0.00167493
1.136793	0.00167659
1.130857	0.00168651
1.118984	0.00168816
1.113047	0.00170139
1.107111	0.00170304
1.101175	0.00171462
1.095238	0.00173776
1.089302	0.00175099
1.083365	0.00175595
1.071492	0.00175761
1.065556	0.00176091
1.059619	0.00176753
1.053683	0.00177745
1.047746	0.00179729
1.035874	0.00180225
1.024001	0.00181878
1.012128	0.00182044
1.000255	0.00184193
0.994318	0.00186673
0.982445	0.00187004
0.958700	0.00187335
0.934954	0.00189319
0.929017	0.00189815
0.911208	0.00218419
0.905271	0.00218585
0.893399	0.00219081
0.851843	0.00219577
0.816225	0.00219742
0.804352	0.00220899
0.792479	0.00221065
0.786542	0.00221396
0.774669	0.00221561
0.762797	0.00221726
0.739051	0.00223876
0.715305	0.00225033
0.673750	0.00225198
0.667813	0.00227348
0.644067	0.00227513
0.620322	0.00229167
0.614385	0.00229663
0.608449	0.00231316
0.590639	0.00231647
0.584703	0.00233796
0.578766	0.00234458
0.572830	0.00234788
0.555021	0.00235119
0.543148	0.00236276
0.537211	0.00236442
0.531275	0.00236607
0.519402	0.00237434
0.513465	0.0024041
0.507529	0.00240741
0.501592	0.00269676
0.495656	0.00298446
0.489719	0.00300926
0.483783	0.00301257
0.477847	0.00303571
0.471910	0.00306713
0.465974	0.0031002
0.460037	0.00311673
0.454101	0.00312004
0.448164	0.00313988
0.442228	0.00318122
0.436291	0.00320767
0.430355	0.00320933
0.424418	0.00325562
0.418482	0.00328208
0.412546	0.00328704
0.406609	0.00357804
0.400673	0.00358135
0.394736	0.00386078
0.388800	0.00387566
0.382863	0.00388062
0.376927	0.00388558
0.370990	0.00391534
0.365054	0.00394841
0.359117	0.00397817
0.353181	0.0039914
0.347245	0.00399802
0.341308	0.00400132
0.335372	0.0040129
0.329435	0.00401455
0.311626	0.00401951
0.305689	0.00402612
0.299753	0.00406415
0.293816	0.00407407
0.281943	0.00436343
0.276007	0.004375
0.270071	0.00437831
0.264134	0.00438327
0.258198	0.00439484
0.252261	0.00440311
0.246325	0.00441303
0.240388	0.00443783
0.234452	0.00444279
0.228515	0.00444444
0.222579	0.00445602
0.216642	0.00474537
0.210706	0.00476025
0.204770	0.00477183
0.192897	0.00478175
0.186960	0.00480985
0.181024	0.00483135
0.175087	0.00485946
0.169151	0.00489749
0.163214	0.00491071
0.157278	0.00492394
0.151341	0.00493221
0.145405	0.0049752
0.139469	0.00500661
0.133532	0.0052877
0.121659	0.0053125
0.115723	0.00533234
0.109786	0.0053588
0.103850	0.0053621
0.097913	0.0053869
0.091977	0.0054084
0.086040	0.00541501
0.080104	0.00547288
0.074167	0.00553241
0.068231	0.00553406
0.062295	0.00554233
0.056358	0.00582176
0.050422	0.00613261
0.044485	0.00613426
0.038549	0.00619544
0.032612	0.00622354
0.026676	0.00624339
0.020739	0.00625992
0.014803	0.00629464
0.008866	0.00634259
0.002930	0.00635417
-0.003006	0.986678
-0.008943	0.986682
-0.014879	0.986687
-0.020816	0.986703
-0.026752	0.986777
-0.032689	0.986789
-0.038625	0.986822
-0.044562	0.986862
-0.050498	0.986883
-0.056435	0.987235
-0.062371	0.987264
-0.068307	0.9873
-0.074244	0.987345
-0.080180	0.987669
-0.086117	0.987743
-0.092053	0.987776
-0.097990	0.988122
-0.103926	0.988171
-0.109863	0.988313
-0.115799	0.988613
-0.121736	0.988704
-0.127672	0.988821
-0.133608	0.989487
-0.139545	0.989863
-0.145481	0.989926
-0.151418	0.990623
-0.157354	0.991285
-0.163291	0.991926
-0.169227	0.992287
-0.175164	0.992331
-0.181100	0.992469
-0.187037	0.992907
-0.192973	0.99357
-0.198910	0.993687
-0.204846	0.993814
-0.210782	0.993927
-0.216719	0.994317
-0.222655	0.99501
-0.228592	0.995104
-0.234528	0.995433
-0.240465	0.995489
-0.246401	0.995579
-0.252338	0.995645
-0.258274	0.995701
-0.264211	0.995769
-0.270147	0.995822
-0.276083	0.99642
-0.282020	0.996463
-0.287956	0.996521
-0.293893	0.996857
-0.299829	0.996915
-0.305766	0.996959
-0.311702	0.996989
-0.317639	0.997025
-0.323575	0.997082
-0.329512	0.99713
-0.335448	0.997161
-0.341384	0.99744
-0.347321	0.997455
-0.353257	0.997483
-0.359194	0.997488
-0.365130	0.997512
-0.371067	0.997569
-0.377003	0.997578
-0.382940	0.997617
-0.388876	0.998196
-0.394813	0.998494
-0.400749	0.998505
-0.406686	0.998528
-0.412622	0.998533
-0.418558	0.998552
-0.424495	0.998601
-0.436368	0.998603
-0.442304	0.998905
-0.448241	0.998945
-0.454177	0.998967
-0.460114	0.998981
-0.466050	0.998998
-0.471987	0.999
-0.477923	0.999003
-0.483859	0.999011
-0.489796	0.999018
-0.495732	0.999314
-0.501669	0.99934
-0.507605	0.999355
-0.513542	0.999373
-0.519478	0.99938
-0.525415	0.999392
-0.531351	0.999396
-0.537288	0.999418
-0.543224	0.999421
-0.549160	0.999435
-0.555097	0.999443
-0.561033	0.999463
-0.566970	0.999502
-0.578843	0.999516
-0.584779	0.999519
-0.590716	0.999539
-0.596652	0.999562
-0.602589	0.999856
-0.608525	0.999858
-0.614462	0.999859
-0.638207	0.999878
-0.644144	0.999879
-0.650080	0.999902
-0.661953	0.999907
-0.673826	0.999919
-0.679763	0.999921
-0.685699	0.999922
-0.691635	0.999924
-0.697572	0.999936
-0.709445	0.99996
-0.715381	0.999967
-0.727254	0.999974
-0.774746	0.999975
-0.804428	0.999987
-0.851920	0.999992
-0.863793	0.999995
-0.976585	0.999997
-0.982522	0.999998
-1.148743	1
&
```
