## Supplementary material for "All-at-once RNA folding with 3D motif prediction framed by evolutionary information": RF01143_sR16.cacofold.helixcov

```
# RMs = 1 L = 53

# RM_HELIX NESTED 10-17 26-35, nbp = 8 nbp_cov = 0
# pvals: -1,-1,-1,-1,-1,-1,-1,-1
# aggregated NONE
NESTED  :::::::::<<<<<<<<________>>>-->>>>>::::::::::::::::::
        :::::::::::::::::::::::::::::::::::::::::::::::::::::
```
