## Supplementary material for "All-at-once RNA folding with 3D motif prediction framed by evolutionary information": RF01144_sR17.cacofold.helixcov

```
# RMs = 1 L = 57

# RM_HELIX NESTED 23-28 52-57, nbp = 6 nbp_cov = 0
# pvals: 0.803684,0.26203,0.26203,0.26203,0.924286,0.803684
# aggregated NONE
NESTED  ::::::::::::::::::::::<<<<<<_______________________>>>>>>
        :::::::::::::::::::::::::::::::::::::::::::::::::::::::::
```
