## Supplementary material for "All-at-once RNA folding with 3D motif prediction framed by evolutionary information": RF01144_sR17.cacofold.power

```
# Power analysis of CaCoFold structure 
#
# Powertype = SINGLE SUBSTITUTIONS
# covary  left_pos      right_pos    substitutions      power
#----------------------------------------------------------------
          23		57		0		0.00
          24		56		1		0.00
          25		55		1		0.00
          26		54		1		0.00
          27		53		2		0.00
          28		52		0		0.00
#
# BPAIRS 6
# avg substitutions per BP  0.8
# BPAIRS expected to covary 0.0 +/- 0.0
# BPAIRS observed to covary 0
#
```
