## Supplementary material for "All-at-once RNA folding with 3D motif prediction framed by evolutionary information": RF01144_sR17.surv

```
&
4.921465	0.000626566
4.359054	0.00125313
4.253602	0.0018797
3.409986	0.00250627
3.322109	0.00313283
3.304534	0.0056391
3.023328	0.00689223
2.865150	0.00814536
2.654246	0.00877193
2.566369	0.0093985
2.548794	0.0106516
2.513643	0.0112782
2.390616	0.0119048
2.337890	0.0125313
2.250013	0.0137845
2.214862	0.0150376
2.162136	0.0156642
2.144561	0.0181704
2.091835	0.018797
2.074260	0.0206767
2.039109	0.0225564
2.021534	0.0244361
1.968808	0.0250627
1.898506	0.0269424
1.880931	0.0275689
1.845780	0.0288221
1.828205	0.0300752
1.705177	0.0313283
1.634876	0.033208
1.511849	0.0338346
1.476698	0.0344612
1.441547	0.0350877
1.423972	0.0357143
1.388821	0.0369674
1.300945	0.037594
1.248219	0.0382206
1.213068	0.0388471
1.125191	0.0401003
1.107616	0.0407268
1.072465	0.0432331
1.054890	0.0438596
1.037314	0.0457393
1.019739	0.0501253
0.984588	0.0507519
0.949438	0.052005
0.914287	0.0557644
0.843986	0.056391
0.808835	0.0576441
0.791260	0.0582707
0.773684	0.0595238
0.756109	0.0614035
0.720958	0.0626566
0.703383	0.0632832
0.633082	0.0651629
0.615506	0.0657895
0.597931	0.066416
0.580356	0.0676692
0.545205	0.070802
0.510054	0.0720551
0.474904	0.0726817
0.457328	0.0733083
0.439753	0.0739348
0.422178	0.075188
0.404602	0.0764411
0.369451	0.0783208
0.334301	0.0808271
0.316725	0.0820802
0.299150	0.0839599
0.281575	0.0864662
0.263999	0.0877193
0.246424	0.0883459
0.228849	0.089599
0.211273	0.0914787
0.176123	0.0921053
0.158547	0.0933584
0.140972	0.093985
0.123397	0.0958647
0.105821	0.0989975
0.088246	0.0996241
0.070671	0.102757
0.035520	0.10589
0.017945	0.112782
0.000369	0.295739
-0.017206	0.803258
-0.034781	0.806391
-0.052357	0.810777
-0.069932	0.814536
-0.087507	0.816416
-0.105083	0.819549
-0.122658	0.823308
-0.140233	0.830827
-0.157809	0.837093
-0.175384	0.838346
-0.192959	0.847118
-0.210535	0.85213
-0.228110	0.853383
-0.245685	0.857769
-0.263261	0.862782
-0.280836	0.868421
-0.298411	0.870927
-0.315987	0.876566
-0.333562	0.87782
-0.351138	0.880326
-0.368713	0.880952
-0.386288	0.885965
-0.403864	0.889724
-0.421439	0.892857
-0.439014	0.89599
-0.456590	0.904762
-0.474165	0.907268
-0.491740	0.91416
-0.509316	0.917293
-0.526891	0.922932
-0.544466	0.924185
-0.579617	0.927945
-0.614768	0.929198
-0.632343	0.933584
-0.649918	0.935464
-0.685069	0.93609
-0.702644	0.93985
-0.720220	0.941729
-0.737795	0.944236
-0.755370	0.946115
-0.772946	0.947368
-0.790521	0.947995
-0.808096	0.950501
-0.825672	0.953008
-0.843247	0.954261
-0.878398	0.95614
-0.931124	0.957393
-0.948699	0.961779
-0.966274	0.963659
-0.983850	0.965539
-1.036576	0.968045
-1.054151	0.968672
-1.124453	0.970551
-1.142028	0.973058
-1.159603	0.973684
-1.177179	0.974937
-1.212329	0.975564
-1.229905	0.978697
-1.247480	0.97995
-1.265055	0.98183
-1.300206	0.982456
-1.335357	0.983709
-1.370507	0.984962
-1.440809	0.988722
-1.458384	0.989348
-1.475959	0.990602
-1.493535	0.991228
-1.581411	0.991855
-1.598987	0.992481
-1.651713	0.993734
-1.704439	0.994987
-1.757165	0.995614
-1.845042	0.996867
-1.880192	0.997494
-1.915343	0.99812
-1.985644	0.998747
-3.567425	1
&
7.417163	3.13283e-06
6.134164	6.26566e-06
5.800232	9.3985e-06
5.624479	1.25313e-05
5.501451	1.56642e-05
5.202670	2.19298e-05
5.167520	3.13283e-05
5.079643	3.44612e-05
5.062068	3.7594e-05
5.044492	4.38596e-05
4.974191	5.32581e-05
4.956616	5.6391e-05
4.921465	6.57895e-05
4.903890	8.45865e-05
4.886314	8.77193e-05
4.868739	9.08521e-05
4.851164	0.000106516
4.816013	0.000128446
4.798438	0.000134712
4.780862	0.000153509
4.763287	0.000169173
4.745712	0.000184837
4.728136	0.000194236
4.710561	0.0002099
4.692986	0.000228697
4.675410	0.000256892
4.657835	0.000266291
4.640259	0.000300752
4.622684	0.000307018
4.605109	0.000328947
4.587533	0.000338346
4.569958	0.000350877
4.552383	0.000372807
4.534807	0.000410401
4.517232	0.000454261
4.499657	0.000491855
4.482081	0.000516917
4.464506	0.00054198
4.446931	0.000576441
4.429355	0.000629699
4.411780	0.000701754
4.394205	0.000742481
4.376629	0.000805138
4.359054	0.000845865
4.341479	0.000921053
4.323903	0.000977444
4.306328	0.00102444
4.288753	0.00107769
4.271177	0.00111216
4.253602	0.00117168
4.236027	0.00121241
4.218451	0.00129073
4.200876	0.00135338
4.183301	0.0014599
4.165725	0.00151629
4.148150	0.00160088
4.130575	0.0016792
4.112999	0.00181078
4.095424	0.00187343
4.077849	0.00197368
4.060273	0.00203947
4.042698	0.00213972
4.025123	0.00222744
4.007547	0.00234336
3.989972	0.00243421
3.972397	0.00256266
3.954821	0.00265977
3.937246	0.00276316
3.919670	0.00287907
3.902095	0.00300125
3.884520	0.00306078
3.866944	0.00317669
3.849369	0.00329574
3.831794	0.00339912
3.814218	0.0035213
3.796643	0.00362782
3.779068	0.00369987
3.761492	0.00380952
3.743917	0.00390038
3.726342	0.00399749
3.708766	0.0041416
3.691191	0.00428258
3.673616	0.0043797
3.656040	0.00447368
3.638465	0.00455201
3.620890	0.00468672
3.603314	0.00480576
3.585739	0.00489348
3.568164	0.0049812
3.550588	0.00507832
3.533013	0.00524123
3.515438	0.00538221
3.497862	0.00553885
3.480287	0.00559524
3.462712	0.00568922
3.445136	0.00580514
3.427561	0.00591792
3.409986	0.00604637
3.392410	0.00619361
3.374835	0.00631579
3.357260	0.00640977
3.339684	0.00657895
3.322109	0.00667293
3.304534	0.00677945
3.286958	0.0068703
3.269383	0.00693609
3.251808	0.00702694
3.234232	0.00707707
3.216657	0.00715226
3.199081	0.00725877
3.181506	0.00734336
3.163931	0.00744361
3.146355	0.0075094
3.128780	0.00758145
3.111205	0.00765038
3.093629	0.0077381
3.076054	0.00777882
3.058479	0.00785088
3.040903	0.0078916
3.023328	0.00800125
3.005753	0.00808584
2.988177	0.00819236
2.970602	0.00829887
2.953027	0.00841792
2.935451	0.00848684
2.917876	0.00854637
2.900301	0.00863095
2.882725	0.00870301
2.865150	0.00879386
2.847575	0.00890351
2.829999	0.00898183
2.812424	0.00904449
2.794849	0.00909774
2.777273	0.00915727
2.759698	0.00924185
2.742123	0.00932644
2.724547	0.00942043
2.706972	0.00948308
2.689397	0.00961153
2.671821	0.00969612
2.654246	0.0097619
2.636671	0.00984023
2.619095	0.00989348
2.601520	0.0100031
2.583945	0.0100877
2.566369	0.0102068
2.548794	0.0102976
2.531219	0.0103853
2.513643	0.0105013
2.496068	0.0106266
2.478492	0.0107018
2.460917	0.0108427
2.443342	0.0109743
2.425766	0.0111059
2.408191	0.0113001
2.390616	0.0114881
2.373040	0.0116541
2.355465	0.0117982
2.337890	0.0119361
2.320314	0.0121617
2.302739	0.0124248
2.285164	0.0126566
2.267588	0.0129323
2.250013	0.0132707
2.232438	0.0135965
2.214862	0.0140664
2.197287	0.0145332
2.179712	0.0149812
2.162136	0.0154981
2.144561	0.0160495
2.126986	0.0166322
2.109410	0.0171617
2.091835	0.0176096
2.074260	0.0181892
2.056684	0.0186497
2.039109	0.019057
2.021534	0.019411
2.003958	0.0199781
1.986383	0.0205169
1.968808	0.0209806
1.951232	0.0214818
1.933657	0.0219142
1.916082	0.022381
1.898506	0.022854
1.880931	0.0232989
1.863356	0.0236811
1.845780	0.0241134
1.828205	0.024505
1.810630	0.0248434
1.793054	0.0252068
1.775479	0.025542
1.757903	0.0259211
1.740328	0.0262625
1.722753	0.026604
1.705177	0.0270113
1.687602	0.0273716
1.670027	0.0276942
1.652451	0.0279574
1.634876	0.0282989
1.617301	0.0286122
1.599725	0.0289317
1.582150	0.0293014
1.564575	0.0296491
1.546999	0.0300313
1.529424	0.0303603
1.511849	0.0307018
1.494273	0.03099
1.476698	0.0312594
1.459123	0.0314693
1.441547	0.0318139
1.423972	0.0320833
1.406397	0.0323653
1.388821	0.0325846
1.371246	0.0328352
1.353671	0.0330451
1.336095	0.0333553
1.318520	0.0335683
1.300945	0.0337281
1.283369	0.033985
1.265794	0.0341071
1.248219	0.0343578
1.230643	0.0345739
1.213068	0.0347556
1.195493	0.0349436
1.177917	0.0351911
1.160342	0.0354449
1.142767	0.0356736
1.125191	0.035968
1.107616	0.0363095
1.090041	0.0368296
1.072465	0.0376253
1.054890	0.0384618
1.037314	0.0392607
1.019739	0.040235
1.002164	0.0409367
0.984588	0.0416009
0.967013	0.0421084
0.949438	0.042713
0.931862	0.0432362
0.914287	0.0438503
0.896712	0.0443421
0.879136	0.0449248
0.861561	0.0454417
0.843986	0.0460714
0.826410	0.0466698
0.808835	0.0472932
0.791260	0.0478571
0.773684	0.0485056
0.756109	0.0491573
0.738534	0.0497932
0.720958	0.050401
0.703383	0.0509649
0.685808	0.0515414
0.668232	0.0520332
0.650657	0.0526065
0.633082	0.0531234
0.615506	0.0536905
0.597931	0.0542105
0.580356	0.0549029
0.562780	0.0554355
0.545205	0.0559273
0.527630	0.0565414
0.510054	0.0572462
0.492479	0.0579135
0.474904	0.0585432
0.457328	0.0590727
0.439753	0.0597744
0.422178	0.060401
0.404602	0.0610777
0.387027	0.0617888
0.369451	0.0626128
0.351876	0.0633615
0.334301	0.0642043
0.316725	0.064953
0.299150	0.0658427
0.281575	0.0667982
0.263999	0.0679699
0.246424	0.0691917
0.228849	0.0702726
0.211273	0.0712531
0.193698	0.0725125
0.176123	0.0736372
0.158547	0.0747086
0.140972	0.0757581
0.123397	0.0768609
0.105821	0.0779762
0.088246	0.0793954
0.070671	0.0809367
0.053095	0.0824154
0.035520	0.0838878
0.017945	0.0855044
0.000369	0.26203
-0.017206	0.803684
-0.034781	0.806291
-0.052357	0.80974
-0.069932	0.814085
-0.087507	0.819044
-0.105083	0.82442
-0.122658	0.829821
-0.140233	0.835755
-0.157809	0.84183
-0.175384	0.848026
-0.192959	0.854041
-0.210535	0.859104
-0.228110	0.864734
-0.245685	0.86948
-0.263261	0.874041
-0.280836	0.878412
-0.298411	0.882553
-0.315987	0.886316
-0.333562	0.890432
-0.351138	0.894217
-0.368713	0.897917
-0.386288	0.901457
-0.403864	0.904987
-0.421439	0.908111
-0.439014	0.911676
-0.456590	0.915078
-0.474165	0.91812
-0.491740	0.921297
-0.509316	0.924286
-0.526891	0.926867
-0.544466	0.929784
-0.562042	0.932281
-0.579617	0.934684
-0.597192	0.93718
-0.614768	0.940028
-0.632343	0.942093
-0.649918	0.944283
-0.667494	0.946548
-0.685069	0.948499
-0.702644	0.950379
-0.720220	0.952108
-0.737795	0.954032
-0.755370	0.955592
-0.772946	0.957287
-0.790521	0.958781
-0.808096	0.960388
-0.825672	0.961839
-0.843247	0.963308
-0.860822	0.964652
-0.878398	0.965968
-0.895973	0.967165
-0.913548	0.968293
-0.931124	0.969474
-0.948699	0.970739
-0.966274	0.971889
-0.983850	0.973067
-1.001425	0.97401
-1.019000	0.975066
-1.036576	0.976109
-1.054151	0.977133
-1.071727	0.978073
-1.089302	0.978954
-1.106877	0.979875
-1.124453	0.980598
-1.142028	0.981422
-1.159603	0.982209
-1.177179	0.982976
-1.194754	0.9837
-1.212329	0.984258
-1.229905	0.984903
-1.247480	0.985498
-1.265055	0.986071
-1.282631	0.986626
-1.300206	0.987274
-1.317781	0.987788
-1.335357	0.988355
-1.352932	0.98881
-1.370507	0.989232
-1.388083	0.989652
-1.405658	0.990063
-1.423233	0.990536
-1.440809	0.990927
-1.458384	0.991288
-1.475959	0.991535
-1.493535	0.991889
-1.511110	0.992271
-1.528685	0.992591
-1.546261	0.992929
-1.563836	0.99328
-1.581411	0.993622
-1.598987	0.9939
-1.616562	0.994157
-1.634137	0.994524
-1.651713	0.994837
-1.669288	0.99505
-1.686863	0.995269
-1.704439	0.995492
-1.722014	0.995639
-1.739589	0.995793
-1.757165	0.996009
-1.774740	0.996212
-1.792316	0.996438
-1.809891	0.996623
-1.827466	0.99683
-1.845042	0.99698
-1.862617	0.997074
-1.880192	0.997224
-1.897768	0.997368
-1.915343	0.997487
-1.932918	0.997613
-1.950494	0.997747
-1.968069	0.997863
-1.985644	0.997979
-2.003220	0.99807
-2.020795	0.99818
-2.038370	0.998268
-2.055946	0.99839
-2.073521	0.998465
-2.091096	0.998578
-2.108672	0.998672
-2.126247	0.998716
-2.143822	0.998813
-2.161398	0.998882
-2.178973	0.998922
-2.196548	0.998988
-2.214124	0.999054
-2.231699	0.999088
-2.249274	0.999123
-2.266850	0.999167
-2.284425	0.999223
-2.302000	0.999258
-2.319576	0.999317
-2.337151	0.999348
-2.354726	0.999383
-2.372302	0.999439
-2.389877	0.999477
-2.407452	0.999524
-2.425028	0.999555
-2.442603	0.99958
-2.460178	0.999621
-2.477754	0.999649
-2.495329	0.999677
-2.512905	0.999706
-2.530480	0.999743
-2.548055	0.999756
-2.565631	0.999768
-2.583206	0.999771
-2.600781	0.999803
-2.618357	0.999825
-2.635932	0.999834
-2.653507	0.999846
-2.671083	0.999865
-2.688658	0.999878
-2.706233	0.999897
-2.723809	0.999909
-2.741384	0.999915
-2.776535	0.999925
-2.794110	0.999934
-2.811685	0.999937
-2.864411	0.999944
-2.899562	0.999947
-2.917137	0.99995
-2.934713	0.999956
-2.952288	0.999962
-3.040165	0.999969
-3.110466	0.999975
-3.198343	0.999978
-3.215918	0.999981
-3.251069	0.999987
-3.497124	0.999994
-3.602576	1
&
24.992505	5.01873e-44
24.974930	5.43459e-44
24.957354	5.8849e-44
24.939779	6.37253e-44
24.922204	6.90056e-44
24.904628	7.47234e-44
24.887053	8.0915e-44
24.869478	8.76196e-44
24.851902	9.48798e-44
24.834327	1.02741e-43
24.816752	1.11255e-43
24.799176	1.20473e-43
24.781601	1.30455e-43
24.764026	1.41265e-43
24.746450	1.5297e-43
24.728875	1.65645e-43
24.711300	1.7937e-43
24.693724	1.94232e-43
24.676149	2.10326e-43
24.658573	2.27753e-43
24.640998	2.46624e-43
24.623423	2.67059e-43
24.605847	2.89186e-43
24.588272	3.13148e-43
24.570697	3.39094e-43
24.553121	3.6719e-43
24.535546	3.97615e-43
24.517971	4.3056e-43
24.500395	4.66234e-43
24.482820	5.04865e-43
24.465245	5.46696e-43
24.447669	5.91993e-43
24.430094	6.41043e-43
24.412519	6.94157e-43
24.394943	7.51671e-43
24.377368	8.13951e-43
24.359793	8.81391e-43
24.342217	9.54419e-43
24.324642	1.0335e-42
24.307067	1.11913e-42
24.289491	1.21185e-42
24.271916	1.31226e-42
24.254341	1.42098e-42
24.236765	1.53872e-42
24.219190	1.66621e-42
24.201615	1.80426e-42
24.184039	1.95374e-42
24.166464	2.11562e-42
24.148889	2.2909e-42
24.131313	2.48071e-42
24.113738	2.68624e-42
24.096163	2.90881e-42
24.078587	3.14981e-42
24.061012	3.41077e-42
24.043437	3.69336e-42
24.025861	3.99936e-42
24.008286	4.33072e-42
23.990711	4.68952e-42
23.973135	5.07805e-42
23.955560	5.49878e-42
23.937984	5.95435e-42
23.920409	6.44767e-42
23.902834	6.98187e-42
23.885258	7.56031e-42
23.867683	8.18669e-42
23.850108	8.86495e-42
23.832532	9.59941e-42
23.814957	1.03947e-41
23.797382	1.12559e-41
23.779806	1.21884e-41
23.762231	1.31982e-41
23.744656	1.42917e-41
23.727080	1.54758e-41
23.709505	1.67579e-41
23.691930	1.81462e-41
23.674354	1.96496e-41
23.656779	2.12776e-41
23.639204	2.30403e-41
23.621628	2.49492e-41
23.604053	2.70161e-41
23.586478	2.92543e-41
23.568902	3.1678e-41
23.551327	3.43024e-41
23.533752	3.71442e-41
23.516176	4.02215e-41
23.498601	4.35537e-41
23.481026	4.71619e-41
23.463450	5.10691e-41
23.445875	5.52999e-41
23.428300	5.98812e-41
23.410724	6.48421e-41
23.393149	7.02139e-41
23.375574	7.60308e-41
23.357998	8.23295e-41
23.340423	8.915e-41
23.322848	9.65356e-41
23.305272	1.04533e-40
23.287697	1.13193e-40
23.270122	1.2257e-40
23.252546	1.32724e-40
23.234971	1.4372e-40
23.217395	1.55626e-40
23.199820	1.68518e-40
23.182245	1.82479e-40
23.164669	1.97595e-40
23.147094	2.13965e-40
23.129519	2.3169e-40
23.111943	2.50884e-40
23.094368	2.71667e-40
23.076793	2.94172e-40
23.059217	3.18542e-40
23.041642	3.4493e-40
23.024067	3.73504e-40
23.006491	4.04446e-40
22.988916	4.3795e-40
22.971341	4.7423e-40
22.953765	5.13515e-40
22.936190	5.56054e-40
22.918615	6.02118e-40
22.901039	6.51997e-40
22.883464	7.06007e-40
22.865889	7.64492e-40
22.848313	8.27822e-40
22.830738	8.96397e-40
22.813163	9.70653e-40
22.795587	1.05106e-39
22.778012	1.13813e-39
22.760437	1.23241e-39
22.742861	1.3345e-39
22.725286	1.44504e-39
22.707711	1.56475e-39
22.690135	1.69436e-39
22.672560	1.83472e-39
22.654985	1.9867e-39
22.637409	2.15127e-39
22.619834	2.32947e-39
22.602259	2.52244e-39
22.584683	2.73138e-39
22.567108	2.95764e-39
22.549532	3.20264e-39
22.531957	3.46793e-39
22.514382	3.75519e-39
22.496806	4.06625e-39
22.479231	4.40307e-39
22.461656	4.7678e-39
22.444080	5.16273e-39
22.426505	5.59038e-39
22.408930	6.05345e-39
22.391354	6.55488e-39
22.373779	7.09784e-39
22.356204	7.68577e-39
22.338628	8.3224e-39
22.321053	9.01176e-39
22.303478	9.75822e-39
22.285902	1.05665e-38
22.268327	1.14418e-38
22.250752	1.23895e-38
22.233176	1.34157e-38
22.215601	1.4527e-38
22.198026	1.57302e-38
22.180450	1.70332e-38
22.162875	1.84441e-38
22.145300	1.99718e-38
22.127724	2.1626e-38
22.110149	2.34173e-38
22.092574	2.5357e-38
22.074998	2.74573e-38
22.057423	2.97315e-38
22.039848	3.21941e-38
22.022272	3.48607e-38
22.004697	3.77482e-38
21.987122	4.08748e-38
21.969546	4.42603e-38
21.951971	4.79263e-38
21.934396	5.18959e-38
21.916820	5.61943e-38
21.899245	6.08487e-38
21.881670	6.58886e-38
21.864094	7.13459e-38
21.846519	7.72553e-38
21.828943	8.3654e-38
21.811368	9.05827e-38
21.793793	9.80853e-38
21.776217	1.06209e-37
21.758642	1.15006e-37
21.741067	1.24531e-37
21.723491	1.34846e-37
21.705916	1.46014e-37
21.688341	1.58108e-37
21.670765	1.71203e-37
21.653190	1.85382e-37
21.635615	2.00736e-37
21.618039	2.17362e-37
21.600464	2.35364e-37
21.582889	2.54858e-37
21.565313	2.75966e-37
21.547738	2.98822e-37
21.530163	3.23571e-37
21.512587	3.5037e-37
21.495012	3.79388e-37
21.477437	4.10809e-37
21.459861	4.44833e-37
21.442286	4.81675e-37
21.424711	5.21567e-37
21.407135	5.64763e-37
21.389560	6.11537e-37
21.371985	6.62185e-37
21.354409	7.17026e-37
21.336834	7.7641e-37
21.319259	8.40712e-37
21.301683	9.10338e-37
21.284108	9.85731e-37
21.266533	1.06737e-36
21.248957	1.15577e-36
21.231382	1.25148e-36
21.213807	1.35513e-36
21.196231	1.46736e-36
21.178656	1.58888e-36
21.161081	1.72046e-36
21.143505	1.86295e-36
21.125930	2.01723e-36
21.108354	2.18429e-36
21.090779	2.36518e-36
21.073204	2.56106e-36
21.055628	2.77315e-36
21.038053	3.00281e-36
21.020478	3.25149e-36
21.002902	3.52076e-36
20.985327	3.81233e-36
20.967752	4.12804e-36
20.950176	4.4699e-36
20.932601	4.84007e-36
20.915026	5.24089e-36
20.897450	5.67491e-36
20.879875	6.14486e-36
20.862300	6.65374e-36
20.844724	7.20475e-36
20.827149	7.80139e-36
20.809574	8.44743e-36
20.791998	9.14698e-36
20.774423	9.90445e-36
20.756848	1.07246e-35
20.739272	1.16128e-35
20.721697	1.25744e-35
20.704122	1.36157e-35
20.686546	1.47432e-35
20.668971	1.59641e-35
20.651396	1.72861e-35
20.633820	1.87175e-35
20.616245	2.02675e-35
20.598670	2.19458e-35
20.581094	2.37631e-35
20.563519	2.57309e-35
20.545944	2.78616e-35
20.528368	3.01688e-35
20.510793	3.2667e-35
20.493218	3.5372e-35
20.475642	3.83011e-35
20.458067	4.14727e-35
20.440492	4.49069e-35
20.422916	4.86254e-35
20.405341	5.26519e-35
20.387765	5.70117e-35
20.370190	6.17326e-35
20.352615	6.68444e-35
20.335039	7.23794e-35
20.317464	7.83727e-35
20.299889	8.48623e-35
20.282313	9.18892e-35
20.264738	9.94979e-35
20.247163	1.07737e-34
20.229587	1.16658e-34
20.212012	1.26317e-34
20.194437	1.36776e-34
20.176861	1.48102e-34
20.159286	1.60365e-34
20.141711	1.73643e-34
20.124135	1.88021e-34
20.106560	2.0359e-34
20.088985	2.20447e-34
20.071409	2.387e-34
20.053834	2.58464e-34
20.036259	2.79865e-34
20.018683	3.03038e-34
20.001108	3.28129e-34
19.983533	3.55298e-34
19.965957	3.84716e-34
19.948382	4.1657e-34
19.930807	4.51061e-34
19.913231	4.88408e-34
19.895656	5.28847e-34
19.878081	5.72634e-34
19.860505	6.20047e-34
19.842930	6.71384e-34
19.825355	7.26972e-34
19.807779	7.87163e-34
19.790204	8.52337e-34
19.772629	9.22906e-34
19.755053	9.99318e-34
19.737478	1.08206e-33
19.719903	1.17164e-33
19.702327	1.26865e-33
19.684752	1.37369e-33
19.667176	1.48742e-33
19.649601	1.61057e-33
19.632026	1.74391e-33
19.614450	1.8883e-33
19.596875	2.04463e-33
19.579300	2.21391e-33
19.561724	2.3972e-33
19.544149	2.59567e-33
19.526574	2.81057e-33
19.508998	3.04326e-33
19.491423	3.29522e-33
19.473848	3.56803e-33
19.456272	3.86342e-33
19.438697	4.18328e-33
19.421122	4.52961e-33
19.403546	4.90461e-33
19.385971	5.31065e-33
19.368396	5.75032e-33
19.350820	6.22637e-33
19.333245	6.74184e-33
19.315670	7.29998e-33
19.298094	7.90433e-33
19.280519	8.5587e-33
19.262944	9.26725e-33
19.245368	1.00344e-32
19.227793	1.08652e-32
19.210218	1.17646e-32
19.192642	1.27386e-32
19.175067	1.37931e-32
19.157492	1.4935e-32
19.139916	1.61714e-32
19.122341	1.75101e-32
19.104766	1.89597e-32
19.087190	2.05292e-32
19.069615	2.22287e-32
19.052040	2.40688e-32
19.034464	2.60613e-32
19.016889	2.82187e-32
18.999314	3.05547e-32
18.981738	3.30841e-32
18.964163	3.58228e-32
18.946587	3.87882e-32
18.929012	4.19992e-32
18.911437	4.54758e-32
18.893861	4.92403e-32
18.876286	5.33164e-32
18.858711	5.77299e-32
18.841135	6.25087e-32
18.823560	6.76831e-32
18.805985	7.32858e-32
18.788409	7.93522e-32
18.770834	8.59208e-32
18.753259	9.3033e-32
18.735683	1.00734e-31
18.718108	1.09072e-31
18.700533	1.18101e-31
18.682957	1.27877e-31
18.665382	1.38462e-31
18.647807	1.49923e-31
18.630231	1.62333e-31
18.612656	1.7577e-31
18.595081	1.90319e-31
18.577505	2.06073e-31
18.559930	2.2313e-31
18.542355	2.41599e-31
18.524779	2.61597e-31
18.507204	2.8325e-31
18.489629	3.06695e-31
18.472053	3.3208e-31
18.454478	3.59567e-31
18.436903	3.89329e-31
18.419327	4.21554e-31
18.401752	4.56446e-31
18.384177	4.94226e-31
18.366601	5.35132e-31
18.349026	5.79425e-31
18.331451	6.27383e-31
18.313875	6.7931e-31
18.296300	7.35536e-31
18.278725	7.96414e-31
18.261149	8.62331e-31
18.243574	9.33704e-31
18.225998	1.01098e-30
18.208423	1.09466e-30
18.190848	1.18526e-30
18.173272	1.28336e-30
18.155697	1.38957e-30
18.138122	1.50458e-30
18.120546	1.62911e-30
18.102971	1.76394e-30
18.085396	1.90993e-30
18.067820	2.068e-30
18.050245	2.23915e-30
18.032670	2.42447e-30
18.015094	2.62513e-30
17.997519	2.84239e-30
17.979944	3.07763e-30
17.962368	3.33233e-30
17.944793	3.60812e-30
17.927218	3.90673e-30
17.909642	4.23005e-30
17.892067	4.58012e-30
17.874492	4.95917e-30
17.856916	5.36959e-30
17.839341	5.81396e-30
17.821766	6.29511e-30
17.804190	6.81608e-30
17.786615	7.38016e-30
17.769040	7.99092e-30
17.751464	8.65222e-30
17.733889	9.36824e-30
17.716314	1.01435e-29
17.698738	1.09829e-29
17.681163	1.18918e-29
17.663588	1.28759e-29
17.646012	1.39415e-29
17.628437	1.50952e-29
17.610862	1.63443e-29
17.593286	1.76969e-29
17.575711	1.91613e-29
17.558136	2.0747e-29
17.540560	2.24638e-29
17.522985	2.43227e-29
17.505409	2.63355e-29
17.487834	2.85147e-29
17.470259	3.08743e-29
17.452683	3.34292e-29
17.435108	3.61954e-29
17.417533	3.91905e-29
17.399957	4.24335e-29
17.382382	4.59448e-29
17.364807	4.97466e-29
17.347231	5.3863e-29
17.329656	5.83199e-29
17.312081	6.31457e-29
17.294505	6.83707e-29
17.276930	7.40281e-29
17.259355	8.01535e-29
17.241779	8.67858e-29
17.224204	9.39668e-29
17.206629	1.01742e-28
17.189053	1.1016e-28
17.171478	1.19275e-28
17.153903	1.29145e-28
17.136327	1.3983e-28
17.118752	1.514e-28
17.101177	1.63927e-28
17.083601	1.77491e-28
17.066026	1.92176e-28
17.048451	2.08077e-28
17.030875	2.25293e-28
17.013300	2.43933e-28
16.995725	2.64116e-28
16.978149	2.85969e-28
16.960574	3.09629e-28
16.942999	3.35247e-28
16.925423	3.62984e-28
16.907848	3.93016e-28
16.890273	4.25532e-28
16.872697	4.60739e-28
16.855122	4.98858e-28
16.837547	5.40131e-28
16.819971	5.84818e-28
16.802396	6.33203e-28
16.784820	6.85589e-28
16.767245	7.4231e-28
16.749670	8.03723e-28
16.732094	8.70217e-28
16.714519	9.42211e-28
16.696944	1.02016e-27
16.679368	1.10456e-27
16.661793	1.19594e-27
16.644218	1.29488e-27
16.626642	1.402e-27
16.609067	1.51799e-27
16.591492	1.64357e-27
16.573916	1.77954e-27
16.556341	1.92675e-27
16.538766	2.08615e-27
16.521190	2.25873e-27
16.503615	2.44558e-27
16.486040	2.64789e-27
16.468464	2.86694e-27
16.450889	3.10411e-27
16.433314	3.36089e-27
16.415738	3.63891e-27
16.398163	3.93993e-27
16.380588	4.26585e-27
16.363012	4.61873e-27
16.345437	5.0008e-27
16.327862	5.41447e-27
16.310286	5.86236e-27
16.292711	6.3473e-27
16.275136	6.87234e-27
16.257560	7.44081e-27
16.239985	8.05631e-27
16.222410	8.72271e-27
16.204834	9.44423e-27
16.187259	1.02254e-26
16.169684	1.10712e-26
16.152108	1.1987e-26
16.134533	1.29785e-26
16.116958	1.4052e-26
16.099382	1.52143e-26
16.081807	1.64728e-26
16.064231	1.78353e-26
16.046656	1.93105e-26
16.029081	2.09077e-26
16.011505	2.26371e-26
15.993930	2.45094e-26
15.976355	2.65366e-26
15.958779	2.87314e-26
15.941204	3.11078e-26
15.923629	3.36807e-26
15.906053	3.64664e-26
15.888478	3.94825e-26
15.870903	4.2748e-26
15.853327	4.62836e-26
15.835752	5.01115e-26
15.818177	5.42561e-26
15.800601	5.87433e-26
15.783026	6.36017e-26
15.765451	6.88619e-26
15.747875	7.4557e-26
15.730300	8.07231e-26
15.712725	8.73992e-26
15.695149	9.46273e-26
15.677574	1.02453e-25
15.659999	1.10926e-25
15.642423	1.201e-25
15.624848	1.30032e-25
15.607273	1.40786e-25
15.589697	1.52429e-25
15.572122	1.65034e-25
15.554547	1.78682e-25
15.536971	1.93459e-25
15.519396	2.09457e-25
15.501821	2.26779e-25
15.484245	2.45532e-25
15.466670	2.65837e-25
15.449095	2.8782e-25
15.431519	3.11621e-25
15.413944	3.3739e-25
15.396369	3.6529e-25
15.378793	3.95496e-25
15.361218	4.282e-25
15.343642	4.63609e-25
15.326067	5.01945e-25
15.308492	5.43451e-25
15.290916	5.88388e-25
15.273341	6.37042e-25
15.255766	6.89717e-25
15.238190	7.46749e-25
15.220615	8.08495e-25
15.203040	8.75347e-25
15.185464	9.47726e-25
15.167889	1.02609e-24
15.150314	1.11093e-24
15.132738	1.20279e-24
15.115163	1.30224e-24
15.097588	1.40991e-24
15.080012	1.52648e-24
15.062437	1.6527e-24
15.044862	1.78934e-24
15.027286	1.93729e-24
15.009711	2.09746e-24
14.992136	2.27088e-24
14.974560	2.45863e-24
14.956985	2.66191e-24
14.939410	2.88199e-24
14.921834	3.12026e-24
14.904259	3.37823e-24
14.886684	3.65753e-24
14.869108	3.95991e-24
14.851533	4.28729e-24
14.833958	4.64174e-24
14.816382	5.02549e-24
14.798807	5.44096e-24
14.781232	5.89077e-24
14.763656	6.37777e-24
14.746081	6.90502e-24
14.728506	7.47585e-24
14.710930	8.09388e-24
14.693355	8.76298e-24
14.675779	9.4874e-24
14.658204	1.02717e-23
14.640629	1.11208e-23
14.623053	1.20401e-23
14.605478	1.30354e-23
14.587903	1.4113e-23
14.570327	1.52796e-23
14.552752	1.65427e-23
14.535177	1.79102e-23
14.517601	1.93906e-23
14.500026	2.09935e-23
14.482451	2.27288e-23
14.464875	2.46076e-23
14.447300	2.66416e-23
14.429725	2.88438e-23
14.412149	3.12279e-23
14.394574	3.38091e-23
14.376999	3.66037e-23
14.359423	3.96292e-23
14.341848	4.29047e-23
14.324273	4.6451e-23
14.306697	5.02903e-23
14.289122	5.4447e-23
14.271547	5.89471e-23
14.253971	6.38192e-23
14.236396	6.90939e-23
14.218821	7.48045e-23
14.201245	8.0987e-23
14.183670	8.76805e-23
14.166095	9.49271e-23
14.148519	1.02773e-22
14.130944	1.11266e-22
14.113369	1.20462e-22
14.095793	1.30418e-22
14.078218	1.41196e-22
14.060643	1.52865e-22
14.043067	1.65498e-22
14.025492	1.79175e-22
14.007917	1.93982e-22
13.990341	2.10013e-22
13.972766	2.27368e-22
13.955190	2.46158e-22
13.937615	2.665e-22
13.920040	2.88523e-22
13.902464	3.12365e-22
13.884889	3.38178e-22
13.867314	3.66123e-22
13.849738	3.96378e-22
13.832163	4.29132e-22
13.814588	4.64592e-22
13.797012	5.02982e-22
13.779437	5.44544e-22
13.761862	5.8954e-22
13.744286	6.38254e-22
13.726711	6.90992e-22
13.709136	7.48087e-22
13.691560	8.09899e-22
13.673985	8.76819e-22
13.656410	9.49266e-22
13.638834	1.0277e-21
13.621259	1.11261e-21
13.603684	1.20454e-21
13.586108	1.30406e-21
13.568533	1.41181e-21
13.550958	1.52845e-21
13.533382	1.65473e-21
13.515807	1.79144e-21
13.498232	1.93945e-21
13.480656	2.09968e-21
13.463081	2.27315e-21
13.445506	2.46095e-21
13.427930	2.66426e-21
13.410355	2.88436e-21
13.392780	3.12265e-21
13.375204	3.38062e-21
13.357629	3.6599e-21
13.340054	3.96224e-21
13.322478	4.28957e-21
13.304903	4.64392e-21
13.287328	5.02755e-21
13.269752	5.44286e-21
13.252177	5.89247e-21
13.234601	6.37922e-21
13.217026	6.90618e-21
13.199451	7.47665e-21
13.181875	8.09424e-21
13.164300	8.76284e-21
13.146725	9.48666e-21
13.129149	1.02703e-20
13.111574	1.11186e-20
13.093999	1.2037e-20
13.076423	1.30312e-20
13.058848	1.41075e-20
13.041273	1.52727e-20
13.023697	1.65342e-20
13.006122	1.78998e-20
12.988547	1.93782e-20
12.970971	2.09787e-20
12.953396	2.27113e-20
12.935821	2.4587e-20
12.918245	2.66176e-20
12.900670	2.88159e-20
12.883095	3.11958e-20
12.865519	3.37721e-20
12.847944	3.65612e-20
12.830369	3.95806e-20
12.812793	4.28492e-20
12.795218	4.63878e-20
12.777643	5.02186e-20
12.760067	5.43657e-20
12.742492	5.88551e-20
12.724917	6.37153e-20
12.707341	6.89767e-20
12.689766	7.46726e-20
12.672191	8.08387e-20
12.654615	8.75139e-20
12.637040	9.47402e-20
12.619465	1.02563e-19
12.601889	1.11032e-19
12.584314	1.202e-19
12.566739	1.30125e-19
12.549163	1.40869e-19
12.531588	1.525e-19
12.514012	1.65091e-19
12.496437	1.78722e-19
12.478862	1.93478e-19
12.461286	2.09452e-19
12.443711	2.26745e-19
12.426136	2.45465e-19
12.408560	2.65731e-19
12.390985	2.87669e-19
12.373410	3.11418e-19
12.355834	3.37128e-19
12.338259	3.6496e-19
12.320684	3.95089e-19
12.303108	4.27705e-19
12.285533	4.63013e-19
12.267958	5.01235e-19
12.250382	5.42612e-19
12.232807	5.87404e-19
12.215232	6.35893e-19
12.197656	6.88384e-19
12.180081	7.45207e-19
12.162506	8.06719e-19
12.144930	8.73308e-19
12.127355	9.45393e-19
12.109780	1.02343e-18
12.092204	1.1079e-18
12.074629	1.19934e-18
12.057054	1.29834e-18
12.039478	1.4055e-18
12.021903	1.5215e-18
12.004328	1.64707e-18
11.986752	1.78301e-18
11.969177	1.93017e-18
11.951602	2.08946e-18
11.934026	2.2619e-18
11.916451	2.44857e-18
11.898876	2.65065e-18
11.881300	2.86939e-18
11.863725	3.10619e-18
11.846150	3.36252e-18
11.828574	3.64e-18
11.810999	3.94038e-18
11.793423	4.26553e-18
11.775848	4.61752e-18
11.758273	4.99854e-18
11.740697	5.411e-18
11.723122	5.85748e-18
11.705547	6.3408e-18
11.687971	6.86399e-18
11.670396	7.43034e-18
11.652821	8.04341e-18
11.635245	8.70705e-18
11.617670	9.42544e-18
11.600095	1.02031e-17
11.582519	1.10449e-17
11.564944	1.19561e-17
11.547369	1.29425e-17
11.529793	1.40103e-17
11.512218	1.51661e-17
11.494643	1.64172e-17
11.477067	1.77716e-17
11.459492	1.92377e-17
11.441917	2.08246e-17
11.424341	2.25425e-17
11.406766	2.4402e-17
11.389191	2.64149e-17
11.371615	2.85938e-17
11.354040	3.09524e-17
11.336465	3.35055e-17
11.318889	3.62692e-17
11.301314	3.92607e-17
11.283739	4.2499e-17
11.266163	4.60042e-17
11.248588	4.97985e-17
11.231013	5.39057e-17
11.213437	5.83516e-17
11.195862	6.3164e-17
11.178287	6.83732e-17
11.160711	7.4012e-17
11.143136	8.01157e-17
11.125561	8.67226e-17
11.107985	9.38742e-17
11.090410	1.01615e-16
11.072834	1.09995e-16
11.055259	1.19065e-16
11.037684	1.28883e-16
11.020108	1.39511e-16
11.002533	1.51014e-16
10.984958	1.63466e-16
10.967382	1.76944e-16
10.949807	1.91534e-16
10.932232	2.07326e-16
10.914656	2.2442e-16
10.897081	2.42922e-16
10.879506	2.6295e-16
10.861930	2.84629e-16
10.844355	3.08094e-16
10.826780	3.33493e-16
10.809204	3.60986e-16
10.791629	3.90745e-16
10.774054	4.22956e-16
10.756478	4.57822e-16
10.738903	4.95561e-16
10.721328	5.3641e-16
10.703752	5.80626e-16
10.686177	6.28485e-16
10.668602	6.80288e-16
10.651026	7.3636e-16
10.633451	7.97052e-16
10.615876	8.62745e-16
10.598300	9.33851e-16
10.580725	1.01082e-15
10.563150	1.09412e-15
10.545574	1.18429e-15
10.527999	1.28189e-15
10.510424	1.38753e-15
10.492848	1.50187e-15
10.475273	1.62563e-15
10.457698	1.75959e-15
10.440122	1.90459e-15
10.422547	2.06153e-15
10.404972	2.23139e-15
10.387396	2.41525e-15
10.369821	2.61425e-15
10.352245	2.82965e-15
10.334670	3.06278e-15
10.317095	3.31512e-15
10.299519	3.58824e-15
10.281944	3.88386e-15
10.264369	4.20382e-15
10.246793	4.55014e-15
10.229218	4.92497e-15
10.211643	5.33068e-15
10.194067	5.76979e-15
10.176492	6.24507e-15
10.158917	6.75948e-15
10.141341	7.31625e-15
10.123766	7.91886e-15
10.106191	8.57109e-15
10.088615	9.27703e-15
10.071040	1.00411e-14
10.053465	1.08681e-14
10.035889	1.17631e-14
10.018314	1.27319e-14
10.000739	1.37803e-14
9.983163	1.49152e-14
9.965588	1.61434e-14
9.948013	1.74727e-14
9.930437	1.89115e-14
9.912862	2.04687e-14
9.895287	2.2154e-14
9.877711	2.39781e-14
9.860136	2.59523e-14
9.842561	2.8089e-14
9.824985	3.04016e-14
9.807410	3.29045e-14
9.789835	3.56133e-14
9.772259	3.85451e-14
9.754684	4.17182e-14
9.737109	4.51524e-14
9.719533	4.88691e-14
9.701958	5.28917e-14
9.684383	5.72452e-14
9.666807	6.1957e-14
9.649232	6.70564e-14
9.631656	7.25754e-14
9.614081	7.85485e-14
9.596506	8.50129e-14
9.578930	9.20091e-14
9.561355	9.95809e-14
9.543780	1.07776e-13
9.526204	1.16644e-13
9.508629	1.26242e-13
9.491054	1.3663e-13
9.473478	1.47872e-13
9.455903	1.60039e-13
9.438328	1.73206e-13
9.420752	1.87456e-13
9.403177	2.02878e-13
9.385602	2.19569e-13
9.368026	2.37631e-13
9.350451	2.57179e-13
9.332876	2.78335e-13
9.315300	3.0123e-13
9.297725	3.26007e-13
9.280150	3.52821e-13
9.262574	3.8184e-13
9.244999	4.13245e-13
9.227424	4.47231e-13
9.209848	4.84011e-13
9.192273	5.23815e-13
9.174698	5.6689e-13
9.157122	6.13506e-13
9.139547	6.63953e-13
9.121972	7.18547e-13
9.104396	7.77627e-13
9.086821	8.41563e-13
9.069246	9.10752e-13
9.051670	9.85628e-13
9.034095	1.06666e-12
9.016520	1.15434e-12
8.998944	1.24923e-12
8.981369	1.35192e-12
8.963794	1.46304e-12
8.946218	1.5833e-12
8.928643	1.71343e-12
8.911067	1.85425e-12
8.893492	2.00664e-12
8.875917	2.17155e-12
8.858341	2.35e-12
8.840766	2.54311e-12
8.823191	2.75208e-12
8.805615	2.97821e-12
8.788040	3.22291e-12
8.770465	3.4877e-12
8.752889	3.77424e-12
8.735314	4.0843e-12
8.717739	4.41983e-12
8.700163	4.7829e-12
8.682588	5.17578e-12
8.665013	5.60091e-12
8.647437	6.06094e-12
8.629862	6.55874e-12
8.612287	7.09739e-12
8.594711	7.68026e-12
8.577136	8.31096e-12
8.559561	8.99343e-12
8.541985	9.7319e-12
8.524410	1.0531e-11
8.506835	1.13956e-11
8.489259	1.23312e-11
8.471684	1.33436e-11
8.454109	1.4439e-11
8.436533	1.56242e-11
8.418958	1.69067e-11
8.401383	1.82945e-11
8.383807	1.9796e-11
8.366232	2.14207e-11
8.348657	2.31787e-11
8.331081	2.50808e-11
8.313506	2.71389e-11
8.295931	2.93658e-11
8.278355	3.17753e-11
8.260780	3.43823e-11
8.243205	3.72031e-11
8.225629	4.02551e-11
8.208054	4.35574e-11
8.190478	4.71303e-11
8.172903	5.09961e-11
8.155328	5.51788e-11
8.137752	5.97042e-11
8.120177	6.46005e-11
8.102602	6.98981e-11
8.085026	7.56297e-11
8.067451	8.1831e-11
8.049876	8.85403e-11
8.032300	9.57994e-11
8.014725	1.03653e-10
7.997150	1.1215e-10
7.979574	1.21343e-10
7.961999	1.31289e-10
7.944424	1.42049e-10
7.926848	1.53691e-10
7.909273	1.66286e-10
7.891698	1.79912e-10
7.874122	1.94653e-10
7.856547	2.10602e-10
7.838972	2.27856e-10
7.821396	2.46522e-10
7.803821	2.66717e-10
7.786246	2.88563e-10
7.768670	3.12198e-10
7.751095	3.37767e-10
7.733520	3.65428e-10
7.715944	3.95352e-10
7.698369	4.27724e-10
7.680794	4.62744e-10
7.663218	5.00628e-10
7.645643	5.41611e-10
7.628068	5.85946e-10
7.610492	6.33906e-10
7.592917	6.85788e-10
7.575342	7.41911e-10
7.557766	8.02623e-10
7.540191	8.68297e-10
7.522615	9.3934e-10
7.505040	1.01619e-09
7.487465	1.09932e-09
7.469889	1.18924e-09
7.452314	1.28651e-09
7.434739	1.39172e-09
7.417163	1.50553e-09
7.399588	1.62864e-09
7.382013	1.7618e-09
7.364437	1.90584e-09
7.346862	2.06164e-09
7.329287	2.23016e-09
7.311711	2.41244e-09
7.294136	2.60959e-09
7.276561	2.82284e-09
7.258985	3.05349e-09
7.241410	3.30297e-09
7.223835	3.5728e-09
7.206259	3.86465e-09
7.188684	4.1803e-09
7.171109	4.5217e-09
7.153533	4.89095e-09
7.135958	5.2903e-09
7.118383	5.72222e-09
7.100807	6.18935e-09
7.083232	6.69456e-09
7.065657	7.24095e-09
7.048081	7.83187e-09
7.030506	8.47094e-09
7.012931	9.16208e-09
6.995355	9.90952e-09
6.977780	1.07178e-08
6.960205	1.1592e-08
6.942629	1.25373e-08
6.925054	1.35596e-08
6.907479	1.46652e-08
6.889903	1.58607e-08
6.872328	1.71535e-08
6.854753	1.85515e-08
6.837177	2.00633e-08
6.819602	2.1698e-08
6.802026	2.34657e-08
6.784451	2.53771e-08
6.766876	2.74439e-08
6.749300	2.96788e-08
6.731725	3.20953e-08
6.714150	3.47082e-08
6.696574	3.75335e-08
6.678999	4.05882e-08
6.661424	4.3891e-08
6.643848	4.74621e-08
6.626273	5.13231e-08
6.608698	5.54976e-08
6.591122	6.00109e-08
6.573547	6.48904e-08
6.555972	7.01658e-08
6.538396	7.58692e-08
6.520821	8.20351e-08
6.503246	8.87009e-08
6.485670	9.59072e-08
6.468095	1.03697e-07
6.450520	1.12119e-07
6.432944	1.21223e-07
6.415369	1.31064e-07
6.397794	1.41702e-07
6.380218	1.53201e-07
6.362643	1.65631e-07
6.345068	1.79067e-07
6.327492	1.9359e-07
6.309917	2.09288e-07
6.292342	2.26254e-07
6.274766	2.44593e-07
6.257191	2.64413e-07
6.239616	2.85835e-07
6.222040	3.08987e-07
6.204465	3.34008e-07
6.186890	3.61049e-07
6.169314	3.90273e-07
6.151739	4.21854e-07
6.134164	4.55982e-07
6.116588	4.92862e-07
6.099013	5.32715e-07
6.081437	5.75779e-07
6.063862	6.22311e-07
6.046287	6.7259e-07
6.028711	7.26916e-07
6.011136	7.85614e-07
5.993561	8.49033e-07
5.975985	9.17551e-07
5.958410	9.91576e-07
5.940835	1.07155e-06
5.923259	1.15794e-06
5.905684	1.25127e-06
5.888109	1.35209e-06
5.870533	1.461e-06
5.852958	1.57864e-06
5.835383	1.7057e-06
5.817807	1.84294e-06
5.800232	1.99117e-06
5.782657	2.15126e-06
5.765081	2.32416e-06
5.747506	2.51087e-06
5.729931	2.71251e-06
5.712355	2.93024e-06
5.694780	3.16535e-06
5.677205	3.41922e-06
5.659629	3.69332e-06
5.642054	3.98925e-06
5.624479	4.30875e-06
5.606903	4.65366e-06
5.589328	5.026e-06
5.571753	5.42793e-06
5.554177	5.86176e-06
5.536602	6.33001e-06
5.519027	6.83539e-06
5.501451	7.38079e-06
5.483876	7.96936e-06
5.466301	8.60448e-06
5.448725	9.28977e-06
5.431150	1.00292e-05
5.413575	1.08269e-05
5.395999	1.16874e-05
5.378424	1.26157e-05
5.360848	1.3617e-05
5.343273	1.46969e-05
5.325698	1.58615e-05
5.308122	1.71173e-05
5.290547	1.84715e-05
5.272972	1.99314e-05
5.255396	2.15053e-05
5.237821	2.32019e-05
5.220246	2.50305e-05
5.202670	2.70012e-05
5.185095	2.91247e-05
5.167520	3.14126e-05
5.149944	3.38774e-05
5.132369	3.65324e-05
5.114794	3.93917e-05
5.097218	4.24708e-05
5.079643	4.57859e-05
5.062068	4.93544e-05
5.044492	5.31952e-05
5.026917	5.73282e-05
5.009342	6.17747e-05
4.991766	6.65575e-05
4.974191	7.17008e-05
4.956616	7.72305e-05
4.939040	8.3174e-05
4.921465	8.95604e-05
4.903890	9.64207e-05
4.886314	0.000103788
4.868739	0.000111696
4.851164	0.000120182
4.833588	0.000129284
4.816013	0.000139042
4.798438	0.000149498
4.780862	0.000160697
4.763287	0.000172682
4.745712	0.000185501
4.728136	0.000199201
4.710561	0.000213829
4.692986	0.000229431
4.675410	0.000246055
4.657835	0.000263741
4.640259	0.000282528
4.622684	0.000302444
4.605109	0.000323508
4.587533	0.00034572
4.569958	0.000369051
4.552383	0.000393433
4.534807	0.00041873
4.517232	0.000444688
4.499657	0.000470837
4.482081	0.000496171
&
```
