## Supplementary material for "All-at-once RNA folding with 3D motif prediction framed by evolutionary information": RF01145_sR14.cacofold.helixcov

```
# RMs = 2 L = 60

# RM_HELIX NESTED 22-28 42-48, nbp = 7 nbp_cov = 0
# pvals: 0.189282,0.0216186,0.1155,0.79678,0.929768,0.637921,0.146534
# aggregated NONE
NESTED  :::::::::::::::::::::<<<<<<<_____________>>>>>>>::::::::::::
        ::::::::::::::::::::::::::::::::::::::::::::::::::::::::::::

# RM_HELIX NESTED 14-17 53-56, nbp = 4 nbp_cov = 0
# pvals: 0.958209,0.189282,0.964791,0.718605
# aggregated NONE
NESTED  :::::::::::::<<<<___________________________________>>>>::::
        ::::::::::::::::::::::::::::::::::::::::::::::::::::::::::::
```
