## Supplementary material for "All-at-once RNA folding with 3D motif prediction framed by evolutionary information": RF01145_sR14.surv

```
&
6.315469	0.000564972
6.293673	0.00112994
5.967800	0.00169492
5.717128	0.00225989
5.516591	0.00282486
5.341120	0.0039548
5.140583	0.00508475
4.814709	0.00621469
4.689373	0.00677966
4.413634	0.00734463
4.338433	0.0079096
4.137895	0.0101695
4.087761	0.0107345
3.962425	0.0112994
3.912290	0.0118644
3.812022	0.0124294
3.786954	0.0129944
3.711753	0.0135593
3.636551	0.0141243
3.611484	0.0146893
3.511215	0.0152542
3.436014	0.0158192
3.260543	0.0163842
3.110140	0.0169492
2.759200	0.0180791
2.658931	0.0186441
2.633864	0.019774
2.483461	0.020904
2.408259	0.0225989
2.358125	0.0231638
2.333057	0.0242938
2.282923	0.0254237
2.257856	0.0259887
2.232789	0.0276836
2.207721	0.0299435
2.132520	0.0316384
2.107453	0.0322034
2.082386	0.0338983
2.057318	0.0344633
2.032251	0.0350282
2.007184	0.0355932
1.982117	0.0361582
1.957050	0.0372881
1.881848	0.0378531
1.831714	0.040113
1.806646	0.0418079
1.781579	0.0423729
1.706378	0.0435028
1.631176	0.0440678
1.530907	0.0451977
1.430639	0.0463277
1.405571	0.0468927
1.380504	0.0480226
1.330370	0.0491525
1.255168	0.0497175
1.230101	0.0514124
1.179967	0.0542373
1.154900	0.0559322
1.104765	0.0581921
1.079698	0.059322
1.054631	0.0610169
1.029564	0.0615819
1.004496	0.0627119
0.954362	0.0632768
0.929295	0.0638418
0.904228	0.0689266
0.879160	0.0694915
0.854093	0.0706215
0.829026	0.0723164
0.803959	0.0751412
0.778892	0.0762712
0.753824	0.0774011
0.728757	0.079661
0.703690	0.080226
0.653556	0.0813559
0.628489	0.0836158
0.603421	0.0853107
0.578354	0.0870056
0.553287	0.0903955
0.528220	0.0915254
0.503153	0.0943503
0.478085	0.0966102
0.453018	0.0971751
0.427951	0.0983051
0.402884	0.1
0.377817	0.101695
0.352749	0.10226
0.327682	0.10452
0.302615	0.105085
0.277548	0.107345
0.252481	0.110169
0.227413	0.111864
0.202346	0.115819
0.177279	0.122599
0.152212	0.126554
0.127145	0.135028
0.102078	0.141808
0.077010	0.146328
0.051943	0.151412
0.026876	0.157062
0.001809	0.242373
-0.023258	0.70791
-0.048326	0.719209
-0.073393	0.732203
-0.098460	0.744068
-0.123527	0.754802
-0.148594	0.768927
-0.173662	0.775706
-0.198729	0.781921
-0.223796	0.79887
-0.248863	0.807345
-0.273930	0.812994
-0.298997	0.822034
-0.324065	0.829379
-0.349132	0.834463
-0.374199	0.842373
-0.399266	0.849153
-0.424333	0.852542
-0.449401	0.858757
-0.474468	0.864407
-0.499535	0.875706
-0.524602	0.877966
-0.549669	0.881356
-0.574737	0.883616
-0.599804	0.887571
-0.624871	0.89322
-0.649938	0.898305
-0.675005	0.903955
-0.700073	0.905085
-0.725140	0.915254
-0.750207	0.923729
-0.775274	0.927119
-0.800341	0.931073
-0.825408	0.934463
-0.850476	0.937853
-0.875543	0.939548
-0.900610	0.941808
-0.925677	0.942938
-0.950744	0.943503
-0.975812	0.946893
-1.000879	0.949153
-1.025946	0.954237
-1.051013	0.957062
-1.076080	0.962712
-1.101148	0.966102
-1.151282	0.967232
-1.201416	0.968927
-1.251551	0.969492
-1.276618	0.970056
-1.301685	0.971186
-1.351819	0.972316
-1.376887	0.975706
-1.452088	0.977401
-1.502223	0.977966
-1.527290	0.978531
-1.577424	0.979096
-1.652626	0.980791
-1.777962	0.981921
-1.853163	0.984181
-1.878230	0.985311
-2.003566	0.985876
-2.078768	0.986441
-2.103835	0.987006
-2.128902	0.987571
-2.179037	0.988701
-2.304373	0.989266
-2.379574	0.989831
-2.454776	0.99096
-2.529977	0.991525
-2.780649	0.992655
-2.805716	0.99322
-2.956120	0.99435
-2.981187	0.99548
-3.307060	0.99774
-3.407329	0.998305
-3.457463	0.999435
-3.482531	1
&
11.156708	2.82486e-06
8.574788	5.64972e-06
8.198780	8.47458e-06
8.173713	1.12994e-05
8.073444	1.41243e-05
7.923041	1.69492e-05
7.872906	2.25989e-05
7.797705	2.54237e-05
7.722503	2.82486e-05
7.622235	3.38983e-05
7.496899	3.67232e-05
7.471831	4.23729e-05
7.396630	4.51977e-05
7.371563	4.80226e-05
7.321428	5.08475e-05
7.296361	5.64972e-05
7.095824	5.9322e-05
7.045689	6.21469e-05
7.020622	6.77966e-05
6.970488	7.06215e-05
6.945420	7.34463e-05
6.920353	7.9096e-05
6.870219	8.47458e-05
6.845152	8.75706e-05
6.820084	9.32203e-05
6.795017	9.88701e-05
6.769950	0.00010452
6.744883	0.000112994
6.719816	0.000118644
6.644614	0.000129944
6.619547	0.000132768
6.594480	0.000138418
6.569413	0.000144068
6.544345	0.000152542
6.519278	0.000163842
6.469144	0.000166667
6.444077	0.000175141
6.419009	0.000177966
6.393942	0.00019209
6.368875	0.00019774
6.343808	0.000211864
6.318741	0.000225989
6.293673	0.000237288
6.268606	0.000240113
6.243539	0.000254237
6.218472	0.000257062
6.193405	0.000268362
6.168338	0.000279661
6.143270	0.000282486
6.118203	0.000293785
6.093136	0.000305085
6.068069	0.000322034
6.043002	0.000338983
6.017934	0.000358757
5.992867	0.000387006
5.967800	0.000392655
5.942733	0.000415254
5.917666	0.000420904
5.892598	0.000432203
5.867531	0.000451977
5.842464	0.000471751
5.817397	0.000491525
5.792330	0.000511299
5.767262	0.000525424
5.742195	0.000539548
5.717128	0.000556497
5.692061	0.000579096
5.666994	0.000615819
5.641927	0.000641243
5.616859	0.000652542
5.591792	0.000672316
5.566725	0.000689266
5.541658	0.000706215
5.516591	0.000731638
5.491523	0.000740113
5.466456	0.000751412
5.441389	0.000788136
5.416322	0.000805085
5.391255	0.000833333
5.366187	0.000853107
5.341120	0.000881356
5.316053	0.000918079
5.290986	0.000949153
5.265919	0.000974576
5.240851	0.00101695
5.215784	0.00106215
5.190717	0.00109887
5.165650	0.00111582
5.140583	0.00114972
5.115516	0.00118079
5.090448	0.00124294
5.065381	0.00129379
5.040314	0.00132203
5.015247	0.00137853
4.990180	0.00142938
4.965112	0.00147175
4.940045	0.00152825
4.914978	0.00160169
4.889911	0.00166384
4.864844	0.00172599
4.839776	0.00177684
4.814709	0.00185876
4.789642	0.00195763
4.764575	0.00203955
4.739508	0.00213559
4.714440	0.00221186
4.689373	0.00228814
4.664306	0.00238418
4.639239	0.0024774
4.614172	0.00253672
4.589105	0.00264124
4.564037	0.00274859
4.538970	0.00282768
4.513903	0.00292655
4.488836	0.00303107
4.463769	0.00312147
4.438701	0.00322034
4.413634	0.00332203
4.388567	0.00344068
4.363500	0.00353672
4.338433	0.00366949
4.313365	0.00373164
4.288298	0.00382486
4.263231	0.0039322
4.238164	0.00402542
4.213097	0.00413559
4.188029	0.00425706
4.162962	0.00437288
4.137895	0.00452542
4.112828	0.00464124
4.087761	0.00475989
4.062694	0.0049096
4.037626	0.00503672
4.012559	0.00520621
3.987492	0.00533616
3.962425	0.00544915
3.937358	0.00558192
3.912290	0.00573729
3.887223	0.00586158
3.862156	0.0059887
3.837089	0.00610452
3.812022	0.00625141
3.786954	0.00643785
3.761887	0.00661864
3.736820	0.00683333
3.711753	0.00696893
3.686686	0.00713842
3.661619	0.00727966
3.636551	0.0074435
3.611484	0.00759605
3.586417	0.00771186
3.561350	0.00793785
3.536283	0.00813277
3.511215	0.00830508
3.486148	0.00849435
3.461081	0.00871186
3.436014	0.0089096
3.410947	0.00905367
3.385879	0.00924859
3.360812	0.00943503
3.335745	0.00961017
3.310678	0.00982203
3.285611	0.0100254
3.260543	0.0102316
3.235476	0.0104463
3.210409	0.0106695
3.185342	0.0108842
3.160275	0.0111271
3.135208	0.0113475
3.110140	0.0115593
3.085073	0.011839
3.060006	0.0120847
3.034939	0.0123672
3.009872	0.0126328
2.984804	0.0128475
2.959737	0.0131554
2.934670	0.0134209
2.909603	0.0136497
2.884536	0.0138814
2.859468	0.0141864
2.834401	0.0144718
2.809334	0.0147288
2.784267	0.015065
2.759200	0.0153164
2.734132	0.0156328
2.709065	0.0159859
2.683998	0.0163531
2.658931	0.0167486
2.633864	0.0170706
2.608797	0.0173898
2.583729	0.0177316
2.558662	0.0181441
2.533595	0.0184209
2.508528	0.0187966
2.483461	0.0191695
2.458393	0.0195847
2.433326	0.0199915
2.408259	0.020387
2.383192	0.0207542
2.358125	0.0211384
2.333057	0.0216186
2.307990	0.0220706
2.282923	0.0225198
2.257856	0.0230056
2.232789	0.0236328
2.207721	0.0241271
2.182654	0.024678
2.157587	0.0252175
2.132520	0.0257232
2.107453	0.0261638
2.082386	0.0266215
2.057318	0.0271243
2.032251	0.0276045
2.007184	0.0281638
1.982117	0.0289831
1.957050	0.0298164
1.931982	0.0307203
1.906915	0.0315621
1.881848	0.0324379
1.856781	0.0333333
1.831714	0.034209
1.806646	0.0349915
1.781579	0.035709
1.756512	0.0363927
1.731445	0.0371497
1.706378	0.0378305
1.681311	0.0384859
1.656243	0.0391808
1.631176	0.0398701
1.606109	0.0405904
1.581042	0.0414548
1.555975	0.0422627
1.530907	0.0430932
1.505840	0.0439407
1.480773	0.0447599
1.455706	0.0456045
1.430639	0.0465085
1.405571	0.0473983
1.380504	0.0483475
1.355437	0.049339
1.330370	0.050291
1.305303	0.0513107
1.280235	0.0522288
1.255168	0.0531921
1.230101	0.0541864
1.205034	0.0550508
1.179967	0.0559689
1.154900	0.0568955
1.129832	0.0578136
1.104765	0.0587119
1.079698	0.0596412
1.054631	0.0607006
1.029564	0.0618305
1.004496	0.063
0.979429	0.0641073
0.954362	0.0652175
0.929295	0.0663475
0.904228	0.0675198
0.879160	0.0687966
0.854093	0.070048
0.829026	0.0713842
0.803959	0.0726412
0.778892	0.0740198
0.753824	0.075387
0.728757	0.0767034
0.703690	0.0782881
0.678623	0.0797655
0.653556	0.0812627
0.628489	0.0831356
0.603421	0.0849746
0.578354	0.0871299
0.553287	0.0892401
0.528220	0.0913305
0.503153	0.0934859
0.478085	0.0958983
0.453018	0.098322
0.427951	0.100912
0.402884	0.103525
0.377817	0.106203
0.352749	0.109107
0.327682	0.11226
0.302615	0.1155
0.277548	0.118684
0.252481	0.121975
0.227413	0.125734
0.202346	0.129542
0.177279	0.133633
0.152212	0.137737
0.127145	0.141907
0.102078	0.146534
0.077010	0.151853
0.051943	0.157703
0.026876	0.165184
0.001809	0.189282
-0.023258	0.637921
-0.048326	0.670497
-0.073393	0.696712
-0.098460	0.718605
-0.123527	0.737876
-0.148594	0.755155
-0.173662	0.770362
-0.198729	0.784249
-0.223796	0.79678
-0.248863	0.807927
-0.273930	0.818907
-0.298997	0.829014
-0.324065	0.838147
-0.349132	0.846774
-0.374199	0.85465
-0.399266	0.862155
-0.424333	0.868977
-0.449401	0.875376
-0.474468	0.881401
-0.499535	0.887076
-0.524602	0.892446
-0.549669	0.897554
-0.574737	0.902316
-0.599804	0.906862
-0.624871	0.911209
-0.649938	0.915404
-0.675005	0.919251
-0.700073	0.922935
-0.725140	0.926506
-0.750207	0.929768
-0.775274	0.932766
-0.800341	0.935619
-0.825408	0.938325
-0.850476	0.940952
-0.875543	0.943395
-0.900610	0.94598
-0.925677	0.948161
-0.950744	0.950395
-0.975812	0.952568
-1.000879	0.954551
-1.025946	0.95641
-1.051013	0.958209
-1.076080	0.960028
-1.101148	0.961695
-1.126215	0.963274
-1.151282	0.964791
-1.176349	0.966271
-1.201416	0.967774
-1.226484	0.969192
-1.251551	0.970588
-1.276618	0.971766
-1.301685	0.973065
-1.326752	0.974105
-1.351819	0.975153
-1.376887	0.976234
-1.401954	0.977268
-1.427021	0.978209
-1.452088	0.97915
-1.477155	0.979915
-1.502223	0.980814
-1.527290	0.981514
-1.552357	0.98224
-1.577424	0.982969
-1.602491	0.983723
-1.627559	0.984359
-1.652626	0.985008
-1.677693	0.985607
-1.702760	0.986268
-1.727827	0.986856
-1.752895	0.987441
-1.777962	0.98798
-1.803029	0.988511
-1.828096	0.989011
-1.853163	0.989427
-1.878230	0.98991
-1.903298	0.990435
-1.928365	0.990828
-1.953432	0.991209
-1.978499	0.991607
-2.003566	0.992037
-2.028634	0.992421
-2.053701	0.992743
-2.078768	0.99313
-2.103835	0.993486
-2.128902	0.993808
-2.153970	0.99411
-2.179037	0.994444
-2.204104	0.994737
-2.229171	0.995014
-2.254238	0.995263
-2.279306	0.995551
-2.304373	0.995782
-2.329440	0.995997
-2.354507	0.996226
-2.379574	0.996506
-2.404641	0.996732
-2.429709	0.996938
-2.454776	0.997119
-2.479843	0.997288
-2.504910	0.997466
-2.529977	0.997627
-2.555045	0.997774
-2.580112	0.99789
-2.605179	0.998006
-2.630246	0.998079
-2.655313	0.998201
-2.680381	0.998299
-2.705448	0.998404
-2.730515	0.998508
-2.755582	0.998599
-2.780649	0.998692
-2.805716	0.998785
-2.830784	0.998887
-2.855851	0.998958
-2.880918	0.99902
-2.905985	0.999124
-2.931052	0.999153
-2.956120	0.999198
-2.981187	0.999263
-3.006254	0.999311
-3.031321	0.999356
-3.056388	0.999401
-3.081456	0.999449
-3.106523	0.999489
-3.131590	0.999511
-3.156657	0.999537
-3.181724	0.999585
-3.206792	0.999638
-3.231859	0.999644
-3.256926	0.999658
-3.281993	0.999667
-3.307060	0.999689
-3.332127	0.999703
-3.357195	0.99972
-3.382262	0.999732
-3.407329	0.999751
-3.432396	0.99976
-3.457463	0.999782
-3.482531	0.999814
-3.507598	0.999819
-3.532665	0.99985
-3.557732	0.999876
-3.582799	0.99989
-3.607867	0.999895
-3.632934	0.999907
-3.658001	0.999912
-3.683068	0.999921
-3.708135	0.999938
-3.733203	0.999946
-3.758270	0.999955
-3.783337	0.99996
-3.833471	0.999966
-3.883606	0.999972
-3.908673	0.999975
-3.933740	0.99998
-3.958807	0.999983
-4.059076	0.999989
-4.259614	0.999994
-4.284681	0.999997
-4.660689	1
&
32.539021	7.89472e-25
32.513954	8.26206e-25
32.488887	8.64649e-25
32.463820	9.04881e-25
32.438753	9.46985e-25
32.413685	9.91048e-25
32.388618	1.03716e-24
32.363551	1.08542e-24
32.338484	1.13592e-24
32.313417	1.18878e-24
32.288349	1.24409e-24
32.263282	1.30197e-24
32.238215	1.36255e-24
32.213148	1.42595e-24
32.188081	1.4923e-24
32.163013	1.56173e-24
32.137946	1.63439e-24
32.112879	1.71044e-24
32.087812	1.79002e-24
32.062745	1.8733e-24
32.037678	1.96046e-24
32.012610	2.05167e-24
31.987543	2.14713e-24
31.962476	2.24703e-24
31.937409	2.35158e-24
31.912342	2.46098e-24
31.887274	2.57548e-24
31.862207	2.69531e-24
31.837140	2.82071e-24
31.812073	2.95194e-24
31.787006	3.08928e-24
31.761938	3.23301e-24
31.736871	3.38343e-24
31.711804	3.54084e-24
31.686737	3.70558e-24
31.661670	3.87797e-24
31.636602	4.05839e-24
31.611535	4.2472e-24
31.586468	4.4448e-24
31.561401	4.65159e-24
31.536334	4.86799e-24
31.511267	5.09447e-24
31.486199	5.33148e-24
31.461132	5.57951e-24
31.436065	5.83908e-24
31.410998	6.11073e-24
31.385931	6.39502e-24
31.360863	6.69253e-24
31.335796	7.00387e-24
31.310729	7.3297e-24
31.285662	7.67069e-24
31.260595	8.02754e-24
31.235527	8.40099e-24
31.210460	8.79181e-24
31.185393	9.20081e-24
31.160326	9.62884e-24
31.135259	1.00768e-23
31.110191	1.05455e-23
31.085124	1.10361e-23
31.060057	1.15495e-23
31.034990	1.20868e-23
31.009923	1.26491e-23
30.984856	1.32375e-23
30.959788	1.38533e-23
30.934721	1.44977e-23
30.909654	1.51721e-23
30.884587	1.58779e-23
30.859520	1.66165e-23
30.834452	1.73895e-23
30.809385	1.81984e-23
30.784318	1.9045e-23
30.759251	1.99309e-23
30.734184	2.0858e-23
30.709116	2.18283e-23
30.684049	2.28436e-23
30.658982	2.39062e-23
30.633915	2.50183e-23
30.608848	2.6182e-23
30.583780	2.73999e-23
30.558713	2.86744e-23
30.533646	3.00082e-23
30.508579	3.14041e-23
30.483512	3.28649e-23
30.458445	3.43936e-23
30.433377	3.59934e-23
30.408310	3.76676e-23
30.383243	3.94197e-23
30.358176	4.12532e-23
30.333109	4.31721e-23
30.308041	4.51802e-23
30.282974	4.72817e-23
30.257907	4.94809e-23
30.232840	5.17824e-23
30.207773	5.4191e-23
30.182705	5.67116e-23
30.157638	5.93493e-23
30.132571	6.21098e-23
30.107504	6.49987e-23
30.082437	6.80219e-23
30.057370	7.11857e-23
30.032302	7.44967e-23
30.007235	7.79616e-23
29.982168	8.15877e-23
29.957101	8.53824e-23
29.932034	8.93536e-23
29.906966	9.35095e-23
29.881899	9.78586e-23
29.856832	1.0241e-22
29.831765	1.07173e-22
29.806698	1.12158e-22
29.781630	1.17374e-22
29.756563	1.22833e-22
29.731496	1.28546e-22
29.706429	1.34524e-22
29.681362	1.40781e-22
29.656294	1.47328e-22
29.631227	1.5418e-22
29.606160	1.61351e-22
29.581093	1.68855e-22
29.556026	1.76708e-22
29.530959	1.84926e-22
29.505891	1.93527e-22
29.480824	2.02527e-22
29.455757	2.11946e-22
29.430690	2.21803e-22
29.405623	2.32118e-22
29.380555	2.42913e-22
29.355488	2.54209e-22
29.330421	2.66032e-22
29.305354	2.78403e-22
29.280287	2.91351e-22
29.255219	3.049e-22
29.230152	3.19079e-22
29.205085	3.33918e-22
29.180018	3.49446e-22
29.154951	3.65697e-22
29.129883	3.82703e-22
29.104816	4.005e-22
29.079749	4.19125e-22
29.054682	4.38615e-22
29.029615	4.59012e-22
29.004548	4.80357e-22
28.979480	5.02695e-22
28.954413	5.26072e-22
28.929346	5.50535e-22
28.904279	5.76136e-22
28.879212	6.02927e-22
28.854144	6.30964e-22
28.829077	6.60304e-22
28.804010	6.91009e-22
28.778943	7.23141e-22
28.753876	7.56767e-22
28.728808	7.91957e-22
28.703741	8.28783e-22
28.678674	8.67321e-22
28.653607	9.07651e-22
28.628540	9.49856e-22
28.603472	9.94023e-22
28.578405	1.04024e-21
28.553338	1.08861e-21
28.528271	1.13923e-21
28.503204	1.1922e-21
28.478137	1.24764e-21
28.453069	1.30565e-21
28.428002	1.36636e-21
28.402935	1.42989e-21
28.377868	1.49638e-21
28.352801	1.56595e-21
28.327733	1.63877e-21
28.302666	1.71496e-21
28.277599	1.7947e-21
28.252532	1.87815e-21
28.227465	1.96547e-21
28.202397	2.05686e-21
28.177330	2.15249e-21
28.152263	2.25257e-21
28.127196	2.3573e-21
28.102129	2.4669e-21
28.077061	2.5816e-21
28.051994	2.70162e-21
28.026927	2.82723e-21
28.001860	2.95868e-21
27.976793	3.09624e-21
27.951726	3.24019e-21
27.926658	3.39083e-21
27.901591	3.54848e-21
27.876524	3.71346e-21
27.851457	3.8861e-21
27.826390	4.06677e-21
27.801322	4.25584e-21
27.776255	4.4537e-21
27.751188	4.66075e-21
27.726121	4.87743e-21
27.701054	5.10419e-21
27.675986	5.34148e-21
27.650919	5.5898e-21
27.625852	5.84967e-21
27.600785	6.12162e-21
27.575718	6.4062e-21
27.550651	6.70402e-21
27.525583	7.01568e-21
27.500516	7.34182e-21
27.475449	7.68313e-21
27.450382	8.0403e-21
27.425315	8.41407e-21
27.400247	8.80522e-21
27.375180	9.21455e-21
27.350113	9.6429e-21
27.325046	1.00912e-20
27.299979	1.05603e-20
27.274911	1.10512e-20
27.249844	1.15649e-20
27.224777	1.21025e-20
27.199710	1.26651e-20
27.174643	1.32538e-20
27.149575	1.38699e-20
27.124508	1.45146e-20
27.099441	1.51893e-20
27.074374	1.58954e-20
27.049307	1.66342e-20
27.024240	1.74075e-20
26.999172	1.82166e-20
26.974105	1.90634e-20
26.949038	1.99495e-20
26.923971	2.08768e-20
26.898904	2.18471e-20
26.873836	2.28626e-20
26.848769	2.39253e-20
26.823702	2.50374e-20
26.798635	2.62011e-20
26.773568	2.7419e-20
26.748500	2.86934e-20
26.723433	3.00271e-20
26.698366	3.14227e-20
26.673299	3.28832e-20
26.648232	3.44116e-20
26.623164	3.6011e-20
26.598097	3.76848e-20
26.573030	3.94363e-20
26.547963	4.12692e-20
26.522896	4.31873e-20
26.497829	4.51945e-20
26.472761	4.7295e-20
26.447694	4.94931e-20
26.422627	5.17934e-20
26.397560	5.42006e-20
26.372493	5.67196e-20
26.347425	5.93557e-20
26.322358	6.21143e-20
26.297291	6.5001e-20
26.272224	6.80219e-20
26.247157	7.11832e-20
26.222089	7.44914e-20
26.197022	7.79533e-20
26.171955	8.15761e-20
26.146888	8.53672e-20
26.121821	8.93344e-20
26.096753	9.34861e-20
26.071686	9.78306e-20
26.046619	1.02377e-19
26.021552	1.07135e-19
25.996485	1.12113e-19
25.971418	1.17323e-19
25.946350	1.22776e-19
25.921283	1.28481e-19
25.896216	1.34452e-19
25.871149	1.407e-19
25.846082	1.47238e-19
25.821014	1.5408e-19
25.795947	1.6124e-19
25.770880	1.68732e-19
25.745813	1.76573e-19
25.720746	1.84778e-19
25.695678	1.93364e-19
25.670611	2.0235e-19
25.645544	2.11752e-19
25.620477	2.21592e-19
25.595410	2.31888e-19
25.570343	2.42663e-19
25.545275	2.53939e-19
25.520208	2.65739e-19
25.495141	2.78086e-19
25.470074	2.91008e-19
25.445007	3.04529e-19
25.419939	3.18679e-19
25.394872	3.33486e-19
25.369805	3.48981e-19
25.344738	3.65196e-19
25.319671	3.82164e-19
25.294603	3.99921e-19
25.269536	4.18502e-19
25.244469	4.37947e-19
25.219402	4.58295e-19
25.194335	4.79588e-19
25.169267	5.0187e-19
25.144200	5.25188e-19
25.119133	5.49588e-19
25.094066	5.75122e-19
25.068999	6.01843e-19
25.043932	6.29804e-19
25.018864	6.59064e-19
24.993797	6.89684e-19
24.968730	7.21726e-19
24.943663	7.55256e-19
24.918596	7.90344e-19
24.893528	8.27061e-19
24.868461	8.65484e-19
24.843394	9.05692e-19
24.818327	9.47768e-19
24.793260	9.91798e-19
24.768192	1.03787e-18
24.743125	1.08609e-18
24.718058	1.13654e-18
24.692991	1.18934e-18
24.667924	1.24459e-18
24.642856	1.30241e-18
24.617789	1.36291e-18
24.592722	1.42622e-18
24.567655	1.49248e-18
24.542588	1.56181e-18
24.517521	1.63436e-18
24.492453	1.71028e-18
24.467386	1.78972e-18
24.442319	1.87286e-18
24.417252	1.95985e-18
24.392185	2.05089e-18
24.367117	2.14616e-18
24.342050	2.24585e-18
24.316983	2.35017e-18
24.291916	2.45933e-18
24.266849	2.57356e-18
24.241781	2.6931e-18
24.216714	2.81819e-18
24.191647	2.94909e-18
24.166580	3.08607e-18
24.141513	3.22941e-18
24.116445	3.37941e-18
24.091378	3.53637e-18
24.066311	3.70062e-18
24.041244	3.8725e-18
24.016177	4.05236e-18
23.991110	4.24058e-18
23.966042	4.43753e-18
23.940975	4.64363e-18
23.915908	4.8593e-18
23.890841	5.08498e-18
23.865774	5.32115e-18
23.840706	5.56828e-18
23.815639	5.82689e-18
23.790572	6.0975e-18
23.765505	6.38068e-18
23.740438	6.67701e-18
23.715370	6.9871e-18
23.690303	7.31159e-18
23.665236	7.65114e-18
23.640169	8.00646e-18
23.615102	8.37828e-18
23.590035	8.76736e-18
23.564967	9.17451e-18
23.539900	9.60056e-18
23.514833	1.00464e-17
23.489766	1.05129e-17
23.464699	1.10011e-17
23.439631	1.1512e-17
23.414564	1.20466e-17
23.389497	1.2606e-17
23.364430	1.31913e-17
23.339363	1.38039e-17
23.314295	1.44449e-17
23.289228	1.51156e-17
23.264161	1.58175e-17
23.239094	1.65519e-17
23.214027	1.73205e-17
23.188959	1.81248e-17
23.163892	1.89663e-17
23.138825	1.9847e-17
23.113758	2.07685e-17
23.088691	2.17328e-17
23.063624	2.27419e-17
23.038556	2.37978e-17
23.013489	2.49028e-17
22.988422	2.6059e-17
22.963355	2.72689e-17
22.938288	2.8535e-17
22.913220	2.98599e-17
22.888153	3.12462e-17
22.863086	3.26969e-17
22.838019	3.42149e-17
22.812952	3.58034e-17
22.787884	3.74657e-17
22.762817	3.92051e-17
22.737750	4.10252e-17
22.712683	4.29298e-17
22.687616	4.49228e-17
22.662548	4.70083e-17
22.637481	4.91907e-17
22.612414	5.14743e-17
22.587347	5.38639e-17
22.562280	5.63644e-17
22.537213	5.8981e-17
22.512145	6.1719e-17
22.487078	6.45841e-17
22.462011	6.75822e-17
22.436944	7.07194e-17
22.411877	7.40022e-17
22.386809	7.74374e-17
22.361742	8.1032e-17
22.336675	8.47934e-17
22.311608	8.87294e-17
22.286541	9.2848e-17
22.261473	9.71578e-17
22.236406	1.01668e-16
22.211339	1.06387e-16
22.186272	1.11325e-16
22.161205	1.16492e-16
22.136137	1.21899e-16
22.111070	1.27557e-16
22.086003	1.33478e-16
22.060936	1.39673e-16
22.035869	1.46156e-16
22.010802	1.52939e-16
21.985734	1.60037e-16
21.960667	1.67465e-16
21.935600	1.75237e-16
21.910533	1.83371e-16
21.885466	1.91881e-16
21.860398	2.00786e-16
21.835331	2.10105e-16
21.810264	2.19856e-16
21.785197	2.30059e-16
21.760130	2.40736e-16
21.735062	2.51908e-16
21.709995	2.63598e-16
21.684928	2.75831e-16
21.659861	2.88631e-16
21.634794	3.02026e-16
21.609726	3.16041e-16
21.584659	3.30707e-16
21.559592	3.46054e-16
21.534525	3.62112e-16
21.509458	3.78916e-16
21.484391	3.96499e-16
21.459323	4.14897e-16
21.434256	4.3415e-16
21.409189	4.54295e-16
21.384122	4.75375e-16
21.359055	4.97433e-16
21.333987	5.20514e-16
21.308920	5.44666e-16
21.283853	5.69938e-16
21.258786	5.96383e-16
21.233719	6.24054e-16
21.208651	6.53009e-16
21.183584	6.83307e-16
21.158517	7.1501e-16
21.133450	7.48184e-16
21.108383	7.82897e-16
21.083316	8.19219e-16
21.058248	8.57227e-16
21.033181	8.96998e-16
21.008114	9.38613e-16
20.983047	9.82158e-16
20.957980	1.02772e-15
20.932912	1.0754e-15
20.907845	1.12529e-15
20.882778	1.1775e-15
20.857711	1.23212e-15
20.832644	1.28928e-15
20.807576	1.34909e-15
20.782509	1.41167e-15
20.757442	1.47716e-15
20.732375	1.54568e-15
20.707308	1.61738e-15
20.682240	1.69241e-15
20.657173	1.77091e-15
20.632106	1.85306e-15
20.607039	1.93901e-15
20.581972	2.02895e-15
20.556905	2.12306e-15
20.531837	2.22154e-15
20.506770	2.32458e-15
20.481703	2.4324e-15
20.456636	2.54522e-15
20.431569	2.66328e-15
20.406501	2.7868e-15
20.381434	2.91605e-15
20.356367	3.0513e-15
20.331300	3.19282e-15
20.306233	3.3409e-15
20.281165	3.49584e-15
20.256098	3.65797e-15
20.231031	3.82762e-15
20.205964	4.00513e-15
20.180897	4.19087e-15
20.155829	4.38523e-15
20.130762	4.58859e-15
20.105695	4.80138e-15
20.080628	5.02404e-15
20.055561	5.25702e-15
20.030494	5.5008e-15
20.005426	5.75589e-15
19.980359	6.0228e-15
19.955292	6.30208e-15
19.930225	6.59431e-15
19.905158	6.90008e-15
19.880090	7.22003e-15
19.855023	7.55482e-15
19.829956	7.90512e-15
19.804889	8.27165e-15
19.779822	8.65518e-15
19.754754	9.05649e-15
19.729687	9.4764e-15
19.704620	9.91577e-15
19.679553	1.03755e-14
19.654486	1.08566e-14
19.629418	1.13599e-14
19.604351	1.18866e-14
19.579284	1.24376e-14
19.554217	1.30143e-14
19.529150	1.36176e-14
19.504083	1.42489e-14
19.479015	1.49095e-14
19.453948	1.56007e-14
19.428881	1.63239e-14
19.403814	1.70806e-14
19.378747	1.78724e-14
19.353679	1.87009e-14
19.328612	1.95678e-14
19.303545	2.04749e-14
19.278478	2.1424e-14
19.253411	2.24171e-14
19.228343	2.34561e-14
19.203276	2.45434e-14
19.178209	2.5681e-14
19.153142	2.68714e-14
19.128075	2.81168e-14
19.103008	2.942e-14
19.077940	3.07836e-14
19.052873	3.22104e-14
19.027806	3.37033e-14
19.002739	3.52653e-14
18.977672	3.68997e-14
18.952604	3.86099e-14
18.927537	4.03992e-14
18.902470	4.22715e-14
18.877403	4.42305e-14
18.852336	4.62803e-14
18.827268	4.8425e-14
18.802201	5.06691e-14
18.777134	5.30171e-14
18.752067	5.54739e-14
18.727000	5.80446e-14
18.701932	6.07343e-14
18.676865	6.35486e-14
18.651798	6.64932e-14
18.626731	6.95743e-14
18.601664	7.27981e-14
18.576597	7.61712e-14
18.551529	7.97005e-14
18.526462	8.33933e-14
18.501395	8.72572e-14
18.476328	9.13e-14
18.451261	9.553e-14
18.426193	9.9956e-14
18.401126	1.04587e-13
18.376059	1.09432e-13
18.350992	1.14502e-13
18.325925	1.19807e-13
18.300857	1.25357e-13
18.275790	1.31164e-13
18.250723	1.37241e-13
18.225656	1.43598e-13
18.200589	1.5025e-13
18.175521	1.5721e-13
18.150454	1.64493e-13
18.125387	1.72112e-13
18.100320	1.80085e-13
18.075253	1.88426e-13
18.050186	1.97154e-13
18.025118	2.06286e-13
18.000051	2.15841e-13
17.974984	2.25838e-13
17.949917	2.36298e-13
17.924850	2.47242e-13
17.899782	2.58693e-13
17.874715	2.70674e-13
17.849648	2.8321e-13
17.824581	2.96326e-13
17.799514	3.10049e-13
17.774446	3.24408e-13
17.749379	3.39431e-13
17.724312	3.5515e-13
17.699245	3.71596e-13
17.674178	3.88804e-13
17.649110	4.06808e-13
17.624043	4.25645e-13
17.598976	4.45355e-13
17.573909	4.65976e-13
17.548842	4.87552e-13
17.523775	5.10127e-13
17.498707	5.33747e-13
17.473640	5.5846e-13
17.448573	5.84316e-13
17.423506	6.11369e-13
17.398439	6.39675e-13
17.373371	6.6929e-13
17.348304	7.00275e-13
17.323237	7.32695e-13
17.298170	7.66615e-13
17.273103	8.02104e-13
17.248035	8.39236e-13
17.222968	8.78086e-13
17.197901	9.18733e-13
17.172834	9.61261e-13
17.147767	1.00576e-12
17.122700	1.05231e-12
17.097632	1.10102e-12
17.072565	1.15198e-12
17.047498	1.2053e-12
17.022431	1.26109e-12
16.997364	1.31946e-12
16.972296	1.38053e-12
16.947229	1.44442e-12
16.922162	1.51127e-12
16.897095	1.58121e-12
16.872028	1.65439e-12
16.846960	1.73095e-12
16.821893	1.81105e-12
16.796826	1.89486e-12
16.771759	1.98255e-12
16.746692	2.07429e-12
16.721624	2.17027e-12
16.696557	2.2707e-12
16.671490	2.37576e-12
16.646423	2.48569e-12
16.621356	2.6007e-12
16.596289	2.72103e-12
16.571221	2.84693e-12
16.546154	2.97865e-12
16.521087	3.11645e-12
16.496020	3.26064e-12
16.470953	3.41148e-12
16.445885	3.56931e-12
16.420818	3.73443e-12
16.395751	3.90718e-12
16.370684	4.08793e-12
16.345617	4.27703e-12
16.320549	4.47487e-12
16.295482	4.68186e-12
16.270415	4.89842e-12
16.245348	5.125e-12
16.220281	5.36204e-12
16.195213	5.61005e-12
16.170146	5.86952e-12
16.145079	6.14098e-12
16.120012	6.42499e-12
16.094945	6.72214e-12
16.069878	7.03301e-12
16.044810	7.35826e-12
16.019743	7.69854e-12
15.994676	8.05454e-12
15.969609	8.427e-12
15.944542	8.81667e-12
15.919474	9.22436e-12
15.894407	9.65088e-12
15.869340	1.00971e-11
15.844273	1.0564e-11
15.819206	1.10524e-11
15.794138	1.15634e-11
15.769071	1.2098e-11
15.744004	1.26573e-11
15.718937	1.32425e-11
15.693870	1.38547e-11
15.668802	1.44952e-11
15.643735	1.51652e-11
15.618668	1.58663e-11
15.593601	1.65997e-11
15.568534	1.7367e-11
15.543467	1.81697e-11
15.518399	1.90096e-11
15.493332	1.98882e-11
15.468265	2.08074e-11
15.443198	2.17691e-11
15.418131	2.27752e-11
15.393063	2.38277e-11
15.367996	2.49289e-11
15.342929	2.60809e-11
15.317862	2.72862e-11
15.292795	2.85471e-11
15.267727	2.98662e-11
15.242660	3.12463e-11
15.217593	3.269e-11
15.192526	3.42005e-11
15.167459	3.57807e-11
15.142391	3.74338e-11
15.117324	3.91633e-11
15.092257	4.09727e-11
15.067190	4.28655e-11
15.042123	4.48458e-11
15.017056	4.69175e-11
14.991988	4.90848e-11
14.966921	5.13522e-11
14.941854	5.37243e-11
14.916787	5.62058e-11
14.891720	5.88019e-11
14.866652	6.15179e-11
14.841585	6.43591e-11
14.816518	6.73316e-11
14.791451	7.04412e-11
14.766384	7.36943e-11
14.741316	7.70976e-11
14.716249	8.06579e-11
14.691182	8.43825e-11
14.666115	8.8279e-11
14.641048	9.23553e-11
14.615981	9.66197e-11
14.590913	1.01081e-10
14.565846	1.05748e-10
14.540779	1.1063e-10
14.515712	1.15738e-10
14.490645	1.21081e-10
14.465577	1.2667e-10
14.440510	1.32518e-10
14.415443	1.38635e-10
14.390376	1.45035e-10
14.365309	1.51729e-10
14.340241	1.58733e-10
14.315174	1.66059e-10
14.290107	1.73723e-10
14.265040	1.81741e-10
14.239973	1.90129e-10
14.214905	1.98903e-10
14.189838	2.08082e-10
14.164771	2.17684e-10
14.139704	2.27729e-10
14.114637	2.38237e-10
14.089570	2.4923e-10
14.064502	2.60729e-10
14.039435	2.72758e-10
14.014368	2.85342e-10
13.989301	2.98507e-10
13.964234	3.12278e-10
13.939166	3.26683e-10
13.914099	3.41753e-10
13.889032	3.57518e-10
13.863965	3.74008e-10
13.838898	3.91259e-10
13.813830	4.09305e-10
13.788763	4.28183e-10
13.763696	4.4793e-10
13.738629	4.68588e-10
13.713562	4.90197e-10
13.688494	5.12802e-10
13.663427	5.36448e-10
13.638360	5.61184e-10
13.613293	5.87059e-10
13.588226	6.14127e-10
13.563159	6.42441e-10
13.538091	6.72059e-10
13.513024	7.03042e-10
13.487957	7.35452e-10
13.462890	7.69354e-10
13.437823	8.04818e-10
13.412755	8.41914e-10
13.387688	8.8072e-10
13.362621	9.21312e-10
13.337554	9.63773e-10
13.312487	1.00819e-09
13.287419	1.05465e-09
13.262352	1.10325e-09
13.237285	1.15409e-09
13.212218	1.20727e-09
13.187151	1.26289e-09
13.162083	1.32108e-09
13.137016	1.38194e-09
13.111949	1.44561e-09
13.086882	1.5122e-09
13.061815	1.58186e-09
13.036748	1.65473e-09
13.011680	1.73095e-09
12.986613	1.81067e-09
12.961546	1.89407e-09
12.936479	1.9813e-09
12.911412	2.07254e-09
12.886344	2.16798e-09
12.861277	2.26782e-09
12.836210	2.37224e-09
12.811143	2.48147e-09
12.786076	2.59572e-09
12.761008	2.71522e-09
12.735941	2.84022e-09
12.710874	2.97097e-09
12.685807	3.10774e-09
12.660740	3.25078e-09
12.635673	3.40041e-09
12.610605	3.55692e-09
12.585538	3.72062e-09
12.560471	3.89184e-09
12.535404	4.07094e-09
12.510337	4.25827e-09
12.485269	4.4542e-09
12.460202	4.65915e-09
12.435135	4.87351e-09
12.410068	5.09772e-09
12.385001	5.33223e-09
12.359933	5.57752e-09
12.334866	5.83408e-09
12.309799	6.10242e-09
12.284732	6.38309e-09
12.259665	6.67666e-09
12.234597	6.9837e-09
12.209530	7.30485e-09
12.184463	7.64075e-09
12.159396	7.99208e-09
12.134329	8.35953e-09
12.109262	8.74386e-09
12.084194	9.14583e-09
12.059127	9.56626e-09
12.034060	1.0006e-08
12.008993	1.04659e-08
11.983926	1.09469e-08
11.958858	1.145e-08
11.933791	1.19762e-08
11.908724	1.25266e-08
11.883657	1.31021e-08
11.858590	1.37041e-08
11.833522	1.43338e-08
11.808455	1.49923e-08
11.783388	1.5681e-08
11.758321	1.64013e-08
11.733254	1.71546e-08
11.708186	1.79425e-08
11.683119	1.87665e-08
11.658052	1.96283e-08
11.632985	2.05297e-08
11.607918	2.14723e-08
11.582851	2.24582e-08
11.557783	2.34892e-08
11.532716	2.45675e-08
11.507649	2.56952e-08
11.482582	2.68747e-08
11.457515	2.81081e-08
11.432447	2.93981e-08
11.407380	3.07472e-08
11.382313	3.21581e-08
11.357246	3.36336e-08
11.332179	3.51767e-08
11.307111	3.67904e-08
11.282044	3.84781e-08
11.256977	4.02431e-08
11.231910	4.20889e-08
11.206843	4.40191e-08
11.181775	4.60378e-08
11.156708	4.81489e-08
11.131641	5.03565e-08
11.106574	5.26652e-08
11.081507	5.50796e-08
11.056440	5.76045e-08
11.031372	6.02448e-08
11.006305	6.3006e-08
10.981238	6.58934e-08
10.956171	6.8913e-08
10.931104	7.20706e-08
10.906036	7.53726e-08
10.880969	7.88256e-08
10.855902	8.24365e-08
10.830835	8.62124e-08
10.805768	9.0161e-08
10.780700	9.429e-08
10.755633	9.86077e-08
10.730566	1.03123e-07
10.705499	1.07844e-07
10.680432	1.12781e-07
10.655364	1.17943e-07
10.630297	1.23342e-07
10.605230	1.28987e-07
10.580163	1.34889e-07
10.555096	1.41061e-07
10.530029	1.47515e-07
10.504961	1.54263e-07
10.479894	1.6132e-07
10.454827	1.68698e-07
10.429760	1.76413e-07
10.404693	1.8448e-07
10.379625	1.92916e-07
10.354558	2.01735e-07
10.329491	2.10958e-07
10.304424	2.206e-07
10.279357	2.30682e-07
10.254289	2.41224e-07
10.229222	2.52247e-07
10.204155	2.63771e-07
10.179088	2.75821e-07
10.154021	2.8842e-07
10.128954	3.01593e-07
10.103886	3.15365e-07
10.078819	3.29765e-07
10.053752	3.44821e-07
10.028685	3.60562e-07
10.003618	3.7702e-07
9.978550	3.94227e-07
9.953483	4.12216e-07
9.928416	4.31024e-07
9.903349	4.50688e-07
9.878282	4.71247e-07
9.853214	4.9274e-07
9.828147	5.1521e-07
9.803080	5.38702e-07
9.778013	5.63262e-07
9.752946	5.88938e-07
9.727878	6.1578e-07
9.702811	6.43842e-07
9.677744	6.73179e-07
9.652677	7.03848e-07
9.627610	7.35909e-07
9.602543	7.69426e-07
9.577475	8.04464e-07
9.552408	8.41092e-07
9.527341	8.79382e-07
9.502274	9.19408e-07
9.477207	9.6125e-07
9.452139	1.00499e-06
9.427072	1.05071e-06
9.402005	1.09851e-06
9.376938	1.14847e-06
9.351871	1.20069e-06
9.326803	1.25528e-06
9.301736	1.31234e-06
9.276669	1.37198e-06
9.251602	1.43433e-06
9.226535	1.49949e-06
9.201467	1.56761e-06
9.176400	1.6388e-06
9.151333	1.71322e-06
9.126266	1.79099e-06
9.101199	1.87229e-06
9.076132	1.95726e-06
9.051064	2.04606e-06
9.025997	2.13888e-06
9.000930	2.23589e-06
8.975863	2.33727e-06
8.950796	2.44323e-06
8.925728	2.55398e-06
8.900661	2.66971e-06
8.875594	2.79067e-06
8.850527	2.91708e-06
8.825460	3.04918e-06
8.800392	3.18724e-06
8.775325	3.33151e-06
8.750258	3.48228e-06
8.725191	3.63984e-06
8.700124	3.80448e-06
8.675056	3.97653e-06
8.649989	4.15631e-06
8.624922	4.34418e-06
8.599855	4.54049e-06
8.574788	4.74561e-06
8.549721	4.95995e-06
8.524653	5.1839e-06
8.499586	5.41791e-06
8.474519	5.66241e-06
8.449452	5.91787e-06
8.424385	6.18478e-06
8.399317	6.46364e-06
8.374250	6.755e-06
8.349183	7.05939e-06
8.324116	7.37741e-06
8.299049	7.70965e-06
8.273981	8.05674e-06
8.248914	8.41934e-06
8.223847	8.79813e-06
8.198780	9.19384e-06
8.173713	9.6072e-06
8.148646	1.0039e-05
8.123578	1.049e-05
8.098511	1.09612e-05
8.073444	1.14533e-05
8.048377	1.19673e-05
8.023310	1.25042e-05
7.998242	1.3065e-05
7.973175	1.36506e-05
7.948108	1.42623e-05
7.923041	1.49012e-05
7.897974	1.55683e-05
7.872906	1.6265e-05
7.847839	1.69926e-05
7.822772	1.77524e-05
7.797705	1.85459e-05
7.772638	1.93743e-05
7.747570	2.02394e-05
7.722503	2.11427e-05
7.697436	2.20858e-05
7.672369	2.30705e-05
7.647302	2.40986e-05
7.622235	2.51719e-05
7.597167	2.62924e-05
7.572100	2.74621e-05
7.547033	2.86831e-05
7.521966	2.99577e-05
7.496899	3.12882e-05
7.471831	3.26769e-05
7.446764	3.41263e-05
7.421697	3.5639e-05
7.396630	3.72178e-05
7.371563	3.88653e-05
7.346495	4.05846e-05
7.321428	4.23787e-05
7.296361	4.42507e-05
7.271294	4.62039e-05
7.246227	4.82417e-05
7.221159	5.03677e-05
7.196092	5.25856e-05
7.171025	5.48992e-05
7.145958	5.73125e-05
7.120891	5.98296e-05
7.095824	6.24549e-05
7.070756	6.51927e-05
7.045689	6.80477e-05
7.020622	7.10247e-05
6.995555	7.41287e-05
6.970488	7.73649e-05
6.945420	8.07385e-05
6.920353	8.42551e-05
6.895286	8.79205e-05
6.870219	9.17406e-05
6.845152	9.57215e-05
6.820084	9.98696e-05
6.795017	0.000104191
6.769950	0.000108694
6.744883	0.000113384
6.719816	0.000118268
6.694748	0.000123354
6.669681	0.000128651
6.644614	0.000134165
6.619547	0.000139904
6.594480	0.000145877
6.569413	0.000152093
6.544345	0.000158559
6.519278	0.000165286
6.494211	0.000172281
6.469144	0.000179553
6.444077	0.000187113
6.419009	0.000194969
6.393942	0.000203131
6.368875	0.000211608
6.343808	0.00022041
6.318741	0.000229545
6.293673	0.000239022
6.268606	0.000248851
6.243539	0.00025904
6.218472	0.000269595
6.193405	0.000280525
6.168338	0.000291836
6.143270	0.000303532
6.118203	0.000315616
6.093136	0.00032809
6.068069	0.000340953
6.043002	0.0003542
6.017934	0.000367822
5.992867	0.000381806
5.967800	0.000396129
5.942733	0.000410761
5.917666	0.000425655
5.892598	0.000440745
5.867531	0.000455933
5.842464	0.000471069
5.817397	0.000485899
5.792330	0.000499924
&
```
