## Supplementary material for "All-at-once RNA folding with 3D motif prediction framed by evolutionary information": RF01146_sR15.cacofold.helixcov

```
# RMs = 3 L = 65

# RM_HELIX NESTED 2-5 16-19, nbp = 4 nbp_cov = 0
# pvals: 0.206697,0.0834135,0.821752,0.721663
# aggregated NONE
NESTED  :<<<<__________>>>>::::::::::::::::::::::::::::::::::::::::::::::
        :::::::::::::::::::::::::::::::::::::::::::::::::::::::::::::::::

# RM_HELIX NESTED 33-35 46-48, nbp = 3 nbp_cov = 0
# pvals: 0.550829,0.206697,0.9908
# aggregated NONE
NESTED  ::::::::::::::::::::::::::::::::<<<__________>>>:::::::::::::::::
        :::::::::::::::::::::::::::::::::::::::::::::::::::::::::::::::::

# RM_HELIX NESTED 26-31 51-56, nbp = 6 nbp_cov = 0
# pvals: 0.721663,0.025258,0.0178462,0.550829,0.261614,0.948627
# aggregated NONE
NESTED  :::::::::::::::::::::::::<<<<<<___________________>>>>>>:::::::::
        :::::::::::::::::::::::::::::::::::::::::::::::::::::::::::::::::
```
