## Supplementary material for "All-at-once RNA folding with 3D motif prediction framed by evolutionary information": RF01146_sR15.cacofold.power

```
# Power analysis of CaCoFold structure 
#
# Powertype = SINGLE SUBSTITUTIONS
# covary  left_pos      right_pos    substitutions      power
#----------------------------------------------------------------
          2		19		1		0.00
          3		18		1		0.00
          4		17		0		0.00
          5		16		0		0.00
          26		56		1		0.00
          27		55		2		0.00
          28		54		2		0.00
          29		53		0		0.00
          30		52		1		0.00
          31		51		2		0.00
          33		48		0		0.00
          34		47		1		0.00
          35		46		2		0.00
#
# BPAIRS 13
# avg substitutions per BP  1.0
# BPAIRS expected to covary 0.0 +/- 0.0
# BPAIRS observed to covary 0
#
```
