## Supplementary material for "All-at-once RNA folding with 3D motif prediction framed by evolutionary information": RF01146_sR15.surv

```
&
1.263909	0.000480769
1.260168	0.00144231
0.952513	0.0110577
0.901237	0.0158654
0.875599	0.0230769
0.860217	0.025
0.855089	0.0278846
0.849961	0.0298077
0.834579	0.0394231
0.819196	0.0461538
0.691006	0.0533654
0.624348	0.05625
0.578200	0.0591346
0.562817	0.0629808
0.557689	0.0653846
0.547434	0.0730769
0.532051	0.0788462
0.516669	0.0836538
0.496158	0.0860577
0.485903	0.09375
0.450010	0.0980769
0.444882	0.100962
0.419245	0.102885
0.403862	0.104327
0.367969	0.109135
0.306438	0.121154
0.188503	0.128365
0.034676	0.167308
0.024421	0.178846
0.019293	0.242788
0.014166	0.26875
0.009038	0.285577
0.003911	0.319231
-0.001217	0.514423
-0.011472	0.64375
-0.016600	0.768269
-0.021727	0.791346
-0.026855	0.825481
-0.078131	0.829327
-0.103769	0.834135
-0.144789	0.837019
-0.160172	0.842788
-0.190938	0.843269
-0.196065	0.845192
-0.206320	0.852885
-0.216575	0.854327
-0.226831	0.859135
-0.237086	0.862019
-0.242213	0.865865
-0.247341	0.871635
-0.252469	0.880769
-0.257596	0.89375
-0.267851	0.898558
-0.278106	0.899519
-0.288362	0.9
-0.293489	0.902885
-0.298617	0.904327
-0.303744	0.914904
-0.308872	0.917788
-0.319127	0.918269
-0.339637	0.920192
-0.355020	0.921635
-0.406296	0.924519
-0.437061	0.925962
-0.452444	0.929808
-0.462699	0.931731
-0.488337	0.941346
-0.503720	0.950481
-0.554996	0.951442
-0.560123	0.958654
-0.606272	0.964423
-0.631910	0.965385
-0.667803	0.966346
-0.724206	0.973558
-0.847268	0.978365
-0.872906	0.987981
-0.893416	0.992788
-1.067754	0.995673
-1.098519	0.999519
-1.129285	1
&
1.598588	1.60256e-06
1.578078	3.20513e-06
1.567823	4.80769e-06
1.547312	6.41026e-06
1.542185	8.01282e-06
1.537057	9.61538e-06
1.521674	1.44231e-05
1.516547	1.60256e-05
1.506292	1.76282e-05
1.501164	2.24359e-05
1.485781	2.5641e-05
1.475526	3.20513e-05
1.470399	3.6859e-05
1.460144	4.16667e-05
1.449888	4.80769e-05
1.444761	6.08974e-05
1.439633	6.25e-05
1.429378	7.37179e-05
1.424250	8.01282e-05
1.413995	8.17308e-05
1.408868	8.8141e-05
1.403740	9.77564e-05
1.398613	0.000107372
1.393485	0.000110577
1.383230	0.000133013
1.378102	0.000147436
1.372975	0.000153846
1.367847	0.000157051
1.362719	0.000182692
1.357592	0.000184295
1.352464	0.000197115
1.347337	0.000203526
1.342209	0.000229167
1.337082	0.000233974
1.331954	0.000237179
1.326826	0.000238782
1.321699	0.000246795
1.316571	0.000251603
1.311444	0.000253205
1.306316	0.000266026
1.301189	0.000269231
1.296061	0.000270833
1.290933	0.000290064
1.285806	0.000294872
1.280678	0.000301282
1.275551	0.00031891
1.270423	0.000323718
1.265295	0.000341346
1.260168	0.000352564
1.255040	0.000386218
1.249913	0.000399038
1.244785	0.000416667
1.239658	0.000450321
1.234530	0.000469551
1.229402	0.000475962
1.224275	0.000488782
1.219147	0.000514423
1.214020	0.000530449
1.208892	0.0005625
1.203764	0.000586538
1.198637	0.000597756
1.193509	0.000616987
1.188382	0.000626603
1.183254	0.000645833
1.178127	0.000657051
1.172999	0.000669872
1.167871	0.000698718
1.162744	0.000716346
1.157616	0.000724359
1.152489	0.000775641
1.147361	0.000826923
1.142233	0.000873397
1.137106	0.000895833
1.131978	0.000908654
1.126851	0.000924679
1.121723	0.000966346
1.116596	0.000998397
1.111468	0.00102885
1.106340	0.00105929
1.101213	0.00114103
1.096085	0.00128045
1.090958	0.00137821
1.085830	0.00148237
1.080703	0.00154968
1.075575	0.00158654
1.070447	0.00160096
1.065320	0.00168109
1.060192	0.00176603
1.055065	0.00194712
1.049937	0.00207212
1.044809	0.00220673
1.039682	0.00222276
1.034554	0.00239103
1.029427	0.0025641
1.024299	0.00263301
1.019172	0.0029391
1.014044	0.00299199
1.008916	0.0031234
1.003789	0.00330929
0.998661	0.00342788
0.993534	0.00358974
0.988406	0.00387019
0.983278	0.00407051
0.978151	0.00423558
0.973023	0.00445994
0.967896	0.00467628
0.962768	0.00491346
0.957641	0.0050609
0.952513	0.00537981
0.947385	0.00566186
0.942258	0.00592788
0.937130	0.00632051
0.932003	0.00660897
0.926875	0.00703526
0.921748	0.0075641
0.916620	0.00791026
0.911492	0.00842308
0.906365	0.00911859
0.901237	0.00964263
0.896110	0.0103301
0.890982	0.011266
0.885854	0.0121811
0.880727	0.0129423
0.875599	0.0139872
0.870472	0.0147452
0.865344	0.0157724
0.860217	0.0167163
0.855089	0.0178462
0.849961	0.0187404
0.844834	0.0199038
0.839706	0.0211779
0.834579	0.0225337
0.829451	0.0236122
0.824323	0.0244103
0.819196	0.025258
0.814068	0.0260801
0.808941	0.0269487
0.803813	0.0276603
0.798686	0.0284359
0.793558	0.02925
0.788430	0.0297292
0.783303	0.0301795
0.778175	0.0304744
0.773048	0.0308558
0.767920	0.0311138
0.762792	0.0312724
0.757665	0.0315176
0.752537	0.0317083
0.747410	0.0318686
0.742282	0.0320176
0.737155	0.0321138
0.732027	0.032274
0.726899	0.032383
0.721772	0.0324663
0.716644	0.0326635
0.711517	0.0328221
0.706389	0.0329199
0.701262	0.0330705
0.696134	0.0332788
0.691006	0.0334359
0.685879	0.0336378
0.680751	0.0337949
0.675624	0.0340833
0.670496	0.0343365
0.665368	0.0345208
0.660241	0.0347388
0.655113	0.0350288
0.649986	0.0353574
0.644858	0.0357115
0.639731	0.0359199
0.634603	0.0362436
0.629475	0.0365913
0.624348	0.0370897
0.619220	0.0376587
0.614093	0.0382115
0.608965	0.0388269
0.603837	0.0394728
0.598710	0.0399728
0.593582	0.0406907
0.588455	0.0414054
0.583327	0.0421939
0.578200	0.0429087
0.573072	0.0439231
0.567944	0.0447788
0.562817	0.0457147
0.557689	0.046726
0.552562	0.0476747
0.547434	0.0485721
0.542307	0.0497869
0.537179	0.0508045
0.532051	0.0518942
0.526924	0.0530769
0.521796	0.0540529
0.516669	0.0548718
0.511541	0.0557837
0.506413	0.0569119
0.501286	0.057758
0.496158	0.0586795
0.491031	0.0597196
0.485903	0.0605337
0.480776	0.0613173
0.475648	0.0620337
0.470520	0.0628494
0.465393	0.0638654
0.460265	0.064641
0.455138	0.0653686
0.450010	0.0661202
0.444882	0.0667388
0.439755	0.0674615
0.434627	0.0682532
0.429500	0.0690545
0.424372	0.0697772
0.419245	0.0704487
0.414117	0.0712115
0.408989	0.0719327
0.403862	0.0726587
0.398734	0.0733141
0.393607	0.0741923
0.388479	0.0747292
0.383352	0.0753317
0.378224	0.0758141
0.373096	0.0764006
0.367969	0.0769712
0.362841	0.0776955
0.357714	0.0781987
0.352586	0.078601
0.347458	0.0791875
0.342331	0.0798125
0.337203	0.0804247
0.332076	0.0808798
0.326948	0.0814551
0.321821	0.0819311
0.316693	0.0824327
0.311565	0.0828365
0.306438	0.0834135
0.301310	0.0839872
0.296183	0.084399
0.291055	0.0849535
0.285927	0.085359
0.280800	0.0857933
0.275672	0.0861234
0.270545	0.086726
0.265417	0.087117
0.260290	0.0875913
0.255162	0.0879792
0.250034	0.0883045
0.244907	0.0885785
0.239779	0.0888365
0.234652	0.0892468
0.229524	0.0897228
0.224396	0.0900321
0.219269	0.0903253
0.214141	0.0905272
0.209014	0.0907756
0.203886	0.0910625
0.198759	0.0912468
0.193631	0.0913654
0.188503	0.0915913
0.183376	0.0916763
0.178248	0.091984
0.173121	0.0922019
0.167993	0.0923189
0.162866	0.0925946
0.157738	0.0927147
0.152610	0.0928013
0.147483	0.0929022
0.142355	0.0930016
0.137228	0.0931779
0.132100	0.0932628
0.126972	0.0934167
0.121845	0.093508
0.116717	0.0936042
0.111590	0.0937644
0.106462	0.0938686
0.101335	0.0939808
0.096207	0.0940801
0.091079	0.0941859
0.085952	0.09425
0.080824	0.0943526
0.075697	0.0945016
0.070569	0.0945673
0.065441	0.0947003
0.060314	0.0947388
0.055186	0.0947821
0.050059	0.0949471
0.044931	0.0950721
0.039804	0.105854
0.034676	0.130043
0.029548	0.133577
0.024421	0.167715
0.019293	0.206697
0.014166	0.240591
0.009038	0.261614
0.003911	0.27516
-0.001217	0.550829
-0.006345	0.558837
-0.011472	0.721663
-0.016600	0.821752
-0.021727	0.849381
-0.026855	0.869407
-0.031983	0.872564
-0.037110	0.872955
-0.042238	0.8732
-0.047365	0.873375
-0.052493	0.873628
-0.057620	0.873931
-0.062748	0.87421
-0.067876	0.874482
-0.073003	0.87472
-0.078131	0.874984
-0.083258	0.875263
-0.088386	0.875484
-0.093514	0.875883
-0.098641	0.876096
-0.103769	0.876429
-0.108896	0.876796
-0.114024	0.877191
-0.119151	0.877545
-0.124279	0.878236
-0.129407	0.878678
-0.134534	0.879138
-0.139662	0.879687
-0.144789	0.880324
-0.149917	0.881034
-0.155045	0.881954
-0.160172	0.882583
-0.165300	0.883633
-0.170427	0.884901
-0.175555	0.88613
-0.180682	0.887577
-0.185810	0.888925
-0.190938	0.890771
-0.196065	0.892603
-0.201193	0.894311
-0.206320	0.896189
-0.211448	0.898252
-0.216575	0.900317
-0.221703	0.902221
-0.226831	0.904548
-0.231958	0.90705
-0.237086	0.909538
-0.242213	0.912093
-0.247341	0.91442
-0.252469	0.916617
-0.257596	0.918577
-0.262724	0.920554
-0.267851	0.922659
-0.272979	0.924498
-0.278106	0.926223
-0.283234	0.927864
-0.288362	0.929226
-0.293489	0.930599
-0.298617	0.93192
-0.303744	0.933136
-0.308872	0.934266
-0.314000	0.935348
-0.319127	0.936152
-0.324255	0.93696
-0.329382	0.937883
-0.334510	0.938862
-0.339637	0.939824
-0.344765	0.940691
-0.349893	0.941391
-0.355020	0.942099
-0.360148	0.942721
-0.365275	0.943329
-0.370403	0.944011
-0.375530	0.944689
-0.380658	0.945357
-0.385786	0.946013
-0.390913	0.946611
-0.396041	0.947204
-0.401168	0.948042
-0.406296	0.948627
-0.411424	0.949245
-0.416551	0.949854
-0.421679	0.950471
-0.426806	0.951168
-0.431934	0.952085
-0.437061	0.952716
-0.442189	0.953801
-0.447317	0.954516
-0.452444	0.9552
-0.457572	0.955686
-0.462699	0.956369
-0.467827	0.95709
-0.472955	0.957851
-0.478082	0.95846
-0.483210	0.959481
-0.488337	0.960157
-0.493465	0.961032
-0.498592	0.961633
-0.503720	0.962452
-0.508848	0.963313
-0.513975	0.963846
-0.519103	0.964575
-0.524230	0.965455
-0.529358	0.966313
-0.534485	0.967032
-0.539613	0.967538
-0.544741	0.968269
-0.549868	0.969063
-0.554996	0.969893
-0.560123	0.970518
-0.565251	0.971096
-0.570379	0.971591
-0.575506	0.97221
-0.580634	0.972617
-0.585761	0.973181
-0.590889	0.973845
-0.596016	0.974268
-0.601144	0.974774
-0.606272	0.975218
-0.611399	0.975534
-0.616527	0.975846
-0.621654	0.976191
-0.626782	0.976663
-0.631910	0.976981
-0.637037	0.977479
-0.642165	0.977769
-0.647292	0.97804
-0.652420	0.978394
-0.657547	0.978742
-0.662675	0.979069
-0.667803	0.979324
-0.672930	0.979527
-0.678058	0.979764
-0.683185	0.980104
-0.688313	0.980324
-0.693441	0.980604
-0.698568	0.980885
-0.703696	0.981123
-0.708823	0.981486
-0.713951	0.981708
-0.719078	0.982026
-0.724206	0.982284
-0.729334	0.98246
-0.734461	0.982755
-0.739589	0.982952
-0.744716	0.983159
-0.749844	0.983447
-0.754971	0.983631
-0.760099	0.983867
-0.765227	0.98422
-0.770354	0.984465
-0.775482	0.984718
-0.780609	0.98504
-0.785737	0.985236
-0.790865	0.985463
-0.795992	0.98576
-0.801120	0.986053
-0.806247	0.986349
-0.811375	0.98658
-0.816502	0.986962
-0.821630	0.987253
-0.826758	0.987505
-0.831885	0.987705
-0.837013	0.987963
-0.842140	0.988119
-0.847268	0.988288
-0.852396	0.98858
-0.857523	0.988829
-0.862651	0.989136
-0.867778	0.989454
-0.872906	0.989639
-0.878033	0.989926
-0.883161	0.99026
-0.888289	0.990596
-0.893416	0.9908
-0.898544	0.991037
-0.903671	0.991415
-0.908799	0.99162
-0.913926	0.991891
-0.919054	0.992135
-0.924182	0.992458
-0.929309	0.992667
-0.934437	0.992942
-0.939564	0.993112
-0.944692	0.993335
-0.949820	0.993633
-0.954947	0.993893
-0.960075	0.994157
-0.965202	0.994348
-0.970330	0.994486
-0.975457	0.994825
-0.980585	0.995021
-0.985713	0.99528
-0.990840	0.995572
-0.995968	0.995708
-1.001095	0.995883
-1.006223	0.996072
-1.011351	0.996184
-1.016478	0.996356
-1.021606	0.996522
-1.026733	0.996617
-1.031861	0.996728
-1.036988	0.996851
-1.042116	0.99703
-1.047244	0.997184
-1.052371	0.997306
-1.057499	0.997441
-1.062626	0.997622
-1.067754	0.997696
-1.072881	0.997853
-1.078009	0.997947
-1.083137	0.998062
-1.088264	0.998176
-1.093392	0.998263
-1.098519	0.998353
-1.103647	0.998434
-1.108775	0.998551
-1.113902	0.998614
-1.119030	0.998691
-1.124157	0.998744
-1.129285	0.998835
-1.134412	0.998905
-1.139540	0.998973
-1.144668	0.999051
-1.149795	0.999107
-1.154923	0.999159
-1.160050	0.999207
-1.165178	0.99925
-1.170306	0.999313
-1.175433	0.999383
-1.180561	0.999399
-1.185688	0.999444
-1.190816	0.999506
-1.195943	0.999514
-1.201071	0.999529
-1.206199	0.999554
-1.211326	0.999577
-1.216454	0.999583
-1.221581	0.999615
-1.226709	0.999619
-1.231837	0.999647
-1.236964	0.999662
-1.242092	0.999689
-1.247219	0.999704
-1.252347	0.999721
-1.257474	0.999734
-1.262602	0.999764
-1.267730	0.999766
-1.272857	0.999782
-1.277985	0.99979
-1.283112	0.999814
-1.288240	0.999843
-1.293367	0.999848
-1.298495	0.999859
-1.303623	0.999869
-1.308750	0.99987
-1.313878	0.999873
-1.319005	0.999885
-1.324133	0.999893
-1.329261	0.999904
-1.334388	0.999909
-1.339516	0.999913
-1.344643	0.999917
-1.349771	0.999942
-1.365154	0.999949
-1.370281	0.999962
-1.375409	0.999971
-1.380536	0.999978
-1.390792	0.999982
-1.401047	0.999987
-1.406174	0.999992
-1.421557	0.999994
-1.457450	0.999995
-1.483088	0.999997
-1.498471	0.999998
-1.518981	1
&
```
