## Supplementary material for "All-at-once RNA folding with 3D motif prediction framed by evolutionary information": RF01147_sR12.cacofold.helixcov

```
# RMs = 1 L = 66

# RM_HELIX NESTED 18-25 50-64, nbp = 8 nbp_cov = 0
# pvals: 0.461253,0.740808,0.967152,0.796721,0.872532,0.461253,0.740808,0.740808
# aggregated NONE
NESTED  ::::::::::::::::<<<<<<<<_____________________>>>>>>>>::
        :::::::::::::::::::::::::::::::::::::::::::::::::::::::
```
