## Supplementary material for "All-at-once RNA folding with 3D motif prediction framed by evolutionary information": RF01147_sR12.cacofold.power

```
# Power analysis of CaCoFold structure 
#
# Powertype = SINGLE SUBSTITUTIONS
# covary  left_pos      right_pos    substitutions      power
#----------------------------------------------------------------
          18		64		0		0.00
          19		63		2		0.00
          20		62		2		0.00
          21		61		1		0.00
          22		60		0		0.00
          23		59		0		0.00
          24		51		2		0.00
          25		50		1		0.00
#
# BPAIRS 8
# avg substitutions per BP  1.0
# BPAIRS expected to covary 0.0 +/- 0.0
# BPAIRS observed to covary 0
#
```
