## Supplementary material for "All-at-once RNA folding with 3D motif prediction framed by evolutionary information": RF01147_sR12.surv

```
&
4.694391	0.000673401
4.305919	0.0013468
4.153908	0.0020202
4.086347	0.003367
3.917446	0.0040404
3.849886	0.0047138
3.680985	0.00538721
3.562754	0.00606061
3.461413	0.00673401
3.343183	0.00740741
3.224952	0.00808081
3.072941	0.00942761
2.971600	0.010101
2.937820	0.0114478
2.870260	0.0127946
2.701359	0.013468
2.650688	0.0148148
2.549348	0.0154882
2.515567	0.0161616
2.481787	0.016835
2.464897	0.0175084
2.312886	0.0188552
2.228436	0.0195286
2.177765	0.020202
2.160875	0.0208754
2.143985	0.0215488
2.008864	0.0242424
1.941304	0.0249158
1.907524	0.0255892
1.890634	0.0296296
1.839963	0.030303
1.823073	0.0309764
1.806183	0.0316498
1.772403	0.0356902
1.721733	0.0363636
1.671062	0.0377104
1.654172	0.0390572
1.637282	0.040404
1.603502	0.0410774
1.586612	0.0417508
1.535941	0.043771
1.519051	0.0444444
1.502161	0.0451178
1.485271	0.0464646
1.451491	0.0478114
1.417711	0.0491582
1.400821	0.0498316
1.350150	0.0505051
1.265700	0.0511785
1.248810	0.0531987
1.181249	0.0538721
1.130579	0.0552189
1.113689	0.0572391
1.079909	0.0579125
1.046128	0.0585859
0.995458	0.0606061
0.927898	0.0612795
0.911008	0.0626263
0.860337	0.0632997
0.758997	0.0639731
0.725216	0.0653199
0.691436	0.0686869
0.674546	0.0693603
0.657656	0.0700337
0.640766	0.0734007
0.623876	0.0760943
0.539425	0.0767677
0.488755	0.0774411
0.454975	0.0781145
0.353634	0.0787879
0.336744	0.0794613
0.319854	0.0808081
0.286074	0.0814815
0.252293	0.0821549
0.235403	0.0828283
0.218513	0.0835017
0.184733	0.0841751
0.167843	0.0882155
0.134063	0.0888889
0.117173	0.0936027
0.100282	0.0956229
0.083392	0.0996633
0.049612	0.10101
0.032722	0.102357
0.015832	0.105724
-0.001058	0.460606
-0.017948	0.754209
-0.034838	0.760269
-0.051728	0.76835
-0.068619	0.777778
-0.085509	0.783165
-0.102399	0.783838
-0.119289	0.793266
-0.136179	0.803367
-0.153069	0.808754
-0.169959	0.811448
-0.186849	0.815488
-0.203739	0.816835
-0.220629	0.824916
-0.237520	0.83165
-0.254410	0.839731
-0.271300	0.845118
-0.288190	0.855892
-0.305080	0.857912
-0.321970	0.86532
-0.338860	0.876094
-0.355750	0.879461
-0.372640	0.881481
-0.389531	0.887542
-0.406421	0.892929
-0.423311	0.902357
-0.440201	0.905724
-0.473981	0.907071
-0.490871	0.909091
-0.507761	0.913131
-0.524651	0.914478
-0.541541	0.916498
-0.558432	0.917845
-0.575322	0.919865
-0.592212	0.923232
-0.609102	0.924579
-0.625992	0.927273
-0.642882	0.927946
-0.659772	0.92862
-0.676662	0.929293
-0.693552	0.93064
-0.710443	0.931313
-0.727333	0.93266
-0.744223	0.934007
-0.761113	0.9367
-0.778003	0.938721
-0.794893	0.941414
-0.811783	0.942761
-0.828673	0.944781
-0.845563	0.945455
-0.862453	0.947475
-0.879344	0.950168
-0.896234	0.952189
-0.913124	0.954209
-0.930014	0.955556
-0.946904	0.956229
-0.980684	0.958923
-0.997574	0.959596
-1.048245	0.960269
-1.082025	0.963636
-1.098915	0.964983
-1.115805	0.967003
-1.132695	0.96835
-1.149585	0.969024
-1.166475	0.969697
-1.234036	0.97037
-1.250926	0.971044
-1.267816	0.971717
-1.284706	0.974411
-1.301596	0.975084
-1.318486	0.977104
-1.352266	0.977778
-1.369157	0.978451
-1.386047	0.979125
-1.402937	0.979798
-1.470497	0.980471
-1.487387	0.983165
-1.521168	0.984512
-1.538058	0.985185
-1.588728	0.985859
-1.706959	0.986532
-1.774519	0.987879
-1.960310	0.988552
-2.027871	0.989226
-2.044761	0.989899
-2.095431	0.990572
-2.129211	0.991246
-2.162992	0.993939
-2.247442	0.995286
-2.264332	0.996633
-2.348783	0.997306
-2.416343	0.998653
-2.467013	1
&
6.856324	3.367e-06
6.484742	6.73401e-06
6.332731	1.0101e-05
6.130050	1.3468e-05
5.910478	1.6835e-05
5.876698	2.0202e-05
5.792248	2.3569e-05
5.674017	2.6936e-05
5.623347	3.0303e-05
5.505116	3.7037e-05
5.488226	4.0404e-05
5.471336	4.3771e-05
5.369995	4.7138e-05
5.302435	5.05051e-05
5.285545	5.38721e-05
5.268654	5.72391e-05
5.234874	6.39731e-05
5.167314	6.73401e-05
5.150424	7.07071e-05
5.099753	7.40741e-05
5.065973	7.74411e-05
5.049083	9.09091e-05
5.032193	9.76431e-05
5.015303	0.00010101
4.998413	0.000104377
4.981523	0.000111111
4.964633	0.000114478
4.947742	0.000117845
4.913962	0.000138047
4.897072	0.000151515
4.880182	0.000154882
4.863292	0.000161616
4.846402	0.000178451
4.829512	0.000185185
4.812622	0.000191919
4.795732	0.000208754
4.778841	0.000222222
4.761951	0.000249158
4.745061	0.000259259
4.728171	0.000279461
4.711281	0.000289562
4.694391	0.000306397
4.677501	0.000323232
4.660611	0.000353535
4.643721	0.000377104
4.626831	0.000407407
4.609940	0.000410774
4.593050	0.000461279
4.576160	0.00047138
4.559270	0.000484848
4.542380	0.000525253
4.525490	0.000555556
4.508600	0.000569024
4.491710	0.000592593
4.474820	0.000619529
4.457929	0.000656566
4.441039	0.000680135
4.424149	0.000720539
4.407259	0.000757576
4.390369	0.000791246
4.373479	0.000818182
4.356589	0.000861953
4.339699	0.00089899
4.322809	0.000949495
4.305919	0.001
4.289028	0.00105387
4.272138	0.00113131
4.255248	0.00119192
4.238358	0.00123569
4.221468	0.0013064
4.204578	0.0013771
4.187688	0.00145118
4.170798	0.00154882
4.153908	0.00162626
4.137017	0.00173401
4.120127	0.00179461
4.103237	0.00191246
4.086347	0.0020101
4.069457	0.00211111
4.052567	0.00221886
4.035677	0.0023266
4.018787	0.00242761
4.001897	0.00253199
3.985007	0.00263973
3.968116	0.00275421
3.951226	0.00289899
3.934336	0.0030202
3.917446	0.00311785
3.900556	0.00325253
3.883666	0.00332997
3.866776	0.00347475
3.849886	0.00357239
3.832996	0.00369024
3.816105	0.00381145
3.799215	0.00396633
3.782325	0.00417508
3.765435	0.0043468
3.748545	0.00446128
3.731655	0.00461279
3.714765	0.00474074
3.697875	0.00486869
3.680985	0.00507071
3.664095	0.00521886
3.647204	0.00540741
3.630314	0.00553872
3.613424	0.00571044
3.596534	0.00583165
3.579644	0.00596633
3.562754	0.00607744
3.545864	0.00622896
3.528974	0.00638384
3.512084	0.00653872
3.495194	0.00670034
3.478303	0.00684848
3.461413	0.00704714
3.444523	0.00715488
3.427633	0.00728956
3.410743	0.00748148
3.393853	0.00765657
3.376963	0.00781818
3.360073	0.00798316
3.343183	0.00816162
3.326292	0.0083266
3.309402	0.00847138
3.292512	0.00865993
3.275622	0.00877104
3.258732	0.0089596
3.241842	0.00906061
3.224952	0.00922222
3.208062	0.00941077
3.191172	0.00955892
3.174282	0.00980471
3.157391	0.00999663
3.140501	0.0101145
3.123611	0.0102391
3.106721	0.0104074
3.089831	0.0105286
3.072941	0.0106633
3.056051	0.0107845
3.039161	0.0109428
3.022271	0.0110909
3.005380	0.0111717
2.988490	0.0113165
2.971600	0.0114175
2.954710	0.011569
2.937820	0.0117475
2.920930	0.0119057
2.904040	0.0120673
2.887150	0.012202
2.870260	0.0123367
2.853370	0.0124512
2.836479	0.0125926
2.819589	0.012697
2.802699	0.0128485
2.785809	0.0129495
2.768919	0.0130741
2.752029	0.0131987
2.735139	0.0133603
2.718249	0.0135455
2.701359	0.0137003
2.684468	0.013798
2.667578	0.0138519
2.650688	0.0139899
2.633798	0.0140842
2.616908	0.014229
2.600018	0.01433
2.583128	0.0144747
2.566238	0.0145926
2.549348	0.0147138
2.532458	0.014936
2.515567	0.0151279
2.498677	0.0153603
2.481787	0.0155455
2.464897	0.0157576
2.448007	0.0160067
2.431117	0.0162088
2.414227	0.0164007
2.397337	0.0166094
2.380447	0.0167643
2.363557	0.0169428
2.346666	0.0171212
2.329776	0.0172828
2.312886	0.0174815
2.295996	0.0177576
2.279106	0.0179899
2.262216	0.0182222
2.245326	0.0184781
2.228436	0.0188215
2.211546	0.0190741
2.194655	0.0193131
2.177765	0.0196296
2.160875	0.0198451
2.143985	0.0202323
2.127095	0.0206061
2.110205	0.0209697
2.093315	0.0213838
2.076425	0.0218384
2.059535	0.0222828
2.042645	0.0227104
2.025754	0.0233434
2.008864	0.0238687
1.991974	0.0244646
1.975084	0.0250202
1.958194	0.0256835
1.941304	0.0263165
1.924414	0.0269663
1.907524	0.0275387
1.890634	0.0282997
1.873743	0.0288956
1.856853	0.02967
1.839963	0.0302997
1.823073	0.0309293
1.806183	0.0313805
1.789293	0.0318721
1.772403	0.0325657
1.755513	0.0331549
1.738623	0.0337778
1.721733	0.0344209
1.704842	0.0349562
1.687952	0.0355387
1.671062	0.0360976
1.654172	0.0366364
1.637282	0.0372795
1.620392	0.0378552
1.603502	0.0384276
1.586612	0.0389461
1.569722	0.0394916
1.552831	0.0400101
1.535941	0.0404108
1.519051	0.040899
1.502161	0.0413737
1.485271	0.041798
1.468381	0.0422862
1.451491	0.0427205
1.434601	0.0431582
1.417711	0.0436397
1.400821	0.0440976
1.383930	0.0445859
1.367040	0.0450471
1.350150	0.0454579
1.333260	0.0458956
1.316370	0.0463535
1.299480	0.0467239
1.282590	0.0470875
1.265700	0.0474209
1.248810	0.0478316
1.231920	0.0482761
1.215029	0.0488114
1.198139	0.0491919
1.181249	0.0495488
1.164359	0.0499428
1.147469	0.050303
1.130579	0.0507542
1.113689	0.0512761
1.096799	0.0518451
1.079909	0.0523367
1.063018	0.052862
1.046128	0.0533771
1.029238	0.0539562
1.012348	0.0544747
0.995458	0.0549091
0.978568	0.0553872
0.961678	0.0558923
0.944788	0.0564512
0.927898	0.0572088
0.911008	0.058303
0.894117	0.0590572
0.877227	0.0598485
0.860337	0.0606162
0.843447	0.0612357
0.826557	0.0618923
0.809667	0.0625892
0.792777	0.0631448
0.775887	0.063697
0.758997	0.064202
0.742106	0.0647912
0.725216	0.0653434
0.708326	0.0659865
0.691436	0.0666667
0.674546	0.0673805
0.657656	0.0684714
0.640766	0.0694545
0.623876	0.0705993
0.606986	0.0714276
0.590096	0.0722727
0.573205	0.0730034
0.556315	0.0737845
0.539425	0.0744175
0.522535	0.074899
0.505645	0.0754108
0.488755	0.0759192
0.471865	0.076404
0.454975	0.0768653
0.438085	0.077468
0.421194	0.0781549
0.404304	0.0789226
0.387414	0.0795421
0.370524	0.080165
0.353634	0.0807643
0.336744	0.0814579
0.319854	0.0820909
0.302964	0.082899
0.286074	0.0837946
0.269184	0.0845118
0.252293	0.0855253
0.235403	0.0865488
0.218513	0.0876465
0.201623	0.089
0.184733	0.0901582
0.167843	0.091202
0.150953	0.0923636
0.134063	0.0935387
0.117173	0.0948754
0.100282	0.0960404
0.083392	0.0976431
0.066502	0.0999158
0.049612	0.10331
0.032722	0.106492
0.015832	0.110966
-0.001058	0.461253
-0.017948	0.740808
-0.034838	0.751539
-0.051728	0.760226
-0.068619	0.768209
-0.085509	0.775438
-0.102399	0.782727
-0.119289	0.789788
-0.136179	0.796721
-0.153069	0.803397
-0.169959	0.810098
-0.186849	0.816939
-0.203739	0.822949
-0.220629	0.828852
-0.237520	0.835182
-0.254410	0.841576
-0.271300	0.847404
-0.288190	0.853051
-0.305080	0.85799
-0.321970	0.863226
-0.338860	0.867933
-0.355750	0.872532
-0.372640	0.876623
-0.389531	0.881131
-0.406421	0.884973
-0.423311	0.88902
-0.440201	0.892572
-0.457091	0.895828
-0.473981	0.899242
-0.490871	0.90229
-0.507761	0.905845
-0.524651	0.908724
-0.541541	0.911768
-0.558432	0.914835
-0.575322	0.917596
-0.592212	0.920397
-0.609102	0.923104
-0.625992	0.925414
-0.642882	0.927714
-0.659772	0.930189
-0.676662	0.932098
-0.693552	0.934182
-0.710443	0.936269
-0.727333	0.938114
-0.744223	0.939929
-0.761113	0.941727
-0.778003	0.943582
-0.794893	0.945269
-0.811783	0.946697
-0.828673	0.948168
-0.845563	0.949633
-0.862453	0.951
-0.879344	0.952246
-0.896234	0.953599
-0.913124	0.954906
-0.930014	0.956229
-0.946904	0.957434
-0.963794	0.958643
-0.980684	0.959862
-0.997574	0.961037
-1.014464	0.962263
-1.031355	0.96336
-1.048245	0.964249
-1.065135	0.965209
-1.082025	0.966114
-1.098915	0.967152
-1.115805	0.968051
-1.132695	0.968882
-1.149585	0.969754
-1.166475	0.9707
-1.183365	0.971471
-1.200256	0.972222
-1.217146	0.973024
-1.234036	0.973838
-1.250926	0.974549
-1.267816	0.975283
-1.284706	0.976185
-1.301596	0.976906
-1.318486	0.977623
-1.335376	0.97831
-1.352266	0.979067
-1.369157	0.979785
-1.386047	0.980444
-1.402937	0.981051
-1.419827	0.981657
-1.436717	0.982236
-1.453607	0.982929
-1.470497	0.983653
-1.487387	0.984263
-1.504277	0.984879
-1.521168	0.985397
-1.538058	0.985912
-1.554948	0.986485
-1.571838	0.986946
-1.588728	0.987468
-1.605618	0.987923
-1.622508	0.988404
-1.639398	0.988832
-1.656288	0.989273
-1.673178	0.989606
-1.690069	0.990138
-1.706959	0.990609
-1.723849	0.990966
-1.740739	0.99135
-1.757629	0.991697
-1.774519	0.991953
-1.791409	0.992259
-1.808299	0.992572
-1.825189	0.992906
-1.842080	0.993212
-1.858970	0.993532
-1.875860	0.993801
-1.892750	0.994061
-1.909640	0.994404
-1.926530	0.994727
-1.943420	0.995024
-1.960310	0.995242
-1.977200	0.995542
-1.994090	0.995717
-2.010981	0.995882
-2.027871	0.996081
-2.044761	0.996249
-2.061651	0.996461
-2.078541	0.99667
-2.095431	0.996818
-2.112321	0.99697
-2.129211	0.997141
-2.146101	0.997259
-2.162992	0.997434
-2.179882	0.997562
-2.196772	0.997684
-2.213662	0.997835
-2.230552	0.997943
-2.247442	0.998064
-2.264332	0.998138
-2.281222	0.998283
-2.298112	0.998384
-2.315002	0.998495
-2.331893	0.998589
-2.348783	0.998667
-2.365673	0.998781
-2.382563	0.998848
-2.399453	0.998919
-2.416343	0.99899
-2.433233	0.999057
-2.450123	0.999111
-2.467013	0.999192
-2.483903	0.999246
-2.500794	0.99929
-2.517684	0.999343
-2.534574	0.999401
-2.551464	0.999465
-2.568354	0.999498
-2.585244	0.999539
-2.602134	0.999579
-2.619024	0.99962
-2.635914	0.99964
-2.652805	0.999673
-2.669695	0.99971
-2.686585	0.999737
-2.703475	0.999747
-2.720365	0.999754
-2.737255	0.999774
-2.754145	0.999808
-2.771035	0.999828
-2.787925	0.999832
-2.804815	0.999838
-2.821706	0.999862
-2.838596	0.999886
-2.855486	0.999899
-2.872376	0.999902
-2.889266	0.999923
-2.906156	0.999929
-2.939936	0.999933
-2.956826	0.999936
-2.973717	0.999943
-2.990607	0.999946
-3.007497	0.999949
-3.024387	0.999953
-3.041277	0.999956
-3.058167	0.999966
-3.091947	0.999976
-3.108837	0.999983
-3.125727	0.999987
-3.176398	0.99999
-3.311519	0.999993
-3.379079	0.999997
-3.514200	1
&
23.864660	4.52293e-33
23.847769	4.79841e-33
23.830879	5.09066e-33
23.813989	5.40071e-33
23.797099	5.72964e-33
23.780209	6.0786e-33
23.763319	6.44882e-33
23.746429	6.84158e-33
23.729539	7.25826e-33
23.712649	7.70032e-33
23.695759	8.16931e-33
23.678868	8.66685e-33
23.661978	9.1947e-33
23.645088	9.75469e-33
23.628198	1.03488e-32
23.611308	1.09791e-32
23.594418	1.16477e-32
23.577528	1.23571e-32
23.560638	1.31097e-32
23.543748	1.39081e-32
23.526857	1.47551e-32
23.509967	1.56538e-32
23.493077	1.66071e-32
23.476187	1.76185e-32
23.459297	1.86915e-32
23.442407	1.98299e-32
23.425517	2.10375e-32
23.408627	2.23187e-32
23.391737	2.3678e-32
23.374847	2.512e-32
23.357956	2.66498e-32
23.341066	2.82728e-32
23.324176	2.99946e-32
23.307286	3.18213e-32
23.290396	3.37592e-32
23.273506	3.58152e-32
23.256616	3.79963e-32
23.239726	4.03103e-32
23.222836	4.27651e-32
23.205945	4.53695e-32
23.189055	4.81325e-32
23.172165	5.10637e-32
23.155275	5.41734e-32
23.138385	5.74724e-32
23.121495	6.09724e-32
23.104605	6.46855e-32
23.087715	6.86248e-32
23.070825	7.28038e-32
23.053935	7.72374e-32
23.037044	8.1941e-32
23.020154	8.6931e-32
23.003264	9.22248e-32
22.986374	9.7841e-32
22.969484	1.03799e-31
22.952594	1.1012e-31
22.935704	1.16826e-31
22.918814	1.2394e-31
22.901924	1.31488e-31
22.885033	1.39495e-31
22.868143	1.4799e-31
22.851253	1.57001e-31
22.834363	1.66562e-31
22.817473	1.76705e-31
22.800583	1.87465e-31
22.783693	1.98881e-31
22.766803	2.10992e-31
22.749913	2.2384e-31
22.733023	2.3747e-31
22.716132	2.51931e-31
22.699242	2.67272e-31
22.682352	2.83547e-31
22.665462	3.00813e-31
22.648572	3.19131e-31
22.631682	3.38564e-31
22.614792	3.5918e-31
22.597902	3.81051e-31
22.581012	4.04254e-31
22.564121	4.2887e-31
22.547231	4.54985e-31
22.530341	4.8269e-31
22.513451	5.12082e-31
22.496561	5.43263e-31
22.479671	5.76343e-31
22.462781	6.11437e-31
22.445891	6.48668e-31
22.429001	6.88166e-31
22.412111	7.30069e-31
22.395220	7.74523e-31
22.378330	8.21684e-31
22.361440	8.71716e-31
22.344550	9.24795e-31
22.327660	9.81105e-31
22.310770	1.04084e-30
22.293880	1.10422e-30
22.276990	1.17146e-30
22.260100	1.24278e-30
22.243210	1.31846e-30
22.226319	1.39873e-30
22.209429	1.4839e-30
22.192539	1.57425e-30
22.175649	1.6701e-30
22.158759	1.77179e-30
22.141869	1.87967e-30
22.124979	1.99412e-30
22.108089	2.11554e-30
22.091199	2.24435e-30
22.074308	2.381e-30
22.057418	2.52597e-30
22.040528	2.67976e-30
22.023638	2.84292e-30
22.006748	3.01602e-30
21.989858	3.19965e-30
21.972968	3.39446e-30
21.956078	3.60113e-30
21.939188	3.82039e-30
21.922298	4.05299e-30
21.905407	4.29976e-30
21.888517	4.56155e-30
21.871627	4.83927e-30
21.854737	5.13391e-30
21.837847	5.44648e-30
21.820957	5.77808e-30
21.804067	6.12987e-30
21.787177	6.50307e-30
21.770287	6.899e-30
21.753396	7.31903e-30
21.736506	7.76463e-30
21.719616	8.23736e-30
21.702726	8.73887e-30
21.685836	9.2709e-30
21.668946	9.83533e-30
21.652056	1.04341e-29
21.635166	1.10694e-29
21.618276	1.17433e-29
21.601386	1.24582e-29
21.584495	1.32167e-29
21.567605	1.40213e-29
21.550715	1.48749e-29
21.533825	1.57805e-29
21.516935	1.67412e-29
21.500045	1.77604e-29
21.483155	1.88417e-29
21.466265	1.99888e-29
21.449375	2.12057e-29
21.432484	2.24966e-29
21.415594	2.38662e-29
21.398704	2.53191e-29
21.381814	2.68605e-29
21.364924	2.84957e-29
21.348034	3.02305e-29
21.331144	3.20708e-29
21.314254	3.40232e-29
21.297364	3.60944e-29
21.280474	3.82917e-29
21.263583	4.06228e-29
21.246693	4.30958e-29
21.229803	4.57193e-29
21.212913	4.85025e-29
21.196023	5.14551e-29
21.179133	5.45874e-29
21.162243	5.79105e-29
21.145353	6.14358e-29
21.128463	6.51757e-29
21.111573	6.91432e-29
21.094682	7.33522e-29
21.077792	7.78175e-29
21.060902	8.25546e-29
21.044012	8.758e-29
21.027122	9.29112e-29
21.010232	9.8567e-29
20.993342	1.04567e-28
20.976452	1.10932e-28
20.959562	1.17685e-28
20.942671	1.24849e-28
20.925781	1.32449e-28
20.908891	1.40511e-28
20.892001	1.49064e-28
20.875111	1.58138e-28
20.858221	1.67764e-28
20.841331	1.77976e-28
20.824441	1.8881e-28
20.807551	2.00302e-28
20.790661	2.12495e-28
20.773770	2.25429e-28
20.756880	2.39151e-28
20.739990	2.53708e-28
20.723100	2.69151e-28
20.706210	2.85534e-28
20.689320	3.02914e-28
20.672430	3.21352e-28
20.655540	3.40913e-28
20.638650	3.61663e-28
20.621759	3.83677e-28
20.604869	4.07031e-28
20.587979	4.31805e-28
20.571089	4.58088e-28
20.554199	4.85971e-28
20.537309	5.1555e-28
20.520419	5.4693e-28
20.503529	5.80219e-28
20.486639	6.15535e-28
20.469749	6.53e-28
20.452858	6.92745e-28
20.435968	7.34909e-28
20.419078	7.79639e-28
20.402188	8.27092e-28
20.385298	8.77433e-28
20.368408	9.30837e-28
20.351518	9.87491e-28
20.334628	1.04759e-27
20.317738	1.11135e-27
20.300847	1.17899e-27
20.283957	1.25075e-27
20.267067	1.32688e-27
20.250177	1.40763e-27
20.233287	1.4933e-27
20.216397	1.58419e-27
20.199507	1.68061e-27
20.182617	1.78289e-27
20.165727	1.8914e-27
20.148837	2.00651e-27
20.131946	2.12863e-27
20.115056	2.25818e-27
20.098166	2.39561e-27
20.081276	2.54141e-27
20.064386	2.69608e-27
20.047496	2.86016e-27
20.030606	3.03423e-27
20.013716	3.21889e-27
19.996826	3.41479e-27
19.979936	3.62261e-27
19.963045	3.84307e-27
19.946155	4.07695e-27
19.929265	4.32507e-27
19.912375	4.58828e-27
19.895485	4.86751e-27
19.878595	5.16373e-27
19.861705	5.47798e-27
19.844815	5.81135e-27
19.827925	6.16501e-27
19.811034	6.54019e-27
19.794144	6.93819e-27
19.777254	7.36042e-27
19.760364	7.80834e-27
19.743474	8.28351e-27
19.726584	8.7876e-27
19.709694	9.32237e-27
19.692804	9.88967e-27
19.675914	1.04915e-26
19.659024	1.11299e-26
19.642133	1.18072e-26
19.625243	1.25257e-26
19.608353	1.3288e-26
19.591463	1.40966e-26
19.574573	1.49544e-26
19.557683	1.58644e-26
19.540793	1.68297e-26
19.523903	1.78539e-26
19.507013	1.89403e-26
19.490122	2.00928e-26
19.473232	2.13155e-26
19.456342	2.26125e-26
19.439452	2.39885e-26
19.422562	2.54482e-26
19.405672	2.69967e-26
19.388782	2.86394e-26
19.371892	3.03821e-26
19.355002	3.22308e-26
19.338112	3.4192e-26
19.321221	3.62725e-26
19.304331	3.84796e-26
19.287441	4.0821e-26
19.270551	4.33049e-26
19.253661	4.59398e-26
19.236771	4.87351e-26
19.219881	5.17005e-26
19.202991	5.48462e-26
19.186101	5.81834e-26
19.169210	6.17236e-26
19.152320	6.54792e-26
19.135430	6.94632e-26
19.118540	7.36897e-26
19.101650	7.81733e-26
19.084760	8.29297e-26
19.067870	8.79755e-26
19.050980	9.33282e-26
19.034090	9.90066e-26
19.017200	1.0503e-25
19.000309	1.11421e-25
18.983419	1.182e-25
18.966529	1.25391e-25
18.949639	1.3302e-25
18.932749	1.41114e-25
18.915859	1.49699e-25
18.898969	1.58807e-25
18.882079	1.68469e-25
18.865189	1.78718e-25
18.848299	1.89592e-25
18.831408	2.01126e-25
18.814518	2.13363e-25
18.797628	2.26344e-25
18.780738	2.40114e-25
18.763848	2.54722e-25
18.746958	2.70219e-25
18.730068	2.86658e-25
18.713178	3.04098e-25
18.696288	3.22599e-25
18.679397	3.42224e-25
18.662507	3.63044e-25
18.645617	3.85131e-25
18.628727	4.0856e-25
18.611837	4.33415e-25
18.594947	4.59782e-25
18.578057	4.87753e-25
18.561167	5.17426e-25
18.544277	5.48903e-25
18.527387	5.82295e-25
18.510496	6.17718e-25
18.493606	6.55296e-25
18.476716	6.9516e-25
18.459826	7.37449e-25
18.442936	7.8231e-25
18.426046	8.29899e-25
18.409156	8.80384e-25
18.392266	9.33939e-25
18.375376	9.90751e-25
18.358485	1.05102e-24
18.341595	1.11495e-24
18.324705	1.18278e-24
18.307815	1.25473e-24
18.290925	1.33105e-24
18.274035	1.41202e-24
18.257145	1.49791e-24
18.240255	1.58902e-24
18.223365	1.68568e-24
18.206475	1.78822e-24
18.189584	1.89699e-24
18.172694	2.01238e-24
18.155804	2.13479e-24
18.138914	2.26464e-24
18.122024	2.40239e-24
18.105134	2.54852e-24
18.088244	2.70354e-24
18.071354	2.86798e-24
18.054464	3.04242e-24
18.037573	3.22748e-24
18.020683	3.42379e-24
18.003793	3.63204e-24
17.986903	3.85295e-24
17.970013	4.0873e-24
17.953123	4.3359e-24
17.936233	4.59963e-24
17.919343	4.87939e-24
17.902453	5.17616e-24
17.885563	5.49098e-24
17.868672	5.82495e-24
17.851782	6.17923e-24
17.834892	6.55506e-24
17.818002	6.95374e-24
17.801112	7.37667e-24
17.784222	7.82531e-24
17.767332	8.30124e-24
17.750442	8.80612e-24
17.733552	9.34169e-24
17.716662	9.90984e-24
17.699771	1.05125e-23
17.682881	1.11519e-23
17.665991	1.18301e-23
17.649101	1.25496e-23
17.632211	1.33128e-23
17.615321	1.41224e-23
17.598431	1.49813e-23
17.581541	1.58924e-23
17.564651	1.68589e-23
17.547760	1.78842e-23
17.530870	1.89718e-23
17.513980	2.01255e-23
17.497090	2.13494e-23
17.480200	2.26478e-23
17.463310	2.4025e-23
17.446420	2.54861e-23
17.429530	2.70359e-23
17.412640	2.868e-23
17.395750	3.04241e-23
17.378859	3.22742e-23
17.361969	3.42368e-23
17.345079	3.63188e-23
17.328189	3.85274e-23
17.311299	4.08702e-23
17.294409	4.33555e-23
17.277519	4.59919e-23
17.260629	4.87886e-23
17.243739	5.17553e-23
17.226848	5.49024e-23
17.209958	5.82409e-23
17.193068	6.17823e-23
17.176178	6.55391e-23
17.159288	6.95243e-23
17.142398	7.37518e-23
17.125508	7.82363e-23
17.108618	8.29935e-23
17.091728	8.80399e-23
17.074838	9.33931e-23
17.057947	9.90717e-23
17.041057	1.05096e-22
17.024167	1.11486e-22
17.007277	1.18264e-22
16.990387	1.25455e-22
16.973497	1.33083e-22
16.956607	1.41175e-22
16.939717	1.49758e-22
16.922827	1.58864e-22
16.905936	1.68523e-22
16.889046	1.78769e-22
16.872156	1.89638e-22
16.855266	2.01168e-22
16.838376	2.13399e-22
16.821486	2.26373e-22
16.804596	2.40136e-22
16.787706	2.54736e-22
16.770816	2.70223e-22
16.753926	2.86651e-22
16.737035	3.04079e-22
16.720145	3.22566e-22
16.703255	3.42176e-22
16.686365	3.62979e-22
16.669475	3.85046e-22
16.652585	4.08455e-22
16.635695	4.33286e-22
16.618805	4.59627e-22
16.601915	4.87569e-22
16.585025	5.1721e-22
16.568134	5.48652e-22
16.551244	5.82006e-22
16.534354	6.17387e-22
16.517464	6.54918e-22
16.500574	6.94731e-22
16.483684	7.36964e-22
16.466794	7.81764e-22
16.449904	8.29287e-22
16.433014	8.79698e-22
16.416123	9.33173e-22
16.399233	9.89899e-22
16.382343	1.05007e-21
16.365453	1.1139e-21
16.348563	1.18161e-21
16.331673	1.25344e-21
16.314783	1.32963e-21
16.297893	1.41045e-21
16.281003	1.49619e-21
16.264113	1.58713e-21
16.247222	1.68361e-21
16.230332	1.78594e-21
16.213442	1.8945e-21
16.196552	2.00965e-21
16.179662	2.1318e-21
16.162772	2.26137e-21
16.145882	2.39882e-21
16.128992	2.54463e-21
16.112102	2.69929e-21
16.095211	2.86335e-21
16.078321	3.03739e-21
16.061431	3.222e-21
16.044541	3.41782e-21
16.027651	3.62555e-21
16.010761	3.84591e-21
15.993871	4.07965e-21
15.976981	4.3276e-21
15.960091	4.59061e-21
15.943201	4.86961e-21
15.926310	5.16557e-21
15.909420	5.4795e-21
15.892530	5.81252e-21
15.875640	6.16577e-21
15.858750	6.54048e-21
15.841860	6.93797e-21
15.824970	7.35961e-21
15.808080	7.80687e-21
15.791190	8.2813e-21
15.774299	8.78457e-21
15.757409	9.31841e-21
15.740519	9.88469e-21
15.723629	1.04854e-20
15.706739	1.11226e-20
15.689849	1.17985e-20
15.672959	1.25155e-20
15.656069	1.3276e-20
15.639179	1.40827e-20
15.622289	1.49385e-20
15.605398	1.58463e-20
15.588508	1.68092e-20
15.571618	1.78306e-20
15.554728	1.89141e-20
15.537838	2.00634e-20
15.520948	2.12825e-20
15.504058	2.25757e-20
15.487168	2.39474e-20
15.470278	2.54025e-20
15.453387	2.6946e-20
15.436497	2.85833e-20
15.419607	3.03201e-20
15.402717	3.21623e-20
15.385827	3.41165e-20
15.368937	3.61894e-20
15.352047	3.83882e-20
15.335157	4.07206e-20
15.318267	4.31947e-20
15.301377	4.58191e-20
15.284486	4.86029e-20
15.267596	5.15558e-20
15.250706	5.46882e-20
15.233816	5.80107e-20
15.216926	6.15352e-20
15.200036	6.52737e-20
15.183146	6.92393e-20
15.166256	7.34458e-20
15.149366	7.79078e-20
15.132476	8.26408e-20
15.115585	8.76614e-20
15.098695	9.29869e-20
15.081805	9.86359e-20
15.064915	1.04628e-19
15.048025	1.10984e-19
15.031135	1.17726e-19
15.014245	1.24878e-19
14.997355	1.32464e-19
14.980465	1.40511e-19
14.963574	1.49046e-19
14.946684	1.581e-19
14.929794	1.67704e-19
14.912904	1.77891e-19
14.896014	1.88697e-19
14.879124	2.00159e-19
14.862234	2.12317e-19
14.845344	2.25214e-19
14.828454	2.38894e-19
14.811564	2.53405e-19
14.794673	2.68797e-19
14.777783	2.85124e-19
14.760893	3.02442e-19
14.744003	3.20812e-19
14.727113	3.40298e-19
14.710223	3.60967e-19
14.693333	3.82891e-19
14.676443	4.06146e-19
14.659553	4.30814e-19
14.642662	4.5698e-19
14.625772	4.84735e-19
14.608882	5.14175e-19
14.591992	5.45403e-19
14.575102	5.78527e-19
14.558212	6.13662e-19
14.541322	6.50931e-19
14.524432	6.90463e-19
14.507542	7.32395e-19
14.490652	7.76874e-19
14.473761	8.24053e-19
14.456871	8.74097e-19
14.439981	9.2718e-19
14.423091	9.83485e-19
14.406201	1.04321e-18
14.389311	1.10656e-18
14.372421	1.17376e-18
14.355531	1.24503e-18
14.338641	1.32064e-18
14.321750	1.40083e-18
14.304860	1.4859e-18
14.287970	1.57612e-18
14.271080	1.67183e-18
14.254190	1.77335e-18
14.237300	1.88103e-18
14.220410	1.99524e-18
14.203520	2.11639e-18
14.186630	2.2449e-18
14.169740	2.3812e-18
14.152849	2.52579e-18
14.135959	2.67914e-18
14.119069	2.84181e-18
14.102179	3.01435e-18
14.085289	3.19737e-18
14.068399	3.3915e-18
14.051509	3.59741e-18
14.034619	3.81582e-18
14.017729	4.04749e-18
14.000839	4.29322e-18
13.983948	4.55386e-18
13.967058	4.83033e-18
13.950168	5.12358e-18
13.933278	5.43463e-18
13.916388	5.76455e-18
13.899498	6.11451e-18
13.882608	6.4857e-18
13.865718	6.87942e-18
13.848828	7.29704e-18
13.831937	7.74001e-18
13.815047	8.20986e-18
13.798157	8.70823e-18
13.781267	9.23685e-18
13.764377	9.79754e-18
13.747487	1.03923e-17
13.730597	1.10231e-17
13.713707	1.16922e-17
13.696817	1.24019e-17
13.679927	1.31547e-17
13.663036	1.39531e-17
13.646146	1.48001e-17
13.629256	1.56984e-17
13.612366	1.66512e-17
13.595476	1.76618e-17
13.578586	1.87338e-17
13.561696	1.98708e-17
13.544806	2.10769e-17
13.527916	2.23561e-17
13.511025	2.37129e-17
13.494135	2.5152e-17
13.477245	2.66785e-17
13.460355	2.82976e-17
13.443465	3.00149e-17
13.426575	3.18365e-17
13.409685	3.37685e-17
13.392795	3.58178e-17
13.375905	3.79914e-17
13.359015	4.02969e-17
13.342124	4.27423e-17
13.325234	4.5336e-17
13.308344	4.80871e-17
13.291454	5.10051e-17
13.274564	5.41001e-17
13.257674	5.73829e-17
13.240784	6.08649e-17
13.223894	6.45581e-17
13.207004	6.84753e-17
13.190113	7.26302e-17
13.173223	7.70371e-17
13.156333	8.17113e-17
13.139443	8.66691e-17
13.122553	9.19276e-17
13.105663	9.75051e-17
13.088773	1.03421e-16
13.071883	1.09696e-16
13.054993	1.16351e-16
13.038103	1.2341e-16
13.021212	1.30897e-16
13.004322	1.38838e-16
12.987432	1.47261e-16
12.970542	1.56195e-16
12.953652	1.65671e-16
12.936762	1.75721e-16
12.919872	1.86381e-16
12.902982	1.97687e-16
12.886092	2.09679e-16
12.869202	2.22399e-16
12.852311	2.35889e-16
12.835421	2.50198e-16
12.818531	2.65375e-16
12.801641	2.81472e-16
12.784751	2.98545e-16
12.767861	3.16654e-16
12.750971	3.3586e-16
12.734081	3.56232e-16
12.717191	3.77838e-16
12.700300	4.00755e-16
12.683410	4.25062e-16
12.666520	4.50842e-16
12.649630	4.78185e-16
12.632740	5.07187e-16
12.615850	5.37946e-16
12.598960	5.70571e-16
12.582070	6.05174e-16
12.565180	6.41875e-16
12.548290	6.80801e-16
12.531399	7.22087e-16
12.514509	7.65876e-16
12.497619	8.1232e-16
12.480729	8.6158e-16
12.463839	9.13826e-16
12.446949	9.69239e-16
12.430059	1.02801e-15
12.413169	1.09035e-15
12.396279	1.15646e-15
12.379388	1.22658e-15
12.362498	1.30095e-15
12.345608	1.37984e-15
12.328718	1.4635e-15
12.311828	1.55223e-15
12.294938	1.64634e-15
12.278048	1.74616e-15
12.261158	1.85202e-15
12.244268	1.96431e-15
12.227378	2.0834e-15
12.210487	2.2097e-15
12.193597	2.34366e-15
12.176707	2.48574e-15
12.159817	2.63643e-15
12.142927	2.79626e-15
12.126037	2.96576e-15
12.109147	3.14555e-15
12.092257	3.33622e-15
12.075367	3.53845e-15
12.058476	3.75294e-15
12.041586	3.98042e-15
12.024696	4.22169e-15
12.007806	4.47758e-15
11.990916	4.74897e-15
11.974026	5.03681e-15
11.957136	5.34209e-15
11.940246	5.66587e-15
11.923356	6.00926e-15
11.906466	6.37346e-15
11.889575	6.75972e-15
11.872685	7.16939e-15
11.855795	7.60387e-15
11.838905	8.06468e-15
11.822015	8.55341e-15
11.805125	9.07174e-15
11.788235	9.62148e-15
11.771345	1.02045e-14
11.754455	1.08229e-14
11.737565	1.14787e-14
11.720674	1.21742e-14
11.703784	1.29119e-14
11.686894	1.36942e-14
11.670004	1.4524e-14
11.653114	1.5404e-14
11.636224	1.63373e-14
11.619334	1.73271e-14
11.602444	1.83769e-14
11.585554	1.94903e-14
11.568663	2.06711e-14
11.551773	2.19234e-14
11.534883	2.32515e-14
11.517993	2.46601e-14
11.501103	2.6154e-14
11.484213	2.77383e-14
11.467323	2.94186e-14
11.450433	3.12006e-14
11.433543	3.30906e-14
11.416653	3.50949e-14
11.399762	3.72207e-14
11.382872	3.94752e-14
11.365982	4.18661e-14
11.349092	4.44019e-14
11.332202	4.70911e-14
11.315312	4.99432e-14
11.298422	5.29679e-14
11.281532	5.61758e-14
11.264642	5.95779e-14
11.247751	6.31859e-14
11.230861	6.70124e-14
11.213971	7.10705e-14
11.197081	7.53742e-14
11.180191	7.99385e-14
11.163301	8.47791e-14
11.146411	8.99126e-14
11.129521	9.53569e-14
11.112631	1.01131e-13
11.095741	1.07254e-13
11.078850	1.13748e-13
11.061960	1.20635e-13
11.045070	1.27938e-13
11.028180	1.35684e-13
11.011290	1.43899e-13
10.994400	1.5261e-13
10.977510	1.61849e-13
10.960620	1.71647e-13
10.943730	1.82038e-13
10.926839	1.93057e-13
10.909949	2.04743e-13
10.893059	2.17137e-13
10.876169	2.3028e-13
10.859279	2.44218e-13
10.842389	2.59e-13
10.825499	2.74676e-13
10.808609	2.91301e-13
10.791719	3.08931e-13
10.774829	3.27628e-13
10.757938	3.47456e-13
10.741048	3.68483e-13
10.724158	3.90782e-13
10.707268	4.14431e-13
10.690378	4.39509e-13
10.673488	4.66105e-13
10.656598	4.94309e-13
10.639708	5.24219e-13
10.622818	5.55938e-13
10.605928	5.89576e-13
10.589037	6.25247e-13
10.572147	6.63076e-13
10.555257	7.03193e-13
10.538367	7.45736e-13
10.521477	7.90851e-13
10.504587	8.38694e-13
10.487697	8.89431e-13
10.470807	9.43235e-13
10.453917	1.00029e-12
10.437026	1.0608e-12
10.420136	1.12497e-12
10.403246	1.19301e-12
10.386356	1.26517e-12
10.369466	1.34169e-12
10.352576	1.42284e-12
10.335686	1.50889e-12
10.318796	1.60014e-12
10.301906	1.69691e-12
10.285016	1.79953e-12
10.268125	1.90835e-12
10.251235	2.02375e-12
10.234345	2.14613e-12
10.217455	2.2759e-12
10.200565	2.41351e-12
10.183675	2.55944e-12
10.166785	2.71419e-12
10.149895	2.87829e-12
10.133005	3.0523e-12
10.116114	3.23684e-12
10.099224	3.43252e-12
10.082334	3.64002e-12
10.065444	3.86006e-12
10.048554	4.0934e-12
10.031664	4.34083e-12
10.014774	4.60321e-12
9.997884	4.88144e-12
9.980994	5.17648e-12
9.964104	5.48935e-12
9.947213	5.82111e-12
9.930323	6.17291e-12
9.913433	6.54596e-12
9.896543	6.94154e-12
9.879653	7.36101e-12
9.862763	7.80581e-12
9.845873	8.27748e-12
9.828983	8.77764e-12
9.812093	9.30799e-12
9.795202	9.87037e-12
9.778312	1.04667e-11
9.761422	1.10991e-11
9.744532	1.17696e-11
9.727642	1.24806e-11
9.710752	1.32345e-11
9.693862	1.4034e-11
9.676972	1.48817e-11
9.660082	1.57806e-11
9.643192	1.67337e-11
9.626301	1.77444e-11
9.609411	1.88161e-11
9.592521	1.99524e-11
9.575631	2.11574e-11
9.558741	2.24351e-11
9.541851	2.37898e-11
9.524961	2.52264e-11
9.508071	2.67496e-11
9.491181	2.83647e-11
9.474291	3.00773e-11
9.457400	3.18932e-11
9.440510	3.38187e-11
9.423620	3.58604e-11
9.406730	3.80252e-11
9.389840	4.03206e-11
9.372950	4.27545e-11
9.356060	4.53352e-11
9.339170	4.80715e-11
9.322280	5.09729e-11
9.305389	5.40493e-11
9.288499	5.73112e-11
9.271609	6.07698e-11
9.254719	6.4437e-11
9.237829	6.83254e-11
9.220939	7.24482e-11
9.204049	7.68196e-11
9.187159	8.14545e-11
9.170269	8.63689e-11
9.153379	9.15795e-11
9.136488	9.71043e-11
9.119598	1.02962e-10
9.102708	1.09173e-10
9.085818	1.15758e-10
9.068928	1.2274e-10
9.052038	1.30143e-10
9.035148	1.37992e-10
9.018258	1.46315e-10
9.001368	1.55138e-10
8.984477	1.64493e-10
8.967587	1.74412e-10
8.950697	1.84929e-10
8.933807	1.96079e-10
8.916917	2.07901e-10
8.900027	2.20435e-10
8.883137	2.33724e-10
8.866247	2.47813e-10
8.849357	2.62751e-10
8.832467	2.78589e-10
8.815576	2.95381e-10
8.798686	3.13183e-10
8.781796	3.32058e-10
8.764906	3.52069e-10
8.748016	3.73285e-10
8.731126	3.95779e-10
8.714236	4.19626e-10
8.697346	4.44909e-10
8.680456	4.71714e-10
8.663565	5.00132e-10
8.646675	5.30261e-10
8.629785	5.62203e-10
8.612895	5.96068e-10
8.596005	6.3197e-10
8.579115	6.70032e-10
8.562225	7.10385e-10
8.545335	7.53165e-10
8.528445	7.98519e-10
8.511555	8.46601e-10
8.494664	8.97576e-10
8.477774	9.51617e-10
8.460884	1.00891e-09
8.443994	1.06964e-09
8.427104	1.13403e-09
8.410214	1.20229e-09
8.393324	1.27466e-09
8.376434	1.35137e-09
8.359544	1.4327e-09
8.342654	1.51892e-09
8.325763	1.61032e-09
8.308873	1.70721e-09
8.291983	1.80993e-09
8.275093	1.91882e-09
8.258203	2.03425e-09
8.241313	2.15662e-09
8.224423	2.28634e-09
8.207533	2.42386e-09
8.190643	2.56964e-09
8.173752	2.72417e-09
8.156862	2.88798e-09
8.139972	3.06164e-09
8.123082	3.24572e-09
8.106192	3.44086e-09
8.089302	3.64771e-09
8.072412	3.86699e-09
8.055522	4.09943e-09
8.038632	4.34582e-09
8.021742	4.607e-09
8.004851	4.88386e-09
7.987961	5.17733e-09
7.971071	5.48841e-09
7.954181	5.81816e-09
7.937291	6.1677e-09
7.920401	6.5382e-09
7.903511	6.93093e-09
7.886621	7.34722e-09
7.869731	7.78848e-09
7.852840	8.2562e-09
7.835950	8.75196e-09
7.819060	9.27745e-09
7.802170	9.83445e-09
7.785280	1.04248e-08
7.768390	1.10506e-08
7.751500	1.17139e-08
7.734610	1.24169e-08
7.717720	1.31621e-08
7.700830	1.39519e-08
7.683939	1.4789e-08
7.667049	1.56763e-08
7.650159	1.66167e-08
7.633269	1.76135e-08
7.616379	1.86699e-08
7.599489	1.97896e-08
7.582599	2.09763e-08
7.565709	2.22341e-08
7.548819	2.35672e-08
7.531928	2.498e-08
7.515038	2.64774e-08
7.498148	2.80644e-08
7.481258	2.97464e-08
7.464368	3.15289e-08
7.447478	3.34181e-08
7.430588	3.54203e-08
7.413698	3.75422e-08
7.396808	3.9791e-08
7.379918	4.21743e-08
7.363027	4.47e-08
7.346137	4.73766e-08
7.329247	5.02133e-08
7.312357	5.32194e-08
7.295467	5.64051e-08
7.278577	5.97812e-08
7.261687	6.33589e-08
7.244797	6.71502e-08
7.227907	7.1168e-08
7.211016	7.54256e-08
7.194126	7.99374e-08
7.177236	8.47184e-08
7.160346	8.97848e-08
7.143456	9.51535e-08
7.126566	1.00842e-07
7.109676	1.06871e-07
7.092786	1.13259e-07
7.075896	1.20027e-07
7.059006	1.272e-07
7.042115	1.348e-07
7.025225	1.42852e-07
7.008335	1.51385e-07
6.991445	1.60426e-07
6.974555	1.70006e-07
6.957665	1.80156e-07
6.940775	1.90911e-07
6.923885	2.02306e-07
6.906995	2.14379e-07
6.890105	2.27171e-07
6.873214	2.40724e-07
6.856324	2.55083e-07
6.839434	2.70296e-07
6.822544	2.86414e-07
6.805654	3.03491e-07
6.788764	3.21582e-07
6.771874	3.40749e-07
6.754984	3.61055e-07
6.738094	3.82567e-07
6.721203	4.05357e-07
6.704313	4.295e-07
6.687423	4.55076e-07
6.670533	4.82171e-07
6.653643	5.10873e-07
6.636753	5.41278e-07
6.619863	5.73487e-07
6.602973	6.07606e-07
6.586083	6.43747e-07
6.569193	6.8203e-07
6.552302	7.22582e-07
6.535412	7.65536e-07
6.518522	8.11034e-07
6.501632	8.59226e-07
6.484742	9.1027e-07
6.467852	9.64335e-07
6.450962	1.0216e-06
6.434072	1.08225e-06
6.417182	1.14648e-06
6.400291	1.21452e-06
6.383401	1.28657e-06
6.366511	1.36288e-06
6.349621	1.44369e-06
6.332731	1.52928e-06
6.315841	1.61992e-06
6.298951	1.7159e-06
6.282061	1.81754e-06
6.265171	1.92518e-06
6.248281	2.03916e-06
6.231390	2.15985e-06
6.214500	2.28765e-06
6.197610	2.42298e-06
6.180720	2.56627e-06
6.163830	2.71798e-06
6.146940	2.87862e-06
6.130050	3.0487e-06
6.113160	3.22877e-06
6.096270	3.41942e-06
6.079379	3.62126e-06
6.062489	3.83494e-06
6.045599	4.06115e-06
6.028709	4.30062e-06
6.011819	4.55412e-06
5.994929	4.82247e-06
5.978039	5.10653e-06
5.961149	5.40721e-06
5.944259	5.72546e-06
5.927369	6.06232e-06
5.910478	6.41886e-06
5.893588	6.79621e-06
5.876698	7.19557e-06
5.859808	7.61822e-06
5.842918	8.06551e-06
5.826028	8.53884e-06
5.809138	9.03972e-06
5.792248	9.56974e-06
5.775358	1.01306e-05
5.758468	1.0724e-05
5.741577	1.13518e-05
5.724687	1.20161e-05
5.707797	1.27188e-05
5.690907	1.34623e-05
5.674017	1.42487e-05
5.657127	1.50807e-05
5.640237	1.59607e-05
5.623347	1.68915e-05
5.606457	1.7876e-05
5.589566	1.89172e-05
5.572676	2.00184e-05
5.555786	2.11828e-05
5.538896	2.24142e-05
5.522006	2.37162e-05
5.505116	2.50928e-05
5.488226	2.65483e-05
5.471336	2.8087e-05
5.454446	2.97136e-05
5.437556	3.14329e-05
5.420665	3.32503e-05
5.403775	3.5171e-05
5.386885	3.72009e-05
5.369995	3.93459e-05
5.353105	4.16124e-05
5.336215	4.4007e-05
5.319325	4.65369e-05
5.302435	4.92093e-05
5.285545	5.20321e-05
5.268654	5.50134e-05
5.251764	5.81617e-05
5.234874	6.14861e-05
5.217984	6.4996e-05
5.201094	6.87012e-05
5.184204	7.26122e-05
5.167314	7.67398e-05
5.150424	8.10955e-05
5.133534	8.5691e-05
5.116644	9.05389e-05
5.099753	9.56522e-05
5.082863	0.000101044
5.065973	0.00010673
5.049083	0.000112723
5.032193	0.000119039
5.015303	0.000125694
4.998413	0.000132705
4.981523	0.000140089
4.964633	0.000147862
4.947742	0.000156044
4.930852	0.000164654
4.913962	0.000173709
4.897072	0.000183231
4.880182	0.000193238
4.863292	0.00020375
4.846402	0.000214788
4.829512	0.000226371
4.812622	0.000238519
4.795732	0.000251251
4.778841	0.000264583
4.761951	0.000278533
4.745061	0.000293115
4.728171	0.000308339
4.711281	0.000324211
4.694391	0.000340734
4.677501	0.000357901
4.660611	0.000375694
4.643721	0.000394084
4.626831	0.000413017
4.609940	0.000432411
4.593050	0.000452136
4.576160	0.000471983
4.559270	0.00049159
4.542380	0.000510231
&
```
