## Supplementary material for "All-at-once RNA folding with 3D motif prediction framed by evolutionary information": RF01149_sR10.cacofold.power

```
# Power analysis of CaCoFold structure 
#
# Powertype = SINGLE SUBSTITUTIONS
# covary  left_pos      right_pos    substitutions      power
#----------------------------------------------------------------
          18		54		0		0.00
          19		53		0		0.00
          20		51		0		0.00
          21		50		1		0.00
          22		49		1		0.00
          23		48		0		0.00
          24		47		0		0.00
          25		46		0		0.00
          28		43		2		0.00
          29		42		1		0.00
          30		41		1		0.00
          31		40		0		0.00
          32		39		0		0.00
#
# BPAIRS 13
# avg substitutions per BP  0.5
# BPAIRS expected to covary 0.0 +/- 0.0
# BPAIRS observed to covary 0
#
```
