## Supplementary material for "All-at-once RNA folding with 3D motif prediction framed by evolutionary information": RF01149_sR10.surv

```
&
2.871862	0.000698812
1.802307	0.00139762
1.634898	0.00209644
1.114071	0.00279525
0.909461	0.00349406
0.797855	0.00419287
0.751353	0.00489168
0.611846	0.0055905
0.602545	0.00628931
0.574644	0.00698812
0.453737	0.00768693
0.379334	0.00838574
0.332831	0.00908456
0.323531	0.00978337
0.286329	0.0118798
0.258427	0.0125786
0.249127	0.0132774
0.202625	0.0139762
0.193324	0.0146751
0.174723	0.0153739
0.156122	0.0160727
0.035216	0.0167715
0.025915	0.0174703
0.016615	0.0195667
0.007314	0.0202655
-0.001986	0.967855
-0.011286	0.968553
-0.020587	0.97065
-0.029887	0.972746
-0.039188	0.973445
-0.048488	0.974144
-0.057789	0.975542
-0.067089	0.97624
-0.076390	0.976939
-0.085690	0.978337
-0.094991	0.979036
-0.104291	0.979734
-0.113592	0.980433
-0.122892	0.981132
-0.132193	0.981831
-0.150794	0.983229
-0.160094	0.983927
-0.206596	0.984626
-0.215897	0.985325
-0.243798	0.986723
-0.253099	0.987421
-0.290301	0.98812
-0.308902	0.988819
-0.327503	0.990217
-0.364705	0.990915
-0.392606	0.991614
-0.411207	0.992313
-0.420507	0.993012
-0.439108	0.99441
-0.485611	0.995807
-0.560015	0.996506
-0.569315	0.997205
-0.597217	0.997904
-0.690221	0.998602
-0.736724	0.999301
-0.746024	1
&
4.164628	3.49406e-06
4.090224	6.98812e-06
4.080924	1.39762e-05
4.071623	2.44584e-05
4.062323	3.14465e-05
4.034422	3.49406e-05
4.025121	4.19287e-05
4.006520	4.89168e-05
3.997220	5.24109e-05
3.978619	6.63871e-05
3.969318	7.68693e-05
3.950717	0.00011181
3.922816	0.000122292
3.913515	0.00012928
3.904215	0.000136268
3.894914	0.000157233
3.885614	0.000160727
3.876313	0.000164221
3.867013	0.000174703
3.857712	0.000178197
3.848412	0.000181691
3.820511	0.000185185
3.801910	0.000192173
3.755407	0.000195667
3.681003	0.000199161
3.671703	0.000202655
3.653102	0.00020615
3.634501	0.000209644
3.578698	0.000213138
3.439191	0.000220126
3.401989	0.00022362
3.262482	0.000230608
3.243881	0.000248078
3.225280	0.000251572
3.206679	0.000255066
3.197379	0.00025856
3.188078	0.000265549
3.169477	0.000269043
3.160177	0.000272537
3.141576	0.000286513
3.122975	0.000290007
3.113674	0.000314465
3.104374	0.000317959
3.095073	0.000328442
3.085773	0.000338924
3.076472	0.000359888
3.067172	0.000373864
3.057871	0.000387841
3.048571	0.000398323
3.039270	0.000412299
3.029970	0.000419287
3.020669	0.000433263
3.011369	0.000450734
3.002068	0.000471698
2.992768	0.000499651
2.983468	0.000513627
2.974167	0.000534591
2.964867	0.00057652
2.955566	0.000618449
2.946266	0.000642907
2.936965	0.000695318
2.927665	0.000712788
2.918364	0.000779175
2.909064	0.000814116
2.899763	0.000831586
2.890463	0.000870021
2.881162	0.000883997
2.871862	0.000915444
2.862561	0.000932914
2.853261	0.000943396
2.843960	0.000964361
2.834660	0.000992313
2.825359	0.00101328
2.816059	0.00101677
2.806758	0.00102376
2.797458	0.00104123
2.788157	0.00106918
2.778857	0.00107617
2.769557	0.00109015
2.760256	0.00109713
2.750956	0.00111461
2.741655	0.00112509
2.732355	0.00113557
2.723054	0.00113906
2.713754	0.00115304
2.704453	0.00115653
2.695153	0.00116702
2.685852	0.00117051
2.676552	0.001174
2.667251	0.00118449
2.657951	0.00119497
2.648650	0.00119846
2.630049	0.00120545
2.620749	0.00120894
2.602148	0.00121593
2.583547	0.00122991
2.574246	0.00124738
2.564946	0.00125087
2.555646	0.00126485
2.546345	0.00127883
2.537045	0.0012928
2.527744	0.00130328
2.518444	0.00130678
2.509143	0.00131027
2.499843	0.00131377
2.490542	0.00133124
2.481242	0.00134521
2.471941	0.0013522
2.462641	0.00136967
2.453340	0.00138015
2.444040	0.00138365
2.434739	0.00139762
2.425439	0.00140461
2.416138	0.0014116
2.397537	0.00141859
2.388237	0.00143606
2.378936	0.00144305
2.369636	0.00145353
2.360335	0.00146401
2.351035	0.00147449
2.341735	0.00149196
2.332434	0.00150594
2.323134	0.00150943
2.313833	0.0015269
2.304533	0.00153739
2.295232	0.00154787
2.276631	0.00156184
2.267331	0.00156883
2.258030	0.00159329
2.248730	0.00160028
2.239429	0.00161426
2.230129	0.00162124
2.220828	0.00163871
2.211528	0.00167365
2.202227	0.00170161
2.192927	0.00177149
2.183626	0.00178546
2.174326	0.00180643
2.165025	0.00181342
2.155725	0.00183438
2.146424	0.00188679
2.137124	0.00192173
2.127824	0.00195667
2.118523	0.00198463
2.109223	0.00200908
2.099922	0.00203005
2.090622	0.00203354
2.081321	0.00204403
2.072021	0.00207547
2.062720	0.00208595
2.053420	0.00210342
2.044119	0.00212788
2.034819	0.00213487
2.025518	0.00214186
2.016218	0.00216282
2.006917	0.00218379
1.997617	0.00219427
1.988316	0.00219776
1.979016	0.00222572
1.969715	0.00223969
1.960415	0.00225716
1.951114	0.00227114
1.941814	0.00228512
1.932513	0.00230608
1.923213	0.00232704
1.913913	0.00233753
1.904612	0.00236548
1.895312	0.00237945
1.886011	0.00238295
1.876711	0.00238644
1.867410	0.00240042
1.858110	0.00240741
1.848809	0.0024144
1.839509	0.00241789
1.820908	0.00242138
1.811607	0.00242837
1.802307	0.00243187
1.783706	0.00245982
1.774405	0.00246681
1.765105	0.00248078
1.755804	0.00249126
1.746504	0.00250175
1.727903	0.00250524
1.718602	0.00251922
1.700002	0.00252621
1.690701	0.00253669
1.681401	0.00254018
1.672100	0.00254717
1.634898	0.00255066
1.625598	0.00255416
1.616297	0.00256115
1.588396	0.00256813
1.551194	0.00257163
1.541893	0.00257512
1.513992	0.0025856
1.504691	0.0025891
1.495391	0.00259609
1.486091	0.00260307
1.476790	0.00260657
1.467490	0.00261705
1.458189	0.00262753
1.448889	0.00263103
1.439588	0.00263452
1.430288	0.00263802
1.420987	0.00264151
1.411687	0.002645
1.402386	0.00267645
1.393086	0.00268693
1.383785	0.00269741
1.374485	0.0027079
1.355884	0.00272537
1.337283	0.00274284
1.327982	0.0027638
1.318682	0.00279175
1.309381	0.00283718
1.300081	0.00292453
1.290780	0.00295248
1.281480	0.00296995
1.272180	0.00300839
1.262879	0.00305031
1.253579	0.00309224
1.244278	0.00315514
1.234978	0.00318309
1.225677	0.00325996
1.216377	0.00331586
1.207076	0.00334032
1.197776	0.00338225
1.188475	0.0034102
1.179175	0.00343816
1.169874	0.00345563
1.160574	0.00348707
1.151273	0.00351502
1.141973	0.003529
1.132672	0.00356045
1.123372	0.00357442
1.114071	0.00358141
1.104771	0.00359888
1.095470	0.00362334
1.086170	0.00363732
1.076869	0.00364081
1.067569	0.00367226
1.058269	0.00379455
1.048968	0.00399022
1.039668	0.00408456
1.030367	0.00415793
1.021067	0.00425926
1.011766	0.00438505
1.002466	0.00444095
0.993165	0.00449336
0.983865	0.00452131
0.974564	0.0045318
0.965264	0.00455625
0.955963	0.00457023
0.946663	0.00459818
0.937362	0.00463312
0.928062	0.00466457
0.918761	0.0047065
0.909461	0.00478337
0.900160	0.00489168
0.890860	0.00503494
0.881559	0.00515374
0.872259	0.00530748
0.862958	0.00549965
0.853658	0.00556604
0.844358	0.00567785
0.835057	0.00581412
0.825757	0.00590496
0.816456	0.00600978
0.807156	0.0061775
0.797855	0.00627533
0.788555	0.00634871
0.779254	0.0064116
0.769954	0.006471
0.760653	0.00651642
0.751353	0.00656534
0.742052	0.00663173
0.732752	0.00668064
0.723451	0.00672956
0.714151	0.0067645
0.704850	0.00680643
0.695550	0.00687282
0.686249	0.00693222
0.676949	0.0070021
0.667648	0.007058
0.658348	0.00708595
0.649047	0.00713487
0.639747	0.00716632
0.630447	0.00722572
0.621146	0.00726415
0.611846	0.00731656
0.602545	0.0073515
0.593245	0.00738644
0.583944	0.00740042
0.574644	0.00743536
0.565343	0.00749476
0.556043	0.00756115
0.546742	0.007645
0.537442	0.00773934
0.528141	0.00779175
0.518841	0.00786862
0.509540	0.00788959
0.500240	0.00791405
0.490939	0.00796296
0.481639	0.00797694
0.472338	0.0080014
0.463038	0.00802586
0.453737	0.0080573
0.444437	0.00810622
0.435136	0.00814465
0.425836	0.00817261
0.416536	0.00824948
0.407235	0.00828092
0.397935	0.00831586
0.388634	0.00839273
0.379334	0.00848008
0.370033	0.00855346
0.360733	0.00866177
0.351432	0.00882949
0.342132	0.0091195
0.332831	0.00952481
0.323531	0.00978686
0.314230	0.0100943
0.304930	0.0104158
0.295629	0.0107372
0.286329	0.0111181
0.277028	0.0114745
0.267728	0.0117785
0.258427	0.0121174
0.249127	0.012362
0.239826	0.0127149
0.230526	0.0130189
0.221225	0.0134312
0.211925	0.0139064
0.202625	0.0142138
0.193324	0.014385
0.184024	0.0145877
0.174723	0.0147135
0.165423	0.0149057
0.156122	0.0151852
0.146822	0.0155416
0.137521	0.0158351
0.128221	0.0161076
0.118920	0.0163242
0.109620	0.0165618
0.100319	0.0167365
0.091019	0.017044
0.081718	0.0172572
0.072418	0.0174773
0.063117	0.0176904
0.053817	0.0181027
0.044516	0.0187911
0.035216	0.0199057
0.025915	0.0208001
0.016615	0.0214955
0.007314	0.0223026
-0.001986	0.951122
-0.011286	0.953127
-0.020587	0.955898
-0.029887	0.958791
-0.039188	0.961062
-0.048488	0.962799
-0.057789	0.964679
-0.067089	0.966461
-0.076390	0.968134
-0.085690	0.96957
-0.094991	0.971562
-0.104291	0.973124
-0.113592	0.974801
-0.122892	0.976143
-0.132193	0.977061
-0.141493	0.977914
-0.150794	0.978749
-0.160094	0.979546
-0.169395	0.980119
-0.178695	0.980692
-0.187996	0.981317
-0.197296	0.981894
-0.206596	0.982488
-0.215897	0.983033
-0.225197	0.98348
-0.234498	0.983847
-0.243798	0.984259
-0.253099	0.98463
-0.262399	0.984997
-0.271700	0.985297
-0.281000	0.985549
-0.290301	0.985891
-0.299601	0.986275
-0.308902	0.986698
-0.318202	0.987058
-0.327503	0.98747
-0.336803	0.987809
-0.346104	0.98818
-0.355404	0.988539
-0.364705	0.988945
-0.374005	0.989312
-0.383306	0.989637
-0.392606	0.989951
-0.401907	0.990273
-0.411207	0.990653
-0.420507	0.990936
-0.429808	0.991157
-0.439108	0.991387
-0.448409	0.991586
-0.457709	0.991834
-0.467010	0.992068
-0.476310	0.992345
-0.485611	0.992498
-0.494911	0.992725
-0.504212	0.992963
-0.513512	0.993176
-0.522813	0.993379
-0.532113	0.99356
-0.541414	0.993791
-0.550714	0.993959
-0.560015	0.994154
-0.569315	0.994361
-0.578616	0.994511
-0.587916	0.994696
-0.597217	0.994867
-0.606517	0.995042
-0.615818	0.995262
-0.625118	0.995433
-0.634418	0.995594
-0.643719	0.995748
-0.653019	0.995905
-0.662320	0.996087
-0.671620	0.996286
-0.680921	0.996443
-0.690221	0.996569
-0.699522	0.996719
-0.708822	0.996862
-0.718123	0.997009
-0.727423	0.997089
-0.736724	0.997201
-0.746024	0.997303
-0.755325	0.997425
-0.764625	0.997502
-0.773926	0.997586
-0.783226	0.997697
-0.792527	0.997799
-0.801827	0.997869
-0.811128	0.99797
-0.820428	0.998068
-0.829729	0.998155
-0.839029	0.998239
-0.848329	0.998319
-0.857630	0.998372
-0.866930	0.998445
-0.876231	0.998477
-0.885531	0.998571
-0.894832	0.99863
-0.904132	0.998665
-0.913433	0.998714
-0.922733	0.998746
-0.932034	0.998774
-0.941334	0.998812
-0.950635	0.998868
-0.959935	0.998885
-0.969236	0.998934
-0.978536	0.998962
-0.987837	0.999008
-0.997137	0.999039
-1.006438	0.999099
-1.015738	0.999119
-1.025039	0.999158
-1.034339	0.999175
-1.043640	0.9992
-1.052940	0.999238
-1.062240	0.999263
-1.071541	0.999291
-1.080841	0.999322
-1.090142	0.999347
-1.099442	0.999371
-1.108743	0.999385
-1.118043	0.999416
-1.127344	0.999451
-1.136644	0.999469
-1.145945	0.999504
-1.155245	0.999535
-1.164546	0.999556
-1.173846	0.999574
-1.183147	0.999584
-1.201748	0.999598
-1.211048	0.999616
-1.220349	0.999647
-1.238950	0.999651
-1.248250	0.999658
-1.257551	0.999661
-1.266851	0.999672
-1.276151	0.999689
-1.285452	0.999696
-1.294752	0.999706
-1.304053	0.99971
-1.313353	0.999717
-1.322654	0.999745
-1.341255	0.999755
-1.350555	0.999762
-1.359856	0.999773
-1.369156	0.999783
-1.378457	0.99979
-1.387757	0.999808
-1.397058	0.999822
-1.406358	0.999829
-1.424959	0.999843
-1.434260	0.999846
-1.443560	0.99985
-1.490062	0.999874
-1.508663	0.999878
-1.527264	0.999892
-1.536565	0.999902
-1.545865	0.999909
-1.555166	0.999913
-1.564466	0.999923
-1.620269	0.99993
-1.666772	0.999958
-1.685373	0.999962
-1.694673	0.999969
-1.713274	0.999972
-1.731875	0.999983
-1.759776	0.99999
-1.769077	0.999993
-1.778377	0.999997
-1.796978	1
&
18.412961	4.77083e-16
18.403660	4.84952e-16
18.394360	4.92951e-16
18.385059	5.01082e-16
18.375759	5.09347e-16
18.366458	5.17748e-16
18.357158	5.26288e-16
18.347857	5.34969e-16
18.338557	5.43793e-16
18.329256	5.52763e-16
18.319956	5.6188e-16
18.310656	5.71148e-16
18.301355	5.80569e-16
18.292055	5.90146e-16
18.282754	5.9988e-16
18.273454	6.09775e-16
18.264153	6.19833e-16
18.254853	6.30058e-16
18.245552	6.40451e-16
18.236252	6.51015e-16
18.226951	6.61754e-16
18.217651	6.7267e-16
18.208350	6.83766e-16
18.199050	6.95045e-16
18.189749	7.0651e-16
18.180449	7.18164e-16
18.171148	7.30011e-16
18.161848	7.42053e-16
18.152547	7.54293e-16
18.143247	7.66736e-16
18.133946	7.79384e-16
18.124646	7.92241e-16
18.115345	8.0531e-16
18.106045	8.18594e-16
18.096745	8.32098e-16
18.087444	8.45824e-16
18.078144	8.59777e-16
18.068843	8.73961e-16
18.059543	8.88378e-16
18.050242	9.03033e-16
18.040942	9.1793e-16
18.031641	9.33073e-16
18.022341	9.48465e-16
18.013040	9.64112e-16
18.003740	9.80017e-16
17.994439	9.96184e-16
17.985139	1.01262e-15
17.975838	1.02932e-15
17.966538	1.0463e-15
17.957237	1.06356e-15
17.947937	1.08111e-15
17.938636	1.09895e-15
17.929336	1.11708e-15
17.920035	1.1355e-15
17.910735	1.15424e-15
17.901434	1.17328e-15
17.892134	1.19264e-15
17.882834	1.21231e-15
17.873533	1.23231e-15
17.864233	1.25264e-15
17.854932	1.27331e-15
17.845632	1.29432e-15
17.836331	1.31567e-15
17.827031	1.33737e-15
17.817730	1.35944e-15
17.808430	1.38187e-15
17.799129	1.40467e-15
17.789829	1.42784e-15
17.780528	1.4514e-15
17.771228	1.47534e-15
17.761927	1.49968e-15
17.752627	1.52443e-15
17.743326	1.54958e-15
17.734026	1.57514e-15
17.724725	1.60113e-15
17.715425	1.62755e-15
17.706124	1.6544e-15
17.696824	1.6817e-15
17.687523	1.70944e-15
17.678223	1.73765e-15
17.668923	1.76632e-15
17.659622	1.79546e-15
17.650322	1.82508e-15
17.641021	1.8552e-15
17.631721	1.88581e-15
17.622420	1.91692e-15
17.613120	1.94855e-15
17.603819	1.9807e-15
17.594519	2.01338e-15
17.585218	2.0466e-15
17.575918	2.08037e-15
17.566617	2.1147e-15
17.557317	2.14959e-15
17.548016	2.18506e-15
17.538716	2.22111e-15
17.529415	2.25776e-15
17.520115	2.29501e-15
17.510814	2.33288e-15
17.501514	2.37138e-15
17.492213	2.4105e-15
17.482913	2.45028e-15
17.473612	2.49071e-15
17.464312	2.53181e-15
17.455012	2.57358e-15
17.445711	2.61605e-15
17.436411	2.65922e-15
17.427110	2.7031e-15
17.417810	2.7477e-15
17.408509	2.79304e-15
17.399209	2.83913e-15
17.389908	2.88598e-15
17.380608	2.9336e-15
17.371307	2.98201e-15
17.362007	3.03122e-15
17.352706	3.08124e-15
17.343406	3.13208e-15
17.334105	3.18377e-15
17.324805	3.2363e-15
17.315504	3.28971e-15
17.306204	3.344e-15
17.296903	3.39918e-15
17.287603	3.45527e-15
17.278302	3.51229e-15
17.269002	3.57025e-15
17.259701	3.62917e-15
17.250401	3.68906e-15
17.241101	3.74993e-15
17.231800	3.81182e-15
17.222500	3.87472e-15
17.213199	3.93867e-15
17.203899	4.00366e-15
17.194598	4.06973e-15
17.185298	4.1369e-15
17.175997	4.20517e-15
17.166697	4.27456e-15
17.157396	4.34511e-15
17.148096	4.41682e-15
17.138795	4.48971e-15
17.129495	4.5638e-15
17.120194	4.63912e-15
17.110894	4.71568e-15
17.101593	4.7935e-15
17.092293	4.87261e-15
17.082992	4.95303e-15
17.073692	5.03477e-15
17.064391	5.11786e-15
17.055091	5.20233e-15
17.045790	5.28819e-15
17.036490	5.37546e-15
17.027190	5.46418e-15
17.017889	5.55436e-15
17.008589	5.64603e-15
16.999288	5.73921e-15
16.989988	5.83394e-15
16.980687	5.93022e-15
16.971387	6.0281e-15
16.962086	6.12759e-15
16.952786	6.22872e-15
16.943485	6.33152e-15
16.934185	6.43602e-15
16.924884	6.54225e-15
16.915584	6.65023e-15
16.906283	6.75999e-15
16.896983	6.87156e-15
16.887682	6.98498e-15
16.878382	7.10027e-15
16.869081	7.21746e-15
16.859781	7.33659e-15
16.850480	7.45768e-15
16.841180	7.58077e-15
16.831879	7.7059e-15
16.822579	7.83309e-15
16.813279	7.96238e-15
16.803978	8.0938e-15
16.794678	8.2274e-15
16.785377	8.3632e-15
16.776077	8.50124e-15
16.766776	8.64156e-15
16.757476	8.7842e-15
16.748175	8.9292e-15
16.738875	9.07658e-15
16.729574	9.22641e-15
16.720274	9.3787e-15
16.710973	9.53351e-15
16.701673	9.69088e-15
16.692372	9.85084e-15
16.683072	1.00134e-14
16.673771	1.01787e-14
16.664471	1.03468e-14
16.655170	1.05175e-14
16.645870	1.06912e-14
16.636569	1.08676e-14
16.627269	1.1047e-14
16.617968	1.12294e-14
16.608668	1.14148e-14
16.599368	1.16032e-14
16.590067	1.17947e-14
16.580767	1.19894e-14
16.571466	1.21874e-14
16.562166	1.23885e-14
16.552865	1.2593e-14
16.543565	1.28009e-14
16.534264	1.30122e-14
16.524964	1.32271e-14
16.515663	1.34454e-14
16.506363	1.36674e-14
16.497062	1.3893e-14
16.487762	1.41223e-14
16.478461	1.43555e-14
16.469161	1.45925e-14
16.459860	1.48334e-14
16.450560	1.50783e-14
16.441259	1.53272e-14
16.431959	1.55802e-14
16.422658	1.58374e-14
16.413358	1.60989e-14
16.404057	1.63647e-14
16.394757	1.66348e-14
16.385457	1.69095e-14
16.376156	1.71886e-14
16.366856	1.74724e-14
16.357555	1.77609e-14
16.348255	1.80541e-14
16.338954	1.83521e-14
16.329654	1.86551e-14
16.320353	1.89631e-14
16.311053	1.92762e-14
16.301752	1.95945e-14
16.292452	1.9918e-14
16.283151	2.02468e-14
16.273851	2.05811e-14
16.264550	2.09209e-14
16.255250	2.12663e-14
16.245949	2.16174e-14
16.236649	2.19743e-14
16.227348	2.23371e-14
16.218048	2.27059e-14
16.208747	2.30808e-14
16.199447	2.34619e-14
16.190146	2.38493e-14
16.180846	2.42431e-14
16.171546	2.46434e-14
16.162245	2.50503e-14
16.152945	2.54639e-14
16.143644	2.58843e-14
16.134344	2.63117e-14
16.125043	2.67461e-14
16.115743	2.71878e-14
16.106442	2.76367e-14
16.097142	2.8093e-14
16.087841	2.85569e-14
16.078541	2.90284e-14
16.069240	2.95077e-14
16.059940	2.9995e-14
16.050639	3.04902e-14
16.041339	3.09937e-14
16.032038	3.15055e-14
16.022738	3.20257e-14
16.013437	3.25546e-14
16.004137	3.30921e-14
15.994836	3.36386e-14
15.985536	3.4194e-14
15.976235	3.47587e-14
15.966935	3.53326e-14
15.957635	3.59161e-14
15.948334	3.65092e-14
15.939034	3.7112e-14
15.929733	3.77249e-14
15.920433	3.83479e-14
15.911132	3.89811e-14
15.901832	3.96248e-14
15.892531	4.02792e-14
15.883231	4.09443e-14
15.873930	4.16205e-14
15.864630	4.23078e-14
15.855329	4.30065e-14
15.846029	4.37167e-14
15.836728	4.44386e-14
15.827428	4.51725e-14
15.818127	4.59185e-14
15.808827	4.66768e-14
15.799526	4.74477e-14
15.790226	4.82312e-14
15.780925	4.90278e-14
15.771625	4.98374e-14
15.762325	5.06605e-14
15.753024	5.14972e-14
15.743724	5.23476e-14
15.734423	5.32122e-14
15.725123	5.4091e-14
15.715822	5.49843e-14
15.706522	5.58924e-14
15.697221	5.68155e-14
15.687921	5.77538e-14
15.678620	5.87077e-14
15.669320	5.96773e-14
15.660019	6.06629e-14
15.650719	6.16648e-14
15.641418	6.26832e-14
15.632118	6.37185e-14
15.622817	6.47709e-14
15.613517	6.58407e-14
15.604216	6.69281e-14
15.594916	6.80335e-14
15.585615	6.91572e-14
15.576315	7.02995e-14
15.567014	7.14606e-14
15.557714	7.26409e-14
15.548414	7.38407e-14
15.539113	7.50603e-14
15.529813	7.63001e-14
15.520512	7.75603e-14
15.511212	7.88414e-14
15.501911	8.01437e-14
15.492611	8.14674e-14
15.483310	8.28131e-14
15.474010	8.4181e-14
15.464709	8.55714e-14
15.455409	8.69849e-14
15.446108	8.84217e-14
15.436808	8.98823e-14
15.427507	9.13669e-14
15.418207	9.28762e-14
15.408906	9.44103e-14
15.399606	9.59698e-14
15.390305	9.75551e-14
15.381005	9.91665e-14
15.371704	1.00805e-13
15.362404	1.0247e-13
15.353103	1.04162e-13
15.343803	1.05883e-13
15.334503	1.07632e-13
15.325202	1.0941e-13
15.315902	1.11218e-13
15.306601	1.13055e-13
15.297301	1.14922e-13
15.288000	1.16821e-13
15.278700	1.18751e-13
15.269399	1.20712e-13
15.260099	1.22707e-13
15.250798	1.24734e-13
15.241498	1.26794e-13
15.232197	1.28889e-13
15.222897	1.31018e-13
15.213596	1.33183e-13
15.204296	1.35383e-13
15.194995	1.37619e-13
15.185695	1.39893e-13
15.176394	1.42204e-13
15.167094	1.44553e-13
15.157793	1.46942e-13
15.148493	1.49369e-13
15.139192	1.51837e-13
15.129892	1.54345e-13
15.120592	1.56895e-13
15.111291	1.59487e-13
15.101991	1.62122e-13
15.092690	1.64801e-13
15.083390	1.67524e-13
15.074089	1.70291e-13
15.064789	1.73105e-13
15.055488	1.75965e-13
15.046188	1.78872e-13
15.036887	1.81828e-13
15.027587	1.84832e-13
15.018286	1.87886e-13
15.008986	1.9099e-13
14.999685	1.94146e-13
14.990385	1.97353e-13
14.981084	2.00614e-13
14.971784	2.03929e-13
14.962483	2.07298e-13
14.953183	2.10724e-13
14.943882	2.14205e-13
14.934582	2.17745e-13
14.925281	2.21343e-13
14.915981	2.25e-13
14.906681	2.28718e-13
14.897380	2.32497e-13
14.888080	2.36339e-13
14.878779	2.40244e-13
14.869479	2.44214e-13
14.860178	2.48249e-13
14.850878	2.52351e-13
14.841577	2.56521e-13
14.832277	2.6076e-13
14.822976	2.65069e-13
14.813676	2.69449e-13
14.804375	2.73901e-13
14.795075	2.78427e-13
14.785774	2.83028e-13
14.776474	2.87705e-13
14.767173	2.9246e-13
14.757873	2.97293e-13
14.748572	3.02205e-13
14.739272	3.07199e-13
14.729971	3.12276e-13
14.720671	3.17436e-13
14.711370	3.22682e-13
14.702070	3.28015e-13
14.692770	3.33436e-13
14.683469	3.38946e-13
14.674169	3.44547e-13
14.664868	3.50241e-13
14.655568	3.5603e-13
14.646267	3.61913e-13
14.636967	3.67894e-13
14.627666	3.73975e-13
14.618366	3.80155e-13
14.609065	3.86438e-13
14.599765	3.92824e-13
14.590464	3.99317e-13
14.581164	4.05916e-13
14.571863	4.12625e-13
14.562563	4.19444e-13
14.553262	4.26377e-13
14.543962	4.33423e-13
14.534661	4.40587e-13
14.525361	4.47869e-13
14.516060	4.55271e-13
14.506760	4.62796e-13
14.497459	4.70445e-13
14.488159	4.7822e-13
14.478859	4.86125e-13
14.469558	4.94159e-13
14.460258	5.02327e-13
14.450957	5.1063e-13
14.441657	5.1907e-13
14.432356	5.27649e-13
14.423056	5.36371e-13
14.413755	5.45236e-13
14.404455	5.54249e-13
14.395154	5.6341e-13
14.385854	5.72723e-13
14.376553	5.8219e-13
14.367253	5.91813e-13
14.357952	6.01595e-13
14.348652	6.1154e-13
14.339351	6.21648e-13
14.330051	6.31924e-13
14.320750	6.4237e-13
14.311450	6.52988e-13
14.302149	6.63782e-13
14.292849	6.74755e-13
14.283548	6.85909e-13
14.274248	6.97247e-13
14.264948	7.08773e-13
14.255647	7.2049e-13
14.246347	7.324e-13
14.237046	7.44508e-13
14.227746	7.56815e-13
14.218445	7.69326e-13
14.209145	7.82045e-13
14.199844	7.94973e-13
14.190544	8.08115e-13
14.181243	8.21475e-13
14.171943	8.35055e-13
14.162642	8.4886e-13
14.153342	8.62894e-13
14.144041	8.77159e-13
14.134741	8.91661e-13
14.125440	9.06402e-13
14.116140	9.21387e-13
14.106839	9.3662e-13
14.097539	9.52105e-13
14.088238	9.67846e-13
14.078938	9.83847e-13
14.069637	1.00011e-12
14.060337	1.01665e-12
14.051037	1.03346e-12
14.041736	1.05054e-12
14.032436	1.06791e-12
14.023135	1.08557e-12
14.013835	1.10352e-12
14.004534	1.12176e-12
13.995234	1.14031e-12
13.985933	1.15916e-12
13.976633	1.17833e-12
13.967332	1.19781e-12
13.958032	1.21762e-12
13.948731	1.23775e-12
13.939431	1.25822e-12
13.930130	1.27902e-12
13.920830	1.30017e-12
13.911529	1.32167e-12
13.902229	1.34352e-12
13.892928	1.36574e-12
13.883628	1.38832e-12
13.874327	1.41128e-12
13.865027	1.43461e-12
13.855726	1.45834e-12
13.846426	1.48245e-12
13.837126	1.50697e-12
13.827825	1.53189e-12
13.818525	1.55722e-12
13.809224	1.58297e-12
13.799924	1.60914e-12
13.790623	1.63575e-12
13.781323	1.6628e-12
13.772022	1.6903e-12
13.762722	1.71825e-12
13.753421	1.74667e-12
13.744121	1.77555e-12
13.734820	1.80492e-12
13.725520	1.83477e-12
13.716219	1.86511e-12
13.706919	1.89595e-12
13.697618	1.92731e-12
13.688318	1.95918e-12
13.679017	1.99158e-12
13.669717	2.02452e-12
13.660416	2.058e-12
13.651116	2.09204e-12
13.641815	2.12664e-12
13.632515	2.16181e-12
13.623215	2.19756e-12
13.613914	2.23391e-12
13.604614	2.27086e-12
13.595313	2.30841e-12
13.586013	2.34659e-12
13.576712	2.38541e-12
13.567412	2.42486e-12
13.558111	2.46497e-12
13.548811	2.50574e-12
13.539510	2.54718e-12
13.530210	2.58931e-12
13.520909	2.63214e-12
13.511609	2.67568e-12
13.502308	2.71993e-12
13.493008	2.76492e-12
13.483707	2.81066e-12
13.474407	2.85715e-12
13.465106	2.90441e-12
13.455806	2.95245e-12
13.446505	3.00129e-12
13.437205	3.05093e-12
13.427904	3.1014e-12
13.418604	3.1527e-12
13.409304	3.20485e-12
13.400003	3.25787e-12
13.390703	3.31176e-12
13.381402	3.36654e-12
13.372102	3.42223e-12
13.362801	3.47884e-12
13.353501	3.53639e-12
13.344200	3.59489e-12
13.334900	3.65436e-12
13.325599	3.71482e-12
13.316299	3.77627e-12
13.306998	3.83874e-12
13.297698	3.90225e-12
13.288397	3.9668e-12
13.279097	4.03243e-12
13.269796	4.09914e-12
13.260496	4.16696e-12
13.251195	4.23589e-12
13.241895	4.30597e-12
13.232594	4.37721e-12
13.223294	4.44963e-12
13.213993	4.52325e-12
13.204693	4.59808e-12
13.195393	4.67416e-12
13.186092	4.75149e-12
13.176792	4.8301e-12
13.167491	4.91002e-12
13.158191	4.99126e-12
13.148890	5.07384e-12
13.139590	5.15779e-12
13.130289	5.24313e-12
13.120989	5.32988e-12
13.111688	5.41807e-12
13.102388	5.50772e-12
13.093087	5.59885e-12
13.083787	5.69149e-12
13.074486	5.78566e-12
13.065186	5.8814e-12
13.055885	5.97872e-12
13.046585	6.07765e-12
13.037284	6.17821e-12
13.027984	6.28045e-12
13.018683	6.38437e-12
13.009383	6.49002e-12
13.000082	6.59741e-12
12.990782	6.70658e-12
12.981482	6.81756e-12
12.972181	6.93038e-12
12.962881	7.04507e-12
12.953580	7.16165e-12
12.944280	7.28016e-12
12.934979	7.40064e-12
12.925679	7.52311e-12
12.916378	7.64761e-12
12.907078	7.77417e-12
12.897777	7.90283e-12
12.888477	8.03362e-12
12.879176	8.16657e-12
12.869876	8.30172e-12
12.860575	8.43911e-12
12.851275	8.57878e-12
12.841974	8.72076e-12
12.832674	8.86509e-12
12.823373	9.01181e-12
12.814073	9.16096e-12
12.804772	9.31258e-12
12.795472	9.46671e-12
12.786171	9.62339e-12
12.776871	9.78267e-12
12.767571	9.94458e-12
12.758270	1.01092e-11
12.748970	1.02765e-11
12.739669	1.04466e-11
12.730369	1.06195e-11
12.721068	1.07953e-11
12.711768	1.0974e-11
12.702467	1.11556e-11
12.693167	1.13403e-11
12.683866	1.1528e-11
12.674566	1.17188e-11
12.665265	1.19128e-11
12.655965	1.211e-11
12.646664	1.23104e-11
12.637364	1.25142e-11
12.628063	1.27213e-11
12.618763	1.29319e-11
12.609462	1.3146e-11
12.600162	1.33636e-11
12.590861	1.35848e-11
12.581561	1.38097e-11
12.572260	1.40383e-11
12.562960	1.42707e-11
12.553660	1.4507e-11
12.544359	1.47471e-11
12.535059	1.49913e-11
12.525758	1.52395e-11
12.516458	1.54918e-11
12.507157	1.57482e-11
12.497857	1.6009e-11
12.488556	1.6274e-11
12.479256	1.65434e-11
12.469955	1.68173e-11
12.460655	1.70957e-11
12.451354	1.73788e-11
12.442054	1.76665e-11
12.432753	1.7959e-11
12.423453	1.82564e-11
12.414152	1.85586e-11
12.404852	1.88659e-11
12.395551	1.91783e-11
12.386251	1.94958e-11
12.376950	1.98186e-11
12.367650	2.01468e-11
12.358349	2.04804e-11
12.349049	2.08195e-11
12.339749	2.11642e-11
12.330448	2.15147e-11
12.321148	2.18709e-11
12.311847	2.22331e-11
12.302547	2.26012e-11
12.293246	2.29755e-11
12.283946	2.33559e-11
12.274645	2.37427e-11
12.265345	2.41358e-11
12.256044	2.45355e-11
12.246744	2.49418e-11
12.237443	2.53549e-11
12.228143	2.57747e-11
12.218842	2.62016e-11
12.209542	2.66355e-11
12.200241	2.70766e-11
12.190941	2.7525e-11
12.181640	2.79808e-11
12.172340	2.84442e-11
12.163039	2.89153e-11
12.153739	2.93942e-11
12.144438	2.9881e-11
12.135138	3.03759e-11
12.125838	3.0879e-11
12.116537	3.13904e-11
12.107237	3.19103e-11
12.097936	3.24388e-11
12.088636	3.29761e-11
12.079335	3.35223e-11
12.070035	3.40775e-11
12.060734	3.46419e-11
12.051434	3.52157e-11
12.042133	3.5799e-11
12.032833	3.63919e-11
12.023532	3.69947e-11
12.014232	3.76075e-11
12.004931	3.82305e-11
11.995631	3.88637e-11
11.986330	3.95075e-11
11.977030	4.01619e-11
11.967729	4.08272e-11
11.958429	4.15035e-11
11.949128	4.2191e-11
11.939828	4.28899e-11
11.930527	4.36004e-11
11.921227	4.43227e-11
11.911927	4.50569e-11
11.902626	4.58033e-11
11.893326	4.65621e-11
11.884025	4.73335e-11
11.874725	4.81176e-11
11.865424	4.89148e-11
11.856124	4.97251e-11
11.846823	5.05489e-11
11.837523	5.13864e-11
11.828222	5.22377e-11
11.818922	5.31032e-11
11.809621	5.3983e-11
11.800321	5.48774e-11
11.791020	5.57866e-11
11.781720	5.67109e-11
11.772419	5.76505e-11
11.763119	5.86057e-11
11.753818	5.95767e-11
11.744518	6.05638e-11
11.735217	6.15673e-11
11.725917	6.25875e-11
11.716617	6.36245e-11
11.707316	6.46787e-11
11.698016	6.57505e-11
11.688715	6.684e-11
11.679415	6.79475e-11
11.670114	6.90734e-11
11.660814	7.0218e-11
11.651513	7.13816e-11
11.642213	7.25645e-11
11.632912	7.3767e-11
11.623612	7.49894e-11
11.614311	7.62321e-11
11.605011	7.74954e-11
11.595710	7.87796e-11
11.586410	8.00852e-11
11.577109	8.14124e-11
11.567809	8.27616e-11
11.558508	8.41332e-11
11.549208	8.55275e-11
11.539907	8.69449e-11
11.530607	8.83859e-11
11.521306	8.98508e-11
11.512006	9.13399e-11
11.502706	9.28538e-11
11.493405	9.43927e-11
11.484105	9.59572e-11
11.474804	9.75476e-11
11.465504	9.91644e-11
11.456203	1.00808e-10
11.446903	1.02479e-10
11.437602	1.04178e-10
11.428302	1.05904e-10
11.419001	1.0766e-10
11.409701	1.09444e-10
11.400400	1.11258e-10
11.391100	1.13103e-10
11.381799	1.14978e-10
11.372499	1.16883e-10
11.363198	1.18821e-10
11.353898	1.20791e-10
11.344597	1.22793e-10
11.335297	1.24829e-10
11.325996	1.26898e-10
11.316696	1.29002e-10
11.307395	1.3114e-10
11.298095	1.33314e-10
11.288795	1.35524e-10
11.279494	1.37771e-10
11.270194	1.40055e-10
11.260893	1.42377e-10
11.251593	1.44738e-10
11.242292	1.47137e-10
11.232992	1.49577e-10
11.223691	1.52057e-10
11.214391	1.54578e-10
11.205090	1.57141e-10
11.195790	1.59746e-10
11.186489	1.62395e-10
11.177189	1.65087e-10
11.167888	1.67825e-10
11.158588	1.70608e-10
11.149287	1.73436e-10
11.139987	1.76312e-10
11.130686	1.79236e-10
11.121386	1.82208e-10
11.112085	1.85229e-10
11.102785	1.88301e-10
11.093484	1.91423e-10
11.084184	1.94598e-10
11.074884	1.97825e-10
11.065583	2.01105e-10
11.056283	2.0444e-10
11.046982	2.07831e-10
11.037682	2.11277e-10
11.028381	2.14781e-10
11.019081	2.18343e-10
11.009780	2.21964e-10
11.000480	2.25645e-10
10.991179	2.29388e-10
10.981879	2.33192e-10
10.972578	2.3706e-10
10.963278	2.40991e-10
10.953977	2.44988e-10
10.944677	2.49052e-10
10.935376	2.53183e-10
10.926076	2.57382e-10
10.916775	2.61651e-10
10.907475	2.65991e-10
10.898174	2.70403e-10
10.888874	2.74888e-10
10.879573	2.79448e-10
10.870273	2.84083e-10
10.860973	2.88796e-10
10.851672	2.93586e-10
10.842372	2.98456e-10
10.833071	3.03407e-10
10.823771	3.08441e-10
10.814470	3.13557e-10
10.805170	3.18759e-10
10.795869	3.24047e-10
10.786569	3.29423e-10
10.777268	3.34888e-10
10.767968	3.40444e-10
10.758667	3.46092e-10
10.749367	3.51834e-10
10.740066	3.57671e-10
10.730766	3.63605e-10
10.721465	3.69638e-10
10.712165	3.75771e-10
10.702864	3.82005e-10
10.693564	3.88343e-10
10.684263	3.94787e-10
10.674963	4.01337e-10
10.665662	4.07997e-10
10.656362	4.14767e-10
10.647062	4.21649e-10
10.637761	4.28645e-10
10.628461	4.35758e-10
10.619160	4.42989e-10
10.609860	4.5034e-10
10.600559	4.57813e-10
10.591259	4.6541e-10
10.581958	4.73134e-10
10.572658	4.80985e-10
10.563357	4.88967e-10
10.554057	4.97082e-10
10.544756	5.05331e-10
10.535456	5.13718e-10
10.526155	5.22243e-10
10.516855	5.30911e-10
10.507554	5.39722e-10
10.498254	5.4868e-10
10.488953	5.57786e-10
10.479653	5.67044e-10
10.470352	5.76456e-10
10.461052	5.86024e-10
10.451751	5.95751e-10
10.442451	6.05639e-10
10.433151	6.15692e-10
10.423850	6.25911e-10
10.414550	6.36301e-10
10.405249	6.46863e-10
10.395949	6.57601e-10
10.386648	6.68517e-10
10.377348	6.79614e-10
10.368047	6.90896e-10
10.358747	7.02365e-10
10.349446	7.14025e-10
10.340146	7.25879e-10
10.330845	7.37929e-10
10.321545	7.5018e-10
10.312244	7.62634e-10
10.302944	7.75296e-10
10.293643	7.88167e-10
10.284343	8.01253e-10
10.275042	8.14556e-10
10.265742	8.2808e-10
10.256441	8.41829e-10
10.247141	8.55806e-10
10.237840	8.70016e-10
10.228540	8.84462e-10
10.219240	8.99148e-10
10.209939	9.14078e-10
10.200639	9.29256e-10
10.191338	9.44686e-10
10.182038	9.60373e-10
10.172737	9.76321e-10
10.163437	9.92533e-10
10.154136	1.00902e-09
10.144836	1.02577e-09
10.135535	1.04281e-09
10.126235	1.06012e-09
10.116934	1.07773e-09
10.107634	1.09563e-09
10.098333	1.11382e-09
10.089033	1.13232e-09
10.079732	1.15113e-09
10.070432	1.17025e-09
10.061131	1.18968e-09
10.051831	1.20944e-09
10.042530	1.22953e-09
10.033230	1.24995e-09
10.023929	1.27072e-09
10.014629	1.29182e-09
10.005329	1.31328e-09
9.996028	1.33509e-09
9.986728	1.35727e-09
9.977427	1.37982e-09
9.968127	1.40274e-09
9.958826	1.42604e-09
9.949526	1.44973e-09
9.940225	1.47381e-09
9.930925	1.4983e-09
9.921624	1.52319e-09
9.912324	1.54849e-09
9.903023	1.57422e-09
9.893723	1.60037e-09
9.884422	1.62696e-09
9.875122	1.65399e-09
9.865821	1.68147e-09
9.856521	1.70941e-09
9.847220	1.73781e-09
9.837920	1.76669e-09
9.828619	1.79604e-09
9.819319	1.82589e-09
9.810018	1.85622e-09
9.800718	1.88707e-09
9.791418	1.91843e-09
9.782117	1.95031e-09
9.772817	1.98271e-09
9.763516	2.01566e-09
9.754216	2.04916e-09
9.744915	2.08321e-09
9.735615	2.11783e-09
9.726314	2.15303e-09
9.717014	2.18881e-09
9.707713	2.22519e-09
9.698413	2.26217e-09
9.689112	2.29977e-09
9.679812	2.33799e-09
9.670511	2.37685e-09
9.661211	2.41636e-09
9.651910	2.45652e-09
9.642610	2.49735e-09
9.633309	2.53886e-09
9.624009	2.58106e-09
9.614708	2.62397e-09
9.605408	2.66758e-09
9.596107	2.71193e-09
9.586807	2.75701e-09
9.577507	2.80284e-09
9.568206	2.84944e-09
9.558906	2.89681e-09
9.549605	2.94496e-09
9.540305	2.99392e-09
9.531004	3.0437e-09
9.521704	3.0943e-09
9.512403	3.14575e-09
9.503103	3.19805e-09
9.493802	3.25122e-09
9.484502	3.30528e-09
9.475201	3.36024e-09
9.465901	3.41611e-09
9.456600	3.47291e-09
9.447300	3.53066e-09
9.437999	3.58937e-09
9.428699	3.64906e-09
9.419398	3.70974e-09
9.410098	3.77143e-09
9.400797	3.83415e-09
9.391497	3.89791e-09
9.382196	3.96273e-09
9.372896	4.02864e-09
9.363596	4.09564e-09
9.354295	4.16375e-09
9.344995	4.233e-09
9.335694	4.30341e-09
9.326394	4.37498e-09
9.317093	4.44775e-09
9.307793	4.52173e-09
9.298492	4.59694e-09
9.289192	4.6734e-09
9.279891	4.75114e-09
9.270591	4.83017e-09
9.261290	4.91052e-09
9.251990	4.99221e-09
9.242689	5.07526e-09
9.233389	5.15969e-09
9.224088	5.24552e-09
9.214788	5.33279e-09
9.205487	5.42151e-09
9.196187	5.51171e-09
9.186886	5.60341e-09
9.177586	5.69664e-09
9.168285	5.79142e-09
9.158985	5.88778e-09
9.149685	5.98575e-09
9.140384	6.08534e-09
9.131084	6.1866e-09
9.121783	6.28954e-09
9.112483	6.3942e-09
9.103182	6.50061e-09
9.093882	6.60878e-09
9.084581	6.71876e-09
9.075281	6.83057e-09
9.065980	6.94425e-09
9.056680	7.05981e-09
9.047379	7.17731e-09
9.038079	7.29676e-09
9.028778	7.4182e-09
9.019478	7.54167e-09
9.010177	7.6672e-09
9.000877	7.79481e-09
8.991576	7.92456e-09
8.982276	8.05646e-09
8.972975	8.19057e-09
8.963675	8.32691e-09
8.954374	8.46552e-09
8.945074	8.60644e-09
8.935774	8.74971e-09
8.926473	8.89537e-09
8.917173	9.04346e-09
8.907872	9.19402e-09
8.898572	9.34709e-09
8.889271	9.50271e-09
8.879971	9.66092e-09
8.870670	9.82177e-09
8.861370	9.9853e-09
8.852069	1.01516e-08
8.842769	1.03206e-08
8.833468	1.04924e-08
8.824168	1.06672e-08
8.814867	1.08448e-08
8.805567	1.10254e-08
8.796266	1.1209e-08
8.786966	1.13957e-08
8.777665	1.15854e-08
8.768365	1.17784e-08
8.759064	1.19745e-08
8.749764	1.2174e-08
8.740463	1.23767e-08
8.731163	1.25829e-08
8.721863	1.27924e-08
8.712562	1.30055e-08
8.703262	1.32221e-08
8.693961	1.34424e-08
8.684661	1.36663e-08
8.675360	1.3894e-08
8.666060	1.41254e-08
8.656759	1.43607e-08
8.647459	1.46e-08
8.638158	1.48432e-08
8.628858	1.50905e-08
8.619557	1.53419e-08
8.610257	1.55975e-08
8.600956	1.58574e-08
8.591656	1.61216e-08
8.582355	1.63902e-08
8.573055	1.66633e-08
8.563754	1.6941e-08
8.554454	1.72232e-08
8.545153	1.75102e-08
8.535853	1.7802e-08
8.526552	1.80987e-08
8.517252	1.84003e-08
8.507952	1.8707e-08
8.498651	1.90187e-08
8.489351	1.93357e-08
8.480050	1.9658e-08
8.470750	1.99856e-08
8.461449	2.03187e-08
8.452149	2.06574e-08
8.442848	2.10017e-08
8.433548	2.13518e-08
8.424247	2.17077e-08
8.414947	2.20696e-08
8.405646	2.24375e-08
8.396346	2.28115e-08
8.387045	2.31918e-08
8.377745	2.35784e-08
8.368444	2.39715e-08
8.359144	2.43712e-08
8.349843	2.47775e-08
8.340543	2.51907e-08
8.331242	2.56107e-08
8.321942	2.60377e-08
8.312641	2.64719e-08
8.303341	2.69133e-08
8.294041	2.73621e-08
8.284740	2.78184e-08
8.275440	2.82823e-08
8.266139	2.8754e-08
8.256839	2.92335e-08
8.247538	2.97211e-08
8.238238	3.02168e-08
8.228937	3.07208e-08
8.219637	3.12332e-08
8.210336	3.17541e-08
8.201036	3.22838e-08
8.191735	3.28223e-08
8.182435	3.33698e-08
8.173134	3.39265e-08
8.163834	3.44924e-08
8.154533	3.50679e-08
8.145233	3.56529e-08
8.135932	3.62477e-08
8.126632	3.68525e-08
8.117331	3.74674e-08
8.108031	3.80925e-08
8.098730	3.87281e-08
8.089430	3.93743e-08
8.080130	4.00313e-08
8.070829	4.06993e-08
8.061529	4.13785e-08
8.052228	4.2069e-08
8.042928	4.27711e-08
8.033627	4.34849e-08
8.024327	4.42107e-08
8.015026	4.49485e-08
8.005726	4.56987e-08
7.996425	4.64615e-08
7.987125	4.7237e-08
7.977824	4.80255e-08
7.968524	4.88272e-08
7.959223	4.96423e-08
7.949923	5.0471e-08
7.940622	5.13135e-08
7.931322	5.21702e-08
7.922021	5.30412e-08
7.912721	5.39267e-08
7.903420	5.48271e-08
7.894120	5.57426e-08
7.884819	5.66733e-08
7.875519	5.76196e-08
7.866219	5.85818e-08
7.856918	5.956e-08
7.847618	6.05547e-08
7.838317	6.15659e-08
7.829017	6.25941e-08
7.819716	6.36395e-08
7.810416	6.47024e-08
7.801115	6.5783e-08
7.791815	6.68818e-08
7.782514	6.79989e-08
7.773214	6.91348e-08
7.763913	7.02896e-08
7.754613	7.14638e-08
7.745312	7.26577e-08
7.736012	7.38715e-08
7.726711	7.51056e-08
7.717411	7.63604e-08
7.708110	7.76362e-08
7.698810	7.89334e-08
7.689509	8.02523e-08
7.680209	8.15933e-08
7.670909	8.29567e-08
7.661608	8.4343e-08
7.652308	8.57524e-08
7.643007	8.71855e-08
7.633707	8.86426e-08
7.624406	9.01241e-08
7.615106	9.16304e-08
7.605805	9.31619e-08
7.596505	9.47191e-08
7.587204	9.63023e-08
7.577904	9.79121e-08
7.568603	9.95489e-08
7.559303	1.01213e-07
7.550002	1.02905e-07
7.540702	1.04625e-07
7.531401	1.06375e-07
7.522101	1.08153e-07
7.512800	1.09962e-07
7.503500	1.118e-07
7.494199	1.1367e-07
7.484899	1.1557e-07
7.475598	1.17503e-07
7.466298	1.19468e-07
7.456998	1.21466e-07
7.447697	1.23498e-07
7.438397	1.25563e-07
7.429096	1.27663e-07
7.419796	1.29799e-07
7.410495	1.3197e-07
7.401195	1.34177e-07
7.391894	1.36422e-07
7.382594	1.38704e-07
7.373293	1.41025e-07
7.363993	1.43384e-07
7.354692	1.45783e-07
7.345392	1.48222e-07
7.336091	1.50702e-07
7.326791	1.53224e-07
7.317490	1.55788e-07
7.308190	1.58395e-07
7.298889	1.61046e-07
7.289589	1.63741e-07
7.280288	1.66481e-07
7.270988	1.69268e-07
7.261687	1.72101e-07
7.252387	1.74981e-07
7.243087	1.7791e-07
7.233786	1.80889e-07
7.224486	1.83917e-07
7.215185	1.86996e-07
7.205885	1.90126e-07
7.196584	1.9331e-07
7.187284	1.96546e-07
7.177983	1.99837e-07
7.168683	2.03183e-07
7.159382	2.06586e-07
7.150082	2.10045e-07
7.140781	2.13563e-07
7.131481	2.17139e-07
7.122180	2.20776e-07
7.112880	2.24474e-07
7.103579	2.28234e-07
7.094279	2.32057e-07
7.084978	2.35944e-07
7.075678	2.39897e-07
7.066377	2.43915e-07
7.057077	2.48002e-07
7.047776	2.52157e-07
7.038476	2.56382e-07
7.029176	2.60678e-07
7.019875	2.65046e-07
7.010575	2.69487e-07
7.001274	2.74003e-07
6.991974	2.78595e-07
6.982673	2.83264e-07
6.973373	2.88012e-07
6.964072	2.92839e-07
6.954772	2.97747e-07
6.945471	3.02738e-07
6.936171	3.07813e-07
6.926870	3.12974e-07
6.917570	3.18221e-07
6.908269	3.23556e-07
6.898969	3.28981e-07
6.889668	3.34497e-07
6.880368	3.40106e-07
6.871067	3.45809e-07
6.861767	3.51608e-07
6.852466	3.57505e-07
6.843166	3.635e-07
6.833865	3.69597e-07
6.824565	3.75796e-07
6.815265	3.821e-07
6.805964	3.8851e-07
6.796664	3.95027e-07
6.787363	4.01654e-07
6.778063	4.08393e-07
6.768762	4.15245e-07
6.759462	4.22212e-07
6.750161	4.29297e-07
6.740861	4.36501e-07
6.731560	4.43826e-07
6.722260	4.51274e-07
6.712959	4.58848e-07
6.703659	4.6655e-07
6.694358	4.74381e-07
6.685058	4.82343e-07
6.675757	4.9044e-07
6.666457	4.98674e-07
6.657156	5.07046e-07
6.647856	5.15559e-07
6.638555	5.24215e-07
6.629255	5.33018e-07
6.619954	5.41968e-07
6.610654	5.51069e-07
6.601354	5.60324e-07
6.592053	5.69735e-07
6.582753	5.79304e-07
6.573452	5.89034e-07
6.564152	5.98929e-07
6.554851	6.0899e-07
6.545551	6.19221e-07
6.536250	6.29624e-07
6.526950	6.40203e-07
6.517649	6.5096e-07
6.508349	6.61898e-07
6.499048	6.73021e-07
6.489748	6.84332e-07
6.480447	6.95833e-07
6.471147	7.07528e-07
6.461846	7.1942e-07
6.452546	7.31513e-07
6.443245	7.4381e-07
6.433945	7.56315e-07
6.424644	7.6903e-07
6.415344	7.8196e-07
6.406043	7.95109e-07
6.396743	8.08479e-07
6.387443	8.22075e-07
6.378142	8.359e-07
6.368842	8.49958e-07
6.359541	8.64254e-07
6.350241	8.78792e-07
6.340940	8.93574e-07
6.331640	9.08607e-07
6.322339	9.23893e-07
6.313039	9.39438e-07
6.303738	9.55244e-07
6.294438	9.71318e-07
6.285137	9.87664e-07
6.275837	1.00429e-06
6.266536	1.02119e-06
6.257236	1.03838e-06
6.247935	1.05585e-06
6.238635	1.07363e-06
6.229334	1.0917e-06
6.220034	1.11008e-06
6.210733	1.12877e-06
6.201433	1.14778e-06
6.192132	1.16711e-06
6.182832	1.18676e-06
6.173532	1.20675e-06
6.164231	1.22707e-06
6.154931	1.24774e-06
6.145630	1.26876e-06
6.136330	1.29014e-06
6.127029	1.31187e-06
6.117729	1.33397e-06
6.108428	1.35645e-06
6.099128	1.37931e-06
6.089827	1.40255e-06
6.080527	1.42619e-06
6.071226	1.45023e-06
6.061926	1.47467e-06
6.052625	1.49953e-06
6.043325	1.52481e-06
6.034024	1.55052e-06
6.024724	1.57666e-06
6.015423	1.60325e-06
6.006123	1.63029e-06
5.996822	1.65778e-06
5.987522	1.68574e-06
5.978221	1.71418e-06
5.968921	1.74309e-06
5.959621	1.7725e-06
5.950320	1.8024e-06
5.941020	1.83281e-06
5.931719	1.86374e-06
5.922419	1.89519e-06
5.913118	1.92717e-06
5.903818	1.9597e-06
5.894517	1.99278e-06
5.885217	2.02642e-06
5.875916	2.06063e-06
5.866616	2.09542e-06
5.857315	2.1308e-06
5.848015	2.16678e-06
5.838714	2.20337e-06
5.829414	2.24059e-06
5.820113	2.27843e-06
5.810813	2.31692e-06
5.801512	2.35606e-06
5.792212	2.39586e-06
5.782911	2.43634e-06
5.773611	2.47751e-06
5.764310	2.51938e-06
5.755010	2.56196e-06
5.745710	2.60526e-06
5.736409	2.6493e-06
5.727109	2.69409e-06
5.717808	2.73964e-06
5.708508	2.78596e-06
5.699207	2.83307e-06
5.689907	2.88098e-06
5.680606	2.9297e-06
5.671306	2.97926e-06
5.662005	3.02965e-06
5.652705	3.08091e-06
5.643404	3.13304e-06
5.634104	3.18605e-06
5.624803	3.23996e-06
5.615503	3.2948e-06
5.606202	3.35056e-06
5.596902	3.40728e-06
5.587601	3.46496e-06
5.578301	3.52362e-06
5.569000	3.58329e-06
5.559700	3.64397e-06
5.550399	3.70568e-06
5.541099	3.76844e-06
5.531799	3.83228e-06
5.522498	3.8972e-06
5.513198	3.96323e-06
5.503897	4.03038e-06
5.494597	4.09868e-06
5.485296	4.16814e-06
5.475996	4.23879e-06
5.466695	4.31064e-06
5.457395	4.38372e-06
5.448094	4.45805e-06
5.438794	4.53364e-06
5.429493	4.61053e-06
5.420193	4.68873e-06
5.410892	4.76826e-06
5.401592	4.84915e-06
5.392291	4.93142e-06
5.382991	5.0151e-06
5.373690	5.1002e-06
5.364390	5.18676e-06
5.355089	5.2748e-06
5.345789	5.36435e-06
5.336488	5.45542e-06
5.327188	5.54805e-06
5.317888	5.64227e-06
5.308587	5.7381e-06
5.299287	5.83556e-06
5.289986	5.9347e-06
5.280686	6.03553e-06
5.271385	6.13808e-06
5.262085	6.24239e-06
5.252784	6.34849e-06
5.243484	6.4564e-06
5.234183	6.56616e-06
5.224883	6.67781e-06
5.215582	6.79136e-06
5.206282	6.90686e-06
5.196981	7.02434e-06
5.187681	7.14383e-06
5.178380	7.26537e-06
5.169080	7.389e-06
5.159779	7.51475e-06
5.150479	7.64265e-06
5.141178	7.77275e-06
5.131878	7.90508e-06
5.122577	8.03968e-06
5.113277	8.17659e-06
5.103977	8.31586e-06
5.094676	8.45751e-06
5.085376	8.6016e-06
5.076075	8.74816e-06
5.066775	8.89724e-06
5.057474	9.04889e-06
5.048174	9.20314e-06
5.038873	9.36005e-06
5.029573	9.51965e-06
5.020272	9.682e-06
5.010972	9.84714e-06
5.001671	1.00151e-05
4.992371	1.0186e-05
4.983070	1.03598e-05
4.973770	1.05366e-05
4.964469	1.07165e-05
4.955169	1.08994e-05
4.945868	1.10855e-05
4.936568	1.12749e-05
4.927267	1.14674e-05
4.917967	1.16633e-05
4.908666	1.18626e-05
4.899366	1.20653e-05
4.890066	1.22716e-05
4.880765	1.24813e-05
4.871465	1.26947e-05
4.862164	1.29118e-05
4.852864	1.31326e-05
4.843563	1.33573e-05
4.834263	1.35858e-05
4.824962	1.38183e-05
4.815662	1.40548e-05
4.806361	1.42954e-05
4.797061	1.45402e-05
4.787760	1.47892e-05
4.778460	1.50425e-05
4.769159	1.53001e-05
4.759859	1.55623e-05
4.750558	1.5829e-05
4.741258	1.61003e-05
4.731957	1.63763e-05
4.722657	1.66571e-05
4.713356	1.69428e-05
4.704056	1.72334e-05
4.694755	1.75291e-05
4.685455	1.78299e-05
4.676155	1.8136e-05
4.666854	1.84473e-05
4.657554	1.87641e-05
4.648253	1.90863e-05
4.638953	1.94142e-05
4.629652	1.97478e-05
4.620352	2.00871e-05
4.611051	2.04324e-05
4.601751	2.07837e-05
4.592450	2.11411e-05
4.583150	2.15048e-05
4.573849	2.18747e-05
4.564549	2.22512e-05
4.555248	2.26342e-05
4.545948	2.30238e-05
4.536647	2.34203e-05
4.527347	2.38237e-05
4.518046	2.42341e-05
4.508746	2.46517e-05
4.499445	2.50767e-05
4.490145	2.5509e-05
4.480844	2.59489e-05
4.471544	2.63965e-05
4.462244	2.68519e-05
4.452943	2.73153e-05
4.443643	2.77869e-05
4.434342	2.82667e-05
4.425042	2.87549e-05
4.415741	2.92517e-05
4.406441	2.97571e-05
4.397140	3.02715e-05
4.387840	3.07949e-05
4.378539	3.13275e-05
4.369239	3.18695e-05
4.359938	3.24209e-05
4.350638	3.29821e-05
4.341337	3.35532e-05
4.332037	3.41343e-05
4.322736	3.47257e-05
4.313436	3.53275e-05
4.304135	3.59399e-05
4.294835	3.65631e-05
4.285534	3.71973e-05
4.276234	3.78428e-05
4.266933	3.84996e-05
4.257633	3.9168e-05
4.248333	3.98483e-05
4.239032	4.05406e-05
4.229732	4.12452e-05
4.220431	4.19622e-05
4.211131	4.2692e-05
4.201830	4.34347e-05
4.192530	4.41906e-05
4.183229	4.49599e-05
4.173929	4.57429e-05
4.164628	4.65398e-05
4.155328	4.73509e-05
4.146027	4.81765e-05
4.136727	4.90167e-05
4.127426	4.98719e-05
4.118126	5.07424e-05
4.108825	5.16284e-05
4.099525	5.25303e-05
4.090224	5.34483e-05
4.080924	5.43826e-05
4.071623	5.53338e-05
4.062323	5.63019e-05
4.053022	5.72874e-05
4.043722	5.82906e-05
4.034422	5.93118e-05
4.025121	6.03513e-05
4.015821	6.14095e-05
4.006520	6.24868e-05
3.997220	6.35835e-05
3.987919	6.46999e-05
3.978619	6.58365e-05
3.969318	6.69936e-05
3.960018	6.81716e-05
3.950717	6.93709e-05
3.941417	7.05919e-05
3.932116	7.1835e-05
3.922816	7.31007e-05
3.913515	7.43894e-05
3.904215	7.57014e-05
3.894914	7.70374e-05
3.885614	7.83976e-05
3.876313	7.97826e-05
3.867013	8.1193e-05
3.857712	8.2629e-05
3.848412	8.40913e-05
3.839112	8.55804e-05
3.829811	8.70967e-05
3.820511	8.86409e-05
3.811210	9.02134e-05
3.801910	9.18149e-05
3.792609	9.34458e-05
3.783309	9.51068e-05
3.774008	9.67984e-05
3.764708	9.85213e-05
3.755407	0.000100276
3.746107	0.000102063
3.736806	0.000103884
3.727506	0.000105738
3.718205	0.000107627
3.708905	0.000109551
3.699604	0.000111511
3.690304	0.000113507
3.681003	0.000115541
3.671703	0.000117613
3.662402	0.000119724
3.653102	0.000121875
3.643801	0.000124066
3.634501	0.000126299
3.625201	0.000128574
3.615900	0.000130892
3.606600	0.000133254
3.597299	0.000135661
3.587999	0.000138114
3.578698	0.000140614
3.569398	0.000143161
3.560097	0.000145758
3.550797	0.000148405
3.541496	0.000151102
3.532196	0.000153852
3.522895	0.000156655
3.513595	0.000159513
3.504294	0.000162426
3.494994	0.000165396
3.485693	0.000168425
3.476393	0.000171513
3.467092	0.000174662
3.457792	0.000177873
3.448491	0.000181148
3.439191	0.000184488
3.429890	0.000187895
3.420590	0.00019137
3.411290	0.000194915
3.401989	0.000198532
3.392689	0.000202222
3.383388	0.000205988
3.374088	0.000209831
3.364787	0.000213752
3.355487	0.000217755
3.346186	0.000221841
3.336886	0.000226013
3.327585	0.000230271
3.318285	0.00023462
3.308984	0.000239062
3.299684	0.000243598
3.290383	0.000248232
3.281083	0.000252967
3.271782	0.000257805
3.262482	0.000262749
3.253181	0.000267803
3.243881	0.000272971
3.234580	0.000278255
3.225280	0.00028366
3.215979	0.000289189
3.206679	0.000294848
3.197379	0.00030064
3.188078	0.00030657
3.178778	0.000312644
3.169477	0.000318868
3.160177	0.000325246
3.150876	0.000331787
3.141576	0.000338498
3.132275	0.000345385
3.122975	0.000352459
3.113674	0.000359729
3.104374	0.000367205
3.095073	0.0003749
3.085773	0.000382829
3.076472	0.000391007
3.067172	0.000399454
3.057871	0.000408193
3.048571	0.000417251
3.039270	0.000426664
3.029970	0.000436477
3.020669	0.00044675
3.011369	0.000457571
3.002068	0.000469071
2.992768	0.000481484
2.983468	0.000495329
&
```
