## Supplementary material for "All-at-once RNA folding with 3D motif prediction framed by evolutionary information": RF01150_sR11.surv

```
&
9.185126	0.000584454
8.061311	0.00116891
7.606434	0.00175336
7.445889	0.00233781
7.419131	0.00292227
7.231829	0.00409117
7.098041	0.00467563
6.803709	0.00526008
6.108014	0.00584454
5.519349	0.00642899
5.412319	0.00701344
5.358804	0.0075979
5.305289	0.0087668
5.171501	0.00935126
5.064471	0.00993571
5.010956	0.0105202
4.930684	0.0111046
4.743381	0.0116891
4.689866	0.0122735
4.609594	0.0134424
4.529321	0.0140269
4.475806	0.0146113
4.395534	0.0151958
4.261746	0.0157802
4.234989	0.0163647
4.181474	0.0169492
4.154716	0.019287
4.127959	0.0204559
4.020929	0.0210403
3.994171	0.0216248
3.940656	0.0222092
3.887141	0.0227937
3.833626	0.0233781
3.780111	0.0239626
3.699839	0.024547
3.673081	0.025716
3.592809	0.0263004
3.485779	0.0268849
3.378749	0.0280538
3.298476	0.0298071
3.244961	0.0315605
3.191446	0.0321449
3.164689	0.0333139
3.137931	0.0338983
2.977386	0.0344828
2.897114	0.0350672
2.816841	0.0356517
2.790084	0.0368206
2.736569	0.037405
2.683054	0.0379895
2.656296	0.0385739
2.629539	0.0397428
2.602781	0.0414962
2.361964	0.0420807
2.335206	0.0426651
2.281691	0.0444185
2.254934	0.0455874
2.228176	0.0461718
2.174661	0.0467563
2.121146	0.0473407
2.094389	0.0479252
2.040874	0.0485096
1.987359	0.0490941
1.960601	0.0508475
1.933844	0.0531853
1.880329	0.0537697
1.853571	0.0543542
1.800056	0.0549386
1.693027	0.0555231
1.666269	0.056692
1.612754	0.0572764
1.559239	0.0578609
1.532482	0.0613676
1.505724	0.0619521
1.478967	0.0625365
1.452209	0.063121
1.425452	0.0648743
1.398694	0.0654588
1.371937	0.0660432
1.318422	0.0672122
1.291664	0.0689655
1.264907	0.0707189
1.238149	0.0713033
1.211392	0.0718878
1.184634	0.0730567
1.131119	0.0736411
1.104362	0.0753945
1.024089	0.0765634
0.997332	0.0771479
0.970574	0.0783168
0.943817	0.0800701
0.917059	0.0806546
0.890302	0.081239
0.836787	0.0835769
0.810029	0.0870836
0.783272	0.0894214
0.756514	0.0900058
0.729757	0.0917592
0.702999	0.0929281
0.676242	0.0946815
0.649484	0.0964348
0.622727	0.0987726
0.595969	0.104033
0.569212	0.105202
0.542454	0.109293
0.515697	0.111046
0.488939	0.114553
0.462182	0.116891
0.435424	0.119813
0.408667	0.122151
0.381909	0.126242
0.355152	0.127995
0.328394	0.133255
0.301637	0.137931
0.274879	0.142022
0.248122	0.143776
0.221364	0.150205
0.194607	0.154296
0.167849	0.156634
0.141092	0.163647
0.114334	0.167738
0.087577	0.171829
0.060819	0.175921
0.034062	0.183518
0.007304	0.266511
-0.019453	0.616598
-0.046211	0.625365
-0.072968	0.632379
-0.099726	0.645237
-0.126483	0.659848
-0.153241	0.667446
-0.179998	0.685564
-0.206756	0.693162
-0.233513	0.703682
-0.260271	0.714202
-0.287028	0.724722
-0.313786	0.731151
-0.340543	0.738749
-0.367301	0.746347
-0.394058	0.755698
-0.420816	0.763881
-0.447573	0.770894
-0.474331	0.777908
-0.501088	0.784337
-0.527846	0.790181
-0.554603	0.800117
-0.581361	0.805377
-0.608118	0.812975
-0.634876	0.815313
-0.661633	0.822326
-0.688391	0.830508
-0.715148	0.835769
-0.741906	0.841613
-0.768663	0.846873
-0.795421	0.850964
-0.822178	0.853302
-0.848936	0.858562
-0.875693	0.863822
-0.902451	0.86616
-0.929208	0.872589
-0.955966	0.882525
-0.982723	0.890707
-1.009481	0.895383
-1.036238	0.902396
-1.062996	0.907072
-1.089753	0.909994
-1.116511	0.91467
-1.143268	0.921683
-1.170026	0.924021
-1.196783	0.929281
-1.223541	0.932788
-1.250298	0.934541
-1.277056	0.936295
-1.303813	0.940386
-1.330571	0.945646
-1.357328	0.947984
-1.384086	0.948568
-1.410843	0.952075
-1.437601	0.954413
-1.464358	0.960257
-1.491116	0.964933
-1.517873	0.966102
-1.544631	0.967271
-1.571388	0.969024
-1.598146	0.970777
-1.624903	0.972531
-1.651661	0.977206
-1.678418	0.979544
-1.705176	0.980129
-1.731933	0.981297
-1.758691	0.981882
-1.785448	0.983051
-1.812206	0.98422
-1.838963	0.984804
-1.865721	0.985973
-1.892478	0.987142
-1.919236	0.987726
-1.945993	0.988311
-1.972751	0.98948
-1.999508	0.990064
-2.026266	0.991233
-2.053023	0.992987
-2.106538	0.994155
-2.133296	0.99474
-2.213568	0.995909
-2.293841	0.996493
-2.454386	0.997078
-2.561416	0.998247
-2.695203	0.998831
-2.748718	1
&
12.048178	2.92227e-06
11.191938	5.84454e-06
11.111666	8.7668e-06
10.817333	1.16891e-05
10.496243	1.46113e-05
10.469486	1.75336e-05
10.442728	2.04559e-05
10.415971	2.33781e-05
10.335698	2.63004e-05
10.282183	2.92227e-05
10.228668	3.21449e-05
10.175153	3.50672e-05
10.041366	4.09117e-05
10.014608	4.3834e-05
9.907578	4.96786e-05
9.880821	5.26008e-05
9.854063	5.84454e-05
9.827306	6.13676e-05
9.800548	6.72122e-05
9.747033	7.01344e-05
9.720276	7.30567e-05
9.693518	8.47458e-05
9.666761	9.05903e-05
9.640003	9.64348e-05
9.613246	9.93571e-05
9.559731	0.000102279
9.532973	0.000108124
9.506216	0.000111046
9.452701	0.000113968
9.425943	0.000116891
9.399186	0.000119813
9.372428	0.000122735
9.292156	0.000125658
9.265398	0.000131502
9.238641	0.000137347
9.211883	0.000143191
9.185126	0.000151958
9.158368	0.000157802
9.131611	0.000163647
9.104853	0.000172414
9.078096	0.000189947
9.051338	0.000198714
9.024581	0.000207481
8.971066	0.000210403
8.944308	0.000213326
8.917551	0.000216248
8.890793	0.00021917
8.837278	0.000222092
8.810521	0.000225015
8.783763	0.000236704
8.757006	0.000242548
8.730248	0.00024547
8.703491	0.000248393
8.676733	0.00025716
8.649976	0.000271771
8.623218	0.000277615
8.596461	0.000289305
8.569703	0.000298071
8.542946	0.000306838
8.516188	0.000312683
8.489431	0.000324372
8.462673	0.000341905
8.435916	0.000353594
8.409158	0.00037405
8.382401	0.000391584
8.355643	0.000403273
8.328886	0.000426651
8.302128	0.00043834
8.275371	0.000441262
8.248613	0.000452951
8.221856	0.00047633
8.195098	0.00050263
8.168341	0.000523086
8.114826	0.000549386
8.088068	0.00056692
8.061311	0.000596143
8.034553	0.000619521
8.007796	0.000651666
7.981038	0.000672122
7.954281	0.000701344
7.927523	0.000713033
7.900766	0.000748101
7.874008	0.000768556
7.847251	0.000800701
7.820493	0.000838691
7.793736	0.000870836
7.766978	0.000920514
7.740221	0.000952659
7.713463	0.000981882
7.686706	0.0010111
7.659949	0.00103741
7.633191	0.00107539
7.606434	0.00112507
7.579676	0.00116014
7.552919	0.00117767
7.526161	0.00121566
7.499404	0.00124489
7.472646	0.00129164
7.445889	0.00131794
7.419131	0.00136178
7.392374	0.00140269
7.365616	0.00142022
7.338859	0.00146698
7.312101	0.00152542
7.285344	0.00156341
7.258586	0.00158971
7.231829	0.00160725
7.205071	0.00164231
7.178314	0.00165693
7.151556	0.00168323
7.124799	0.00172122
7.098041	0.00175336
7.071284	0.00180596
7.044526	0.0018498
7.017769	0.00190824
6.991011	0.00194623
6.964254	0.00197838
6.937496	0.00204267
6.910739	0.00206897
6.883981	0.00211864
6.857224	0.00215663
6.830466	0.00221216
6.803709	0.00226768
6.776951	0.00233197
6.750194	0.00238165
6.723436	0.00240795
6.696679	0.00247808
6.669921	0.00252776
6.643164	0.00257744
6.616406	0.00262127
6.589649	0.00265926
6.562891	0.00270018
6.536134	0.00276447
6.509376	0.0028083
6.482619	0.00284337
6.455861	0.00288428
6.429104	0.00293688
6.402346	0.00299825
6.375589	0.003045
6.348831	0.00309176
6.322074	0.0031765
6.295316	0.00320865
6.268559	0.00324372
6.241801	0.00327878
6.215044	0.00333139
6.188286	0.00337814
6.161529	0.00345412
6.134771	0.00351549
6.108014	0.00355056
6.081256	0.00361485
6.054499	0.00370544
6.027741	0.00375511
6.000984	0.00380771
5.974226	0.0038457
5.947469	0.00388077
5.920711	0.00392168
5.893954	0.00398013
5.867196	0.0040152
5.840439	0.00408241
5.813681	0.00413793
5.786924	0.00419345
5.760166	0.00423729
5.733409	0.00430742
5.706651	0.00436295
5.679894	0.00441262
5.653136	0.00449737
5.626379	0.00460842
5.599621	0.0046844
5.572864	0.00478667
5.546106	0.00488895
5.519349	0.00497078
5.492591	0.00507013
5.465834	0.00516072
5.439076	0.0052893
5.412319	0.00537989
5.385561	0.00550555
5.358804	0.00563121
5.332046	0.00570719
5.305289	0.00579778
5.278531	0.00592636
5.251774	0.00601403
5.225016	0.00614845
5.198259	0.00629456
5.171501	0.00642607
5.144744	0.00654588
5.117986	0.00665108
5.091229	0.00677966
5.064471	0.00689947
5.037714	0.0070602
5.010956	0.0071917
4.984199	0.00735535
4.957441	0.00748685
4.930684	0.00763296
4.903926	0.00776739
4.877169	0.00795733
4.850411	0.00802162
4.823654	0.00817943
4.796896	0.0082934
4.770139	0.00844828
4.743381	0.00860316
4.716624	0.00875511
4.689866	0.00888369
4.663109	0.00905026
4.636351	0.00918761
4.609594	0.0094097
4.582836	0.00958212
4.556079	0.00984512
4.529321	0.0100497
4.502564	0.0102572
4.475806	0.01045
4.449049	0.0106604
4.422291	0.0108825
4.395534	0.0111105
4.368776	0.0113355
4.342019	0.011578
4.315261	0.0117855
4.288504	0.0119725
4.261746	0.0121742
4.234989	0.0123729
4.208231	0.01263
4.181474	0.0129544
4.154716	0.0132905
4.127959	0.0135476
4.101201	0.0138077
4.074444	0.014059
4.047686	0.0143425
4.020929	0.014585
3.994171	0.0148451
3.967414	0.0151344
3.940656	0.0154705
3.913899	0.0157335
3.887141	0.0159556
3.860384	0.0162449
3.833626	0.0165108
3.806869	0.0167972
3.780111	0.0170982
3.753354	0.0173407
3.726596	0.0175979
3.699839	0.0178784
3.673081	0.0181765
3.646324	0.0185506
3.619566	0.0187902
3.592809	0.0190883
3.566051	0.0194126
3.539294	0.0196902
3.512536	0.0200555
3.485779	0.0202659
3.459021	0.0205377
3.432264	0.0208884
3.405506	0.0211251
3.378749	0.0213442
3.351991	0.0216365
3.325234	0.0219316
3.298476	0.0221742
3.271719	0.0224079
3.244961	0.0227031
3.218204	0.023045
3.191446	0.0233226
3.164689	0.0236762
3.137931	0.0240357
3.111174	0.0243513
3.084416	0.0246464
3.057659	0.0249562
3.030901	0.0252425
3.004144	0.0256254
2.977386	0.0259965
2.950629	0.0262916
2.923871	0.0266219
2.897114	0.0269784
2.870356	0.0273553
2.843599	0.0276943
2.816841	0.0281122
2.790084	0.0284483
2.763326	0.0287902
2.736569	0.0291993
2.709811	0.0297487
2.683054	0.0303214
2.656296	0.0308591
2.629539	0.0314173
2.602781	0.0318556
2.576024	0.0323524
2.549266	0.0328317
2.522509	0.0333314
2.495751	0.0338837
2.468994	0.034398
2.442236	0.0349474
2.415479	0.0354734
2.388721	0.0360608
2.361964	0.0365137
2.335206	0.0370193
2.308449	0.0376973
2.281691	0.0383869
2.254934	0.0390094
2.228176	0.0396435
2.201419	0.0402601
2.174661	0.0408708
2.147904	0.0415137
2.121146	0.0421917
2.094389	0.0428697
2.067631	0.0435213
2.040874	0.0442899
2.014116	0.0450088
1.987359	0.0456926
1.960601	0.0464553
1.933844	0.0472355
1.907086	0.0480625
1.880329	0.0488662
1.853571	0.0496289
1.826814	0.0503624
1.800056	0.0510988
1.773299	0.0519404
1.746542	0.0526973
1.719784	0.0534307
1.693027	0.0541876
1.666269	0.055076
1.639512	0.0558007
1.612754	0.0565371
1.585997	0.0572881
1.559239	0.0581736
1.532482	0.0589684
1.505724	0.0598539
1.478967	0.0606897
1.452209	0.0616598
1.425452	0.062595
1.398694	0.0636382
1.371937	0.0646055
1.345179	0.0655348
1.318422	0.0664173
1.291664	0.0674021
1.264907	0.0682905
1.238149	0.0691788
1.211392	0.0702805
1.184634	0.0713121
1.157877	0.0724255
1.131119	0.0736558
1.104362	0.074813
1.077604	0.0759147
1.050847	0.0771829
1.024089	0.0784921
0.997332	0.0799445
0.970574	0.0814056
0.943817	0.082969
0.917059	0.0845529
0.890302	0.0860754
0.863544	0.0878346
0.836787	0.0895003
0.810029	0.0911192
0.783272	0.0927849
0.756514	0.0945763
0.729757	0.096315
0.702999	0.0981122
0.676242	0.100146
0.649484	0.102268
0.622727	0.104375
0.595969	0.106616
0.569212	0.109153
0.542454	0.111721
0.515697	0.114363
0.488939	0.117162
0.462182	0.119939
0.435424	0.122858
0.408667	0.125804
0.381909	0.128901
0.355152	0.132066
0.328394	0.135444
0.301637	0.138843
0.274879	0.142478
0.248122	0.146511
0.221364	0.150646
0.194607	0.154883
0.167849	0.159635
0.141092	0.164033
0.114334	0.168913
0.087577	0.174328
0.060819	0.180251
0.034062	0.186514
0.007304	0.205953
-0.019453	0.542633
-0.046211	0.557063
-0.072968	0.573954
-0.099726	0.591803
-0.126483	0.610202
-0.153241	0.627887
-0.179998	0.645599
-0.206756	0.662136
-0.233513	0.678533
-0.260271	0.694021
-0.287028	0.709281
-0.313786	0.723743
-0.340543	0.737598
-0.367301	0.751102
-0.394058	0.76424
-0.420816	0.776669
-0.447573	0.788615
-0.474331	0.79934
-0.501088	0.809939
-0.527846	0.819968
-0.554603	0.829509
-0.581361	0.838124
-0.608118	0.846496
-0.634876	0.854527
-0.661633	0.862186
-0.688391	0.869027
-0.715148	0.875345
-0.741906	0.881631
-0.768663	0.887364
-0.795421	0.892764
-0.822178	0.898162
-0.848936	0.902981
-0.875693	0.907575
-0.902451	0.912034
-0.929208	0.916356
-0.955966	0.920351
-0.982723	0.924264
-1.009481	0.928051
-1.036238	0.93178
-1.062996	0.93524
-1.089753	0.938477
-1.116511	0.941648
-1.143268	0.944766
-1.170026	0.947551
-1.196783	0.950348
-1.223541	0.953048
-1.250298	0.955736
-1.277056	0.958179
-1.303813	0.960646
-1.330571	0.962966
-1.357328	0.965213
-1.384086	0.967162
-1.410843	0.969193
-1.437601	0.97121
-1.464358	0.973071
-1.491116	0.974661
-1.517873	0.976327
-1.544631	0.977741
-1.571388	0.979039
-1.598146	0.980517
-1.624903	0.981826
-1.651661	0.983054
-1.678418	0.984193
-1.705176	0.98538
-1.731933	0.986315
-1.758691	0.987271
-1.785448	0.988089
-1.812206	0.988892
-1.838963	0.989643
-1.865721	0.990345
-1.892478	0.991037
-1.919236	0.991707
-1.945993	0.992288
-1.972751	0.992922
-1.999508	0.993489
-2.026266	0.993916
-2.053023	0.99436
-2.079781	0.994757
-2.106538	0.995248
-2.133296	0.995596
-2.160053	0.995894
-2.186811	0.996227
-2.213568	0.99649
-2.240326	0.996718
-2.267083	0.996946
-2.293841	0.997192
-2.320598	0.997396
-2.347356	0.99763
-2.374113	0.99775
-2.400871	0.997914
-2.427628	0.998083
-2.454386	0.998273
-2.481143	0.99844
-2.507901	0.998565
-2.534658	0.998673
-2.561416	0.998816
-2.588173	0.998948
-2.614931	0.999053
-2.641688	0.999173
-2.668446	0.999249
-2.695203	0.999334
-2.721961	0.999386
-2.748718	0.999445
-2.775476	0.999532
-2.802233	0.999562
-2.828991	0.999617
-2.855748	0.999641
-2.882506	0.999667
-2.909263	0.999714
-2.936021	0.999755
-2.962778	0.999784
-2.989536	0.999807
-3.016293	0.999842
-3.043051	0.999871
-3.069808	0.999904
-3.096566	0.999918
-3.123323	0.999927
-3.150081	0.999936
-3.176838	0.99995
-3.203596	0.999959
-3.230353	0.999965
-3.257111	0.999971
-3.283868	0.999977
-3.310626	0.99998
-3.364141	0.999982
-3.578201	0.999985
-3.631716	0.999988
-3.685231	0.999991
-3.899291	1
&
34.337174	9.20416e-21
34.310416	9.58061e-21
34.283659	9.97245e-21
34.256901	1.03803e-20
34.230144	1.08049e-20
34.203386	1.12468e-20
34.176629	1.17067e-20
34.149871	1.21855e-20
34.123114	1.26839e-20
34.096356	1.32026e-20
34.069599	1.37426e-20
34.042841	1.43046e-20
34.016084	1.48896e-20
33.989326	1.54986e-20
33.962569	1.61324e-20
33.935811	1.67922e-20
33.909054	1.74789e-20
33.882296	1.81937e-20
33.855539	1.89378e-20
33.828781	1.97122e-20
33.802024	2.05184e-20
33.775266	2.13575e-20
33.748509	2.22309e-20
33.721751	2.314e-20
33.694994	2.40863e-20
33.668236	2.50713e-20
33.641479	2.60966e-20
33.614721	2.71637e-20
33.587964	2.82746e-20
33.561206	2.94308e-20
33.534449	3.06343e-20
33.507691	3.1887e-20
33.480934	3.3191e-20
33.454176	3.45482e-20
33.427419	3.5961e-20
33.400661	3.74315e-20
33.373904	3.89621e-20
33.347146	4.05553e-20
33.320389	4.22137e-20
33.293631	4.39398e-20
33.266874	4.57365e-20
33.240116	4.76067e-20
33.213359	4.95534e-20
33.186601	5.15796e-20
33.159844	5.36887e-20
33.133086	5.5884e-20
33.106329	5.8169e-20
33.079571	6.05475e-20
33.052814	6.30232e-20
33.026056	6.56001e-20
32.999299	6.82824e-20
32.972541	7.10743e-20
32.945784	7.39804e-20
32.919026	7.70053e-20
32.892269	8.01538e-20
32.865511	8.34311e-20
32.838754	8.68423e-20
32.811996	9.0393e-20
32.785239	9.40888e-20
32.758481	9.79357e-20
32.731724	1.0194e-19
32.704966	1.06108e-19
32.678209	1.10446e-19
32.651451	1.14962e-19
32.624694	1.19662e-19
32.597936	1.24554e-19
32.571179	1.29646e-19
32.544421	1.34947e-19
32.517664	1.40464e-19
32.490906	1.46207e-19
32.464149	1.52184e-19
32.437391	1.58406e-19
32.410634	1.64882e-19
32.383876	1.71623e-19
32.357119	1.78639e-19
32.330361	1.85942e-19
32.303604	1.93544e-19
32.276846	2.01456e-19
32.250089	2.09692e-19
32.223331	2.18264e-19
32.196574	2.27187e-19
32.169816	2.36475e-19
32.143059	2.46142e-19
32.116301	2.56204e-19
32.089544	2.66677e-19
32.062786	2.77579e-19
32.036029	2.88926e-19
32.009271	3.00737e-19
31.982514	3.13031e-19
31.955756	3.25827e-19
31.928999	3.39146e-19
31.902241	3.5301e-19
31.875484	3.6744e-19
31.848726	3.8246e-19
31.821969	3.98094e-19
31.795211	4.14367e-19
31.768454	4.31304e-19
31.741696	4.48935e-19
31.714939	4.67285e-19
31.688181	4.86386e-19
31.661424	5.06267e-19
31.634666	5.26961e-19
31.607909	5.485e-19
31.581151	5.7092e-19
31.554394	5.94256e-19
31.527636	6.18546e-19
31.500879	6.43828e-19
31.474121	6.70143e-19
31.447364	6.97534e-19
31.420606	7.26045e-19
31.393849	7.5572e-19
31.367091	7.86608e-19
31.340334	8.18758e-19
31.313576	8.52223e-19
31.286819	8.87054e-19
31.260062	9.23309e-19
31.233304	9.61046e-19
31.206547	1.00032e-18
31.179789	1.04121e-18
31.153032	1.08376e-18
31.126274	1.12806e-18
31.099517	1.17416e-18
31.072759	1.22215e-18
31.046002	1.27209e-18
31.019244	1.32408e-18
30.992487	1.3782e-18
30.965729	1.43452e-18
30.938972	1.49315e-18
30.912214	1.55417e-18
30.885457	1.61768e-18
30.858699	1.68379e-18
30.831942	1.7526e-18
30.805184	1.82423e-18
30.778427	1.89878e-18
30.751669	1.97637e-18
30.724912	2.05714e-18
30.698154	2.1412e-18
30.671397	2.2287e-18
30.644639	2.31978e-18
30.617882	2.41457e-18
30.591124	2.51324e-18
30.564367	2.61594e-18
30.537609	2.72284e-18
30.510852	2.8341e-18
30.484094	2.94991e-18
30.457337	3.07045e-18
30.430579	3.19592e-18
30.403822	3.32651e-18
30.377064	3.46244e-18
30.350307	3.60392e-18
30.323549	3.75118e-18
30.296792	3.90446e-18
30.270034	4.06399e-18
30.243277	4.23005e-18
30.216519	4.40289e-18
30.189762	4.58279e-18
30.163004	4.77004e-18
30.136247	4.96494e-18
30.109489	5.1678e-18
30.082732	5.37895e-18
30.055974	5.59872e-18
30.029217	5.82747e-18
30.002459	6.06557e-18
29.975702	6.31339e-18
29.948944	6.57133e-18
29.922187	6.83981e-18
29.895429	7.11926e-18
29.868672	7.41012e-18
29.841914	7.71287e-18
29.815157	8.02798e-18
29.788399	8.35596e-18
29.761642	8.69734e-18
29.734884	9.05267e-18
29.708127	9.4225e-18
29.681369	9.80745e-18
29.654612	1.02081e-17
29.627854	1.06251e-17
29.601097	1.10592e-17
29.574339	1.1511e-17
29.547582	1.19813e-17
29.520824	1.24707e-17
29.494067	1.29802e-17
29.467309	1.35104e-17
29.440552	1.40623e-17
29.413794	1.46368e-17
29.387037	1.52347e-17
29.360279	1.5857e-17
29.333522	1.65048e-17
29.306764	1.7179e-17
29.280007	1.78807e-17
29.253249	1.86111e-17
29.226492	1.93713e-17
29.199734	2.01626e-17
29.172977	2.09862e-17
29.146219	2.18434e-17
29.119462	2.27357e-17
29.092704	2.36643e-17
29.065947	2.46309e-17
29.039189	2.5637e-17
29.012432	2.66841e-17
28.985674	2.7774e-17
28.958917	2.89085e-17
28.932159	3.00892e-17
28.905402	3.13182e-17
28.878644	3.25973e-17
28.851887	3.39287e-17
28.825129	3.53145e-17
28.798372	3.67568e-17
28.771614	3.8258e-17
28.744857	3.98206e-17
28.718099	4.14469e-17
28.691342	4.31396e-17
28.664584	4.49015e-17
28.637827	4.67353e-17
28.611069	4.8644e-17
28.584312	5.06306e-17
28.557554	5.26983e-17
28.530797	5.48505e-17
28.504039	5.70905e-17
28.477282	5.9422e-17
28.450524	6.18486e-17
28.423767	6.43744e-17
28.397009	6.70033e-17
28.370252	6.97395e-17
28.343494	7.25874e-17
28.316737	7.55516e-17
28.289979	7.86368e-17
28.263222	8.1848e-17
28.236464	8.51902e-17
28.209707	8.8669e-17
28.182949	9.22897e-17
28.156192	9.60582e-17
28.129434	9.99807e-17
28.102677	1.04063e-16
28.075919	1.08312e-16
28.049162	1.12735e-16
28.022404	1.17338e-16
27.995647	1.22129e-16
27.968889	1.27116e-16
27.942132	1.32306e-16
27.915374	1.37709e-16
27.888617	1.43331e-16
27.861859	1.49183e-16
27.835102	1.55275e-16
27.808344	1.61614e-16
27.781587	1.68213e-16
27.754829	1.75081e-16
27.728072	1.82229e-16
27.701314	1.89669e-16
27.674557	1.97412e-16
27.647799	2.05472e-16
27.621042	2.13861e-16
27.594284	2.22592e-16
27.567527	2.31679e-16
27.540769	2.41138e-16
27.514012	2.50982e-16
27.487254	2.61228e-16
27.460497	2.71893e-16
27.433739	2.82992e-16
27.406982	2.94545e-16
27.380224	3.06569e-16
27.353467	3.19084e-16
27.326709	3.3211e-16
27.299952	3.45667e-16
27.273194	3.59778e-16
27.246437	3.74464e-16
27.219679	3.8975e-16
27.192922	4.05659e-16
27.166164	4.22218e-16
27.139407	4.39453e-16
27.112649	4.57391e-16
27.085892	4.76061e-16
27.059134	4.95493e-16
27.032377	5.15717e-16
27.005619	5.36767e-16
26.978862	5.58677e-16
26.952104	5.8148e-16
26.925347	6.05213e-16
26.898589	6.29915e-16
26.871832	6.55625e-16
26.845074	6.82384e-16
26.818317	7.10235e-16
26.791559	7.39223e-16
26.764802	7.69393e-16
26.738044	8.00794e-16
26.711287	8.33477e-16
26.684529	8.67493e-16
26.657772	9.02896e-16
26.631014	9.39745e-16
26.604257	9.78097e-16
26.577499	1.01801e-15
26.550742	1.05956e-15
26.523984	1.1028e-15
26.497227	1.1478e-15
26.470469	1.19464e-15
26.443712	1.24339e-15
26.416954	1.29413e-15
26.390197	1.34694e-15
26.363439	1.40191e-15
26.336682	1.45912e-15
26.309924	1.51866e-15
26.283167	1.58063e-15
26.256409	1.64512e-15
26.229652	1.71225e-15
26.202894	1.78212e-15
26.176137	1.85484e-15
26.149379	1.93052e-15
26.122622	2.00929e-15
26.095864	2.09127e-15
26.069107	2.1766e-15
26.042349	2.26541e-15
26.015592	2.35784e-15
25.988834	2.45404e-15
25.962077	2.55417e-15
25.935319	2.65838e-15
25.908562	2.76684e-15
25.881804	2.87972e-15
25.855047	2.99721e-15
25.828289	3.11948e-15
25.801532	3.24675e-15
25.774774	3.37921e-15
25.748017	3.51707e-15
25.721259	3.66055e-15
25.694502	3.80988e-15
25.667744	3.96531e-15
25.640987	4.12707e-15
25.614229	4.29543e-15
25.587472	4.47065e-15
25.560714	4.65302e-15
25.533957	4.84283e-15
25.507199	5.04038e-15
25.480442	5.24599e-15
25.453684	5.45998e-15
25.426927	5.68269e-15
25.400169	5.91449e-15
25.373412	6.15574e-15
25.346655	6.40682e-15
25.319897	6.66815e-15
25.293140	6.94013e-15
25.266382	7.2232e-15
25.239625	7.51781e-15
25.212867	7.82444e-15
25.186110	8.14357e-15
25.159352	8.47571e-15
25.132595	8.82139e-15
25.105837	9.18116e-15
25.079080	9.55561e-15
25.052322	9.94532e-15
25.025565	1.03509e-14
24.998807	1.07731e-14
24.972050	1.12124e-14
24.945292	1.16697e-14
24.918535	1.21456e-14
24.891777	1.26409e-14
24.865020	1.31564e-14
24.838262	1.36929e-14
24.811505	1.42512e-14
24.784747	1.48324e-14
24.757990	1.54372e-14
24.731232	1.60667e-14
24.704475	1.67218e-14
24.677717	1.74037e-14
24.650960	1.81133e-14
24.624202	1.88519e-14
24.597445	1.96206e-14
24.570687	2.04206e-14
24.543930	2.12532e-14
24.517172	2.21198e-14
24.490415	2.30217e-14
24.463657	2.39603e-14
24.436900	2.49372e-14
24.410142	2.59539e-14
24.383385	2.7012e-14
24.356627	2.81133e-14
24.329870	2.92595e-14
24.303112	3.04523e-14
24.276355	3.16938e-14
24.249597	3.29859e-14
24.222840	3.43306e-14
24.196082	3.57301e-14
24.169325	3.71867e-14
24.142567	3.87026e-14
24.115810	4.02803e-14
24.089052	4.19223e-14
24.062295	4.36312e-14
24.035537	4.54097e-14
24.008780	4.72607e-14
23.982022	4.91871e-14
23.955265	5.11921e-14
23.928507	5.32787e-14
23.901750	5.54503e-14
23.874992	5.77104e-14
23.848235	6.00626e-14
23.821477	6.25107e-14
23.794720	6.50584e-14
23.767962	6.771e-14
23.741205	7.04696e-14
23.714447	7.33417e-14
23.687690	7.63307e-14
23.660932	7.94415e-14
23.634175	8.26791e-14
23.607417	8.60486e-14
23.580660	8.95553e-14
23.553902	9.32048e-14
23.527145	9.70031e-14
23.500387	1.00956e-13
23.473630	1.0507e-13
23.446872	1.09352e-13
23.420115	1.13808e-13
23.393357	1.18445e-13
23.366600	1.23271e-13
23.339842	1.28294e-13
23.313085	1.33522e-13
23.286327	1.38962e-13
23.259570	1.44624e-13
23.232812	1.50517e-13
23.206055	1.5665e-13
23.179297	1.63032e-13
23.152540	1.69675e-13
23.125782	1.76587e-13
23.099025	1.83782e-13
23.072267	1.91269e-13
23.045510	1.99062e-13
23.018752	2.07171e-13
22.991995	2.15611e-13
22.965237	2.24395e-13
22.938480	2.33536e-13
22.911722	2.43049e-13
22.884965	2.5295e-13
22.858207	2.63254e-13
22.831450	2.73978e-13
22.804692	2.85138e-13
22.777935	2.96753e-13
22.751177	3.0884e-13
22.724420	3.2142e-13
22.697662	3.34512e-13
22.670905	3.48137e-13
22.644147	3.62317e-13
22.617390	3.77073e-13
22.590632	3.92431e-13
22.563875	4.08414e-13
22.537117	4.25048e-13
22.510360	4.42358e-13
22.483602	4.60374e-13
22.456845	4.79122e-13
22.430087	4.98634e-13
22.403330	5.18941e-13
22.376572	5.40073e-13
22.349815	5.62066e-13
22.323057	5.84955e-13
22.296300	6.08775e-13
22.269542	6.33564e-13
22.242785	6.59362e-13
22.216027	6.86211e-13
22.189270	7.14152e-13
22.162512	7.4323e-13
22.135755	7.73492e-13
22.108997	8.04985e-13
22.082240	8.3776e-13
22.055482	8.71869e-13
22.028725	9.07365e-13
22.001967	9.44307e-13
21.975210	9.82751e-13
21.948452	1.02276e-12
21.921695	1.0644e-12
21.894937	1.10773e-12
21.868180	1.15282e-12
21.841422	1.19975e-12
21.814665	1.24859e-12
21.787907	1.29942e-12
21.761150	1.35231e-12
21.734392	1.40736e-12
21.707635	1.46464e-12
21.680877	1.52426e-12
21.654120	1.5863e-12
21.627362	1.65087e-12
21.600605	1.71806e-12
21.573847	1.78798e-12
21.547090	1.86075e-12
21.520332	1.93648e-12
21.493575	2.01529e-12
21.466817	2.09731e-12
21.440060	2.18266e-12
21.413302	2.27149e-12
21.386545	2.36393e-12
21.359787	2.46012e-12
21.333030	2.56023e-12
21.306272	2.66441e-12
21.279515	2.77283e-12
21.252757	2.88566e-12
21.226000	3.00308e-12
21.199242	3.12527e-12
21.172485	3.25243e-12
21.145727	3.38476e-12
21.118970	3.52248e-12
21.092212	3.66579e-12
21.065455	3.81493e-12
21.038697	3.97014e-12
21.011940	4.13165e-12
20.985182	4.29974e-12
20.958425	4.47465e-12
20.931667	4.65668e-12
20.904910	4.84611e-12
20.878152	5.04325e-12
20.851395	5.24839e-12
20.824637	5.46188e-12
20.797880	5.68405e-12
20.771122	5.91525e-12
20.744365	6.15584e-12
20.717607	6.40622e-12
20.690850	6.66678e-12
20.664092	6.93792e-12
20.637335	7.22009e-12
20.610577	7.51373e-12
20.583820	7.8193e-12
20.557062	8.13729e-12
20.530305	8.46821e-12
20.503547	8.81258e-12
20.476790	9.17094e-12
20.450032	9.54386e-12
20.423275	9.93195e-12
20.396517	1.03358e-11
20.369760	1.07561e-11
20.343002	1.11934e-11
20.316245	1.16485e-11
20.289487	1.21221e-11
20.262730	1.2615e-11
20.235972	1.31279e-11
20.209215	1.36616e-11
20.182457	1.4217e-11
20.155700	1.47949e-11
20.128942	1.53964e-11
20.102185	1.60223e-11
20.075427	1.66736e-11
20.048670	1.73513e-11
20.021912	1.80566e-11
19.995155	1.87906e-11
19.968397	1.95544e-11
19.941640	2.03492e-11
19.914882	2.11762e-11
19.888125	2.20369e-11
19.861367	2.29325e-11
19.834610	2.38645e-11
19.807852	2.48344e-11
19.781095	2.58436e-11
19.754337	2.68939e-11
19.727580	2.79867e-11
19.700822	2.9124e-11
19.674065	3.03075e-11
19.647307	3.1539e-11
19.620550	3.28205e-11
19.593792	3.4154e-11
19.567035	3.55417e-11
19.540277	3.69858e-11
19.513520	3.84884e-11
19.486762	4.00521e-11
19.460005	4.16793e-11
19.433248	4.33725e-11
19.406490	4.51344e-11
19.379733	4.69679e-11
19.352975	4.88758e-11
19.326218	5.08612e-11
19.299460	5.29271e-11
19.272703	5.50769e-11
19.245945	5.7314e-11
19.219188	5.96419e-11
19.192430	6.20642e-11
19.165673	6.45848e-11
19.138915	6.72078e-11
19.112158	6.99372e-11
19.085400	7.27773e-11
19.058643	7.57327e-11
19.031885	7.88081e-11
19.005128	8.20082e-11
18.978370	8.53382e-11
18.951613	8.88032e-11
18.924855	9.24089e-11
18.898098	9.61609e-11
18.871340	1.00065e-10
18.844583	1.04128e-10
18.817825	1.08355e-10
18.791068	1.12754e-10
18.764310	1.17331e-10
18.737553	1.22094e-10
18.710795	1.2705e-10
18.684038	1.32207e-10
18.657280	1.37574e-10
18.630523	1.43158e-10
18.603765	1.48968e-10
18.577008	1.55014e-10
18.550250	1.61306e-10
18.523493	1.67852e-10
18.496735	1.74664e-10
18.469978	1.81752e-10
18.443220	1.89128e-10
18.416463	1.96802e-10
18.389705	2.04788e-10
18.362948	2.13097e-10
18.336190	2.21744e-10
18.309433	2.30741e-10
18.282675	2.40102e-10
18.255918	2.49843e-10
18.229160	2.59979e-10
18.202403	2.70526e-10
18.175645	2.815e-10
18.148888	2.9292e-10
18.122130	3.04801e-10
18.095373	3.17165e-10
18.068615	3.30029e-10
18.041858	3.43415e-10
18.015100	3.57343e-10
17.988343	3.71836e-10
17.961585	3.86916e-10
17.934828	4.02607e-10
17.908070	4.18933e-10
17.881313	4.35921e-10
17.854555	4.53598e-10
17.827798	4.7199e-10
17.801040	4.91127e-10
17.774283	5.1104e-10
17.747525	5.31759e-10
17.720768	5.53318e-10
17.694010	5.7575e-10
17.667253	5.9909e-10
17.640495	6.23375e-10
17.613738	6.48644e-10
17.586980	6.74936e-10
17.560223	7.02293e-10
17.533465	7.30758e-10
17.506708	7.60375e-10
17.479950	7.91191e-10
17.453193	8.23255e-10
17.426435	8.56617e-10
17.399678	8.9133e-10
17.372920	9.27448e-10
17.346163	9.65028e-10
17.319405	1.00413e-09
17.292648	1.04481e-09
17.265890	1.08714e-09
17.239133	1.13119e-09
17.212375	1.17701e-09
17.185618	1.22469e-09
17.158860	1.2743e-09
17.132103	1.32592e-09
17.105345	1.37963e-09
17.078588	1.4355e-09
17.051830	1.49364e-09
17.025073	1.55414e-09
16.998315	1.61707e-09
16.971558	1.68256e-09
16.944800	1.75069e-09
16.918043	1.82158e-09
16.891285	1.89534e-09
16.864528	1.97208e-09
16.837770	2.05192e-09
16.811013	2.13499e-09
16.784255	2.22143e-09
16.757498	2.31135e-09
16.730740	2.40491e-09
16.703983	2.50226e-09
16.677225	2.60354e-09
16.650468	2.70892e-09
16.623710	2.81855e-09
16.596953	2.93262e-09
16.570195	3.0513e-09
16.543438	3.17477e-09
16.516680	3.30323e-09
16.489923	3.43689e-09
16.463165	3.57595e-09
16.436408	3.72062e-09
16.409650	3.87115e-09
16.382893	4.02775e-09
16.356135	4.19068e-09
16.329378	4.3602e-09
16.302620	4.53656e-09
16.275863	4.72005e-09
16.249105	4.91094e-09
16.222348	5.10955e-09
16.195590	5.31618e-09
16.168833	5.53116e-09
16.142075	5.75481e-09
16.115318	5.9875e-09
16.088560	6.22958e-09
16.061803	6.48144e-09
16.035045	6.74347e-09
16.008288	7.01607e-09
15.981530	7.29968e-09
15.954773	7.59473e-09
15.928015	7.9017e-09
15.901258	8.22105e-09
15.874500	8.5533e-09
15.847743	8.89895e-09
15.820985	9.25854e-09
15.794228	9.63265e-09
15.767470	1.00219e-08
15.740713	1.04268e-08
15.713955	1.0848e-08
15.687198	1.12862e-08
15.660440	1.17421e-08
15.633683	1.22164e-08
15.606925	1.27099e-08
15.580168	1.32232e-08
15.553410	1.37572e-08
15.526653	1.43128e-08
15.499895	1.48907e-08
15.473138	1.5492e-08
15.446380	1.61175e-08
15.419623	1.67682e-08
15.392865	1.74451e-08
15.366108	1.81493e-08
15.339350	1.88819e-08
15.312593	1.9644e-08
15.285835	2.04369e-08
15.259078	2.12616e-08
15.232320	2.21197e-08
15.205563	2.30122e-08
15.178805	2.39407e-08
15.152048	2.49067e-08
15.125290	2.59115e-08
15.098533	2.69568e-08
15.071775	2.80442e-08
15.045018	2.91754e-08
15.018260	3.03521e-08
14.991503	3.15762e-08
14.964745	3.28495e-08
14.937988	3.41742e-08
14.911230	3.55521e-08
14.884473	3.69855e-08
14.857715	3.84766e-08
14.830958	4.00277e-08
14.804200	4.16412e-08
14.777443	4.33196e-08
14.750685	4.50655e-08
14.723928	4.68816e-08
14.697170	4.87708e-08
14.670413	5.0736e-08
14.643655	5.27802e-08
14.616898	5.49066e-08
14.590140	5.71185e-08
14.563383	5.94194e-08
14.536625	6.18127e-08
14.509868	6.43022e-08
14.483110	6.68917e-08
14.456353	6.95854e-08
14.429595	7.23872e-08
14.402838	7.53017e-08
14.376080	7.83332e-08
14.349323	8.14865e-08
14.322565	8.47665e-08
14.295808	8.81781e-08
14.269050	9.17268e-08
14.242293	9.5418e-08
14.215535	9.92574e-08
14.188778	1.03251e-07
14.162020	1.07405e-07
14.135263	1.11725e-07
14.108505	1.16219e-07
14.081748	1.20894e-07
14.054990	1.25755e-07
14.028233	1.30812e-07
14.001475	1.36072e-07
13.974718	1.41543e-07
13.947960	1.47233e-07
13.921203	1.53151e-07
13.894445	1.59307e-07
13.867688	1.65709e-07
13.840930	1.72368e-07
13.814173	1.79294e-07
13.787415	1.86497e-07
13.760658	1.9399e-07
13.733900	2.01782e-07
13.707143	2.09886e-07
13.680385	2.18315e-07
13.653628	2.27082e-07
13.626870	2.362e-07
13.600113	2.45683e-07
13.573356	2.55545e-07
13.546598	2.65803e-07
13.519841	2.7647e-07
13.493083	2.87565e-07
13.466326	2.99104e-07
13.439568	3.11104e-07
13.412811	3.23585e-07
13.386053	3.36564e-07
13.359296	3.50063e-07
13.332538	3.64101e-07
13.305781	3.78701e-07
13.279023	3.93884e-07
13.252266	4.09674e-07
13.225508	4.26095e-07
13.198751	4.43172e-07
13.171993	4.60931e-07
13.145236	4.794e-07
13.118478	4.98606e-07
13.091721	5.18579e-07
13.064963	5.3935e-07
13.038206	5.60949e-07
13.011448	5.83411e-07
12.984691	6.06769e-07
12.957933	6.31059e-07
12.931176	6.56317e-07
12.904418	6.82583e-07
12.877661	7.09897e-07
12.850903	7.383e-07
12.824146	7.67834e-07
12.797388	7.98546e-07
12.770631	8.30481e-07
12.743873	8.63689e-07
12.717116	8.9822e-07
12.690358	9.34126e-07
12.663601	9.71461e-07
12.636843	1.01028e-06
12.610086	1.05065e-06
12.583328	1.09262e-06
12.556571	1.13627e-06
12.529813	1.18165e-06
12.503056	1.22883e-06
12.476298	1.27789e-06
12.449541	1.3289e-06
12.422783	1.38194e-06
12.396026	1.43708e-06
12.369268	1.49442e-06
12.342511	1.55403e-06
12.315753	1.61601e-06
12.288996	1.68045e-06
12.262238	1.74745e-06
12.235481	1.81711e-06
12.208723	1.88953e-06
12.181966	1.96482e-06
12.155208	2.0431e-06
12.128451	2.12448e-06
12.101693	2.20909e-06
12.074936	2.29705e-06
12.048178	2.38849e-06
12.021421	2.48356e-06
11.994663	2.58238e-06
11.967906	2.68512e-06
11.941148	2.79193e-06
11.914391	2.90296e-06
11.887633	3.01838e-06
11.860876	3.13837e-06
11.834118	3.26309e-06
11.807361	3.39275e-06
11.780603	3.52753e-06
11.753846	3.66763e-06
11.727088	3.81326e-06
11.700331	3.96464e-06
11.673573	4.12199e-06
11.646816	4.28554e-06
11.620058	4.45555e-06
11.593301	4.63225e-06
11.566543	4.81592e-06
11.539786	5.00682e-06
11.513028	5.20524e-06
11.486271	5.41147e-06
11.459513	5.62581e-06
11.432756	5.84858e-06
11.405998	6.08011e-06
11.379241	6.32074e-06
11.352483	6.57082e-06
11.325726	6.83072e-06
11.298968	7.10083e-06
11.272211	7.38154e-06
11.245453	7.67325e-06
11.218696	7.9764e-06
11.191938	8.29144e-06
11.165181	8.61881e-06
11.138423	8.959e-06
11.111666	9.3125e-06
11.084908	9.67984e-06
11.058151	1.00615e-05
11.031393	1.04582e-05
11.004636	1.08703e-05
10.977878	1.12985e-05
10.951121	1.17434e-05
10.924363	1.22056e-05
10.897606	1.26859e-05
10.870848	1.31849e-05
10.844091	1.37033e-05
10.817333	1.42419e-05
10.790576	1.48015e-05
10.763818	1.53828e-05
10.737061	1.59867e-05
10.710303	1.6614e-05
10.683546	1.72657e-05
10.656788	1.79427e-05
10.630031	1.86459e-05
10.603273	1.93763e-05
10.576516	2.0135e-05
10.549758	2.0923e-05
10.523001	2.17415e-05
10.496243	2.25916e-05
10.469486	2.34745e-05
10.442728	2.43915e-05
10.415971	2.53438e-05
10.389213	2.63327e-05
10.362456	2.73597e-05
10.335698	2.84262e-05
10.308941	2.95336e-05
10.282183	3.06835e-05
10.255426	3.18776e-05
10.228668	3.31173e-05
10.201911	3.44045e-05
10.175153	3.57408e-05
10.148396	3.71282e-05
10.121638	3.85686e-05
10.094881	4.00638e-05
10.068123	4.16159e-05
10.041366	4.32271e-05
10.014608	4.48994e-05
9.987851	4.66352e-05
9.961093	4.84368e-05
9.934336	5.03065e-05
9.907578	5.22468e-05
9.880821	5.42604e-05
9.854063	5.63499e-05
9.827306	5.8518e-05
9.800548	6.07675e-05
9.773791	6.31015e-05
9.747033	6.55228e-05
9.720276	6.80348e-05
9.693518	7.06404e-05
9.666761	7.33432e-05
9.640003	7.61465e-05
9.613246	7.90539e-05
9.586488	8.2069e-05
9.559731	8.51955e-05
9.532973	8.84375e-05
9.506216	9.17987e-05
9.479458	9.52834e-05
9.452701	9.88957e-05
9.425943	0.00010264
9.399186	0.000106521
9.372428	0.000110543
9.345671	0.00011471
9.318913	0.000119029
9.292156	0.000123502
9.265398	0.000128136
9.238641	0.000132936
9.211883	0.000137907
9.185126	0.000143055
9.158368	0.000148384
9.131611	0.000153901
9.104853	0.000159611
9.078096	0.00016552
9.051338	0.000171633
9.024581	0.000177958
8.997823	0.000184499
8.971066	0.000191263
8.944308	0.000198255
8.917551	0.000205482
8.890793	0.00021295
8.864036	0.000220664
8.837278	0.00022863
8.810521	0.000236854
8.783763	0.00024534
8.757006	0.000254095
8.730248	0.000263123
8.703491	0.000272427
8.676733	0.000282012
8.649976	0.000291881
8.623218	0.000302036
8.596461	0.000312477
8.569703	0.000323205
8.542946	0.000334217
8.516188	0.00034551
8.489431	0.000357078
8.462673	0.00036891
8.435916	0.000380994
8.409158	0.000393312
8.382401	0.000405837
8.355643	0.000418536
8.328886	0.000431363
8.302128	0.000444252
8.275371	0.000457112
8.248613	0.000469804
8.221856	0.000482102
8.195098	0.00049357
&
```
