## Supplementary material for "All-at-once RNA folding with 3D motif prediction framed by evolutionary information": RF01151_snoU82P.cacofold.helixcov

```
# RMs = 2 L = 60

# RM_HELIX NESTED 11-23 32-45, nbp = 12 nbp_cov = 0
# pvals: 0.711955,0.711955,0.711955,0.711955,0.711955,0.740244,0.711955,0.711955,0.711955,0.711955,0.0442305,0.0469643
# aggregated NONE
NESTED  ::::::::::<<<<<<<<<-<<<_____>>>->>>>>>>>>:::::::::::::::
        ::::::::::::::::::::::::::::::::::::::::::::::::::::::::

# RM_HELIX NESTED 1-6 50-55, nbp = 6 nbp_cov = 0
# pvals: 0.711955,0.015474,0.711955,0.711955,0.711955,0.711955
# aggregated NONE
NESTED  <<<<<<_______________________________________>>>>>>:::::
        ::::::::::::::::::::::::::::::::::::::::::::::::::::::::
```
