## Supplementary material for "All-at-once RNA folding with 3D motif prediction framed by evolutionary information": RF01151_snoU82P.cacofold.power

```
# Power analysis of CaCoFold structure 
#
# Powertype = SINGLE SUBSTITUTIONS
# covary  left_pos      right_pos    substitutions      power
#----------------------------------------------------------------
          1		55		2		0.00
          2		54		3		0.02
          3		53		1		0.00
          4		52		3		0.02
          5		51		1		0.00
          6		50		0		0.00
          11		45		0		0.00
          12		44		2		0.00
          13		42		0		0.00
          14		41		2		0.00
          15		40		3		0.02
          16		39		2		0.00
          17		38		0		0.00
          18		37		3		0.02
          19		36		3		0.02
          21		34		1		0.00
          22		33		5		0.11
          23		32		3		0.02
#
# BPAIRS 18
# avg substitutions per BP  1.9
# BPAIRS expected to covary 0.2 +/- 0.4
# BPAIRS observed to covary 0
#
```
