## Supplementary material for "All-at-once RNA folding with 3D motif prediction framed by evolutionary information": RF01151_snoU82P.surv

```
&
7.749130	0.000649351
7.717786	0.0012987
7.074119	0.0025974
6.464329	0.00454545
6.091680	0.00519481
5.922294	0.00714286
5.549644	0.00779221
5.515767	0.00844156
5.244749	0.00974026
5.041486	0.0103896
4.939854	0.0116883
4.905977	0.0123377
4.872100	0.012987
4.736591	0.0136364
4.601082	0.0142857
4.567205	0.0149351
4.194555	0.0155844
3.957415	0.0162338
3.923538	0.0168831
3.855783	0.0175325
3.788029	0.0181818
3.754152	0.0194805
3.584765	0.0201299
3.347625	0.0207792
3.212116	0.0214286
2.974975	0.0220779
2.941098	0.0227273
2.839467	0.0246753
2.805589	0.0253247
2.703958	0.025974
2.534572	0.0272727
2.263554	0.0285714
2.161922	0.0298701
2.060291	0.0311688
2.026413	0.0318182
1.890904	0.0324675
1.823150	0.0337662
1.721518	0.0344156
1.552132	0.0350649
1.484378	0.0357143
1.348869	0.0363636
1.314992	0.037013
1.281114	0.0376623
1.247237	0.038961
1.179483	0.0396104
1.077851	0.0409091
1.010097	0.0428571
0.874588	0.0435065
0.705202	0.0441558
0.671324	0.0461039
0.434184	0.0467532
0.400307	0.0480519
0.366429	0.0487013
0.332552	0.05
0.298675	0.0512987
0.264798	0.0538961
0.230921	0.0551948
0.197043	0.0564935
0.163166	0.0590909
0.129289	0.0603896
0.061534	0.0642857
0.027657	0.0668831
-0.006220	0.851948
-0.040097	0.87987
-0.073974	0.887662
-0.107852	0.892208
-0.141729	0.897403
-0.175606	0.9
-0.209483	0.903247
-0.243360	0.905195
-0.277238	0.907143
-0.311115	0.908442
-0.344992	0.91039
-0.378869	0.912338
-0.412747	0.913636
-0.446624	0.914935
-0.480501	0.916883
-0.548255	0.918182
-0.582133	0.920779
-0.616010	0.922078
-0.649887	0.924026
-0.717642	0.927273
-0.751519	0.928571
-0.785396	0.933766
-0.819273	0.935065
-0.853150	0.938312
-0.887028	0.94026
-0.920905	0.942208
-0.954782	0.943506
-0.988659	0.945455
-1.022537	0.948701
-1.056414	0.95
-1.090291	0.951299
-1.158045	0.951948
-1.225800	0.953896
-1.259677	0.954545
-1.293554	0.958442
-1.327432	0.961688
-1.361309	0.962338
-1.429063	0.962987
-1.462940	0.963636
-1.496818	0.964286
-1.564572	0.965584
-1.598449	0.966234
-1.632327	0.966883
-1.700081	0.968182
-1.733958	0.97013
-1.767835	0.970779
-1.835590	0.973377
-1.903344	0.974026
-1.937222	0.974675
-1.971099	0.975325
-2.004976	0.977273
-2.106608	0.978571
-2.140485	0.979221
-2.208239	0.981818
-2.343748	0.982468
-2.377625	0.983117
-2.445380	0.983766
-2.513134	0.984416
-2.580889	0.985714
-2.614766	0.987662
-2.682520	0.988961
-2.851906	0.991558
-2.919661	0.992208
-2.987415	0.993506
-3.156801	0.994156
-3.190679	0.994805
-3.258433	0.996104
-3.393942	0.996753
-3.495574	0.998701
-3.631083	0.999351
-3.902100	1
&
13.295830	3.24675e-06
13.273650	6.49351e-06
13.205896	9.74026e-06
13.138142	1.2987e-05
13.002633	1.62338e-05
12.629983	1.94805e-05
12.596106	2.27273e-05
12.528352	2.5974e-05
12.392843	3.24675e-05
12.020193	3.8961e-05
11.884684	4.22078e-05
11.850807	4.87013e-05
11.816930	5.19481e-05
11.715298	5.51948e-05
11.681421	5.84416e-05
11.545912	6.16883e-05
11.444281	6.81818e-05
11.342649	7.14286e-05
11.241017	7.46753e-05
11.207140	7.79221e-05
11.173263	9.09091e-05
11.071631	0.000100649
11.037754	0.00011039
11.003877	0.000116883
10.936122	0.000123377
10.902245	0.000126623
10.800613	0.000133117
10.766736	0.000136364
10.732859	0.00013961
10.698982	0.000152597
10.665105	0.000162338
10.631227	0.000168831
10.563473	0.000175325
10.495718	0.000181818
10.427964	0.000188312
10.394087	0.000194805
10.360210	0.000198052
10.326332	0.000207792
10.292455	0.000211039
10.258578	0.000214286
10.224701	0.000217532
10.190823	0.000227273
10.156946	0.000230519
10.089192	0.000237013
10.021437	0.00024026
9.987560	0.00025
9.953683	0.000266234
9.919806	0.000272727
9.885928	0.000285714
9.852051	0.000292208
9.818174	0.000305195
9.784297	0.000318182
9.750420	0.000321429
9.716542	0.000327922
9.682665	0.000337662
9.648788	0.000347403
9.581033	0.000357143
9.547156	0.000366883
9.513279	0.000373377
9.445525	0.00037987
9.411647	0.000392857
9.377770	0.000409091
9.343893	0.000418831
9.310016	0.000425325
9.276138	0.000441558
9.242261	0.000461039
9.208384	0.000464286
9.174507	0.000493506
9.140630	0.00050974
9.106752	0.000525974
9.072875	0.000535714
9.038998	0.000555195
9.005121	0.000574675
8.937366	0.000590909
8.903489	0.000600649
8.869612	0.00061039
8.835735	0.000626623
8.801857	0.000646104
8.767980	0.000652597
8.734103	0.000672078
8.700226	0.000698052
8.666349	0.000714286
8.632471	0.000730519
8.598594	0.000769481
8.564717	0.000788961
8.530840	0.000821429
8.496962	0.000847403
8.463085	0.000857143
8.429208	0.00087987
8.395331	0.000892857
8.361454	0.000931818
8.327576	0.000970779
8.293699	0.00102273
8.259822	0.00111039
8.225945	0.00116558
8.192067	0.00123052
8.158190	0.00131169
8.124313	0.00138636
8.090436	0.00145779
8.056559	0.0015487
8.022681	0.00170779
7.988804	0.00185065
7.954927	0.00199026
7.921050	0.00216234
7.887172	0.00235065
7.853295	0.00260714
7.819418	0.00280195
7.785541	0.00303571
7.751664	0.00326623
7.717786	0.00347078
7.683909	0.00376623
7.650032	0.00397727
7.616155	0.00418506
7.582277	0.00449026
7.548400	0.00476948
7.514523	0.00506169
7.480646	0.00534416
7.446769	0.00568506
7.412891	0.00598052
7.379014	0.00629545
7.345137	0.00667857
7.311260	0.00685714
7.277382	0.00714286
7.243505	0.00737662
7.209628	0.00756169
7.175751	0.00781169
7.141874	0.00801623
7.107996	0.00830844
7.074119	0.00869805
7.040242	0.00893831
7.006365	0.00912662
6.972487	0.00931169
6.938610	0.00953896
6.904733	0.00971104
6.870856	0.00989286
6.836979	0.0100714
6.803101	0.0101916
6.769224	0.0103604
6.735347	0.0105162
6.701470	0.0107013
6.667592	0.0108442
6.633715	0.0110325
6.599838	0.011224
6.565961	0.0114156
6.532084	0.0116234
6.498206	0.0118571
6.464329	0.0120747
6.430452	0.0123084
6.396575	0.0125617
6.362698	0.0128442
6.328820	0.0130714
6.294943	0.0133084
6.261066	0.0135292
6.227189	0.0137045
6.193311	0.0138247
6.159434	0.0140649
6.125557	0.0142403
6.091680	0.0144968
6.057803	0.0146461
6.023925	0.0148669
5.990048	0.0151006
5.956171	0.0152955
5.922294	0.015474
5.888416	0.0157305
5.854539	0.0159708
5.820662	0.0161201
5.786785	0.0163409
5.752908	0.0165195
5.719030	0.0167727
5.685153	0.016974
5.651276	0.0172143
5.617399	0.0173442
5.583521	0.0175779
5.549644	0.0178442
5.515767	0.0180909
5.481890	0.0183896
5.448013	0.0186039
5.414135	0.0188084
5.380258	0.0190292
5.346381	0.0192305
5.312504	0.0194416
5.278626	0.0196364
5.244749	0.0198279
5.210872	0.0200747
5.176995	0.0202792
5.143118	0.020513
5.109240	0.020776
5.075363	0.0210292
5.041486	0.0212305
5.007609	0.021513
4.973731	0.0217208
4.939854	0.021961
4.905977	0.0221136
4.872100	0.0222727
4.838223	0.0225909
4.804345	0.0228149
4.770468	0.0230455
4.736591	0.0233019
4.702714	0.023539
4.668836	0.023763
4.634959	0.023987
4.601082	0.024211
4.567205	0.0244481
4.533328	0.0246526
4.499450	0.0248506
4.465573	0.0250812
4.431696	0.0252792
4.397819	0.025474
4.363941	0.0256786
4.330064	0.0259578
4.296187	0.0261299
4.262310	0.0263019
4.228433	0.0265357
4.194555	0.0267013
4.160678	0.0269058
4.126801	0.0270909
4.092924	0.0273734
4.059047	0.0276266
4.025169	0.0279123
3.991292	0.0281753
3.957415	0.0283604
3.923538	0.0285649
3.889660	0.0287792
3.855783	0.0289773
3.821906	0.0292468
3.788029	0.029526
3.754152	0.0296753
3.720274	0.0298474
3.686397	0.0300487
3.652520	0.0302305
3.618643	0.0304416
3.584765	0.0306981
3.550888	0.0309156
3.517011	0.0311591
3.483134	0.0314156
3.449257	0.0316299
3.415379	0.0318442
3.381502	0.0321234
3.347625	0.0323052
3.313748	0.0325065
3.279870	0.0327857
3.245993	0.0330325
3.212116	0.0332468
3.178239	0.033474
3.144362	0.0336786
3.110484	0.0338864
3.076607	0.0341429
3.042730	0.0343831
3.008853	0.0346461
2.974975	0.0349091
2.941098	0.0351721
2.907221	0.035461
2.873344	0.0356981
2.839467	0.0360552
2.805589	0.0362987
2.771712	0.036526
2.737835	0.0368052
2.703958	0.0370682
2.670080	0.0374221
2.636203	0.0377078
2.602326	0.0379805
2.568449	0.0383084
2.534572	0.0386299
2.500694	0.0388961
2.466817	0.0392792
2.432940	0.0396299
2.399063	0.0398636
2.365185	0.0401364
2.331308	0.0404675
2.297431	0.0408084
2.263554	0.0412338
2.229677	0.0416299
2.195799	0.0420844
2.161922	0.0425747
2.128045	0.0429448
2.094168	0.0433636
2.060291	0.0438734
2.026413	0.0442305
1.992536	0.0446851
1.958659	0.0451266
1.924782	0.0455844
1.890904	0.0460357
1.857027	0.0464805
1.823150	0.0469643
1.789273	0.0473961
1.755396	0.0478279
1.721518	0.0485097
1.687641	0.0491818
1.653764	0.0498084
1.619887	0.0503799
1.586009	0.0509156
1.552132	0.0514708
1.518255	0.0520195
1.484378	0.0525617
1.450501	0.0531721
1.416623	0.0537695
1.382746	0.0543344
1.348869	0.0549578
1.314992	0.0556364
1.281114	0.0562825
1.247237	0.0568831
1.213360	0.0574805
1.179483	0.0581266
1.145606	0.058737
1.111728	0.0594026
1.077851	0.0600422
1.043974	0.060711
1.010097	0.0614091
0.976219	0.0620325
0.942342	0.0626753
0.908465	0.063224
0.874588	0.0639286
0.840711	0.0646234
0.806833	0.0652468
0.772956	0.0659773
0.739079	0.0667045
0.705202	0.0674903
0.671324	0.0681006
0.637447	0.0688019
0.603570	0.0694351
0.569693	0.0701688
0.535816	0.0708604
0.501938	0.0715227
0.468061	0.0723247
0.434184	0.0731558
0.400307	0.0739318
0.366429	0.0750292
0.332552	0.0762565
0.298675	0.0775649
0.264798	0.0791818
0.230921	0.0803604
0.197043	0.0815162
0.163166	0.0826234
0.129289	0.0839188
0.095412	0.0854773
0.061534	0.0873084
0.027657	0.0895032
-0.006220	0.711955
-0.040097	0.740244
-0.073974	0.754367
-0.107852	0.76649
-0.141729	0.777162
-0.175606	0.785302
-0.209483	0.792338
-0.243360	0.798773
-0.277238	0.805172
-0.311115	0.811614
-0.344992	0.818182
-0.378869	0.824688
-0.412747	0.831039
-0.446624	0.836695
-0.480501	0.842734
-0.514378	0.84811
-0.548255	0.853429
-0.582133	0.859075
-0.616010	0.864289
-0.649887	0.869636
-0.683764	0.874857
-0.717642	0.879708
-0.751519	0.884218
-0.785396	0.88838
-0.819273	0.89213
-0.853150	0.895896
-0.887028	0.899526
-0.920905	0.902795
-0.954782	0.905864
-0.988659	0.908971
-1.022537	0.911656
-1.056414	0.914205
-1.090291	0.916711
-1.124168	0.919123
-1.158045	0.921675
-1.191923	0.924042
-1.225800	0.926578
-1.259677	0.92862
-1.293554	0.930614
-1.327432	0.932698
-1.361309	0.93461
-1.395186	0.936481
-1.429063	0.938315
-1.462940	0.940218
-1.496818	0.942179
-1.530695	0.944117
-1.564572	0.945964
-1.598449	0.947695
-1.632327	0.949464
-1.666204	0.951136
-1.700081	0.952724
-1.733958	0.954396
-1.767835	0.95614
-1.801713	0.957981
-1.835590	0.959886
-1.869467	0.961614
-1.903344	0.963328
-1.937222	0.964769
-1.971099	0.966435
-2.004976	0.96813
-2.038853	0.969591
-2.072730	0.970903
-2.106608	0.972133
-2.140485	0.973477
-2.174362	0.974795
-2.208239	0.976136
-2.242117	0.977373
-2.275994	0.978549
-2.309871	0.97975
-2.343748	0.980679
-2.377625	0.98176
-2.411503	0.982623
-2.445380	0.98351
-2.479257	0.984256
-2.513134	0.984864
-2.547011	0.985662
-2.580889	0.986347
-2.614766	0.986987
-2.648643	0.987578
-2.682520	0.98826
-2.716398	0.988789
-2.750275	0.989403
-2.784152	0.989851
-2.818029	0.990419
-2.851906	0.99089
-2.885784	0.991451
-2.919661	0.99186
-2.953538	0.992205
-2.987415	0.992649
-3.021293	0.992994
-3.055170	0.99337
-3.089047	0.993737
-3.122924	0.994032
-3.156801	0.994364
-3.190679	0.994672
-3.224556	0.994951
-3.258433	0.995169
-3.292310	0.995393
-3.326188	0.995617
-3.360065	0.995818
-3.393942	0.996055
-3.427819	0.996244
-3.461696	0.996448
-3.495574	0.996633
-3.529451	0.996786
-3.563328	0.996974
-3.597205	0.997185
-3.631083	0.997318
-3.664960	0.997468
-3.698837	0.997672
-3.732714	0.997909
-3.766591	0.998
-3.800469	0.998149
-3.834346	0.998279
-3.868223	0.998386
-3.902100	0.99851
-3.935978	0.998685
-3.969855	0.998802
-4.003732	0.998899
-4.037609	0.999013
-4.071486	0.999094
-4.105364	0.999211
-4.139241	0.999279
-4.173118	0.999315
-4.206995	0.999344
-4.240873	0.999367
-4.274750	0.999393
-4.308627	0.999425
-4.342504	0.999471
-4.376381	0.999506
-4.410259	0.999539
-4.444136	0.999562
-4.478013	0.999591
-4.511890	0.999614
-4.545767	0.999633
-4.579645	0.999646
-4.613522	0.999666
-4.647399	0.999682
-4.681276	0.999695
-4.715154	0.999708
-4.749031	0.999718
-4.782908	0.999731
-4.816785	0.99976
-4.850662	0.999779
-4.884540	0.999795
-4.918417	0.999802
-4.952294	0.999821
-4.986171	0.999834
-5.020049	0.999841
-5.121680	0.999847
-5.155557	0.999851
-5.189435	0.99986
-5.223312	0.999886
-5.257189	0.99989
-5.291066	0.999899
-5.426575	0.999912
-5.460452	0.999919
-5.494330	0.999929
-5.528207	0.999938
-5.562084	0.999948
-5.629839	0.999951
-5.663716	0.999955
-5.697593	0.999964
-5.731470	0.999968
-5.765347	0.999971
-5.833102	0.999974
-5.900856	0.999981
-6.002488	0.999987
-6.070242	0.99999
-6.137997	0.999994
-6.341260	0.999997
-6.375137	1
&
36.852196	1.26972e-15
36.818319	1.31261e-15
36.784442	1.35696e-15
36.750564	1.4028e-15
36.716687	1.4502e-15
36.682810	1.49919e-15
36.648933	1.54984e-15
36.615055	1.60219e-15
36.581178	1.65632e-15
36.547301	1.71227e-15
36.513424	1.77012e-15
36.479547	1.82992e-15
36.445669	1.89174e-15
36.411792	1.95564e-15
36.377915	2.0217e-15
36.344038	2.09e-15
36.310160	2.1606e-15
36.276283	2.23359e-15
36.242406	2.30904e-15
36.208529	2.38704e-15
36.174652	2.46767e-15
36.140774	2.55103e-15
36.106897	2.6372e-15
36.073020	2.72628e-15
36.039143	2.81837e-15
36.005265	2.91357e-15
35.971388	3.01199e-15
35.937511	3.11372e-15
35.903634	3.2189e-15
35.869757	3.32762e-15
35.835879	3.44002e-15
35.802002	3.55621e-15
35.768125	3.67633e-15
35.734248	3.8005e-15
35.700370	3.92887e-15
35.666493	4.06157e-15
35.632616	4.19875e-15
35.598739	4.34056e-15
35.564862	4.48716e-15
35.530984	4.63871e-15
35.497107	4.79538e-15
35.463230	4.95734e-15
35.429353	5.12477e-15
35.395475	5.29785e-15
35.361598	5.47677e-15
35.327721	5.66174e-15
35.293844	5.85295e-15
35.259967	6.05062e-15
35.226089	6.25496e-15
35.192212	6.4662e-15
35.158335	6.68458e-15
35.124458	6.91032e-15
35.090581	7.14369e-15
35.056703	7.38493e-15
35.022826	7.63433e-15
34.988949	7.89214e-15
34.955072	8.15865e-15
34.921194	8.43417e-15
34.887317	8.71898e-15
34.853440	9.01341e-15
34.819563	9.31778e-15
34.785686	9.63243e-15
34.751808	9.95769e-15
34.717931	1.02939e-14
34.684054	1.06415e-14
34.650177	1.10009e-14
34.616299	1.13723e-14
34.582422	1.17563e-14
34.548545	1.21533e-14
34.514668	1.25637e-14
34.480791	1.29879e-14
34.446913	1.34264e-14
34.413036	1.38798e-14
34.379159	1.43484e-14
34.345282	1.48329e-14
34.311404	1.53337e-14
34.277527	1.58514e-14
34.243650	1.63866e-14
34.209773	1.69399e-14
34.175896	1.75118e-14
34.142018	1.81031e-14
34.108141	1.87143e-14
34.074264	1.93461e-14
34.040387	1.99993e-14
34.006509	2.06745e-14
33.972632	2.13725e-14
33.938755	2.2094e-14
33.904878	2.28399e-14
33.871001	2.3611e-14
33.837123	2.44081e-14
33.803246	2.52321e-14
33.769369	2.60839e-14
33.735492	2.69645e-14
33.701614	2.78748e-14
33.667737	2.88158e-14
33.633860	2.97885e-14
33.599983	3.07941e-14
33.566106	3.18337e-14
33.532228	3.29083e-14
33.498351	3.40191e-14
33.464474	3.51675e-14
33.430597	3.63546e-14
33.396719	3.75818e-14
33.362842	3.88504e-14
33.328965	4.01618e-14
33.295088	4.15174e-14
33.261211	4.29188e-14
33.227333	4.43675e-14
33.193456	4.5865e-14
33.159579	4.74131e-14
33.125702	4.90135e-14
33.091824	5.06678e-14
33.057947	5.2378e-14
33.024070	5.41458e-14
32.990193	5.59733e-14
32.956316	5.78625e-14
32.922438	5.98154e-14
32.888561	6.18343e-14
32.854684	6.39212e-14
32.820807	6.60785e-14
32.786930	6.83086e-14
32.753052	7.0614e-14
32.719175	7.29972e-14
32.685298	7.54607e-14
32.651421	7.80074e-14
32.617543	8.064e-14
32.583666	8.33614e-14
32.549789	8.61746e-14
32.515912	8.90827e-14
32.482035	9.20889e-14
32.448157	9.51966e-14
32.414280	9.84091e-14
32.380403	1.0173e-13
32.346526	1.05163e-13
32.312648	1.08712e-13
32.278771	1.1238e-13
32.244894	1.16172e-13
32.211017	1.20092e-13
32.177140	1.24144e-13
32.143262	1.28333e-13
32.109385	1.32664e-13
32.075508	1.3714e-13
32.041631	1.41768e-13
32.007753	1.46551e-13
31.973876	1.51496e-13
31.939999	1.56607e-13
31.906122	1.61891e-13
31.872245	1.67354e-13
31.838367	1.73e-13
31.804490	1.78837e-13
31.770613	1.84871e-13
31.736736	1.91108e-13
31.702858	1.97556e-13
31.668981	2.04221e-13
31.635104	2.11111e-13
31.601227	2.18233e-13
31.567350	2.25595e-13
31.533472	2.33206e-13
31.499595	2.41074e-13
31.465718	2.49206e-13
31.431841	2.57613e-13
31.397963	2.66304e-13
31.364086	2.75288e-13
31.330209	2.84574e-13
31.296332	2.94174e-13
31.262455	3.04097e-13
31.228577	3.14355e-13
31.194700	3.24959e-13
31.160823	3.35921e-13
31.126946	3.47252e-13
31.093068	3.58965e-13
31.059191	3.71074e-13
31.025314	3.8359e-13
30.991437	3.96529e-13
30.957560	4.09904e-13
30.923682	4.23729e-13
30.889805	4.38021e-13
30.855928	4.52795e-13
30.822051	4.68067e-13
30.788173	4.83854e-13
30.754296	5.00173e-13
30.720419	5.17042e-13
30.686542	5.3448e-13
30.652665	5.52506e-13
30.618787	5.7114e-13
30.584910	5.90402e-13
30.551033	6.10313e-13
30.517156	6.30895e-13
30.483279	6.52172e-13
30.449401	6.74165e-13
30.415524	6.969e-13
30.381647	7.20402e-13
30.347770	7.44695e-13
30.313892	7.69808e-13
30.280015	7.95767e-13
30.246138	8.22601e-13
30.212261	8.5034e-13
30.178384	8.79014e-13
30.144506	9.08654e-13
30.110629	9.39293e-13
30.076752	9.70965e-13
30.042875	1.0037e-12
30.008997	1.03755e-12
29.975120	1.07253e-12
29.941243	1.10869e-12
29.907366	1.14608e-12
29.873489	1.18472e-12
29.839611	1.22466e-12
29.805734	1.26595e-12
29.771857	1.30863e-12
29.737980	1.35275e-12
29.704102	1.39836e-12
29.670225	1.4455e-12
29.636348	1.49424e-12
29.602471	1.54461e-12
29.568594	1.59668e-12
29.534716	1.65051e-12
29.500839	1.70615e-12
29.466962	1.76367e-12
29.433085	1.82312e-12
29.399207	1.88458e-12
29.365330	1.94811e-12
29.331453	2.01378e-12
29.297576	2.08166e-12
29.263699	2.15183e-12
29.229821	2.22436e-12
29.195944	2.29934e-12
29.162067	2.37684e-12
29.128190	2.45696e-12
29.094312	2.53977e-12
29.060435	2.62537e-12
29.026558	2.71386e-12
28.992681	2.80533e-12
28.958804	2.89988e-12
28.924926	2.99762e-12
28.891049	3.09865e-12
28.857172	3.20308e-12
28.823295	3.31103e-12
28.789417	3.42262e-12
28.755540	3.53796e-12
28.721663	3.65719e-12
28.687786	3.78044e-12
28.653909	3.90784e-12
28.620031	4.03953e-12
28.586154	4.17566e-12
28.552277	4.31637e-12
28.518400	4.46182e-12
28.484523	4.61217e-12
28.450645	4.76759e-12
28.416768	4.92824e-12
28.382891	5.0943e-12
28.349014	5.26595e-12
28.315136	5.44338e-12
28.281259	5.62679e-12
28.247382	5.81638e-12
28.213505	6.01235e-12
28.179628	6.21492e-12
28.145750	6.42431e-12
28.111873	6.64076e-12
28.077996	6.86449e-12
28.044119	7.09576e-12
28.010241	7.33482e-12
27.976364	7.58192e-12
27.942487	7.83735e-12
27.908610	8.10138e-12
27.874733	8.37429e-12
27.840855	8.6564e-12
27.806978	8.94801e-12
27.773101	9.24943e-12
27.739224	9.56101e-12
27.705346	9.88307e-12
27.671469	1.0216e-11
27.637592	1.05601e-11
27.603715	1.09158e-11
27.569838	1.12835e-11
27.535960	1.16635e-11
27.502083	1.20564e-11
27.468206	1.24624e-11
27.434329	1.28822e-11
27.400451	1.33161e-11
27.366574	1.37645e-11
27.332697	1.42281e-11
27.298820	1.47073e-11
27.264943	1.52026e-11
27.231065	1.57146e-11
27.197188	1.62438e-11
27.163311	1.67908e-11
27.129434	1.73563e-11
27.095556	1.79408e-11
27.061679	1.85449e-11
27.027802	1.91694e-11
26.993925	1.98149e-11
26.960048	2.04821e-11
26.926170	2.11718e-11
26.892293	2.18847e-11
26.858416	2.26215e-11
26.824539	2.33832e-11
26.790661	2.41705e-11
26.756784	2.49843e-11
26.722907	2.58255e-11
26.689030	2.6695e-11
26.655153	2.75938e-11
26.621275	2.85228e-11
26.587398	2.9483e-11
26.553521	3.04756e-11
26.519644	3.15015e-11
26.485766	3.2562e-11
26.451889	3.36582e-11
26.418012	3.47912e-11
26.384135	3.59624e-11
26.350258	3.71729e-11
26.316380	3.84242e-11
26.282503	3.97176e-11
26.248626	4.10545e-11
26.214749	4.24363e-11
26.180872	4.38647e-11
26.146994	4.53411e-11
26.113117	4.68672e-11
26.079240	4.84446e-11
26.045363	5.0075e-11
26.011485	5.17603e-11
25.977608	5.35023e-11
25.943731	5.53029e-11
25.909854	5.7164e-11
25.875977	5.90877e-11
25.842099	6.10762e-11
25.808222	6.31315e-11
25.774345	6.52559e-11
25.740468	6.74518e-11
25.706590	6.97215e-11
25.672713	7.20675e-11
25.638836	7.44925e-11
25.604959	7.6999e-11
25.571082	7.95897e-11
25.537204	8.22676e-11
25.503327	8.50355e-11
25.469450	8.78965e-11
25.435573	9.08537e-11
25.401695	9.39104e-11
25.367818	9.70697e-11
25.333941	1.00335e-10
25.300064	1.03711e-10
25.266187	1.072e-10
25.232309	1.10806e-10
25.198432	1.14533e-10
25.164555	1.18386e-10
25.130678	1.22368e-10
25.096800	1.26484e-10
25.062923	1.30739e-10
25.029046	1.35136e-10
24.995169	1.39681e-10
24.961292	1.4438e-10
24.927414	1.49235e-10
24.893537	1.54255e-10
24.859660	1.59443e-10
24.825783	1.64805e-10
24.791905	1.70347e-10
24.758028	1.76076e-10
24.724151	1.81997e-10
24.690274	1.88117e-10
24.656397	1.94443e-10
24.622519	2.00982e-10
24.588642	2.0774e-10
24.554765	2.14725e-10
24.520888	2.21945e-10
24.487010	2.29408e-10
24.453133	2.37121e-10
24.419256	2.45093e-10
24.385379	2.53334e-10
24.351502	2.61851e-10
24.317624	2.70654e-10
24.283747	2.79753e-10
24.249870	2.89158e-10
24.215993	2.98879e-10
24.182115	3.08926e-10
24.148238	3.19311e-10
24.114361	3.30044e-10
24.080484	3.41138e-10
24.046607	3.52605e-10
24.012729	3.64457e-10
23.978852	3.76707e-10
23.944975	3.89368e-10
23.911098	4.02455e-10
23.877221	4.15981e-10
23.843343	4.29961e-10
23.809466	4.44411e-10
23.775589	4.59346e-10
23.741712	4.74782e-10
23.707834	4.90737e-10
23.673957	5.07228e-10
23.640080	5.24272e-10
23.606203	5.41889e-10
23.572326	5.60097e-10
23.538448	5.78917e-10
23.504571	5.98368e-10
23.470694	6.18472e-10
23.436817	6.39252e-10
23.402939	6.60728e-10
23.369062	6.82926e-10
23.335185	7.05869e-10
23.301308	7.29582e-10
23.267431	7.54091e-10
23.233553	7.79423e-10
23.199676	8.05605e-10
23.165799	8.32665e-10
23.131922	8.60634e-10
23.098044	8.89542e-10
23.064167	9.19419e-10
23.030290	9.503e-10
22.996413	9.82216e-10
22.962536	1.0152e-09
22.928658	1.0493e-09
22.894781	1.08454e-09
22.860904	1.12096e-09
22.827027	1.1586e-09
22.793149	1.19751e-09
22.759272	1.23772e-09
22.725395	1.27928e-09
22.691518	1.32223e-09
22.657641	1.36663e-09
22.623763	1.41251e-09
22.589886	1.45994e-09
22.556009	1.50895e-09
22.522132	1.55961e-09
22.488254	1.61197e-09
22.454377	1.66608e-09
22.420500	1.72201e-09
22.386623	1.77982e-09
22.352746	1.83956e-09
22.318868	1.90131e-09
22.284991	1.96512e-09
22.251114	2.03108e-09
22.217237	2.09925e-09
22.183359	2.16971e-09
22.149482	2.24252e-09
22.115605	2.31778e-09
22.081728	2.39556e-09
22.047851	2.47595e-09
22.013973	2.55904e-09
21.980096	2.64491e-09
21.946219	2.73366e-09
21.912342	2.82538e-09
21.878465	2.92018e-09
21.844587	3.01815e-09
21.810710	3.11941e-09
21.776833	3.22406e-09
21.742956	3.33222e-09
21.709078	3.44401e-09
21.675201	3.55954e-09
21.641324	3.67894e-09
21.607447	3.80235e-09
21.573570	3.92988e-09
21.539692	4.0617e-09
21.505815	4.19792e-09
21.471938	4.33872e-09
21.438061	4.48423e-09
21.404183	4.63461e-09
21.370306	4.79003e-09
21.336429	4.95066e-09
21.302552	5.11667e-09
21.268675	5.28824e-09
21.234797	5.46555e-09
21.200920	5.64881e-09
21.167043	5.8382e-09
21.133166	6.03393e-09
21.099288	6.23622e-09
21.065411	6.44529e-09
21.031534	6.66135e-09
20.997657	6.88465e-09
20.963780	7.11543e-09
20.929902	7.35393e-09
20.896025	7.60042e-09
20.862148	7.85515e-09
20.828271	8.11842e-09
20.794393	8.3905e-09
20.760516	8.67169e-09
20.726639	8.96229e-09
20.692762	9.26261e-09
20.658885	9.57299e-09
20.625007	9.89376e-09
20.591130	1.02253e-08
20.557253	1.05678e-08
20.523376	1.09219e-08
20.489498	1.12878e-08
20.455621	1.1666e-08
20.421744	1.20568e-08
20.387867	1.24606e-08
20.353990	1.2878e-08
20.320112	1.33094e-08
20.286235	1.37551e-08
20.252358	1.42158e-08
20.218481	1.46919e-08
20.184603	1.5184e-08
20.150726	1.56924e-08
20.116849	1.62179e-08
20.082972	1.6761e-08
20.049095	1.73222e-08
20.015217	1.79022e-08
19.981340	1.85015e-08
19.947463	1.9121e-08
19.913586	1.97611e-08
19.879708	2.04226e-08
19.845831	2.11062e-08
19.811954	2.18127e-08
19.778077	2.25428e-08
19.744200	2.32973e-08
19.710322	2.40771e-08
19.676445	2.48828e-08
19.642568	2.57155e-08
19.608691	2.65761e-08
19.574814	2.74654e-08
19.540936	2.83844e-08
19.507059	2.93341e-08
19.473182	3.03155e-08
19.439305	3.13297e-08
19.405427	3.23778e-08
19.371550	3.3461e-08
19.337673	3.45803e-08
19.303796	3.57369e-08
19.269919	3.69322e-08
19.236041	3.81674e-08
19.202164	3.94439e-08
19.168287	4.0763e-08
19.134410	4.21261e-08
19.100532	4.35348e-08
19.066655	4.49905e-08
19.032778	4.64947e-08
18.998901	4.80492e-08
18.965024	4.96556e-08
18.931146	5.13155e-08
18.897269	5.30309e-08
18.863392	5.48035e-08
18.829515	5.66353e-08
18.795637	5.85282e-08
18.761760	6.04843e-08
18.727883	6.25056e-08
18.694006	6.45944e-08
18.660129	6.67528e-08
18.626251	6.89832e-08
18.592374	7.1288e-08
18.558497	7.36697e-08
18.524620	7.61309e-08
18.490742	7.8674e-08
18.456865	8.1302e-08
18.422988	8.40177e-08
18.389111	8.68238e-08
18.355234	8.97235e-08
18.321356	9.27199e-08
18.287479	9.58162e-08
18.253602	9.90156e-08
18.219725	1.02322e-07
18.185847	1.05738e-07
18.151970	1.09268e-07
18.118093	1.12916e-07
18.084216	1.16685e-07
18.050339	1.2058e-07
18.016461	1.24604e-07
17.982584	1.28763e-07
17.948707	1.3306e-07
17.914830	1.37501e-07
17.880952	1.42089e-07
17.847075	1.4683e-07
17.813198	1.51728e-07
17.779321	1.5679e-07
17.745444	1.62021e-07
17.711566	1.67425e-07
17.677689	1.7301e-07
17.643812	1.7878e-07
17.609935	1.84742e-07
17.576057	1.90903e-07
17.542180	1.97269e-07
17.508303	2.03846e-07
17.474426	2.10643e-07
17.440549	2.17665e-07
17.406671	2.24921e-07
17.372794	2.32418e-07
17.338917	2.40165e-07
17.305040	2.48169e-07
17.271163	2.5644e-07
17.237285	2.64985e-07
17.203408	2.73815e-07
17.169531	2.82938e-07
17.135654	2.92364e-07
17.101776	3.02103e-07
17.067899	3.12167e-07
17.034022	3.22564e-07
17.000145	3.33307e-07
16.966268	3.44407e-07
16.932390	3.55876e-07
16.898513	3.67725e-07
16.864636	3.79968e-07
16.830759	3.92618e-07
16.796881	4.05688e-07
16.763004	4.19191e-07
16.729127	4.33143e-07
16.695250	4.47558e-07
16.661373	4.62452e-07
16.627495	4.7784e-07
16.593618	4.93738e-07
16.559741	5.10164e-07
16.525864	5.27135e-07
16.491986	5.44669e-07
16.458109	5.62784e-07
16.424232	5.815e-07
16.390355	6.00837e-07
16.356478	6.20815e-07
16.322600	6.41455e-07
16.288723	6.62779e-07
16.254846	6.84811e-07
16.220969	7.07572e-07
16.187091	7.31088e-07
16.153214	7.55382e-07
16.119337	7.80482e-07
16.085460	8.06413e-07
16.051583	8.33203e-07
16.017705	8.6088e-07
15.983828	8.89473e-07
15.949951	9.19013e-07
15.916074	9.49531e-07
15.882196	9.81059e-07
15.848319	1.01363e-06
15.814442	1.04728e-06
15.780565	1.08204e-06
15.746688	1.11795e-06
15.712810	1.15505e-06
15.678933	1.19338e-06
15.645056	1.23298e-06
15.611179	1.27388e-06
15.577301	1.31614e-06
15.543424	1.35979e-06
15.509547	1.40488e-06
15.475670	1.45147e-06
15.441793	1.49959e-06
15.407915	1.5493e-06
15.374038	1.60066e-06
15.340161	1.65371e-06
15.306284	1.70851e-06
15.272407	1.76512e-06
15.238529	1.8236e-06
15.204652	1.88401e-06
15.170775	1.94641e-06
15.136898	2.01087e-06
15.103020	2.07746e-06
15.069143	2.14624e-06
15.035266	2.2173e-06
15.001389	2.29069e-06
14.967512	2.3665e-06
14.933634	2.44481e-06
14.899757	2.5257e-06
14.865880	2.60925e-06
14.832003	2.69556e-06
14.798125	2.78471e-06
14.764248	2.87679e-06
14.730371	2.97191e-06
14.696494	3.07015e-06
14.662617	3.17163e-06
14.628739	3.27644e-06
14.594862	3.3847e-06
14.560985	3.49652e-06
14.527108	3.61202e-06
14.493230	3.73132e-06
14.459353	3.85453e-06
14.425476	3.98179e-06
14.391599	4.11323e-06
14.357722	4.24899e-06
14.323844	4.38921e-06
14.289967	4.53403e-06
14.256090	4.6836e-06
14.222213	4.83807e-06
14.188335	4.99762e-06
14.154458	5.16239e-06
14.120581	5.33257e-06
14.086704	5.50833e-06
14.052827	5.68984e-06
14.018949	5.8773e-06
13.985072	6.07091e-06
13.951195	6.27085e-06
13.917318	6.47733e-06
13.883440	6.69057e-06
13.849563	6.91079e-06
13.815686	7.13821e-06
13.781809	7.37307e-06
13.747932	7.6156e-06
13.714054	7.86606e-06
13.680177	8.1247e-06
13.646300	8.39179e-06
13.612423	8.6676e-06
13.578545	8.95241e-06
13.544668	9.24651e-06
13.510791	9.55021e-06
13.476914	9.8638e-06
13.443037	1.01876e-05
13.409159	1.0522e-05
13.375282	1.08673e-05
13.341405	1.12238e-05
13.307528	1.15919e-05
13.273650	1.1972e-05
13.239773	1.23644e-05
13.205896	1.27696e-05
13.172019	1.3188e-05
13.138142	1.362e-05
13.104264	1.4066e-05
13.070387	1.45265e-05
13.036510	1.50019e-05
13.002633	1.54928e-05
12.968756	1.59996e-05
12.934878	1.65228e-05
12.901001	1.70629e-05
12.867124	1.76206e-05
12.833247	1.81962e-05
12.799369	1.87906e-05
12.765492	1.94041e-05
12.731615	2.00375e-05
12.697738	2.06913e-05
12.663861	2.13662e-05
12.629983	2.2063e-05
12.596106	2.27822e-05
12.562229	2.35246e-05
12.528352	2.42909e-05
12.494474	2.50819e-05
12.460597	2.58984e-05
12.426720	2.67411e-05
12.392843	2.76109e-05
12.358966	2.85087e-05
12.325088	2.94353e-05
12.291211	3.03917e-05
12.257334	3.13787e-05
12.223457	3.23974e-05
12.189579	3.34487e-05
12.155702	3.45336e-05
12.121825	3.56533e-05
12.087948	3.68087e-05
12.054071	3.80011e-05
12.020193	3.92315e-05
11.986316	4.05011e-05
11.952439	4.18113e-05
11.918562	4.31631e-05
11.884684	4.4558e-05
11.850807	4.59972e-05
11.816930	4.74821e-05
11.783053	4.90142e-05
11.749176	5.05949e-05
11.715298	5.22256e-05
11.681421	5.39079e-05
11.647544	5.56434e-05
11.613667	5.74338e-05
11.579789	5.92806e-05
11.545912	6.11857e-05
11.512035	6.31508e-05
11.478158	6.51776e-05
11.444281	6.72682e-05
11.410403	6.94243e-05
11.376526	7.1648e-05
11.342649	7.39413e-05
11.308772	7.63063e-05
11.274894	7.87451e-05
11.241017	8.126e-05
11.207140	8.38531e-05
11.173263	8.65269e-05
11.139386	8.92836e-05
11.105508	9.21258e-05
11.071631	9.50558e-05
11.037754	9.80764e-05
11.003877	0.00010119
10.969999	0.0001044
10.936122	0.000107708
10.902245	0.000111117
10.868368	0.000114631
10.834491	0.000118252
10.800613	0.000121983
10.766736	0.000125828
10.732859	0.000129789
10.698982	0.00013387
10.665105	0.000138074
10.631227	0.000142405
10.597350	0.000146865
10.563473	0.000151459
10.529596	0.000156189
10.495718	0.00016106
10.461841	0.000166075
10.427964	0.000171238
10.394087	0.000176553
10.360210	0.000182023
10.326332	0.000187652
10.292455	0.000193445
10.258578	0.000199405
10.224701	0.000205535
10.190823	0.000211841
10.156946	0.000218325
10.123069	0.000224992
10.089192	0.000231845
10.055315	0.000238889
10.021437	0.000246127
9.987560	0.000253563
9.953683	0.0002612
9.919806	0.000269041
9.885928	0.00027709
9.852051	0.00028535
9.818174	0.000293823
9.784297	0.000302511
9.750420	0.000311416
9.716542	0.00032054
9.682665	0.000329882
9.648788	0.000339443
9.614911	0.000349221
9.581033	0.000359215
9.547156	0.00036942
9.513279	0.00037983
9.479402	0.000390438
9.445525	0.000401234
9.411647	0.000412203
9.377770	0.000423326
9.343893	0.000434577
9.310016	0.000445923
9.276138	0.000457315
9.242261	0.000468688
9.208384	0.000479938
9.174507	0.0004909
9.140630	0.000501245
&
```
