## Supplementary material for "All-at-once RNA folding with 3D motif prediction framed by evolutionary information": RF01152_sR1.cacofold.cov

```
#
# Method Target_E-val [cov_min,cov_max] [FP | TP True Found | Sen PPV F] 
# GTp    0.05           [-6.22,14.04]    [0 | 1 70 1 | 1.43 100.00 2.82] 
#
# in_CaCoFold in_given  left_pos      right_pos  score            E-value       pvalue       substitutions    power
#------------------------------------------------------------------------------------------------------------------------
*	~	         2	        64	14.04385	0.0172154	1.04147e-05	6		0.16
```
