## Supplementary material for "All-at-once RNA folding with 3D motif prediction framed by evolutionary information": RF01152_sR1.cacofold.helixcov

```
# RMs = 7 L = 64

# RM_HELIX NESTED 22-26 32-37, nbp = 5 nbp_cov = 0
# pvals: 0.509997,0.509997,0.509997,0.19922,0.509997
# aggregated NONE
NESTED  ::::::::::::::::::::<<<<<_____>>>>>:::::::::::::::::::::::
        ::::::::::::::::::::::::::::::::::::::::::::::::::::::::::

# RM_HELIX NESTED 20-21 43-44, nbp = 2 nbp_cov = 0
# pvals: 0.950342,0.0834362
# aggregated NONE
NESTED  ::::::::::::::::::<<____________________>>::::::::::::::::
        ::::::::::::::::::::::::::::::::::::::::::::::::::::::::::

# RM_HELIX NESTED 11-14 52-55, nbp = 4 nbp_cov = 0
# pvals: 0.509997,0.509997,0.135439,0.0144797
# aggregated NONE
NESTED  :::::::::<<<<___________________________________>>>>::::::
        ::::::::::::::::::::::::::::::::::::::::::::::::::::::::::

# RM_HELIX NESTED 2-3 63-64, nbp = 2 nbp_cov = 1
# pvals: 1.04147e-05,0.00783424
# aggregated NONE
NESTED  :<<_____________________________________________________>>
        :<_______________________________________________________>

# RM_IL K-turn.rot 5-10 56-59, nbp = 0 nbp_cov = 0 nhl_b_cov 1/2
# aggregated NONE
RM_IL   :::XXXXXX:::::::::::::::::::::::::::::::::::::::::::xxxx:: K-turn.rot

# RM_IL GAAA_Tetraloop-receptor.rot 15-19 45-51, nbp = 0 nbp_cov = 0 nhl_b_cov 0/2
# aggregated NONE
RM_IL   :::::::::::::xxxxx::::::::::::::::::::::::xxxxxx:::::::::: GAAA_Tetraloop-receptor.rot

# RM_BL Docking-elbow 22-42, nbp = 0 nbp_cov = 0 nhl_b_cov 0/2
# aggregated NONE
RM_BL   :::::::::::::::::::zz::::::::::::::xxxxx:::::::::::::::::: Docking-elbow
```
