## Supplementary material for "All-at-once RNA folding with 3D motif prediction framed by evolutionary information": RF01152_sR1.cacofold.power

```
# Power analysis of CaCoFold structure 
#
# Powertype = SINGLE SUBSTITUTIONS
# covary  left_pos      right_pos    substitutions      power
#----------------------------------------------------------------
     *    2		64		6		0.16
          3		63		2		0.00
          11		55		4		0.07
          12		54		3		0.02
          13		53		6		0.16
          14		52		2		0.00
          20		44		6		0.16
          21		43		1		0.00
          22		37		2		0.00
          23		36		2		0.00
          24		35		3		0.02
          25		34		6		0.16
          26		32		5		0.11
#
# BPAIRS 13
# avg substitutions per BP  3.7
# BPAIRS expected to covary 0.8 +/- 0.9
# BPAIRS observed to covary 1
#
```
