## Supplementary material for "All-at-once RNA folding with 3D motif prediction framed by evolutionary information": RF01152_sR1.sorted.cov

```
#
# Method Target_E-val [cov_min,cov_max] [FP | TP True Found | Sen PPV F] 
# GTp    0.05         [-6.22,14.04]     [1 | 0 0 1 | 0.00 0.00 0.00] 
#
#       left_pos       right_pos        score          E-value           pvalue       substitutions      power
#--------------------------------------------------------------------------------------------------------------
~	       2	      64	14.04385	0.0172154	1.04147e-05	6		0.16
```
