## Supplementary material for "All-at-once RNA folding with 3D motif prediction framed by evolutionary information": RF01152_sR1.surv

```
&
14.025486	0.000604961
9.898409	0.00120992
9.271977	0.00181488
9.161431	0.00241984
8.829791	0.0030248
8.608697	0.00362976
8.240208	0.00423472
7.834870	0.00483969
7.724323	0.00544465
7.429532	0.00604961
7.318985	0.00665457
7.097892	0.00725953
6.839950	0.00786449
6.729403	0.00846945
6.618856	0.00907441
6.471461	0.0102843
6.176669	0.0108893
6.029274	0.0114943
5.955576	0.0127042
5.918727	0.0133091
5.881878	0.0139141
5.808180	0.0145191
5.734483	0.015729
5.513389	0.0163339
5.439691	0.0181488
5.365993	0.0193587
5.329145	0.0211736
5.255447	0.0217786
5.218598	0.0223835
5.181749	0.0235935
5.144900	0.0241984
5.108051	0.0248034
4.850109	0.0254083
4.813260	0.0278282
4.665864	0.0284332
4.592166	0.0296431
4.555318	0.030248
4.518469	0.030853
4.481620	0.0320629
4.371073	0.0332728
4.297375	0.0338778
4.260526	0.0356927
4.186829	0.0362976
4.149980	0.0369026
4.076282	0.0381125
4.039433	0.0399274
4.002584	0.0417423
3.965735	0.0423472
3.928886	0.0435572
3.892037	0.0441621
3.707793	0.0453721
3.670944	0.045977
3.597246	0.046582
3.560397	0.0477919
3.523548	0.0483969
3.486699	0.0496068
3.449850	0.0508167
3.413002	0.0514217
3.376153	0.0532365
3.339304	0.0562613
3.265606	0.0568663
3.081361	0.0574713
3.044512	0.0604961
3.007664	0.061101
2.897117	0.0623109
2.823419	0.0629159
2.712872	0.0653358
2.676023	0.0665457
2.565477	0.0677556
2.528628	0.0683606
2.491779	0.0689655
2.454930	0.0695705
2.418081	0.0732002
2.381232	0.0750151
2.344383	0.076225
2.307534	0.077435
2.233837	0.0798548
2.196988	0.0804598
2.160139	0.0810647
2.123290	0.0846945
2.086441	0.0859044
2.049592	0.0871143
2.012743	0.0883243
1.975894	0.0913491
1.939045	0.0937689
1.865347	0.0943739
1.828499	0.0980036
1.791650	0.0998185
1.754801	0.100423
1.717952	0.101633
1.681103	0.102843
1.607405	0.107683
1.570556	0.110708
1.533707	0.112523
1.496858	0.114338
1.460010	0.116152
1.423161	0.119177
1.386312	0.120387
1.349463	0.122202
1.312614	0.124017
1.275765	0.125832
1.238916	0.127647
1.202067	0.129462
1.165218	0.131276
1.128369	0.133091
1.091520	0.134906
1.054672	0.135511
1.017823	0.136721
0.980974	0.138536
0.944125	0.140956
0.907276	0.142771
0.870427	0.143376
0.833578	0.143981
0.796729	0.145191
0.759880	0.14761
0.723031	0.15124
0.686183	0.15366
0.649334	0.15608
0.612485	0.157895
0.575636	0.160315
0.538787	0.162734
0.501938	0.163944
0.465089	0.169389
0.428240	0.171809
0.391391	0.172414
0.354542	0.174834
0.317693	0.176044
0.280845	0.179673
0.243996	0.182698
0.207147	0.185723
0.170298	0.188143
0.133449	0.190563
0.096600	0.195402
0.059751	0.198427
0.022902	0.203267
-0.013947	0.759226
-0.050796	0.76346
-0.087644	0.767695
-0.124493	0.76951
-0.161342	0.77072
-0.198191	0.771325
-0.235040	0.773745
-0.271889	0.77556
-0.308738	0.778584
-0.345587	0.783424
-0.382436	0.784634
-0.419285	0.787659
-0.456134	0.788869
-0.492982	0.791289
-0.529831	0.794918
-0.566680	0.797943
-0.603529	0.800968
-0.640378	0.806413
-0.677227	0.808227
-0.714076	0.812462
-0.750925	0.815487
-0.824623	0.817302
-0.861472	0.822747
-0.898320	0.825771
-0.935169	0.829401
-0.972018	0.831821
-1.008867	0.833031
-1.045716	0.837266
-1.082565	0.83908
-1.119414	0.840895
-1.156263	0.84392
-1.193112	0.848155
-1.229961	0.8536
-1.266809	0.854809
-1.303658	0.857834
-1.340507	0.860254
-1.377356	0.862674
-1.414205	0.863884
-1.451054	0.866909
-1.487903	0.870538
-1.524752	0.871748
-1.561601	0.877798
-1.598450	0.882033
-1.635299	0.883848
-1.672147	0.885662
-1.708996	0.890502
-1.745845	0.891712
-1.782694	0.895342
-1.819543	0.898367
-1.930090	0.901391
-1.966939	0.902601
-2.003788	0.903811
-2.040636	0.905021
-2.077485	0.908651
-2.114334	0.910466
-2.151183	0.914096
-2.224881	0.91833
-2.261730	0.920145
-2.298579	0.921355
-2.335428	0.92196
-2.372277	0.92438
-2.409126	0.92559
-2.445974	0.927405
-2.482823	0.931034
-2.519672	0.934664
-2.556521	0.936479
-2.593370	0.938899
-2.630219	0.943134
-2.667068	0.945554
-2.740766	0.946763
-2.777615	0.952208
-2.814463	0.954023
-2.851312	0.955838
-2.888161	0.958258
-2.925010	0.959468
-2.961859	0.960678
-2.998708	0.961283
-3.035557	0.964912
-3.109255	0.965517
-3.146104	0.966727
-3.182953	0.967937
-3.219801	0.969147
-3.293499	0.969752
-3.330348	0.970357
-3.404046	0.971567
-3.440895	0.972172
-3.477744	0.975802
-3.551442	0.976407
-3.588290	0.979431
-3.735686	0.981246
-3.772535	0.983061
-3.809384	0.984271
-3.846233	0.984876
-3.919931	0.985481
-3.993628	0.986086
-4.214722	0.987296
-4.288420	0.987901
-4.398966	0.988506
-4.435815	0.989716
-4.472664	0.990321
-4.546362	0.990926
-4.583211	0.99274
-4.656909	0.993345
-4.841153	0.99395
-5.099096	0.994555
-5.209642	0.995765
-5.430736	0.99637
-5.651829	0.996975
-5.836074	0.99758
-5.909772	0.99879
-6.057167	0.999395
-6.241412	1
&
14.430824	3.0248e-06
14.320277	6.04961e-06
13.988637	9.07441e-06
13.546450	1.20992e-05
13.399055	1.81488e-05
13.288508	2.41984e-05
13.251659	2.72232e-05
13.177961	3.32728e-05
13.141112	3.62976e-05
12.956868	3.93224e-05
12.883170	4.53721e-05
12.698926	5.14217e-05
12.588379	5.44465e-05
12.551530	6.04961e-05
12.514681	6.35209e-05
12.404134	6.95705e-05
12.367285	7.56201e-05
12.330437	8.16697e-05
12.293588	8.77193e-05
12.219890	9.07441e-05
12.183041	9.37689e-05
12.109343	0.000111918
12.072494	0.000114943
12.035645	0.000117967
11.961948	0.000120992
11.925099	0.000127042
11.888250	0.000133091
11.851401	0.000139141
11.814552	0.000142166
11.777703	0.000145191
11.740854	0.000148215
11.704005	0.000160315
11.667156	0.000166364
11.630307	0.000172414
11.593458	0.000175439
11.556610	0.000178463
11.519761	0.000181488
11.482912	0.000184513
11.446063	0.000193587
11.409214	0.000208711
11.372365	0.000214761
11.335516	0.00022686
11.298667	0.000229885
11.261818	0.000241984
11.224969	0.000251059
11.188121	0.000260133
11.151272	0.000266183
11.114423	0.000272232
11.077574	0.000278282
11.040725	0.000290381
11.003876	0.000299456
10.967027	0.000311555
10.930178	0.000326679
10.893329	0.000329704
10.856480	0.000332728
10.819631	0.000341803
10.782783	0.000350877
10.745934	0.000356927
10.709085	0.000375076
10.635387	0.000396249
10.598538	0.000414398
10.561689	0.000423472
10.524840	0.000441621
10.487991	0.000444646
10.451142	0.00045977
10.414293	0.000474894
10.377445	0.000502117
10.340596	0.000511192
10.303747	0.000532365
10.266898	0.000565638
10.230049	0.000577737
10.193200	0.000607985
10.156351	0.000644283
10.119502	0.000656382
10.082653	0.000683606
10.045804	0.000716878
10.008956	0.000747126
9.972107	0.000777374
9.935258	0.000819722
9.898409	0.000865094
9.861560	0.000922565
9.824711	0.000952813
9.787862	0.000989111
9.751013	0.00100423
9.714164	0.00104658
9.677315	0.00108893
9.640466	0.0011464
9.603618	0.00117967
9.566769	0.00120387
9.529920	0.00124319
9.493071	0.00129462
9.456222	0.00135511
9.419373	0.00142771
9.382524	0.00150333
9.345675	0.00157592
9.308826	0.00162734
9.271977	0.00169389
9.235129	0.00179371
9.198280	0.00186933
9.161431	0.00194797
9.124582	0.00201149
9.087733	0.00209316
9.050884	0.00214761
9.014035	0.00222626
8.977186	0.00233817
8.940337	0.00250151
8.903488	0.00263158
8.866639	0.00273745
8.829791	0.00284634
8.792942	0.00294918
8.756093	0.00305808
8.719244	0.00320024
8.682395	0.00332728
8.645546	0.00345433
8.608697	0.00355112
8.571848	0.00366304
8.534999	0.0038415
8.498150	0.00397762
8.461302	0.00411978
8.424453	0.00423775
8.387604	0.00438899
8.350755	0.00453418
8.313906	0.00465517
8.277057	0.00483364
8.240208	0.005
8.203359	0.00518754
8.166510	0.00534483
8.129661	0.00553842
8.092812	0.00574108
8.055964	0.00592861
8.019115	0.00614943
7.982266	0.00633999
7.945417	0.00650938
7.908568	0.00670296
7.871719	0.00685723
7.834870	0.00705384
7.798021	0.00726255
7.761172	0.00759226
7.724323	0.00783424
7.687475	0.008049
7.650626	0.00821839
7.613777	0.00838475
7.576928	0.00861162
7.540079	0.00882638
7.503230	0.00910163
7.466381	0.00939806
7.429532	0.00965215
7.392683	0.00987598
7.355834	0.0100847
7.318985	0.0103811
7.282137	0.0106231
7.245288	0.0108832
7.208439	0.0111887
7.171590	0.0114912
7.134741	0.0117907
7.097892	0.0120932
7.061043	0.012441
7.024194	0.0126739
6.987345	0.0130611
6.950496	0.0133696
6.913648	0.0137024
6.876799	0.0140956
6.839950	0.0144797
6.803101	0.0147762
6.766252	0.0150938
6.729403	0.0154991
6.692554	0.0158379
6.655705	0.0161585
6.618856	0.0165033
6.582007	0.0168724
6.545158	0.0173472
6.508310	0.0177526
6.471461	0.0182093
6.434612	0.0185511
6.397763	0.0189927
6.360914	0.0194434
6.324065	0.019879
6.287216	0.0203297
6.250367	0.0209226
6.213518	0.021461
6.176669	0.0219601
6.139820	0.0224924
6.102972	0.0230399
6.066123	0.0234604
6.029274	0.0239625
5.992425	0.0244646
5.955576	0.0250333
5.918727	0.0255989
5.881878	0.0262039
5.845029	0.0267907
5.808180	0.0274017
5.771331	0.0280157
5.734483	0.0286419
5.697634	0.0292438
5.660785	0.0297792
5.623936	0.030242
5.587087	0.0307411
5.550238	0.0313612
5.513389	0.0320085
5.476540	0.0326346
5.439691	0.0332607
5.402842	0.0339232
5.365993	0.0345765
5.329145	0.0352299
5.292296	0.0358984
5.255447	0.0367272
5.218598	0.0375257
5.181749	0.0382456
5.144900	0.038899
5.108051	0.0397217
5.071202	0.040493
5.034353	0.0411706
4.997504	0.0419359
4.960656	0.0426739
4.923807	0.0433878
4.886958	0.0441289
4.850109	0.0449244
4.813260	0.0457502
4.776411	0.0465457
4.739562	0.0473684
4.702713	0.0481851
4.665864	0.0488415
4.629015	0.0496884
4.592166	0.050484
4.555318	0.051225
4.518469	0.0519147
4.481620	0.0529068
4.444771	0.0537447
4.407922	0.0545402
4.371073	0.0555414
4.334224	0.0563823
4.297375	0.0572989
4.260526	0.0581276
4.223677	0.0591228
4.186829	0.059997
4.149980	0.0607804
4.113131	0.0616969
4.076282	0.0625469
4.039433	0.0635572
4.002584	0.0646612
3.965735	0.0656594
3.928886	0.0667211
3.892037	0.0678342
3.855188	0.0687508
3.818339	0.0696098
3.781491	0.0705475
3.744642	0.0715366
3.707793	0.0726104
3.670944	0.0736358
3.634095	0.0747157
3.597246	0.0756866
3.560397	0.0766878
3.523548	0.0777556
3.486699	0.0788203
3.449850	0.0800302
3.413002	0.0811373
3.376153	0.0822414
3.339304	0.0834362
3.302455	0.0846552
3.265606	0.0858379
3.228757	0.0870054
3.191908	0.0881821
3.155059	0.0894162
3.118210	0.0905898
3.081361	0.09183
3.044512	0.0930944
3.007664	0.0944949
2.970815	0.0958197
2.933966	0.0971053
2.897117	0.098418
2.860268	0.0999153
2.823419	0.101425
2.786570	0.102737
2.749721	0.104307
2.712872	0.105747
2.676023	0.10726
2.639174	0.108745
2.602326	0.110103
2.565477	0.11144
2.528628	0.112949
2.491779	0.114434
2.454930	0.115992
2.418081	0.117517
2.381232	0.119147
2.344383	0.120623
2.307534	0.122187
2.270685	0.123633
2.233837	0.125142
2.196988	0.126655
2.160139	0.128448
2.123290	0.130254
2.086441	0.131921
2.049592	0.13356
2.012743	0.135439
1.975894	0.137253
1.939045	0.139171
1.902196	0.140913
1.865347	0.142641
1.828499	0.144416
1.791650	0.14637
1.754801	0.148215
1.717952	0.150239
1.681103	0.152263
1.644254	0.154365
1.607405	0.156307
1.570556	0.158327
1.533707	0.160327
1.496858	0.16232
1.460010	0.164519
1.423161	0.166754
1.386312	0.169056
1.349463	0.17131
1.312614	0.173708
1.275765	0.176174
1.238916	0.178321
1.202067	0.180783
1.165218	0.183215
1.128369	0.185868
1.091520	0.188509
1.054672	0.191198
1.017823	0.193787
0.980974	0.19657
0.944125	0.19922
0.907276	0.201912
0.870427	0.204622
0.833578	0.207396
0.796729	0.210079
0.759880	0.213106
0.723031	0.216216
0.686183	0.219153
0.649334	0.222247
0.612485	0.225145
0.575636	0.228361
0.538787	0.231739
0.501938	0.234991
0.465089	0.238355
0.428240	0.24186
0.391391	0.245505
0.354542	0.249211
0.317693	0.252943
0.280845	0.256854
0.243996	0.260672
0.207147	0.264655
0.170298	0.268367
0.133449	0.272737
0.096600	0.277453
0.059751	0.281839
0.022902	0.286437
-0.013947	0.509997
-0.050796	0.516355
-0.087644	0.523627
-0.124493	0.531621
-0.161342	0.539704
-0.198191	0.548491
-0.235040	0.557136
-0.271889	0.565941
-0.308738	0.574592
-0.345587	0.58304
-0.382436	0.591286
-0.419285	0.600236
-0.456134	0.608848
-0.492982	0.617408
-0.529831	0.625962
-0.566680	0.634437
-0.603529	0.643215
-0.640378	0.651606
-0.677227	0.660287
-0.714076	0.668276
-0.750925	0.676603
-0.787774	0.684631
-0.824623	0.692326
-0.861472	0.700088
-0.898320	0.708088
-0.935169	0.715729
-0.972018	0.72346
-1.008867	0.731068
-1.045716	0.738249
-1.082565	0.745218
-1.119414	0.752096
-1.156263	0.758966
-1.193112	0.765602
-1.229961	0.772371
-1.266809	0.779093
-1.303658	0.785672
-1.340507	0.791848
-1.377356	0.798037
-1.414205	0.804229
-1.451054	0.810245
-1.487903	0.815883
-1.524752	0.821715
-1.561601	0.827411
-1.598450	0.832816
-1.635299	0.838046
-1.672147	0.842925
-1.708996	0.84794
-1.745845	0.852753
-1.782694	0.857211
-1.819543	0.86163
-1.856392	0.866177
-1.893241	0.870499
-1.930090	0.874564
-1.966939	0.878333
-2.003788	0.882263
-2.040636	0.886062
-2.077485	0.889701
-2.114334	0.893055
-2.151183	0.896443
-2.188032	0.899713
-2.224881	0.902998
-2.261730	0.905895
-2.298579	0.908745
-2.335428	0.911933
-2.372277	0.914631
-2.409126	0.917278
-2.445974	0.920088
-2.482823	0.922704
-2.519672	0.925312
-2.556521	0.927795
-2.593370	0.930133
-2.630219	0.932353
-2.667068	0.934698
-2.703917	0.936981
-2.740766	0.939002
-2.777615	0.941068
-2.814463	0.942925
-2.851312	0.9449
-2.888161	0.946833
-2.925010	0.948615
-2.961859	0.950342
-2.998708	0.952021
-3.035557	0.953739
-3.072406	0.955372
-3.109255	0.956921
-3.146104	0.958536
-3.182953	0.960109
-3.219801	0.961621
-3.256650	0.962922
-3.293499	0.96428
-3.330348	0.965708
-3.367197	0.966881
-3.404046	0.968203
-3.440895	0.969449
-3.477744	0.970569
-3.514593	0.9718
-3.551442	0.972949
-3.588290	0.974014
-3.625139	0.975006
-3.661988	0.976062
-3.698837	0.976987
-3.735686	0.977855
-3.772535	0.978842
-3.809384	0.979788
-3.846233	0.980732
-3.883082	0.981639
-3.919931	0.982393
-3.956780	0.983131
-3.993628	0.983926
-4.030477	0.984661
-4.067326	0.985402
-4.104175	0.986198
-4.141024	0.986833
-4.177873	0.987426
-4.214722	0.988064
-4.251571	0.988699
-4.288420	0.989277
-4.325269	0.989815
-4.362117	0.990366
-4.398966	0.990926
-4.435815	0.991373
-4.472664	0.991773
-4.509513	0.992235
-4.546362	0.992686
-4.583211	0.993116
-4.620060	0.993512
-4.656909	0.993941
-4.693758	0.994289
-4.730607	0.994619
-4.767455	0.994988
-4.804304	0.995227
-4.841153	0.995575
-4.878002	0.995823
-4.914851	0.995998
-4.951700	0.996246
-4.988549	0.996512
-5.025398	0.996715
-5.062247	0.996975
-5.099096	0.997211
-5.135945	0.997402
-5.172793	0.99755
-5.209642	0.997728
-5.246491	0.997871
-5.283340	0.998058
-5.320189	0.998206
-5.357038	0.998327
-5.393887	0.998457
-5.430736	0.998569
-5.467585	0.998663
-5.504434	0.998787
-5.541282	0.998887
-5.578131	0.999002
-5.614980	0.999087
-5.651829	0.99915
-5.688678	0.999232
-5.725527	0.999283
-5.762376	0.999338
-5.799225	0.999368
-5.836074	0.999413
-5.872923	0.999449
-5.909772	0.99948
-5.946620	0.999528
-5.983469	0.999546
-6.020318	0.999586
-6.057167	0.999625
-6.094016	0.999658
-6.130865	0.99971
-6.167714	0.999731
-6.204563	0.999746
-6.241412	0.999773
-6.278261	0.9998
-6.315109	0.999812
-6.351958	0.999822
-6.388807	0.99984
-6.425656	0.999861
-6.462505	0.99987
-6.499354	0.999885
-6.536203	0.999894
-6.573052	0.999909
-6.609901	0.999918
-6.646750	0.999927
-6.720447	0.99994
-6.757296	0.999943
-6.794145	0.999946
-6.830994	0.999949
-6.867843	0.999967
-6.904692	0.99997
-6.978390	0.999973
-7.052088	0.999976
-7.125785	0.999979
-7.162634	0.999985
-7.310030	0.999988
-7.383728	0.999991
-7.420577	0.999997
-7.752217	1
&
39.193288	4.50128e-19
39.156440	4.71183e-19
39.119591	4.93222e-19
39.082742	5.16292e-19
39.045893	5.40441e-19
39.009044	5.65719e-19
38.972195	5.92179e-19
38.935346	6.19877e-19
38.898497	6.48869e-19
38.861648	6.79217e-19
38.824799	7.10984e-19
38.787951	7.44236e-19
38.751102	7.79043e-19
38.714253	8.15477e-19
38.677404	8.53615e-19
38.640555	8.93535e-19
38.603706	9.35323e-19
38.566857	9.79063e-19
38.530008	1.02485e-18
38.493159	1.07277e-18
38.456310	1.12294e-18
38.419461	1.17545e-18
38.382613	1.23042e-18
38.345764	1.28796e-18
38.308915	1.34818e-18
38.272066	1.41122e-18
38.235217	1.47721e-18
38.198368	1.54628e-18
38.161519	1.61858e-18
38.124670	1.69426e-18
38.087821	1.77348e-18
38.050972	1.8564e-18
38.014124	1.9432e-18
37.977275	2.03405e-18
37.940426	2.12915e-18
37.903577	2.2287e-18
37.866728	2.3329e-18
37.829879	2.44196e-18
37.793030	2.55613e-18
37.756181	2.67563e-18
37.719332	2.80071e-18
37.682483	2.93164e-18
37.645634	3.06869e-18
37.608786	3.21215e-18
37.571937	3.36231e-18
37.535088	3.51948e-18
37.498239	3.684e-18
37.461390	3.85621e-18
37.424541	4.03646e-18
37.387692	4.22514e-18
37.350843	4.42264e-18
37.313994	4.62936e-18
37.277145	4.84574e-18
37.240297	5.07224e-18
37.203448	5.30931e-18
37.166599	5.55746e-18
37.129750	5.81721e-18
37.092901	6.08909e-18
37.056052	6.37368e-18
37.019203	6.67156e-18
36.982354	6.98336e-18
36.945505	7.30972e-18
36.908656	7.65134e-18
36.871807	8.00891e-18
36.834959	8.38319e-18
36.798110	8.77495e-18
36.761261	9.18501e-18
36.724412	9.61423e-18
36.687563	1.00635e-17
36.650714	1.05338e-17
36.613865	1.1026e-17
36.577016	1.15412e-17
36.540167	1.20805e-17
36.503318	1.26449e-17
36.466470	1.32358e-17
36.429621	1.38542e-17
36.392772	1.45015e-17
36.355923	1.51791e-17
36.319074	1.58883e-17
36.282225	1.66306e-17
36.245376	1.74076e-17
36.208527	1.82208e-17
36.171678	1.90721e-17
36.134829	1.99631e-17
36.097980	2.08957e-17
36.061132	2.18719e-17
36.024283	2.28937e-17
35.987434	2.39631e-17
35.950585	2.50826e-17
35.913736	2.62542e-17
35.876887	2.74806e-17
35.840038	2.87643e-17
35.803189	3.01079e-17
35.766340	3.15143e-17
35.729491	3.29863e-17
35.692642	3.4527e-17
35.655794	3.61397e-17
35.618945	3.78277e-17
35.582096	3.95944e-17
35.545247	4.14437e-17
35.508398	4.33793e-17
35.471549	4.54053e-17
35.434700	4.75258e-17
35.397851	4.97454e-17
35.361002	5.20686e-17
35.324153	5.45002e-17
35.287305	5.70453e-17
35.250456	5.97092e-17
35.213607	6.24975e-17
35.176758	6.5416e-17
35.139909	6.84706e-17
35.103060	7.16679e-17
35.066211	7.50144e-17
35.029362	7.85171e-17
34.992513	8.21833e-17
34.955664	8.60205e-17
34.918815	9.00369e-17
34.881967	9.42408e-17
34.845118	9.86408e-17
34.808269	1.03246e-16
34.771420	1.08066e-16
34.734571	1.13112e-16
34.697722	1.18392e-16
34.660873	1.2392e-16
34.624024	1.29705e-16
34.587175	1.3576e-16
34.550326	1.42097e-16
34.513478	1.48731e-16
34.476629	1.55673e-16
34.439780	1.6294e-16
34.402931	1.70546e-16
34.366082	1.78507e-16
34.329233	1.86839e-16
34.292384	1.9556e-16
34.255535	2.04688e-16
34.218686	2.14241e-16
34.181837	2.2424e-16
34.144988	2.34706e-16
34.108140	2.4566e-16
34.071291	2.57126e-16
34.034442	2.69125e-16
33.997593	2.81685e-16
33.960744	2.94831e-16
33.923895	3.0859e-16
33.887046	3.2299e-16
33.850197	3.38063e-16
33.813348	3.53838e-16
33.776499	3.70349e-16
33.739651	3.8763e-16
33.702802	4.05718e-16
33.665953	4.24649e-16
33.629104	4.44463e-16
33.592255	4.652e-16
33.555406	4.86905e-16
33.518557	5.09623e-16
33.481708	5.33399e-16
33.444859	5.58285e-16
33.408010	5.84331e-16
33.371161	6.11591e-16
33.334313	6.40123e-16
33.297464	6.69985e-16
33.260615	7.0124e-16
33.223766	7.33952e-16
33.186917	7.68189e-16
33.150068	8.04022e-16
33.113219	8.41527e-16
33.076370	8.80779e-16
33.039521	9.21862e-16
33.002672	9.6486e-16
32.965824	1.00986e-15
32.928975	1.05696e-15
32.892126	1.10626e-15
32.855277	1.15785e-15
32.818428	1.21185e-15
32.781579	1.26837e-15
32.744730	1.32752e-15
32.707881	1.38943e-15
32.671032	1.45422e-15
32.634183	1.52204e-15
32.597334	1.59301e-15
32.560486	1.6673e-15
32.523637	1.74504e-15
32.486788	1.82641e-15
32.449939	1.91157e-15
32.413090	2.0007e-15
32.376241	2.09398e-15
32.339392	2.19161e-15
32.302543	2.29379e-15
32.265694	2.40073e-15
32.228845	2.51266e-15
32.191996	2.6298e-15
32.155148	2.75239e-15
32.118299	2.8807e-15
32.081450	3.01499e-15
32.044601	3.15554e-15
32.007752	3.30263e-15
31.970903	3.45658e-15
31.934054	3.6177e-15
31.897205	3.78632e-15
31.860356	3.9628e-15
31.823507	4.1475e-15
31.786659	4.34081e-15
31.749810	4.54312e-15
31.712961	4.75485e-15
31.676112	4.97645e-15
31.639263	5.20837e-15
31.602414	5.45109e-15
31.565565	5.70511e-15
31.528716	5.97097e-15
31.491867	6.24921e-15
31.455018	6.54041e-15
31.418169	6.84516e-15
31.381321	7.16412e-15
31.344472	7.49792e-15
31.307623	7.84727e-15
31.270774	8.21289e-15
31.233925	8.59553e-15
31.197076	8.99599e-15
31.160227	9.4151e-15
31.123378	9.85372e-15
31.086529	1.03128e-14
31.049680	1.07932e-14
31.012832	1.1296e-14
30.975983	1.18221e-14
30.939134	1.23728e-14
30.902285	1.29492e-14
30.865436	1.35523e-14
30.828587	1.41835e-14
30.791738	1.48442e-14
30.754889	1.55355e-14
30.718040	1.62591e-14
30.681191	1.70163e-14
30.644342	1.78088e-14
30.607494	1.86381e-14
30.570645	1.95061e-14
30.533796	2.04144e-14
30.496947	2.1365e-14
30.460098	2.23599e-14
30.423249	2.3401e-14
30.386400	2.44907e-14
30.349551	2.5631e-14
30.312702	2.68243e-14
30.275853	2.80732e-14
30.239005	2.93803e-14
30.202156	3.07481e-14
30.165307	3.21795e-14
30.128458	3.36776e-14
30.091609	3.52454e-14
30.054760	3.68861e-14
30.017911	3.86031e-14
29.981062	4.04e-14
29.944213	4.22805e-14
29.907364	4.42484e-14
29.870515	4.63079e-14
29.833667	4.84632e-14
29.796818	5.07188e-14
29.759969	5.30792e-14
29.723120	5.55495e-14
29.686271	5.81346e-14
29.649422	6.084e-14
29.612573	6.36711e-14
29.575724	6.66339e-14
29.538875	6.97345e-14
29.502026	7.29793e-14
29.465178	7.6375e-14
29.428329	7.99285e-14
29.391480	8.36473e-14
29.354631	8.7539e-14
29.317782	9.16116e-14
29.280933	9.58735e-14
29.244084	1.00334e-13
29.207235	1.05001e-13
29.170386	1.09885e-13
29.133537	1.14997e-13
29.096688	1.20346e-13
29.059840	1.25944e-13
29.022991	1.31802e-13
28.986142	1.37932e-13
28.949293	1.44347e-13
28.912444	1.5106e-13
28.875595	1.58085e-13
28.838746	1.65437e-13
28.801897	1.7313e-13
28.765048	1.81181e-13
28.728199	1.89606e-13
28.691350	1.98422e-13
28.654502	2.07648e-13
28.617653	2.17303e-13
28.580804	2.27407e-13
28.543955	2.37979e-13
28.507106	2.49043e-13
28.470257	2.60621e-13
28.433408	2.72737e-13
28.396559	2.85415e-13
28.359710	2.98683e-13
28.322861	3.12566e-13
28.286013	3.27095e-13
28.249164	3.42298e-13
28.212315	3.58208e-13
28.175466	3.74856e-13
28.138617	3.92278e-13
28.101768	4.10508e-13
28.064919	4.29586e-13
28.028070	4.49549e-13
27.991221	4.70439e-13
27.954372	4.92299e-13
27.917523	5.15173e-13
27.880675	5.3911e-13
27.843826	5.64159e-13
27.806977	5.9037e-13
27.770128	6.17798e-13
27.733279	6.46499e-13
27.696430	6.76533e-13
27.659581	7.0796e-13
27.622732	7.40846e-13
27.585883	7.75259e-13
27.549034	8.11269e-13
27.512186	8.4895e-13
27.475337	8.8838e-13
27.438488	9.2964e-13
27.401639	9.72814e-13
27.364790	1.01799e-12
27.327941	1.06527e-12
27.291092	1.11473e-12
27.254243	1.1665e-12
27.217394	1.22066e-12
27.180545	1.27734e-12
27.143696	1.33664e-12
27.106848	1.3987e-12
27.069999	1.46364e-12
27.033150	1.53158e-12
26.996301	1.60268e-12
26.959452	1.67708e-12
26.922603	1.75493e-12
26.885754	1.83639e-12
26.848905	1.92162e-12
26.812056	2.01081e-12
26.775207	2.10414e-12
26.738359	2.20179e-12
26.701510	2.30397e-12
26.664661	2.41089e-12
26.627812	2.52276e-12
26.590963	2.63982e-12
26.554114	2.76231e-12
26.517265	2.89048e-12
26.480416	3.02458e-12
26.443567	3.16491e-12
26.406718	3.31173e-12
26.369869	3.46537e-12
26.333021	3.62612e-12
26.296172	3.79432e-12
26.259323	3.97032e-12
26.222474	4.15447e-12
26.185625	4.34716e-12
26.148776	4.54877e-12
26.111927	4.75973e-12
26.075078	4.98046e-12
26.038229	5.21141e-12
26.001380	5.45307e-12
25.964532	5.70592e-12
25.927683	5.97048e-12
25.890834	6.2473e-12
25.853985	6.53694e-12
25.817136	6.83999e-12
25.780287	7.15708e-12
25.743438	7.48885e-12
25.706589	7.83599e-12
25.669740	8.1992e-12
25.632891	8.57922e-12
25.596042	8.97685e-12
25.559194	9.39288e-12
25.522345	9.82818e-12
25.485496	1.02836e-11
25.448647	1.07601e-11
25.411798	1.12587e-11
25.374949	1.17804e-11
25.338100	1.23262e-11
25.301251	1.28973e-11
25.264402	1.34948e-11
25.227553	1.41199e-11
25.190704	1.4774e-11
25.153856	1.54584e-11
25.117007	1.61744e-11
25.080158	1.69235e-11
25.043309	1.77073e-11
25.006460	1.85273e-11
24.969611	1.93853e-11
24.932762	2.0283e-11
24.895913	2.12222e-11
24.859064	2.22048e-11
24.822215	2.32329e-11
24.785367	2.43086e-11
24.748518	2.54339e-11
24.711669	2.66113e-11
24.674820	2.78432e-11
24.637971	2.9132e-11
24.601122	3.04804e-11
24.564273	3.18911e-11
24.527424	3.3367e-11
24.490575	3.49112e-11
24.453726	3.65267e-11
24.416877	3.82169e-11
24.380029	3.99852e-11
24.343180	4.18353e-11
24.306331	4.37708e-11
24.269482	4.57958e-11
24.232633	4.79143e-11
24.195784	5.01307e-11
24.158935	5.24495e-11
24.122086	5.48755e-11
24.085237	5.74134e-11
24.048388	6.00687e-11
24.011540	6.28465e-11
23.974691	6.57527e-11
23.937842	6.87931e-11
23.900993	7.19738e-11
23.864144	7.53015e-11
23.827295	7.87827e-11
23.790446	8.24248e-11
23.753597	8.62349e-11
23.716748	9.0221e-11
23.679899	9.4391e-11
23.643050	9.87536e-11
23.606202	1.03317e-10
23.569353	1.08092e-10
23.532504	1.13087e-10
23.495655	1.18312e-10
23.458806	1.23779e-10
23.421957	1.29497e-10
23.385108	1.3548e-10
23.348259	1.41738e-10
23.311410	1.48285e-10
23.274561	1.55134e-10
23.237713	1.62299e-10
23.200864	1.69795e-10
23.164015	1.77636e-10
23.127166	1.85839e-10
23.090317	1.9442e-10
23.053468	2.03396e-10
23.016619	2.12787e-10
22.979770	2.2261e-10
22.942921	2.32886e-10
22.906072	2.43636e-10
22.869223	2.54881e-10
22.832375	2.66644e-10
22.795526	2.7895e-10
22.758677	2.91822e-10
22.721828	3.05288e-10
22.684979	3.19374e-10
22.648130	3.34109e-10
22.611281	3.49522e-10
22.574432	3.65646e-10
22.537583	3.82512e-10
22.500734	4.00155e-10
22.463886	4.1861e-10
22.427037	4.37915e-10
22.390188	4.58109e-10
22.353339	4.79232e-10
22.316490	5.01328e-10
22.279641	5.24441e-10
22.242792	5.48618e-10
22.205943	5.73907e-10
22.169094	6.0036e-10
22.132245	6.2803e-10
22.095396	6.56974e-10
22.058548	6.87249e-10
22.021699	7.18917e-10
21.984850	7.52041e-10
21.948001	7.86689e-10
21.911152	8.2293e-10
21.874303	8.60838e-10
21.837454	9.00489e-10
21.800605	9.41963e-10
21.763756	9.85344e-10
21.726907	1.03072e-09
21.690059	1.07818e-09
21.653210	1.12782e-09
21.616361	1.17974e-09
21.579512	1.23405e-09
21.542663	1.29086e-09
21.505814	1.35027e-09
21.468965	1.41242e-09
21.432116	1.47741e-09
21.395267	1.5454e-09
21.358418	1.6165e-09
21.321569	1.69087e-09
21.284721	1.76866e-09
21.247872	1.85002e-09
21.211023	1.93511e-09
21.174174	2.02411e-09
21.137325	2.11719e-09
21.100476	2.21454e-09
21.063627	2.31636e-09
21.026778	2.42286e-09
20.989929	2.53424e-09
20.953080	2.65072e-09
20.916231	2.77256e-09
20.879383	2.89998e-09
20.842534	3.03324e-09
20.805685	3.17261e-09
20.768836	3.31837e-09
20.731987	3.47082e-09
20.695138	3.63025e-09
20.658289	3.79699e-09
20.621440	3.97138e-09
20.584591	4.15375e-09
20.547742	4.34448e-09
20.510894	4.54395e-09
20.474045	4.75255e-09
20.437196	4.97071e-09
20.400347	5.19886e-09
20.363498	5.43745e-09
20.326649	5.68697e-09
20.289800	5.94792e-09
20.252951	6.2208e-09
20.216102	6.50618e-09
20.179253	6.80462e-09
20.142404	7.11671e-09
20.105556	7.44309e-09
20.068707	7.78439e-09
20.031858	8.1413e-09
19.995009	8.51454e-09
19.958160	8.90484e-09
19.921311	9.31299e-09
19.884462	9.7398e-09
19.847613	1.01861e-08
19.810764	1.06528e-08
19.773915	1.11409e-08
19.737067	1.16512e-08
19.700218	1.21849e-08
19.663369	1.27429e-08
19.626520	1.33265e-08
19.589671	1.39366e-08
19.552822	1.45747e-08
19.515973	1.52418e-08
19.479124	1.59394e-08
19.442275	1.66689e-08
19.405426	1.74316e-08
19.368577	1.82292e-08
19.331729	1.90631e-08
19.294880	1.99351e-08
19.258031	2.08468e-08
19.221182	2.18001e-08
19.184333	2.27969e-08
19.147484	2.38391e-08
19.110635	2.49289e-08
19.073786	2.60682e-08
19.036937	2.72595e-08
19.000088	2.85051e-08
18.963240	2.98074e-08
18.926391	3.1169e-08
18.889542	3.25926e-08
18.852693	3.40811e-08
18.815844	3.56373e-08
18.778995	3.72643e-08
18.742146	3.89653e-08
18.705297	4.07437e-08
18.668448	4.26031e-08
18.631599	4.4547e-08
18.594750	4.65793e-08
18.557902	4.8704e-08
18.521053	5.09253e-08
18.484204	5.32475e-08
18.447355	5.56752e-08
18.410506	5.82133e-08
18.373657	6.08666e-08
18.336808	6.36405e-08
18.299959	6.65403e-08
18.263110	6.95717e-08
18.226261	7.27407e-08
18.189413	7.60536e-08
18.152564	7.95167e-08
18.115715	8.3137e-08
18.078866	8.69214e-08
18.042017	9.08774e-08
18.005168	9.50128e-08
17.968319	9.93356e-08
17.931470	1.03854e-07
17.894621	1.08578e-07
17.857772	1.13515e-07
17.820923	1.18676e-07
17.784075	1.24071e-07
17.747226	1.2971e-07
17.710377	1.35604e-07
17.673528	1.41764e-07
17.636679	1.48204e-07
17.599830	1.54935e-07
17.562981	1.6197e-07
17.526132	1.69323e-07
17.489283	1.77008e-07
17.452434	1.85041e-07
17.415585	1.93436e-07
17.378737	2.02211e-07
17.341888	2.11382e-07
17.305039	2.20966e-07
17.268190	2.30984e-07
17.231341	2.41453e-07
17.194492	2.52395e-07
17.157643	2.6383e-07
17.120794	2.7578e-07
17.083945	2.88269e-07
17.047096	3.01321e-07
17.010248	3.14961e-07
16.973399	3.29214e-07
16.936550	3.4411e-07
16.899701	3.59676e-07
16.862852	3.75943e-07
16.826003	3.92941e-07
16.789154	4.10704e-07
16.752305	4.29265e-07
16.715456	4.4866e-07
16.678607	4.68927e-07
16.641758	4.90104e-07
16.604910	5.12232e-07
16.568061	5.35354e-07
16.531212	5.59513e-07
16.494363	5.84755e-07
16.457514	6.1113e-07
16.420665	6.38687e-07
16.383816	6.67479e-07
16.346967	6.97561e-07
16.310118	7.28991e-07
16.273269	7.61827e-07
16.236421	7.96133e-07
16.199572	8.31973e-07
16.162723	8.69417e-07
16.125874	9.08535e-07
16.089025	9.494e-07
16.052176	9.92092e-07
16.015327	1.03669e-06
15.978478	1.08328e-06
15.941629	1.13195e-06
15.904780	1.18278e-06
15.867931	1.23589e-06
15.831083	1.29136e-06
15.794234	1.34931e-06
15.757385	1.40983e-06
15.720536	1.47305e-06
15.683687	1.53908e-06
15.646838	1.60805e-06
15.609989	1.68008e-06
15.573140	1.75531e-06
15.536291	1.83389e-06
15.499442	1.91596e-06
15.462594	2.00166e-06
15.425745	2.09117e-06
15.388896	2.18465e-06
15.352047	2.28227e-06
15.315198	2.38421e-06
15.278349	2.49066e-06
15.241500	2.60183e-06
15.204651	2.71791e-06
15.167802	2.83912e-06
15.130953	2.96569e-06
15.094104	3.09784e-06
15.057256	3.23583e-06
15.020407	3.3799e-06
14.983558	3.53033e-06
14.946709	3.68738e-06
14.909860	3.85134e-06
14.873011	4.02252e-06
14.836162	4.20123e-06
14.799313	4.38779e-06
14.762464	4.58254e-06
14.725615	4.78585e-06
14.688767	4.99807e-06
14.651918	5.21959e-06
14.615069	5.45082e-06
14.578220	5.69217e-06
14.541371	5.94407e-06
14.504522	6.20699e-06
14.467673	6.4814e-06
14.430824	6.76778e-06
14.393975	7.06665e-06
14.357126	7.37855e-06
14.320277	7.70404e-06
14.283429	8.04368e-06
14.246580	8.3981e-06
14.209731	8.76791e-06
14.172882	9.15378e-06
14.136033	9.55638e-06
14.099184	9.97643e-06
14.062335	1.04147e-05
14.025486	1.08719e-05
13.988637	1.13488e-05
13.951788	1.18463e-05
13.914939	1.23653e-05
13.878091	1.29067e-05
13.841242	1.34714e-05
13.804393	1.40603e-05
13.767544	1.46746e-05
13.730695	1.53152e-05
13.693846	1.59833e-05
13.656997	1.66799e-05
13.620148	1.74064e-05
13.583299	1.81639e-05
13.546450	1.89537e-05
13.509602	1.97771e-05
13.472753	2.06356e-05
13.435904	2.15306e-05
13.399055	2.24636e-05
13.362206	2.34361e-05
13.325357	2.44498e-05
13.288508	2.55063e-05
13.251659	2.66074e-05
13.214810	2.7755e-05
13.177961	2.89507e-05
13.141112	3.01968e-05
13.104264	3.1495e-05
13.067415	3.28476e-05
13.030566	3.42568e-05
12.993717	3.57247e-05
12.956868	3.72537e-05
12.920019	3.88463e-05
12.883170	4.0505e-05
12.846321	4.22323e-05
12.809472	4.40309e-05
12.772623	4.59037e-05
12.735775	4.78535e-05
12.698926	4.98834e-05
12.662077	5.19963e-05
12.625228	5.41954e-05
12.588379	5.64842e-05
12.551530	5.88659e-05
12.514681	6.13442e-05
12.477832	6.39225e-05
12.440983	6.66047e-05
12.404134	6.93946e-05
12.367285	7.22962e-05
12.330437	7.53136e-05
12.293588	7.8451e-05
12.256739	8.17126e-05
12.219890	8.5103e-05
12.183041	8.86268e-05
12.146192	9.22885e-05
12.109343	9.60931e-05
12.072494	0.000100045
12.035645	0.00010415
11.998796	0.000108413
11.961948	0.000112839
11.925099	0.000117434
11.888250	0.000122202
11.851401	0.00012715
11.814552	0.000132283
11.777703	0.000137606
11.740854	0.000143126
11.704005	0.000148848
11.667156	0.000154777
11.630307	0.000160921
11.593458	0.000167283
11.556610	0.000173871
11.519761	0.000180689
11.482912	0.000187744
11.446063	0.00019504
11.409214	0.000202582
11.372365	0.000210375
11.335516	0.000218425
11.298667	0.000226734
11.261818	0.000235307
11.224969	0.000244147
11.188121	0.000253255
11.151272	0.000262635
11.114423	0.000272285
11.077574	0.000282206
11.040725	0.000292396
11.003876	0.000302852
10.967027	0.000313567
10.930178	0.000324535
10.893329	0.000335746
10.856480	0.000347185
10.819631	0.000358837
10.782783	0.00037068
10.745934	0.000382687
10.709085	0.000394823
10.672236	0.000407048
10.635387	0.000419308
10.598538	0.000431536
10.561689	0.000443649
10.524840	0.000455534
10.487991	0.000467043
10.451142	0.00047797
10.414293	0.000487999
10.377445	0.000496581
&
```
