## Supplementary material for "All-at-once RNA folding with 3D motif prediction framed by evolutionary information": RF01155_snoR101.surv

```
&
4.367345	0.0004662
3.274010	0.000932401
3.181616	0.0013986
2.935231	0.0018648
2.288469	0.002331
2.026685	0.0027972
1.795698	0.0032634
1.718703	0.0037296
1.687905	0.0041958
1.580111	0.004662
1.549313	0.00559441
1.318327	0.00606061
1.225932	0.00699301
1.195134	0.00792541
1.133538	0.00839161
0.902552	0.00885781
0.887152	0.00932401
0.840955	0.00979021
0.825556	0.0102564
0.779359	0.0111888
0.702363	0.011655
0.640767	0.0121212
0.594570	0.0125874
0.579171	0.0130536
0.563772	0.0135198
0.548373	0.013986
0.517574	0.0144522
0.455978	0.0149184
0.425180	0.0153846
0.409781	0.0158508
0.394382	0.0167832
0.378983	0.0172494
0.348185	0.0181818
0.332785	0.018648
0.301987	0.0191142
0.286588	0.0195804
0.271189	0.0200466
0.255790	0.0205128
0.224992	0.020979
0.209593	0.0214452
0.194194	0.0228438
0.178795	0.02331
0.147996	0.0242424
0.132597	0.0251748
0.117198	0.0261072
0.101799	0.0275058
0.086400	0.027972
0.071001	0.0284382
0.055602	0.0293706
0.040203	0.030303
0.024804	0.0312354
0.009405	0.0317016
-0.005994	0.934732
-0.021394	0.936597
-0.036793	0.937529
-0.052192	0.938462
-0.067591	0.941259
-0.082990	0.944056
-0.098389	0.946853
-0.113788	0.951515
-0.129187	0.952448
-0.144586	0.954779
-0.159985	0.956177
-0.175384	0.958042
-0.190783	0.958508
-0.206183	0.961772
-0.221582	0.964569
-0.236981	0.965501
-0.252380	0.968298
-0.267779	0.970163
-0.283178	0.970629
-0.298577	0.971562
-0.313976	0.972494
-0.329375	0.974359
-0.344774	0.975291
-0.360173	0.977156
-0.375572	0.977622
-0.390972	0.978089
-0.406371	0.979021
-0.421770	0.979953
-0.437169	0.980886
-0.452568	0.982284
-0.467967	0.983217
-0.483366	0.984149
-0.498765	0.985548
-0.514164	0.98648
-0.529563	0.987879
-0.544962	0.988811
-0.560361	0.989277
-0.575761	0.989744
-0.591160	0.99021
-0.637357	0.990676
-0.652756	0.991142
-0.668155	0.991608
-0.698953	0.992075
-0.714352	0.992541
-0.775949	0.993007
-0.806747	0.993473
-0.852944	0.993939
-0.883742	0.995804
-0.914540	0.99627
-0.929939	0.996737
-0.960738	0.997203
-1.022334	0.997669
-1.037733	0.998135
-1.083930	0.998601
-1.114728	0.999068
-1.145527	0.999534
-1.191724	1
&
5.907254	2.331e-06
5.768662	4.662e-06
5.630070	6.99301e-06
5.537676	9.32401e-06
5.522277	1.3986e-05
5.491479	1.6317e-05
5.429882	1.8648e-05
5.399084	2.5641e-05
5.352887	2.7972e-05
5.337488	3.2634e-05
5.322089	3.4965e-05
5.306690	3.7296e-05
5.291290	4.662e-05
5.275891	5.12821e-05
5.260492	5.36131e-05
5.245093	6.52681e-05
5.229694	6.99301e-05
5.214295	7.22611e-05
5.198896	7.45921e-05
5.183497	8.15851e-05
5.168098	8.85781e-05
5.152699	9.32401e-05
5.137300	9.79021e-05
5.106501	0.000102564
5.075703	0.000114219
5.060304	0.000118881
5.044905	0.000121212
5.014107	0.000123543
4.998708	0.000132867
4.983309	0.000135198
4.967910	0.00013986
4.952511	0.000149184
4.937112	0.000156177
4.921712	0.00016317
4.906313	0.000165501
4.890914	0.000167832
4.875515	0.000172494
4.860116	0.000174825
4.844717	0.000177156
4.829318	0.000181818
4.813919	0.000191142
4.798520	0.000195804
4.783121	0.000205128
4.767722	0.00020979
4.752323	0.000214452
4.721524	0.000221445
4.690726	0.000226107
4.659928	0.000230769
4.644529	0.0002331
4.613731	0.000235431
4.598332	0.000237762
4.582933	0.000242424
4.567534	0.000249417
4.552134	0.000261072
4.536735	0.000268065
4.521336	0.000270396
4.490538	0.000272727
4.475139	0.000282051
4.459740	0.000286713
4.444341	0.000289044
4.413543	0.000298368
4.398144	0.000305361
4.382745	0.000317016
4.351946	0.000319347
4.336547	0.000333333
4.321148	0.000347319
4.305749	0.00034965
4.290350	0.000351981
4.274951	0.000361305
4.259552	0.000370629
4.228754	0.000382284
4.182556	0.000389277
4.167157	0.000391608
4.151758	0.000393939
4.120960	0.00039627
4.105561	0.000400932
4.090162	0.000407925
4.074763	0.000410256
4.028566	0.000414918
4.013167	0.00041958
3.997767	0.000421911
3.982368	0.000428904
3.951570	0.000435897
3.936171	0.000449883
3.920772	0.000456876
3.905373	0.000459207
3.889974	0.000470862
3.874575	0.000475524
3.859176	0.000484848
3.843777	0.000496503
3.828378	0.000503497
3.812978	0.000508159
3.797579	0.000519814
3.782180	0.000531469
3.766781	0.000538462
3.751382	0.000550117
3.735983	0.00055711
3.720584	0.000564103
3.705185	0.000573427
3.689786	0.000596737
3.674387	0.000610723
3.658988	0.000629371
3.643588	0.000662005
3.628189	0.00067366
3.612790	0.000701632
3.597391	0.000722611
3.581992	0.000752914
3.566593	0.000778555
3.551194	0.000804196
3.535795	0.000829837
3.520396	0.000850816
3.504997	0.000869464
3.489598	0.000897436
3.474199	0.000918415
3.458799	0.000948718
3.443400	0.000993007
3.428001	0.00101632
3.412602	0.00103497
3.397203	0.00107692
3.381804	0.00111888
3.366405	0.0011655
3.351006	0.0012028
3.335607	0.00124242
3.320208	0.00125641
3.304809	0.00128438
3.289410	0.001331
3.274010	0.00139394
3.258611	0.00142424
3.243212	0.00145688
3.227813	0.00150117
3.212414	0.00153846
3.197015	0.00158974
3.181616	0.00163403
3.166217	0.00166667
3.150818	0.00171795
3.135419	0.0017669
3.120020	0.00180186
3.104621	0.00185082
3.089221	0.00189744
3.073822	0.00196037
3.058423	0.00200699
3.043024	0.00205828
3.027625	0.00211422
3.012226	0.00213753
2.996827	0.00218415
2.981428	0.00223776
2.966029	0.00227972
2.950630	0.00232867
2.935231	0.00237296
2.919832	0.00239394
2.904432	0.0024359
2.889033	0.00248718
2.873634	0.00253846
2.858235	0.00256643
2.842836	0.00259907
2.827437	0.00262937
2.812038	0.00268065
2.796639	0.00271795
2.781240	0.00276457
2.765841	0.00281119
2.750442	0.00284382
2.735043	0.00290443
2.719643	0.00295338
2.704244	0.00299068
2.688845	0.0030303
2.673446	0.00305594
2.658047	0.00307692
2.642648	0.00309324
2.627249	0.00312354
2.611850	0.00314452
2.596451	0.00316783
2.581052	0.00318415
2.565653	0.00321911
2.550254	0.00325641
2.534854	0.00328904
2.519455	0.00332401
2.504056	0.00334499
2.488657	0.00338228
2.473258	0.00341259
2.457859	0.00344755
2.442460	0.00346853
2.427061	0.00348951
2.411662	0.00351748
2.396263	0.00354079
2.380864	0.00356876
2.365465	0.00358974
2.350065	0.00361305
2.334666	0.0036317
2.319267	0.00364569
2.303868	0.003662
2.288469	0.00368298
2.273070	0.00370163
2.257671	0.00372028
2.242272	0.00374825
2.226873	0.00375758
2.211474	0.00377622
2.196075	0.00379021
2.180676	0.0038042
2.165276	0.00382517
2.149877	0.00384615
2.134478	0.00385315
2.119079	0.00386014
2.103680	0.00387179
2.088281	0.00389044
2.072882	0.00389977
2.057483	0.00391142
2.042084	0.0039324
2.026685	0.00395105
2.011286	0.00395571
1.995886	0.0039697
1.980487	0.00398368
1.965088	0.00399534
1.949689	0.00400466
1.934290	0.00402331
1.918891	0.00403497
1.903492	0.00403963
1.888093	0.00405128
1.872694	0.00406294
1.857295	0.00408392
1.841896	0.0041352
1.826497	0.00417716
1.811097	0.00425641
1.795698	0.00437762
1.780299	0.00445921
1.764900	0.00459207
1.749501	0.00473427
1.734102	0.00492075
1.718703	0.00504662
1.703304	0.00517949
1.687905	0.00530303
1.672506	0.0054289
1.657107	0.00558741
1.641708	0.00582984
1.626308	0.00601632
1.610909	0.00621911
1.595510	0.00645221
1.580111	0.00669231
1.564712	0.00698601
1.549313	0.00728205
1.533914	0.00761538
1.518515	0.00791841
1.503116	0.00821911
1.487717	0.00857576
1.472318	0.00905128
1.456919	0.00958275
1.441519	0.00998135
1.426120	0.010296
1.410721	0.0105618
1.395322	0.0108718
1.379923	0.0112191
1.364524	0.0114825
1.349125	0.0117972
1.333726	0.0121189
1.318327	0.012359
1.302928	0.012641
1.287529	0.0128811
1.272130	0.0131026
1.256730	0.0133473
1.241331	0.0135408
1.225932	0.013697
1.210533	0.0138834
1.195134	0.014035
1.179735	0.0142284
1.164336	0.0144312
1.148937	0.0146061
1.133538	0.0148135
1.118139	0.0149534
1.102740	0.0150886
1.087341	0.0152284
1.071941	0.0153823
1.056542	0.0154918
1.041143	0.0156154
1.025744	0.0157203
1.010345	0.0158531
0.994946	0.0159837
0.979547	0.0161096
0.964148	0.0161958
0.948749	0.01631
0.933350	0.0164452
0.917951	0.0165828
0.902552	0.0167063
0.887152	0.0168205
0.871753	0.016972
0.856354	0.0170909
0.840955	0.0172051
0.825556	0.017338
0.810157	0.0174452
0.794758	0.0175641
0.779359	0.0176853
0.763960	0.0178228
0.748561	0.0179114
0.733162	0.0180886
0.717763	0.0182704
0.702363	0.0184942
0.686964	0.0186737
0.671565	0.0189044
0.656166	0.0191072
0.640767	0.0194196
0.625368	0.0197622
0.609969	0.0201235
0.594570	0.0204918
0.579171	0.0209114
0.563772	0.0212867
0.548373	0.0216224
0.532974	0.021986
0.517574	0.02238
0.502175	0.0226807
0.486776	0.0229091
0.471377	0.0232168
0.455978	0.0234918
0.440579	0.0238275
0.425180	0.0241445
0.409781	0.0244848
0.394382	0.0248228
0.378983	0.025296
0.363584	0.0257273
0.348185	0.0261585
0.332785	0.0265967
0.317386	0.0270909
0.301987	0.0276993
0.286588	0.0283263
0.271189	0.0289324
0.255790	0.029669
0.240391	0.0305431
0.224992	0.0314476
0.209593	0.0325338
0.194194	0.0336084
0.178795	0.0345105
0.163395	0.0354615
0.147996	0.036331
0.132597	0.037317
0.117198	0.0383613
0.101799	0.0394709
0.086400	0.0407832
0.071001	0.0422308
0.055602	0.0436107
0.040203	0.0451772
0.024804	0.0472378
0.009405	0.0500816
-0.005994	0.859231
-0.021394	0.86586
-0.036793	0.871655
-0.052192	0.878147
-0.067591	0.885403
-0.082990	0.891925
-0.098389	0.8982
-0.113788	0.904168
-0.129187	0.909781
-0.144586	0.915364
-0.159985	0.920634
-0.175384	0.925685
-0.190783	0.930459
-0.206183	0.93483
-0.221582	0.938706
-0.236981	0.942159
-0.252380	0.945517
-0.267779	0.948552
-0.283178	0.951604
-0.298577	0.954615
-0.313976	0.957548
-0.329375	0.960207
-0.344774	0.96276
-0.360173	0.965231
-0.375572	0.96751
-0.390972	0.969744
-0.406371	0.971718
-0.421770	0.97359
-0.437169	0.975322
-0.452568	0.976786
-0.467967	0.978266
-0.483366	0.979615
-0.498765	0.980874
-0.514164	0.981949
-0.529563	0.983005
-0.544962	0.983907
-0.560361	0.984786
-0.575761	0.98566
-0.591160	0.986429
-0.606559	0.987105
-0.621958	0.987832
-0.637357	0.988541
-0.652756	0.989163
-0.668155	0.989739
-0.683554	0.990312
-0.698953	0.99089
-0.714352	0.991324
-0.729751	0.991921
-0.745150	0.992417
-0.760550	0.992876
-0.775949	0.99331
-0.791348	0.993755
-0.806747	0.994196
-0.822146	0.994569
-0.837545	0.995019
-0.852944	0.995352
-0.868343	0.995744
-0.883742	0.99603
-0.899141	0.996345
-0.914540	0.996627
-0.929939	0.996879
-0.945339	0.997142
-0.960738	0.997403
-0.976137	0.997594
-0.991536	0.997834
-1.006935	0.998021
-1.022334	0.998205
-1.037733	0.998375
-1.053132	0.99851
-1.068531	0.998655
-1.083930	0.998762
-1.099329	0.998872
-1.114728	0.99897
-1.130128	0.999049
-1.145527	0.999135
-1.160926	0.999203
-1.176325	0.999266
-1.191724	0.999319
-1.207123	0.999364
-1.222522	0.999429
-1.237921	0.999473
-1.253320	0.999508
-1.268719	0.999552
-1.284118	0.999583
-1.299517	0.999601
-1.314917	0.999641
-1.330316	0.999674
-1.345715	0.999716
-1.361114	0.999734
-1.376513	0.999765
-1.391912	0.999795
-1.407311	0.999816
-1.422710	0.999837
-1.438109	0.999858
-1.453508	0.999874
-1.468907	0.999883
-1.484307	0.99989
-1.499706	0.999902
-1.515105	0.999911
-1.530504	0.999921
-1.545903	0.999932
-1.561302	0.999935
-1.576701	0.999946
-1.592100	0.999956
-1.607499	0.999958
-1.622898	0.99996
-1.638297	0.999963
-1.653696	0.999965
-1.669096	0.999967
-1.684495	0.999972
-1.699894	0.999984
-1.715293	0.999986
-1.730692	0.999988
-1.746091	0.999991
-1.823086	0.999993
-1.838485	0.999995
-1.915481	0.999998
-1.977077	1
&
21.953099	1.07343e-18
21.937700	1.10619e-18
21.922301	1.13995e-18
21.906902	1.17475e-18
21.891503	1.2106e-18
21.876104	1.24755e-18
21.860705	1.28563e-18
21.845306	1.32486e-18
21.829907	1.3653e-18
21.814508	1.40696e-18
21.799109	1.4499e-18
21.783710	1.49415e-18
21.768310	1.53975e-18
21.752911	1.58674e-18
21.737512	1.63516e-18
21.722113	1.68506e-18
21.706714	1.73648e-18
21.691315	1.78947e-18
21.675916	1.84408e-18
21.660517	1.90035e-18
21.645118	1.95834e-18
21.629719	2.01809e-18
21.614320	2.07967e-18
21.598921	2.14313e-18
21.583521	2.20852e-18
21.568122	2.27591e-18
21.552723	2.34535e-18
21.537324	2.41691e-18
21.521925	2.49066e-18
21.506526	2.56665e-18
21.491127	2.64496e-18
21.475728	2.72565e-18
21.460329	2.80881e-18
21.444930	2.8945e-18
21.429531	2.98281e-18
21.414132	3.07381e-18
21.398732	3.16759e-18
21.383333	3.26422e-18
21.367934	3.3638e-18
21.352535	3.46642e-18
21.337136	3.57216e-18
21.321737	3.68113e-18
21.306338	3.79343e-18
21.290939	3.90914e-18
21.275540	4.02839e-18
21.260141	4.15127e-18
21.244742	4.2779e-18
21.229343	4.40839e-18
21.213943	4.54285e-18
21.198544	4.68142e-18
21.183145	4.82421e-18
21.167746	4.97135e-18
21.152347	5.12298e-18
21.136948	5.27923e-18
21.121549	5.44025e-18
21.106150	5.60617e-18
21.090751	5.77716e-18
21.075352	5.95335e-18
21.059953	6.13491e-18
21.044554	6.32201e-18
21.029154	6.51482e-18
21.013755	6.7135e-18
20.998356	6.91823e-18
20.982957	7.12921e-18
20.967558	7.34662e-18
20.952159	7.57065e-18
20.936760	7.80151e-18
20.921361	8.03941e-18
20.905962	8.28456e-18
20.890563	8.53718e-18
20.875164	8.7975e-18
20.859764	9.06576e-18
20.844365	9.34219e-18
20.828966	9.62704e-18
20.813567	9.92058e-18
20.798168	1.02231e-17
20.782769	1.05348e-17
20.767370	1.0856e-17
20.751971	1.11869e-17
20.736572	1.1528e-17
20.721173	1.18795e-17
20.705774	1.22417e-17
20.690375	1.26149e-17
20.674975	1.29994e-17
20.659576	1.33958e-17
20.644177	1.38041e-17
20.628778	1.42249e-17
20.613379	1.46586e-17
20.597980	1.51054e-17
20.582581	1.55659e-17
20.567182	1.60404e-17
20.551783	1.65294e-17
20.536384	1.70332e-17
20.520985	1.75524e-17
20.505586	1.80875e-17
20.490186	1.86388e-17
20.474787	1.92069e-17
20.459388	1.97923e-17
20.443989	2.03956e-17
20.428590	2.10172e-17
20.413191	2.16578e-17
20.397792	2.23179e-17
20.382393	2.29981e-17
20.366994	2.3699e-17
20.351595	2.44212e-17
20.336196	2.51655e-17
20.320797	2.59324e-17
20.305397	2.67227e-17
20.289998	2.75371e-17
20.274599	2.83763e-17
20.259200	2.9241e-17
20.243801	3.01321e-17
20.228402	3.10503e-17
20.213003	3.19964e-17
20.197604	3.29714e-17
20.182205	3.39761e-17
20.166806	3.50114e-17
20.151407	3.60782e-17
20.136008	3.71774e-17
20.120608	3.83102e-17
20.105209	3.94775e-17
20.089810	4.06803e-17
20.074411	4.19197e-17
20.059012	4.31969e-17
20.043613	4.4513e-17
20.028214	4.58691e-17
20.012815	4.72665e-17
19.997416	4.87065e-17
19.982017	5.01903e-17
19.966618	5.17193e-17
19.951219	5.32949e-17
19.935819	5.49184e-17
19.920420	5.65914e-17
19.905021	5.83153e-17
19.889622	6.00917e-17
19.874223	6.19221e-17
19.858824	6.38083e-17
19.843425	6.57519e-17
19.828026	6.77547e-17
19.812627	6.98184e-17
19.797228	7.1945e-17
19.781829	7.41363e-17
19.766430	7.63943e-17
19.751030	7.8721e-17
19.735631	8.11186e-17
19.720232	8.35891e-17
19.704833	8.61348e-17
19.689434	8.87581e-17
19.674035	9.14611e-17
19.658636	9.42465e-17
19.643237	9.71166e-17
19.627838	1.00074e-16
19.612439	1.03122e-16
19.597040	1.06262e-16
19.581641	1.09498e-16
19.566241	1.12832e-16
19.550842	1.16268e-16
19.535443	1.19808e-16
19.520044	1.23456e-16
19.504645	1.27215e-16
19.489246	1.31088e-16
19.473847	1.3508e-16
19.458448	1.39192e-16
19.443049	1.4343e-16
19.427650	1.47797e-16
19.412251	1.52297e-16
19.396852	1.56933e-16
19.381452	1.61711e-16
19.366053	1.66634e-16
19.350654	1.71707e-16
19.335255	1.76934e-16
19.319856	1.8232e-16
19.304457	1.87871e-16
19.289058	1.9359e-16
19.273659	1.99482e-16
19.258260	2.05555e-16
19.242861	2.11812e-16
19.227462	2.18259e-16
19.212063	2.24902e-16
19.196663	2.31748e-16
19.181264	2.38801e-16
19.165865	2.4607e-16
19.150466	2.53559e-16
19.135067	2.61276e-16
19.119668	2.69228e-16
19.104269	2.77422e-16
19.088870	2.85865e-16
19.073471	2.94564e-16
19.058072	3.03529e-16
19.042673	3.12766e-16
19.027273	3.22283e-16
19.011874	3.32091e-16
18.996475	3.42196e-16
18.981076	3.52609e-16
18.965677	3.63339e-16
18.950278	3.74395e-16
18.934879	3.85787e-16
18.919480	3.97525e-16
18.904081	4.0962e-16
18.888682	4.22084e-16
18.873283	4.34926e-16
18.857884	4.48158e-16
18.842484	4.61793e-16
18.827085	4.75843e-16
18.811686	4.90319e-16
18.796287	5.05236e-16
18.780888	5.20606e-16
18.765489	5.36444e-16
18.750090	5.52763e-16
18.734691	5.69578e-16
18.719292	5.86905e-16
18.703893	6.04758e-16
18.688494	6.23154e-16
18.673095	6.42109e-16
18.657695	6.6164e-16
18.642296	6.81765e-16
18.626897	7.02501e-16
18.611498	7.23868e-16
18.596099	7.45885e-16
18.580700	7.6857e-16
18.565301	7.91945e-16
18.549902	8.16031e-16
18.534503	8.40848e-16
18.519104	8.6642e-16
18.503705	8.92769e-16
18.488306	9.19918e-16
18.472906	9.47893e-16
18.457507	9.76718e-16
18.442108	1.00642e-15
18.426709	1.03702e-15
18.411310	1.06856e-15
18.395911	1.10105e-15
18.380512	1.13453e-15
18.365113	1.16902e-15
18.349714	1.20457e-15
18.334315	1.24119e-15
18.318916	1.27893e-15
18.303517	1.31781e-15
18.288117	1.35788e-15
18.272718	1.39916e-15
18.257319	1.44169e-15
18.241920	1.48552e-15
18.226521	1.53068e-15
18.211122	1.57721e-15
18.195723	1.62516e-15
18.180324	1.67456e-15
18.164925	1.72546e-15
18.149526	1.77791e-15
18.134127	1.83195e-15
18.118728	1.88764e-15
18.103328	1.94501e-15
18.087929	2.00413e-15
18.072530	2.06504e-15
18.057131	2.1278e-15
18.041732	2.19247e-15
18.026333	2.25911e-15
18.010934	2.32776e-15
17.995535	2.3985e-15
17.980136	2.47139e-15
17.964737	2.5465e-15
17.949338	2.62388e-15
17.933939	2.70362e-15
17.918539	2.78577e-15
17.903140	2.87042e-15
17.887741	2.95764e-15
17.872342	3.04751e-15
17.856943	3.14011e-15
17.841544	3.23551e-15
17.826145	3.33382e-15
17.810746	3.43511e-15
17.795347	3.53947e-15
17.779948	3.64701e-15
17.764549	3.7578e-15
17.749150	3.87197e-15
17.733750	3.98959e-15
17.718351	4.11079e-15
17.702952	4.23567e-15
17.687553	4.36433e-15
17.672154	4.49691e-15
17.656755	4.6335e-15
17.641356	4.77425e-15
17.625957	4.91926e-15
17.610558	5.06868e-15
17.595159	5.22263e-15
17.579760	5.38125e-15
17.564361	5.54469e-15
17.548961	5.71308e-15
17.533562	5.88659e-15
17.518163	6.06536e-15
17.502764	6.24956e-15
17.487365	6.43935e-15
17.471966	6.63489e-15
17.456567	6.83637e-15
17.441168	7.04397e-15
17.425769	7.25786e-15
17.410370	7.47824e-15
17.394971	7.70531e-15
17.379571	7.93926e-15
17.364172	8.18032e-15
17.348773	8.42869e-15
17.333374	8.68459e-15
17.317975	8.94826e-15
17.302576	9.21992e-15
17.287177	9.49983e-15
17.271778	9.78822e-15
17.256379	1.00854e-14
17.240980	1.03915e-14
17.225581	1.0707e-14
17.210182	1.1032e-14
17.194782	1.13669e-14
17.179383	1.17119e-14
17.163984	1.20674e-14
17.148585	1.24336e-14
17.133186	1.2811e-14
17.117787	1.31998e-14
17.102388	1.36005e-14
17.086989	1.40132e-14
17.071590	1.44385e-14
17.056191	1.48767e-14
17.040792	1.53281e-14
17.025393	1.57933e-14
17.009993	1.62726e-14
16.994594	1.67663e-14
16.979195	1.72751e-14
16.963796	1.77993e-14
16.948397	1.83394e-14
16.932998	1.88958e-14
16.917599	1.94691e-14
16.902200	2.00598e-14
16.886801	2.06684e-14
16.871402	2.12955e-14
16.856003	2.19415e-14
16.840604	2.26072e-14
16.825204	2.3293e-14
16.809805	2.39996e-14
16.794406	2.47277e-14
16.779007	2.54777e-14
16.763608	2.62506e-14
16.748209	2.70468e-14
16.732810	2.78672e-14
16.717411	2.87124e-14
16.702012	2.95833e-14
16.686613	3.04805e-14
16.671214	3.1405e-14
16.655815	3.23574e-14
16.640415	3.33387e-14
16.625016	3.43497e-14
16.609617	3.53914e-14
16.594218	3.64647e-14
16.578819	3.75704e-14
16.563420	3.87096e-14
16.548021	3.98834e-14
16.532622	4.10927e-14
16.517223	4.23387e-14
16.501824	4.36224e-14
16.486425	4.4945e-14
16.471026	4.63076e-14
16.455626	4.77116e-14
16.440227	4.9158e-14
16.424828	5.06483e-14
16.409429	5.21837e-14
16.394030	5.37656e-14
16.378631	5.53954e-14
16.363232	5.70746e-14
16.347833	5.88046e-14
16.332434	6.0587e-14
16.317035	6.24234e-14
16.301636	6.43154e-14
16.286237	6.62647e-14
16.270837	6.8273e-14
16.255438	7.03421e-14
16.240039	7.24739e-14
16.224640	7.46702e-14
16.209241	7.6933e-14
16.193842	7.92643e-14
16.178443	8.16662e-14
16.163044	8.41408e-14
16.147645	8.66904e-14
16.132246	8.93171e-14
16.116847	9.20233e-14
16.101448	9.48114e-14
16.086048	9.76839e-14
16.070649	1.00643e-13
16.055250	1.03692e-13
16.039851	1.06834e-13
16.024452	1.1007e-13
16.009053	1.13405e-13
15.993654	1.1684e-13
15.978255	1.20379e-13
15.962856	1.24025e-13
15.947457	1.27782e-13
15.932058	1.31652e-13
15.916659	1.3564e-13
15.901259	1.39748e-13
15.885860	1.4398e-13
15.870461	1.48341e-13
15.855062	1.52833e-13
15.839663	1.57461e-13
15.824264	1.6223e-13
15.808865	1.67142e-13
15.793466	1.72203e-13
15.778067	1.77417e-13
15.762668	1.82789e-13
15.747269	1.88324e-13
15.731869	1.94026e-13
15.716470	1.999e-13
15.701071	2.05952e-13
15.685672	2.12187e-13
15.670273	2.18611e-13
15.654874	2.25228e-13
15.639475	2.32046e-13
15.624076	2.3907e-13
15.608677	2.46307e-13
15.593278	2.53762e-13
15.577879	2.61443e-13
15.562480	2.69356e-13
15.547080	2.77508e-13
15.531681	2.85907e-13
15.516282	2.9456e-13
15.500883	3.03474e-13
15.485484	3.12658e-13
15.470085	3.22119e-13
15.454686	3.31866e-13
15.439287	3.41908e-13
15.423888	3.52254e-13
15.408489	3.62912e-13
15.393090	3.73892e-13
15.377691	3.85204e-13
15.362291	3.96858e-13
15.346892	4.08865e-13
15.331493	4.21234e-13
15.316094	4.33977e-13
15.300695	4.47105e-13
15.285296	4.60629e-13
15.269897	4.74562e-13
15.254498	4.88917e-13
15.239099	5.03705e-13
15.223700	5.18939e-13
15.208301	5.34634e-13
15.192902	5.50804e-13
15.177502	5.67461e-13
15.162103	5.84622e-13
15.146704	6.02301e-13
15.131305	6.20514e-13
15.115906	6.39278e-13
15.100507	6.58608e-13
15.085108	6.78522e-13
15.069709	6.99037e-13
15.054310	7.20172e-13
15.038911	7.41945e-13
15.023512	7.64376e-13
15.008113	7.87484e-13
14.992713	8.1129e-13
14.977314	8.35814e-13
14.961915	8.61079e-13
14.946516	8.87107e-13
14.931117	9.13921e-13
14.915718	9.41544e-13
14.900319	9.70001e-13
14.884920	9.99318e-13
14.869521	1.02952e-12
14.854122	1.06063e-12
14.838723	1.09268e-12
14.823324	1.1257e-12
14.807924	1.15972e-12
14.792525	1.19476e-12
14.777126	1.23086e-12
14.761727	1.26805e-12
14.746328	1.30636e-12
14.730929	1.34583e-12
14.715530	1.38649e-12
14.700131	1.42838e-12
14.684732	1.47153e-12
14.669333	1.51598e-12
14.653934	1.56177e-12
14.638535	1.60895e-12
14.623135	1.65754e-12
14.607736	1.70761e-12
14.592337	1.75918e-12
14.576938	1.81231e-12
14.561539	1.86704e-12
14.546140	1.92343e-12
14.530741	1.98151e-12
14.515342	2.04134e-12
14.499943	2.10298e-12
14.484544	2.16648e-12
14.469145	2.2319e-12
14.453746	2.29928e-12
14.438346	2.3687e-12
14.422947	2.44021e-12
14.407548	2.51388e-12
14.392149	2.58977e-12
14.376750	2.66794e-12
14.361351	2.74848e-12
14.345952	2.83144e-12
14.330553	2.9169e-12
14.315154	3.00494e-12
14.299755	3.09563e-12
14.284356	3.18905e-12
14.268957	3.28529e-12
14.253557	3.38443e-12
14.238158	3.48656e-12
14.222759	3.59177e-12
14.207360	3.70015e-12
14.191961	3.81179e-12
14.176562	3.9268e-12
14.161163	4.04527e-12
14.145764	4.16731e-12
14.130365	4.29303e-12
14.114966	4.42253e-12
14.099567	4.55594e-12
14.084168	4.69337e-12
14.068768	4.83493e-12
14.053369	4.98076e-12
14.037970	5.13098e-12
14.022571	5.28573e-12
14.007172	5.44514e-12
13.991773	5.60935e-12
13.976374	5.7785e-12
13.960975	5.95274e-12
13.945576	6.13224e-12
13.930177	6.31714e-12
13.914778	6.5076e-12
13.899378	6.7038e-12
13.883979	6.90591e-12
13.868580	7.1141e-12
13.853181	7.32856e-12
13.837782	7.54947e-12
13.822383	7.77703e-12
13.806984	8.01145e-12
13.791585	8.25291e-12
13.776186	8.50165e-12
13.760787	8.75787e-12
13.745388	9.0218e-12
13.729989	9.29368e-12
13.714589	9.57373e-12
13.699190	9.86221e-12
13.683791	1.01594e-11
13.668392	1.04655e-11
13.652993	1.07808e-11
13.637594	1.11056e-11
13.622195	1.14402e-11
13.606796	1.17848e-11
13.591397	1.21398e-11
13.575998	1.25055e-11
13.560599	1.28821e-11
13.545200	1.32701e-11
13.529800	1.36698e-11
13.514401	1.40815e-11
13.499002	1.45056e-11
13.483603	1.49424e-11
13.468204	1.53923e-11
13.452805	1.58558e-11
13.437406	1.63332e-11
13.422007	1.6825e-11
13.406608	1.73315e-11
13.391209	1.78533e-11
13.375810	1.83908e-11
13.360411	1.89444e-11
13.345011	1.95147e-11
13.329612	2.0102e-11
13.314213	2.07071e-11
13.298814	2.13303e-11
13.283415	2.19723e-11
13.268016	2.26335e-11
13.252617	2.33146e-11
13.237218	2.40162e-11
13.221819	2.47389e-11
13.206420	2.54832e-11
13.191021	2.62499e-11
13.175622	2.70397e-11
13.160222	2.78532e-11
13.144823	2.86911e-11
13.129424	2.95541e-11
13.114025	3.04431e-11
13.098626	3.13588e-11
13.083227	3.2302e-11
13.067828	3.32735e-11
13.052429	3.42742e-11
13.037030	3.53049e-11
13.021631	3.63665e-11
13.006232	3.74601e-11
12.990833	3.85864e-11
12.975433	3.97466e-11
12.960034	4.09416e-11
12.944635	4.21724e-11
12.929236	4.34402e-11
12.913837	4.4746e-11
12.898438	4.60911e-11
12.883039	4.74764e-11
12.867640	4.89034e-11
12.852241	5.03731e-11
12.836842	5.1887e-11
12.821443	5.34463e-11
12.806044	5.50523e-11
12.790644	5.67065e-11
12.775245	5.84104e-11
12.759846	6.01653e-11
12.744447	6.19729e-11
12.729048	6.38347e-11
12.713649	6.57523e-11
12.698250	6.77274e-11
12.682851	6.97617e-11
12.667452	7.1857e-11
12.652053	7.40152e-11
12.636654	7.6238e-11
12.621255	7.85275e-11
12.605855	8.08856e-11
12.590456	8.33143e-11
12.575057	8.58159e-11
12.559658	8.83925e-11
12.544259	9.10462e-11
12.528860	9.37795e-11
12.513461	9.65946e-11
12.498062	9.94942e-11
12.482663	1.02481e-10
12.467264	1.05556e-10
12.451865	1.08724e-10
12.436466	1.11987e-10
12.421066	1.15348e-10
12.405667	1.18809e-10
12.390268	1.22374e-10
12.374869	1.26046e-10
12.359470	1.29827e-10
12.344071	1.33722e-10
12.328672	1.37734e-10
12.313273	1.41865e-10
12.297874	1.46121e-10
12.282475	1.50503e-10
12.267076	1.55017e-10
12.251676	1.59666e-10
12.236277	1.64454e-10
12.220878	1.69386e-10
12.205479	1.74465e-10
12.190080	1.79695e-10
12.174681	1.85083e-10
12.159282	1.90632e-10
12.143883	1.96346e-10
12.128484	2.02232e-10
12.113085	2.08293e-10
12.097686	2.14536e-10
12.082287	2.20966e-10
12.066887	2.27588e-10
12.051488	2.34408e-10
12.036089	2.41432e-10
12.020690	2.48666e-10
12.005291	2.56116e-10
11.989892	2.63789e-10
11.974493	2.71692e-10
11.959094	2.7983e-10
11.943695	2.88212e-10
11.928296	2.96844e-10
11.912897	3.05735e-10
11.897498	3.14891e-10
11.882098	3.2432e-10
11.866699	3.34032e-10
11.851300	3.44033e-10
11.835901	3.54334e-10
11.820502	3.64942e-10
11.805103	3.75867e-10
11.789704	3.87118e-10
11.774305	3.98705e-10
11.758906	4.10638e-10
11.743507	4.22928e-10
11.728108	4.35585e-10
11.712709	4.48619e-10
11.697309	4.62043e-10
11.681910	4.75867e-10
11.666511	4.90104e-10
11.651112	5.04766e-10
11.635713	5.19866e-10
11.620314	5.35416e-10
11.604915	5.5143e-10
11.589516	5.67922e-10
11.574117	5.84907e-10
11.558718	6.02398e-10
11.543319	6.2041e-10
11.527920	6.3896e-10
11.512520	6.58064e-10
11.497121	6.77737e-10
11.481722	6.97997e-10
11.466323	7.18861e-10
11.450924	7.40347e-10
11.435525	7.62473e-10
11.420126	7.8526e-10
11.404727	8.08725e-10
11.389328	8.32891e-10
11.373929	8.57776e-10
11.358530	8.83403e-10
11.343131	9.09794e-10
11.327731	9.36971e-10
11.312332	9.64958e-10
11.296933	9.93779e-10
11.281534	1.02346e-09
11.266135	1.05402e-09
11.250736	1.0855e-09
11.235337	1.11791e-09
11.219938	1.15128e-09
11.204539	1.18565e-09
11.189140	1.22105e-09
11.173741	1.25749e-09
11.158342	1.29503e-09
11.142942	1.33368e-09
11.127543	1.37348e-09
11.112144	1.41446e-09
11.096745	1.45667e-09
11.081346	1.50013e-09
11.065947	1.54488e-09
11.050548	1.59097e-09
11.035149	1.63842e-09
11.019750	1.68729e-09
11.004351	1.73761e-09
10.988952	1.78943e-09
10.973553	1.84279e-09
10.958153	1.89773e-09
10.942754	1.95431e-09
10.927355	2.01257e-09
10.911956	2.07257e-09
10.896557	2.13434e-09
10.881158	2.19796e-09
10.865759	2.26346e-09
10.850360	2.33091e-09
10.834961	2.40036e-09
10.819562	2.47188e-09
10.804163	2.54552e-09
10.788764	2.62135e-09
10.773364	2.69943e-09
10.757965	2.77983e-09
10.742566	2.86262e-09
10.727167	2.94787e-09
10.711768	3.03565e-09
10.696369	3.12603e-09
10.680970	3.2191e-09
10.665571	3.31493e-09
10.650172	3.4136e-09
10.634773	3.5152e-09
10.619374	3.61982e-09
10.603975	3.72754e-09
10.588575	3.83845e-09
10.573176	3.95266e-09
10.557777	4.07025e-09
10.542378	4.19133e-09
10.526979	4.316e-09
10.511580	4.44437e-09
10.496181	4.57654e-09
10.480782	4.71263e-09
10.465383	4.85276e-09
10.449984	4.99703e-09
10.434585	5.14559e-09
10.419185	5.29854e-09
10.403786	5.45603e-09
10.388387	5.61819e-09
10.372988	5.78514e-09
10.357589	5.95704e-09
10.342190	6.13404e-09
10.326791	6.31627e-09
10.311392	6.5039e-09
10.295993	6.69709e-09
10.280594	6.89599e-09
10.265195	7.10078e-09
10.249796	7.31163e-09
10.234396	7.52872e-09
10.218997	7.75224e-09
10.203598	7.98236e-09
10.188199	8.2193e-09
10.172800	8.46324e-09
10.157401	8.7144e-09
10.142002	8.97298e-09
10.126603	9.23921e-09
10.111204	9.51332e-09
10.095805	9.79552e-09
10.080406	1.00861e-08
10.065007	1.03852e-08
10.049607	1.06932e-08
10.034208	1.10102e-08
10.018809	1.13367e-08
10.003410	1.16728e-08
9.988011	1.20188e-08
9.972612	1.2375e-08
9.957213	1.27417e-08
9.941814	1.31193e-08
9.926415	1.3508e-08
9.911016	1.39082e-08
9.895617	1.43202e-08
9.880218	1.47444e-08
9.864818	1.51811e-08
9.849419	1.56306e-08
9.834020	1.60934e-08
9.818621	1.65699e-08
9.803222	1.70604e-08
9.787823	1.75654e-08
9.772424	1.80853e-08
9.757025	1.86205e-08
9.741626	1.91715e-08
9.726227	1.97387e-08
9.710828	2.03226e-08
9.695429	2.09237e-08
9.680029	2.15426e-08
9.664630	2.21796e-08
9.649231	2.28355e-08
9.633832	2.35106e-08
9.618433	2.42056e-08
9.603034	2.49211e-08
9.587635	2.56576e-08
9.572236	2.64158e-08
9.556837	2.71963e-08
9.541438	2.79998e-08
9.526039	2.88269e-08
9.510640	2.96784e-08
9.495240	3.05549e-08
9.479841	3.14571e-08
9.464442	3.23859e-08
9.449043	3.3342e-08
9.433644	3.43262e-08
9.418245	3.53393e-08
9.402846	3.63822e-08
9.387447	3.74557e-08
9.372048	3.85607e-08
9.356649	3.96982e-08
9.341250	4.08691e-08
9.325851	4.20744e-08
9.310451	4.3315e-08
9.295052	4.45921e-08
9.279653	4.59066e-08
9.264254	4.72597e-08
9.248855	4.86525e-08
9.233456	5.00862e-08
9.218057	5.15618e-08
9.202658	5.30808e-08
9.187259	5.46443e-08
9.171860	5.62536e-08
9.156461	5.79101e-08
9.141062	5.96151e-08
9.125662	6.13701e-08
9.110263	6.31765e-08
9.094864	6.50358e-08
9.079465	6.69495e-08
9.064066	6.89192e-08
9.048667	7.09466e-08
9.033268	7.30334e-08
9.017869	7.51812e-08
9.002470	7.73918e-08
8.987071	7.96671e-08
8.971672	8.2009e-08
8.956273	8.44193e-08
8.940873	8.69001e-08
8.925474	8.94534e-08
8.910075	9.20813e-08
8.894676	9.4786e-08
8.879277	9.75697e-08
8.863878	1.00435e-07
8.848479	1.03383e-07
8.833080	1.06418e-07
8.817681	1.09542e-07
8.802282	1.12756e-07
8.786883	1.16064e-07
8.771483	1.19469e-07
8.756084	1.22973e-07
8.740685	1.2658e-07
8.725286	1.30291e-07
8.709887	1.34111e-07
8.694488	1.38042e-07
8.679089	1.42088e-07
8.663690	1.46251e-07
8.648291	1.50536e-07
8.632892	1.54945e-07
8.617493	1.59483e-07
8.602094	1.64153e-07
8.586694	1.68959e-07
8.571295	1.73905e-07
8.555896	1.78994e-07
8.540497	1.84232e-07
8.525098	1.89622e-07
8.509699	1.95169e-07
8.494300	2.00877e-07
8.478901	2.0675e-07
8.463502	2.12795e-07
8.448103	2.19015e-07
8.432704	2.25415e-07
8.417305	2.32002e-07
8.401905	2.38779e-07
8.386506	2.45753e-07
8.371107	2.5293e-07
8.355708	2.60315e-07
8.340309	2.67914e-07
8.324910	2.75733e-07
8.309511	2.83779e-07
8.294112	2.92058e-07
8.278713	3.00577e-07
8.263314	3.09343e-07
8.247915	3.18362e-07
8.232516	3.27643e-07
8.217116	3.37192e-07
8.201717	3.47018e-07
8.186318	3.57128e-07
8.170919	3.6753e-07
8.155520	3.78233e-07
8.140121	3.89246e-07
8.124722	4.00577e-07
8.109323	4.12235e-07
8.093924	4.2423e-07
8.078525	4.36571e-07
8.063126	4.49268e-07
8.047727	4.62332e-07
8.032327	4.75773e-07
8.016928	4.89602e-07
8.001529	5.03829e-07
7.986130	5.18467e-07
7.970731	5.33526e-07
7.955332	5.4902e-07
7.939933	5.64959e-07
7.924534	5.81358e-07
7.909135	5.98229e-07
7.893736	6.15585e-07
7.878337	6.33441e-07
7.862938	6.5181e-07
7.847538	6.70708e-07
7.832139	6.90149e-07
7.816740	7.10148e-07
7.801341	7.30723e-07
7.785942	7.51888e-07
7.770543	7.7366e-07
7.755144	7.96058e-07
7.739745	8.19098e-07
7.724346	8.42799e-07
7.708947	8.6718e-07
7.693548	8.9226e-07
7.678149	9.18058e-07
7.662749	9.44596e-07
7.647350	9.71894e-07
7.631951	9.99972e-07
7.616552	1.02886e-06
7.601153	1.05856e-06
7.585754	1.08912e-06
7.570355	1.12055e-06
7.554956	1.15289e-06
7.539557	1.18614e-06
7.524158	1.22034e-06
7.508759	1.25552e-06
7.493360	1.29171e-06
7.477960	1.32893e-06
7.462561	1.3672e-06
7.447162	1.40657e-06
7.431763	1.44706e-06
7.416364	1.48871e-06
7.400965	1.53154e-06
7.385566	1.57559e-06
7.370167	1.62089e-06
7.354768	1.66748e-06
7.339369	1.7154e-06
7.323970	1.76468e-06
7.308571	1.81536e-06
7.293171	1.86747e-06
7.277772	1.92107e-06
7.262373	1.97619e-06
7.246974	2.03287e-06
7.231575	2.09116e-06
7.216176	2.1511e-06
7.200777	2.21273e-06
7.185378	2.27612e-06
7.169979	2.34129e-06
7.154580	2.40831e-06
7.139181	2.47723e-06
7.123781	2.54809e-06
7.108382	2.62096e-06
7.092983	2.69588e-06
7.077584	2.77292e-06
7.062185	2.85213e-06
7.046786	2.93358e-06
7.031387	3.01732e-06
7.015988	3.10342e-06
7.000589	3.19194e-06
6.985190	3.28296e-06
6.969791	3.37653e-06
6.954392	3.47274e-06
6.938992	3.57165e-06
6.923593	3.67334e-06
6.908194	3.77789e-06
6.892795	3.88536e-06
6.877396	3.99586e-06
6.861997	4.10945e-06
6.846598	4.22622e-06
6.831199	4.34626e-06
6.815800	4.46966e-06
6.800401	4.59651e-06
6.785002	4.72691e-06
6.769603	4.86095e-06
6.754203	4.99873e-06
6.738804	5.14036e-06
6.723405	5.28594e-06
6.708006	5.43557e-06
6.692607	5.58938e-06
6.677208	5.74746e-06
6.661809	5.90995e-06
6.646410	6.07695e-06
6.631011	6.24859e-06
6.615612	6.425e-06
6.600213	6.60631e-06
6.584814	6.79264e-06
6.569414	6.98414e-06
6.554015	7.18094e-06
6.538616	7.38319e-06
6.523217	7.59103e-06
6.507818	7.80462e-06
6.492419	8.0241e-06
6.477020	8.24965e-06
6.461621	8.48142e-06
6.446222	8.71957e-06
6.430823	8.96428e-06
6.415424	9.21573e-06
6.400025	9.4741e-06
6.384625	9.73956e-06
6.369226	1.00123e-05
6.353827	1.02926e-05
6.338428	1.05805e-05
6.323029	1.08763e-05
6.307630	1.11802e-05
6.292231	1.14924e-05
6.276832	1.18132e-05
6.261433	1.21427e-05
6.246034	1.24812e-05
6.230635	1.28289e-05
6.215236	1.31861e-05
6.199836	1.3553e-05
6.184437	1.39299e-05
6.169038	1.4317e-05
6.153639	1.47146e-05
6.138240	1.5123e-05
6.122841	1.55425e-05
6.107442	1.59733e-05
6.092043	1.64158e-05
6.076644	1.68702e-05
6.061245	1.73369e-05
6.045846	1.78161e-05
6.030447	1.83082e-05
6.015047	1.88136e-05
5.999648	1.93326e-05
5.984249	1.98655e-05
5.968850	2.04126e-05
5.953451	2.09745e-05
5.938052	2.15513e-05
5.922653	2.21436e-05
5.907254	2.27516e-05
5.891855	2.33759e-05
5.876456	2.40168e-05
5.861057	2.46747e-05
5.845658	2.53501e-05
5.830258	2.60434e-05
5.814859	2.67551e-05
5.799460	2.74855e-05
5.784061	2.82353e-05
5.768662	2.90049e-05
5.753263	2.97947e-05
5.737864	3.06053e-05
5.722465	3.14372e-05
5.707066	3.2291e-05
5.691667	3.3167e-05
5.676268	3.4066e-05
5.660869	3.49885e-05
5.645469	3.5935e-05
5.630070	3.69062e-05
5.614671	3.79026e-05
5.599272	3.89248e-05
5.583873	3.99735e-05
5.568474	4.10494e-05
5.553075	4.2153e-05
5.537676	4.3285e-05
5.522277	4.44462e-05
5.506878	4.56371e-05
5.491479	4.68586e-05
5.476080	4.81113e-05
5.460680	4.9396e-05
5.445281	5.07134e-05
5.429882	5.20643e-05
5.414483	5.34495e-05
5.399084	5.48697e-05
5.383685	5.63258e-05
5.368286	5.78186e-05
5.352887	5.9349e-05
5.337488	6.09177e-05
5.322089	6.25257e-05
5.306690	6.41738e-05
5.291290	6.58629e-05
5.275891	6.75941e-05
5.260492	6.93681e-05
5.245093	7.11859e-05
5.229694	7.30485e-05
5.214295	7.49569e-05
5.198896	7.69121e-05
5.183497	7.8915e-05
5.168098	8.09667e-05
5.152699	8.30682e-05
5.137300	8.52206e-05
5.121901	8.74248e-05
5.106501	8.96821e-05
5.091102	9.19935e-05
5.075703	9.436e-05
5.060304	9.67829e-05
5.044905	9.92632e-05
5.029506	0.000101802
5.014107	0.000104401
4.998708	0.00010706
4.983309	0.000109781
4.967910	0.000112566
4.952511	0.000115415
4.937112	0.000118329
4.921712	0.000121311
4.906313	0.00012436
4.890914	0.000127478
4.875515	0.000130667
4.860116	0.000133927
4.844717	0.00013726
4.829318	0.000140667
4.813919	0.000144149
4.798520	0.000147707
4.783121	0.000151342
4.767722	0.000155057
4.752323	0.000158851
4.736923	0.000162725
4.721524	0.000166682
4.706125	0.000170722
4.690726	0.000174846
4.675327	0.000179055
4.659928	0.00018335
4.644529	0.000187732
4.629130	0.000192202
4.613731	0.000196761
4.598332	0.000201409
4.582933	0.000206148
4.567534	0.000210977
4.552134	0.000215898
4.536735	0.000220911
4.521336	0.000226017
4.505937	0.000231215
4.490538	0.000236506
4.475139	0.000241891
4.459740	0.000247368
4.444341	0.000252938
4.428942	0.000258601
4.413543	0.000264356
4.398144	0.000270202
4.382745	0.000276138
4.367345	0.000282164
4.351946	0.000288279
4.336547	0.000294479
4.321148	0.000300765
4.305749	0.000307133
4.290350	0.000313582
4.274951	0.000320108
4.259552	0.000326708
4.244153	0.000333379
4.228754	0.000340116
4.213355	0.000346916
4.197956	0.000353772
4.182556	0.000360681
4.167157	0.000367634
4.151758	0.000374625
4.136359	0.000381647
4.120960	0.00038869
4.105561	0.000395745
4.090162	0.000402801
4.074763	0.000409847
4.059364	0.000416869
4.043965	0.000423852
4.028566	0.00043078
4.013167	0.000437635
3.997767	0.000444395
3.982368	0.000451037
3.966969	0.000457535
3.951570	0.000463859
3.936171	0.000469974
3.920772	0.000475839
3.905373	0.000481406
3.889974	0.000486618
3.874575	0.000491404
3.859176	0.00049567
3.843777	0.000499289
3.828378	0.00050206
&
```
