## Supplementary material for "All-at-once RNA folding with 3D motif prediction framed by evolutionary information": RF01156_SNORD123.cacofold.helixcov

```
# RMs = 2 L = 73

# RM_HELIX NESTED 17-26 37-46, nbp = 10 nbp_cov = 0
# pvals: 0.799526,0.894613,0.799526,0.799526,0.799526,0.799526,0.799526,0.799526,0.0197308,0.799526
# aggregated NONE
NESTED  ::::::::::::::::<<<<<<<<<<________>>>>>>>>>>::::::::::::::::::::::::::
        ::::::::::::::::::::::::::::::::::::::::::::::::::::::::::::::::::::::

# RM_HELIX NESTED 4-13 54-63, nbp = 10 nbp_cov = 0
# pvals: 0.799526,0.799526,0.799526,0.799526,0.799526,0.799526,0.799526,0.799526,0.799526,0.799526
# aggregated NONE
NESTED  :::<<<<<<<<<<_____________________________________>>>>>>>>>>::::::::::
        ::::::::::::::::::::::::::::::::::::::::::::::::::::::::::::::::::::::
```
