## Supplementary material for "All-at-once RNA folding with 3D motif prediction framed by evolutionary information": RF01156_SNORD123.cacofold.power

```
# Power analysis of CaCoFold structure 
#
# Powertype = SINGLE SUBSTITUTIONS
# covary  left_pos      right_pos    substitutions      power
#----------------------------------------------------------------
          4		63		0		0.00
          5		62		0		0.00
          6		61		0		0.00
          7		60		3		0.02
          8		59		2		0.00
          9		58		1		0.00
          10		57		0		0.00
          11		56		0		0.00
          12		55		0		0.00
          13		54		0		0.00
          17		46		4		0.07
          18		45		4		0.07
          19		44		1		0.00
          20		43		1		0.00
          21		42		2		0.00
          22		41		1		0.00
          23		40		1		0.00
          24		39		3		0.02
          25		38		3		0.02
          26		37		1		0.00
#
# BPAIRS 20
# avg substitutions per BP  1.4
# BPAIRS expected to covary 0.2 +/- 0.4
# BPAIRS observed to covary 0
#
```
