## Supplementary material for "All-at-once RNA folding with 3D motif prediction framed by evolutionary information": RF01156_SNORD123.helixcov

```
# RMs = 1 L = 73

# RM_HELIX NESTED 1-6 68-73, nbp = 6 nbp_cov = 0
# pvals: 0.0131967,0.799526,0.799526,0.799526,0.799526,0.799526
# aggregated NONE
NESTED  <<<<<<__________________________________________________________>>>>>>
        ::::::::::::::::::::::::::::::::::::::::::::::::::::::::::::::::::::::
```
