## Supplementary material for "All-at-once RNA folding with 3D motif prediction framed by evolutionary information": RF01156_SNORD123.surv

```
4.465841	0.166667
-0.029016	1
&
7.757848	0.00041511
7.124770	0.00083022
6.618307	0.00124533
6.111845	0.00166044
5.890267	0.00207555
5.731997	0.00249066
5.668690	0.00290577
5.605382	0.00332088
5.542074	0.00373599
5.510420	0.0041511
5.415458	0.00456621
4.845688	0.00498132
4.529149	0.00539643
4.465841	0.00913242
4.339225	0.00954753
4.275917	0.00996264
4.149302	0.0107929
3.769455	0.011208
3.706147	0.0116231
3.547877	0.0120382
3.262992	0.0124533
3.231338	0.0145289
3.073068	0.014944
2.914799	0.0153591
2.883145	0.0157742
2.788183	0.0166044
2.756529	0.0170195
2.693221	0.0174346
2.661567	0.0178497
2.439990	0.0182648
2.408336	0.0190951
2.313374	0.0195102
2.218413	0.0199253
2.155105	0.0203404
2.091797	0.0207555
2.028489	0.0228311
1.965181	0.0232462
1.901873	0.0240764
1.806912	0.0244915
1.743604	0.0253217
1.680296	0.0273973
1.648642	0.0278124
1.616988	0.030303
1.553680	0.0315484
1.522026	0.0319635
1.458718	0.034039
1.395411	0.0344541
1.110525	0.0352844
1.047218	0.037775
0.983910	0.0381901
0.888948	0.0390203
0.825640	0.0394355
0.667371	0.0398506
0.540755	0.0402657
0.445793	0.0406808
0.382485	0.0410959
0.350831	0.041511
0.287524	0.0427563
0.255870	0.0435866
0.192562	0.0440017
0.160908	0.0444168
0.129254	0.0448319
0.065946	0.045247
0.034292	0.0456621
0.002638	0.0460772
-0.029016	0.894562
-0.060670	0.895807
-0.092324	0.898713
-0.123977	0.901619
-0.155631	0.90577
-0.187285	0.907846
-0.218939	0.912412
-0.250593	0.916563
-0.282247	0.920714
-0.313901	0.922374
-0.345555	0.92362
-0.377209	0.929431
-0.408863	0.932337
-0.440517	0.935243
-0.472171	0.935658
-0.503824	0.938979
-0.535478	0.941054
-0.567132	0.941885
-0.598786	0.94313
-0.630440	0.944375
-0.662094	0.946036
-0.693748	0.948941
-0.725402	0.949357
-0.788710	0.950602
-0.852018	0.951432
-0.915325	0.953923
-0.946979	0.956413
-0.978633	0.956829
-1.010287	0.957659
-1.041941	0.958904
-1.073595	0.960149
-1.105249	0.96264
-1.168557	0.965131
-1.200211	0.965961
-1.231865	0.970527
-1.263518	0.970942
-1.295172	0.972603
-1.326826	0.975093
-1.358480	0.975924
-1.390134	0.976754
-1.421788	0.97966
-1.453442	0.981735
-1.485096	0.982565
-1.548404	0.98298
-1.675019	0.983396
-1.769981	0.983811
-1.896597	0.984226
-1.991559	0.986716
-2.118174	0.987132
-2.149828	0.989207
-2.181482	0.989622
-2.244790	0.990037
-2.276444	0.990868
-2.371406	0.991283
-2.466367	0.993358
-2.498021	0.993773
-2.529675	0.994188
-2.561329	0.996679
-2.719599	0.997094
-2.877868	0.997509
-3.352677	0.999585
-3.415985	1
&
13.835401	2.07039e-06
12.632552	4.14079e-06
12.157743	6.21118e-06
12.126089	8.28157e-06
11.936166	1.0352e-05
11.777896	1.24224e-05
11.556318	1.44928e-05
11.524665	1.65631e-05
11.493011	1.86335e-05
11.334741	2.07039e-05
11.239779	2.27743e-05
11.144818	2.48447e-05
11.049856	2.69151e-05
10.954894	2.89855e-05
10.891586	3.31263e-05
10.733317	3.51967e-05
10.670009	3.72671e-05
10.638355	3.93375e-05
10.480085	4.14079e-05
10.353470	4.34783e-05
10.131892	4.96894e-05
10.100238	5.38302e-05
10.068584	5.7971e-05
10.005276	6.62526e-05
9.941969	7.45342e-05
9.910315	8.07453e-05
9.878661	8.48861e-05
9.847007	8.69565e-05
9.815353	9.10973e-05
9.783699	9.52381e-05
9.752045	0.00010352
9.720391	0.00010559
9.657083	0.000109731
9.625429	0.000113872
9.593776	0.000118012
9.562122	0.000124224
9.530468	0.000126294
9.467160	0.000136646
9.435506	0.000142857
9.403852	0.000149068
9.372198	0.00015942
9.340544	0.000167702
9.308890	0.000175983
9.277236	0.000192547
9.245582	0.000198758
9.213929	0.000202899
9.182275	0.000204969
9.150621	0.00021118
9.118967	0.000217391
9.087313	0.000229814
9.055659	0.000233954
9.024005	0.000238095
8.992351	0.000246377
8.960697	0.000252588
8.897389	0.000269151
8.865735	0.000277433
8.834082	0.000281573
8.802428	0.000287785
8.770774	0.000300207
8.739120	0.000310559
8.707466	0.00031677
8.675812	0.000325052
8.644158	0.000339545
8.612504	0.000347826
8.580850	0.000354037
8.549196	0.000362319
8.517542	0.0003706
8.485888	0.000385093
8.454234	0.000399586
8.422581	0.000414079
8.390927	0.00042236
8.359273	0.000428571
8.327619	0.000447205
8.295965	0.000461698
8.264311	0.000478261
8.232657	0.000484472
8.201003	0.000492754
8.169349	0.000498965
8.137695	0.000519669
8.106041	0.00052795
8.074387	0.000536232
8.042734	0.000538302
8.011080	0.000544513
7.979426	0.000550725
7.947772	0.000559006
7.916118	0.000573499
7.884464	0.00057764
7.852810	0.000581781
7.821156	0.000585921
7.789502	0.000598344
7.757848	0.000612836
7.726194	0.000623188
7.694540	0.000637681
7.662887	0.000654244
7.631233	0.000677019
7.599579	0.000706004
7.567925	0.000745342
7.536271	0.000759834
7.504617	0.000776398
7.472963	0.000809524
7.441309	0.000879917
7.409655	0.000929607
7.378001	0.00101035
7.346347	0.00108489
7.314693	0.00119462
7.283040	0.00126294
7.251386	0.00133747
7.219732	0.00140166
7.188078	0.00148447
7.156424	0.00161698
7.124770	0.00172671
7.093116	0.00187164
7.061462	0.00204762
7.029808	0.00219462
6.998154	0.00228778
6.966500	0.00239752
6.934846	0.00243271
6.903192	0.00247619
6.871539	0.00255487
6.839885	0.00260248
6.808231	0.0026501
6.776577	0.00274948
6.744923	0.00280745
6.713269	0.00287164
6.681615	0.00293375
6.649961	0.00302484
6.618307	0.00308075
6.586653	0.00315528
6.554999	0.00320911
6.523345	0.00326915
6.491692	0.00333126
6.460038	0.00341201
6.428384	0.00346998
6.396730	0.00352588
6.365076	0.00360663
6.333422	0.00366874
6.301768	0.00369979
6.270114	0.00376398
6.238460	0.00384058
6.206806	0.00390269
6.175152	0.00396687
6.143498	0.00401035
6.111845	0.00410559
6.080191	0.00416563
6.048537	0.0043147
6.016883	0.00441408
5.985229	0.00455072
5.953575	0.0046501
5.921921	0.00473292
5.890267	0.00482609
5.858613	0.00491718
5.826959	0.00504348
5.795305	0.00512422
5.763651	0.00528778
5.731997	0.00536646
5.700344	0.00548447
5.668690	0.00559213
5.637036	0.00582609
5.605382	0.0059441
5.573728	0.0060911
5.542074	0.00619876
5.510420	0.00630021
5.478766	0.00645549
5.447112	0.00667081
5.415458	0.00680331
5.383804	0.00695859
5.352150	0.00706004
5.320497	0.007294
5.288843	0.00742236
5.257189	0.00764182
5.225535	0.00781988
5.193881	0.00792961
5.162227	0.00806418
5.130573	0.00826294
5.098919	0.00838716
5.067265	0.00856108
5.035611	0.00875362
5.003957	0.00896066
4.972303	0.0090911
4.940650	0.00933747
4.908996	0.00952588
4.877342	0.00980124
4.845688	0.0100331
4.814034	0.0103188
4.782380	0.0105445
4.750726	0.010677
4.719072	0.0109917
4.687418	0.0112029
4.655764	0.0114845
4.624110	0.0116563
4.592456	0.0119048
4.560803	0.0122277
4.529149	0.0123768
4.497495	0.0127205
4.465841	0.0131967
4.434187	0.0135238
4.402533	0.0138323
4.370879	0.0141491
4.339225	0.0144369
4.307571	0.0148737
4.275917	0.015147
4.244263	0.0153872
4.212609	0.0156998
4.180955	0.0160145
4.149302	0.0163271
4.117648	0.016646
4.085994	0.0168737
4.054340	0.0173375
4.022686	0.0175528
3.991032	0.0176708
3.959378	0.0179255
3.927724	0.0180994
3.896070	0.018294
3.864416	0.0186004
3.832762	0.0187329
3.801108	0.0188944
3.769455	0.0191511
3.737801	0.0193209
3.706147	0.0197308
3.674493	0.0199814
3.642839	0.0201822
3.611185	0.0204493
3.579531	0.0205983
3.547877	0.0209089
3.516223	0.021176
3.484569	0.0213582
3.452915	0.0216149
3.421261	0.021882
3.389608	0.0221304
3.357954	0.0223416
3.326300	0.0226812
3.294646	0.0229772
3.262992	0.0232464
3.231338	0.0234658
3.199684	0.0237371
3.168030	0.024058
3.136376	0.0242857
3.104722	0.0245942
3.073068	0.0247578
3.041414	0.0249896
3.009761	0.0252422
2.978107	0.0255155
2.946453	0.0257598
2.914799	0.0258903
2.883145	0.0260952
2.851491	0.0263747
2.819837	0.0266874
2.788183	0.0269938
2.756529	0.0273085
2.724875	0.0276356
2.693221	0.0279317
2.661567	0.0283395
2.629913	0.0286791
2.598260	0.0290228
2.566606	0.0293188
2.534952	0.0296066
2.503298	0.0298716
2.471644	0.0301429
2.439990	0.0303623
2.408336	0.0307122
2.376682	0.0310248
2.345028	0.0312733
2.313374	0.031619
2.281720	0.0319193
2.250066	0.0322816
2.218413	0.0326708
2.186759	0.0329482
2.155105	0.0333458
2.123451	0.0338903
2.091797	0.0344534
2.060143	0.0349172
2.028489	0.0353582
1.996835	0.0358261
1.965181	0.0365072
1.933527	0.037
1.901873	0.0376025
1.870219	0.0382878
1.838566	0.0388116
1.806912	0.039294
1.775258	0.0398882
1.743604	0.0403747
1.711950	0.0410476
1.680296	0.0416646
1.648642	0.0427122
1.616988	0.0437164
1.585334	0.0442464
1.553680	0.0449545
1.522026	0.0455549
1.490372	0.046236
1.458718	0.0468012
1.427065	0.0473747
1.395411	0.0480166
1.363757	0.0486211
1.332103	0.0491408
1.300449	0.0496211
1.268795	0.0500952
1.237141	0.0505445
1.205487	0.0510331
1.173833	0.051559
1.142179	0.0520186
1.110525	0.0524493
1.078871	0.0528778
1.047218	0.0533023
1.015564	0.0537557
0.983910	0.0541511
0.952256	0.0545714
0.920602	0.0551118
0.888948	0.0554948
0.857294	0.0559959
0.825640	0.0563706
0.793986	0.0567101
0.762332	0.0570994
0.730678	0.0574534
0.699024	0.0578551
0.667371	0.0582919
0.635717	0.0587619
0.604063	0.0592754
0.572409	0.0596915
0.540755	0.0601222
0.509101	0.0605052
0.477447	0.0609213
0.445793	0.0614907
0.414139	0.0619793
0.382485	0.0625818
0.350831	0.0631863
0.319177	0.0637267
0.287524	0.0643354
0.255870	0.0650704
0.224216	0.065764
0.192562	0.066472
0.160908	0.0674348
0.129254	0.0684327
0.097600	0.069441
0.065946	0.0706066
0.034292	0.0719627
0.002638	0.0736832
-0.029016	0.799526
-0.060670	0.807812
-0.092324	0.816093
-0.123977	0.823476
-0.155631	0.830938
-0.187285	0.838671
-0.218939	0.84611
-0.250593	0.852942
-0.282247	0.859362
-0.313901	0.86512
-0.345555	0.870371
-0.377209	0.875565
-0.408863	0.880304
-0.440517	0.88428
-0.472171	0.888064
-0.503824	0.891549
-0.535478	0.894613
-0.567132	0.897282
-0.598786	0.899609
-0.630440	0.901967
-0.662094	0.904242
-0.693748	0.906828
-0.725402	0.908884
-0.757056	0.911025
-0.788710	0.91324
-0.820364	0.915605
-0.852018	0.917754
-0.883671	0.920159
-0.915325	0.922366
-0.946979	0.924509
-0.978633	0.926789
-1.010287	0.928669
-1.041941	0.930774
-1.073595	0.933112
-1.105249	0.935472
-1.136903	0.937569
-1.168557	0.939503
-1.200211	0.94129
-1.231865	0.943778
-1.263518	0.945741
-1.295172	0.947551
-1.326826	0.949665
-1.358480	0.951756
-1.390134	0.954056
-1.421788	0.956294
-1.453442	0.95881
-1.485096	0.960787
-1.516750	0.962952
-1.548404	0.964851
-1.580058	0.96693
-1.611712	0.968435
-1.643366	0.970232
-1.675019	0.971731
-1.706673	0.973114
-1.738327	0.974592
-1.769981	0.976017
-1.801635	0.977302
-1.833289	0.978663
-1.864943	0.980284
-1.896597	0.981561
-1.928251	0.982776
-1.959905	0.983776
-1.991559	0.984776
-2.023213	0.985818
-2.054866	0.986636
-2.086520	0.987602
-2.118174	0.988443
-2.149828	0.989126
-2.181482	0.989731
-2.213136	0.990296
-2.244790	0.990739
-2.276444	0.991095
-2.308098	0.991596
-2.339752	0.992052
-2.371406	0.992362
-2.403060	0.992654
-2.434713	0.992965
-2.466367	0.993311
-2.498021	0.993551
-2.529675	0.993799
-2.561329	0.994052
-2.592983	0.994292
-2.624637	0.994493
-2.656291	0.99477
-2.687945	0.994981
-2.719599	0.995286
-2.751253	0.995607
-2.782907	0.995894
-2.814561	0.996087
-2.846214	0.996352
-2.877868	0.996636
-2.909522	0.99695
-2.941176	0.99723
-2.972830	0.997418
-3.004484	0.997631
-3.036138	0.997822
-3.067792	0.997967
-3.099446	0.998095
-3.131100	0.998267
-3.162754	0.998435
-3.194408	0.998503
-3.226061	0.998654
-3.257715	0.998789
-3.289369	0.998934
-3.321023	0.999031
-3.352677	0.999168
-3.384331	0.999271
-3.415985	0.999335
-3.447639	0.9994
-3.479293	0.999447
-3.510947	0.999518
-3.542601	0.999576
-3.574255	0.999611
-3.605908	0.999654
-3.637562	0.999673
-3.669216	0.999683
-3.700870	0.99972
-3.732524	0.999764
-3.764178	0.999787
-3.795832	0.999807
-3.827486	0.999824
-3.859140	0.999834
-3.890794	0.999847
-3.922448	0.999867
-3.954102	0.99987
-4.017409	0.999886
-4.049063	0.999888
-4.080717	0.999925
-4.112371	0.99993
-4.144025	0.999946
-4.175679	0.999952
-4.270641	0.999967
-4.397256	0.999994
-4.650488	0.999996
-4.682142	1
&
37.955687	3.35828e-21
37.924033	3.5074e-21
37.892379	3.66314e-21
37.860725	3.8258e-21
37.829071	3.99567e-21
37.797417	4.17309e-21
37.765763	4.35838e-21
37.734109	4.55189e-21
37.702455	4.754e-21
37.670801	4.96507e-21
37.639147	5.18552e-21
37.607493	5.41575e-21
37.575840	5.6562e-21
37.544186	5.90732e-21
37.512532	6.16959e-21
37.480878	6.4435e-21
37.449224	6.72956e-21
37.417570	7.02833e-21
37.385916	7.34035e-21
37.354262	7.66622e-21
37.322608	8.00655e-21
37.290954	8.36199e-21
37.259300	8.73321e-21
37.227646	9.12089e-21
37.195992	9.52579e-21
37.164339	9.94865e-21
37.132685	1.03903e-20
37.101031	1.08515e-20
37.069377	1.13332e-20
37.037723	1.18363e-20
37.006069	1.23617e-20
36.974415	1.29104e-20
36.942761	1.34834e-20
36.911107	1.40819e-20
36.879453	1.4707e-20
36.847799	1.53597e-20
36.816145	1.60415e-20
36.784492	1.67535e-20
36.752838	1.74971e-20
36.721184	1.82737e-20
36.689530	1.90847e-20
36.657876	1.99317e-20
36.626222	2.08163e-20
36.594568	2.17402e-20
36.562914	2.2705e-20
36.531260	2.37127e-20
36.499606	2.4765e-20
36.467952	2.58641e-20
36.436298	2.70119e-20
36.404645	2.82106e-20
36.372991	2.94626e-20
36.341337	3.077e-20
36.309683	3.21355e-20
36.278029	3.35615e-20
36.246375	3.50508e-20
36.214721	3.66062e-20
36.183067	3.82305e-20
36.151413	3.99269e-20
36.119759	4.16986e-20
36.088105	4.35489e-20
36.056451	4.54812e-20
36.024797	4.74993e-20
35.993144	4.96068e-20
35.961490	5.18079e-20
35.929836	5.41065e-20
35.898182	5.65072e-20
35.866528	5.90143e-20
35.834874	6.16326e-20
35.803220	6.43671e-20
35.771566	6.72228e-20
35.739912	7.02052e-20
35.708258	7.33198e-20
35.676604	7.65726e-20
35.644950	7.99697e-20
35.613297	8.35174e-20
35.581643	8.72225e-20
35.549989	9.10919e-20
35.518335	9.51329e-20
35.486681	9.9353e-20
35.455027	1.0376e-19
35.423373	1.08363e-19
35.391719	1.1317e-19
35.360065	1.1819e-19
35.328411	1.23433e-19
35.296757	1.28908e-19
35.265103	1.34626e-19
35.233450	1.40597e-19
35.201796	1.46834e-19
35.170142	1.53346e-19
35.138488	1.60148e-19
35.106834	1.67251e-19
35.075180	1.74669e-19
35.043526	1.82416e-19
35.011872	1.90506e-19
34.980218	1.98956e-19
34.948564	2.07779e-19
34.916910	2.16994e-19
34.885256	2.26618e-19
34.853603	2.36668e-19
34.821949	2.47164e-19
34.790295	2.58125e-19
34.758641	2.69572e-19
34.726987	2.81526e-19
34.695333	2.94011e-19
34.663679	3.07048e-19
34.632025	3.20664e-19
34.600371	3.34884e-19
34.568717	3.49733e-19
34.537063	3.65241e-19
34.505409	3.81436e-19
34.473755	3.9835e-19
34.442102	4.16013e-19
34.410448	4.34458e-19
34.378794	4.53722e-19
34.347140	4.73839e-19
34.315486	4.94848e-19
34.283832	5.16788e-19
34.252178	5.397e-19
34.220524	5.63628e-19
34.188870	5.88616e-19
34.157216	6.14712e-19
34.125562	6.41965e-19
34.093908	6.70425e-19
34.062255	7.00146e-19
34.030601	7.31185e-19
33.998947	7.63599e-19
33.967293	7.97449e-19
33.935639	8.328e-19
33.903985	8.69717e-19
33.872331	9.08269e-19
33.840677	9.48531e-19
33.809023	9.90576e-19
33.777369	1.03448e-18
33.745715	1.08034e-18
33.714061	1.12822e-18
33.682408	1.17823e-18
33.650754	1.23045e-18
33.619100	1.28499e-18
33.587446	1.34194e-18
33.555792	1.40142e-18
33.524138	1.46353e-18
33.492484	1.5284e-18
33.460830	1.59613e-18
33.429176	1.66687e-18
33.397522	1.74074e-18
33.365868	1.81789e-18
33.334214	1.89845e-18
33.302561	1.98258e-18
33.270907	2.07044e-18
33.239253	2.16219e-18
33.207599	2.258e-18
33.175945	2.35806e-18
33.144291	2.46255e-18
33.112637	2.57167e-18
33.080983	2.68562e-18
33.049329	2.80462e-18
33.017675	2.92889e-18
32.986021	3.05867e-18
32.954367	3.19419e-18
32.922713	3.33571e-18
32.891060	3.48351e-18
32.859406	3.63784e-18
32.827752	3.79902e-18
32.796098	3.96733e-18
32.764444	4.14309e-18
32.732790	4.32664e-18
32.701136	4.51832e-18
32.669482	4.71849e-18
32.637828	4.92752e-18
32.606174	5.1458e-18
32.574520	5.37375e-18
32.542866	5.6118e-18
32.511213	5.86039e-18
32.479559	6.11998e-18
32.447905	6.39107e-18
32.416251	6.67416e-18
32.384597	6.96979e-18
32.352943	7.2785e-18
32.321289	7.60089e-18
32.289635	7.93754e-18
32.257981	8.28911e-18
32.226327	8.65623e-18
32.194673	9.03961e-18
32.163019	9.43997e-18
32.131366	9.85804e-18
32.099712	1.02946e-17
32.068058	1.07505e-17
32.036404	1.12266e-17
32.004750	1.17238e-17
31.973096	1.2243e-17
31.941442	1.27851e-17
31.909788	1.33513e-17
31.878134	1.39425e-17
31.846480	1.45599e-17
31.814826	1.52046e-17
31.783172	1.58779e-17
31.751519	1.65809e-17
31.719865	1.73151e-17
31.688211	1.80817e-17
31.656557	1.88823e-17
31.624903	1.97183e-17
31.593249	2.05913e-17
31.561595	2.1503e-17
31.529941	2.2455e-17
31.498287	2.34491e-17
31.466633	2.44872e-17
31.434979	2.55713e-17
31.403325	2.67033e-17
31.371671	2.78854e-17
31.340018	2.91199e-17
31.308364	3.04089e-17
31.276710	3.1755e-17
31.245056	3.31606e-17
31.213402	3.46285e-17
31.181748	3.61612e-17
31.150094	3.77618e-17
31.118440	3.94332e-17
31.086786	4.11786e-17
31.055132	4.30012e-17
31.023478	4.49044e-17
30.991824	4.68918e-17
30.960171	4.89671e-17
30.928517	5.11342e-17
30.896863	5.33972e-17
30.865209	5.57603e-17
30.833555	5.82279e-17
30.801901	6.08047e-17
30.770247	6.34954e-17
30.738593	6.63052e-17
30.706939	6.92392e-17
30.675285	7.2303e-17
30.643631	7.55024e-17
30.611977	7.88432e-17
30.580324	8.23318e-17
30.548670	8.59746e-17
30.517016	8.97786e-17
30.485362	9.37508e-17
30.453708	9.78987e-17
30.422054	1.0223e-16
30.390400	1.06753e-16
30.358746	1.11476e-16
30.327092	1.16407e-16
30.295438	1.21557e-16
30.263784	1.26934e-16
30.232130	1.3255e-16
30.200476	1.38413e-16
30.168823	1.44536e-16
30.137169	1.50929e-16
30.105515	1.57605e-16
30.073861	1.64577e-16
30.042207	1.71856e-16
30.010553	1.79458e-16
29.978899	1.87395e-16
29.947245	1.95683e-16
29.915591	2.04338e-16
29.883937	2.13375e-16
29.852283	2.22812e-16
29.820629	2.32666e-16
29.788976	2.42955e-16
29.757322	2.53699e-16
29.725668	2.64918e-16
29.694014	2.76633e-16
29.662360	2.88866e-16
29.630706	3.01639e-16
29.599052	3.14977e-16
29.567398	3.28905e-16
29.535744	3.43448e-16
29.504090	3.58633e-16
29.472436	3.7449e-16
29.440782	3.91048e-16
29.409129	4.08337e-16
29.377475	4.2639e-16
29.345821	4.45241e-16
29.314167	4.64925e-16
29.282513	4.85478e-16
29.250859	5.0694e-16
29.219205	5.2935e-16
29.187551	5.5275e-16
29.155897	5.77184e-16
29.124243	6.02697e-16
29.092589	6.29338e-16
29.060935	6.57156e-16
29.029282	6.86202e-16
28.997628	7.16532e-16
28.965974	7.48201e-16
28.934320	7.8127e-16
28.902666	8.15799e-16
28.871012	8.51853e-16
28.839358	8.895e-16
28.807704	9.2881e-16
28.776050	9.69856e-16
28.744396	1.01271e-15
28.712742	1.05747e-15
28.681088	1.10419e-15
28.649434	1.15299e-15
28.617781	1.20393e-15
28.586127	1.25713e-15
28.554473	1.31268e-15
28.522819	1.37067e-15
28.491165	1.43123e-15
28.459511	1.49447e-15
28.427857	1.56049e-15
28.396203	1.62944e-15
28.364549	1.70142e-15
28.332895	1.77659e-15
28.301241	1.85507e-15
28.269587	1.93701e-15
28.237934	2.02258e-15
28.206280	2.11192e-15
28.174626	2.20521e-15
28.142972	2.30261e-15
28.111318	2.40432e-15
28.079664	2.51051e-15
28.048010	2.6214e-15
28.016356	2.73717e-15
27.984702	2.85806e-15
27.953048	2.98428e-15
27.921394	3.11608e-15
27.889740	3.25369e-15
27.858087	3.39737e-15
27.826433	3.5474e-15
27.794779	3.70404e-15
27.763125	3.8676e-15
27.731471	4.03838e-15
27.699817	4.21669e-15
27.668163	4.40287e-15
27.636509	4.59727e-15
27.604855	4.80024e-15
27.573201	5.01217e-15
27.541547	5.23345e-15
27.509893	5.4645e-15
27.478240	5.70573e-15
27.446586	5.95761e-15
27.414932	6.22061e-15
27.383278	6.4952e-15
27.351624	6.78191e-15
27.319970	7.08127e-15
27.288316	7.39383e-15
27.256662	7.72018e-15
27.225008	8.06092e-15
27.193354	8.41669e-15
27.161700	8.78816e-15
27.130046	9.17601e-15
27.098392	9.58096e-15
27.066739	1.00038e-14
27.035085	1.04452e-14
27.003431	1.09062e-14
26.971777	1.13874e-14
26.940123	1.18899e-14
26.908469	1.24145e-14
26.876815	1.29623e-14
26.845161	1.35342e-14
26.813507	1.41314e-14
26.781853	1.47548e-14
26.750199	1.54058e-14
26.718545	1.60854e-14
26.686892	1.6795e-14
26.655238	1.75359e-14
26.623584	1.83095e-14
26.591930	1.91172e-14
26.560276	1.99604e-14
26.528622	2.08409e-14
26.496968	2.17601e-14
26.465314	2.27199e-14
26.433660	2.37219e-14
26.402006	2.47681e-14
26.370352	2.58605e-14
26.338698	2.7001e-14
26.307045	2.81917e-14
26.275391	2.94349e-14
26.243737	3.07329e-14
26.212083	3.20881e-14
26.180429	3.3503e-14
26.148775	3.49802e-14
26.117121	3.65226e-14
26.085467	3.81328e-14
26.053813	3.98141e-14
26.022159	4.15694e-14
25.990505	4.3402e-14
25.958851	4.53154e-14
25.927197	4.7313e-14
25.895544	4.93987e-14
25.863890	5.15762e-14
25.832236	5.38496e-14
25.800582	5.62232e-14
25.768928	5.87013e-14
25.737274	6.12886e-14
25.705620	6.39898e-14
25.673966	6.68099e-14
25.642312	6.97543e-14
25.610658	7.28283e-14
25.579004	7.60377e-14
25.547350	7.93884e-14
25.515697	8.28866e-14
25.484043	8.65389e-14
25.452389	9.03519e-14
25.420735	9.43329e-14
25.389081	9.84891e-14
25.357427	1.02828e-13
25.325773	1.07358e-13
25.294119	1.12088e-13
25.262465	1.17026e-13
25.230811	1.22181e-13
25.199157	1.27563e-13
25.167503	1.33182e-13
25.135850	1.39048e-13
25.104196	1.45173e-13
25.072542	1.51567e-13
25.040888	1.58242e-13
25.009234	1.65211e-13
24.977580	1.72487e-13
24.945926	1.80083e-13
24.914272	1.88013e-13
24.882618	1.96292e-13
24.850964	2.04936e-13
24.819310	2.13959e-13
24.787656	2.2338e-13
24.756003	2.33215e-13
24.724349	2.43482e-13
24.692695	2.54202e-13
24.661041	2.65393e-13
24.629387	2.77076e-13
24.597733	2.89273e-13
24.566079	3.02006e-13
24.534425	3.153e-13
24.502771	3.29178e-13
24.471117	3.43666e-13
24.439463	3.58791e-13
24.407809	3.74582e-13
24.376155	3.91067e-13
24.344502	4.08277e-13
24.312848	4.26243e-13
24.281194	4.44999e-13
24.249540	4.6458e-13
24.217886	4.85022e-13
24.186232	5.06362e-13
24.154578	5.28641e-13
24.122924	5.51899e-13
24.091270	5.76179e-13
24.059616	6.01526e-13
24.027962	6.27987e-13
23.996308	6.55611e-13
23.964655	6.84449e-13
23.933001	7.14555e-13
23.901347	7.45983e-13
23.869693	7.78793e-13
23.838039	8.13044e-13
23.806385	8.488e-13
23.774731	8.86127e-13
23.743077	9.25093e-13
23.711423	9.65772e-13
23.679769	1.00824e-12
23.648115	1.05257e-12
23.616461	1.09885e-12
23.584808	1.14716e-12
23.553154	1.19759e-12
23.521500	1.25024e-12
23.489846	1.3052e-12
23.458192	1.36257e-12
23.426538	1.42247e-12
23.394884	1.48499e-12
23.363230	1.55026e-12
23.331576	1.61839e-12
23.299922	1.68952e-12
23.268268	1.76377e-12
23.236614	1.84128e-12
23.204961	1.92219e-12
23.173307	2.00665e-12
23.141653	2.09482e-12
23.109999	2.18686e-12
23.078345	2.28294e-12
23.046691	2.38324e-12
23.015037	2.48794e-12
22.983383	2.59723e-12
22.951729	2.71132e-12
22.920075	2.83042e-12
22.888421	2.95474e-12
22.856767	3.08451e-12
22.825113	3.21998e-12
22.793460	3.36139e-12
22.761806	3.50901e-12
22.730152	3.6631e-12
22.698498	3.82395e-12
22.666844	3.99186e-12
22.635190	4.16713e-12
22.603536	4.35009e-12
22.571882	4.54107e-12
22.540228	4.74043e-12
22.508574	4.94853e-12
22.476920	5.16575e-12
22.445266	5.3925e-12
22.413613	5.62919e-12
22.381959	5.87626e-12
22.350305	6.13416e-12
22.318651	6.40336e-12
22.286997	6.68436e-12
22.255343	6.97769e-12
22.223689	7.28386e-12
22.192035	7.60346e-12
22.160381	7.93706e-12
22.128727	8.28529e-12
22.097073	8.64877e-12
22.065419	9.02818e-12
22.033766	9.42421e-12
22.002112	9.83759e-12
21.970458	1.02691e-11
21.938804	1.07195e-11
21.907150	1.11896e-11
21.875496	1.16803e-11
21.843842	1.21926e-11
21.812188	1.27272e-11
21.780534	1.32853e-11
21.748880	1.38678e-11
21.717226	1.44758e-11
21.685572	1.51104e-11
21.653919	1.57728e-11
21.622265	1.64643e-11
21.590611	1.7186e-11
21.558957	1.79392e-11
21.527303	1.87255e-11
21.495649	1.95462e-11
21.463995	2.04028e-11
21.432341	2.12969e-11
21.400687	2.22301e-11
21.369033	2.32042e-11
21.337379	2.42208e-11
21.305725	2.5282e-11
21.274071	2.63896e-11
21.242418	2.75457e-11
21.210764	2.87523e-11
21.179110	3.00117e-11
21.147456	3.13262e-11
21.115802	3.26982e-11
21.084148	3.41302e-11
21.052494	3.56249e-11
21.020840	3.71849e-11
20.989186	3.88131e-11
20.957532	4.05125e-11
20.925878	4.22862e-11
20.894224	4.41374e-11
20.862571	4.60696e-11
20.830917	4.80863e-11
20.799263	5.01911e-11
20.767609	5.23878e-11
20.735955	5.46806e-11
20.704301	5.70736e-11
20.672647	5.95712e-11
20.640993	6.21779e-11
20.609339	6.48985e-11
20.577685	6.77379e-11
20.546031	7.07014e-11
20.514377	7.37944e-11
20.482724	7.70224e-11
20.451070	8.03915e-11
20.419416	8.39077e-11
20.387762	8.75774e-11
20.356108	9.14074e-11
20.324454	9.54046e-11
20.292800	9.95763e-11
20.261146	1.0393e-10
20.229492	1.08474e-10
20.197838	1.13216e-10
20.166184	1.18166e-10
20.134530	1.23331e-10
20.102876	1.28722e-10
20.071223	1.34348e-10
20.039569	1.40219e-10
20.007915	1.46347e-10
19.976261	1.52742e-10
19.944607	1.59416e-10
19.912953	1.66381e-10
19.881299	1.7365e-10
19.849645	1.81235e-10
19.817991	1.89152e-10
19.786337	1.97414e-10
19.754683	2.06036e-10
19.723029	2.15034e-10
19.691376	2.24425e-10
19.659722	2.34225e-10
19.628068	2.44452e-10
19.596414	2.55124e-10
19.564760	2.66262e-10
19.533106	2.77886e-10
19.501452	2.90015e-10
19.469798	3.02674e-10
19.438144	3.15883e-10
19.406490	3.29669e-10
19.374836	3.44054e-10
19.343182	3.59067e-10
19.311529	3.74733e-10
19.279875	3.91081e-10
19.248221	4.08141e-10
19.216567	4.25945e-10
19.184913	4.44523e-10
19.153259	4.6391e-10
19.121605	4.84141e-10
19.089951	5.05252e-10
19.058297	5.27283e-10
19.026643	5.50272e-10
18.994989	5.74261e-10
18.963335	5.99294e-10
18.931682	6.25417e-10
18.900028	6.52675e-10
18.868374	6.8112e-10
18.836720	7.10801e-10
18.805066	7.41774e-10
18.773412	7.74093e-10
18.741758	8.07817e-10
18.710104	8.43008e-10
18.678450	8.79728e-10
18.646796	9.18045e-10
18.615142	9.58027e-10
18.583488	9.99747e-10
18.551834	1.04328e-09
18.520181	1.0887e-09
18.488527	1.1361e-09
18.456873	1.18556e-09
18.425219	1.23716e-09
18.393565	1.29101e-09
18.361911	1.3472e-09
18.330257	1.40582e-09
18.298603	1.46699e-09
18.266949	1.53082e-09
18.235295	1.59741e-09
18.203641	1.6669e-09
18.171987	1.7394e-09
18.140334	1.81505e-09
18.108680	1.89399e-09
18.077026	1.97634e-09
18.045372	2.06227e-09
18.013718	2.15193e-09
17.982064	2.24548e-09
17.950410	2.34308e-09
17.918756	2.44491e-09
17.887102	2.55116e-09
17.855448	2.66202e-09
17.823794	2.77768e-09
17.792140	2.89836e-09
17.760487	3.02426e-09
17.728833	3.15562e-09
17.697179	3.29268e-09
17.665525	3.43567e-09
17.633871	3.58485e-09
17.602217	3.74049e-09
17.570563	3.90288e-09
17.538909	4.0723e-09
17.507255	4.24905e-09
17.475601	4.43345e-09
17.443947	4.62584e-09
17.412293	4.82655e-09
17.380640	5.03595e-09
17.348986	5.2544e-09
17.317332	5.48231e-09
17.285678	5.72008e-09
17.254024	5.96813e-09
17.222370	6.22691e-09
17.190716	6.49688e-09
17.159062	6.77852e-09
17.127408	7.07233e-09
17.095754	7.37885e-09
17.064100	7.69861e-09
17.032446	8.03219e-09
17.000792	8.38018e-09
16.969139	8.7432e-09
16.937485	9.12191e-09
16.905831	9.51696e-09
16.874177	9.92908e-09
16.842523	1.0359e-08
16.810869	1.08075e-08
16.779215	1.12753e-08
16.747561	1.17633e-08
16.715907	1.22724e-08
16.684253	1.28034e-08
16.652599	1.33573e-08
16.620945	1.39352e-08
16.589292	1.45379e-08
16.557638	1.51667e-08
16.525984	1.58225e-08
16.494330	1.65066e-08
16.462676	1.72202e-08
16.431022	1.79646e-08
16.399368	1.8741e-08
16.367714	1.95508e-08
16.336060	2.03956e-08
16.304406	2.12767e-08
16.272752	2.21957e-08
16.241098	2.31543e-08
16.209445	2.41542e-08
16.177791	2.51971e-08
16.146137	2.62849e-08
16.114483	2.74194e-08
16.082829	2.86028e-08
16.051175	2.9837e-08
16.019521	3.11243e-08
15.987867	3.2467e-08
15.956213	3.38674e-08
15.924559	3.53279e-08
15.892905	3.68512e-08
15.861251	3.84399e-08
15.829597	4.00969e-08
15.797944	4.1825e-08
15.766290	4.36273e-08
15.734636	4.5507e-08
15.702982	4.74673e-08
15.671328	4.95118e-08
15.639674	5.16439e-08
15.608020	5.38676e-08
15.576366	5.61865e-08
15.544712	5.86049e-08
15.513058	6.1127e-08
15.481404	6.37572e-08
15.449750	6.65e-08
15.418097	6.93604e-08
15.386443	7.23433e-08
15.354789	7.54539e-08
15.323135	7.86976e-08
15.291481	8.20803e-08
15.259827	8.56077e-08
15.228173	8.9286e-08
15.196519	9.31216e-08
15.164865	9.71213e-08
15.133211	1.01292e-07
15.101557	1.05641e-07
15.069903	1.10176e-07
15.038250	1.14904e-07
15.006596	1.19835e-07
14.974942	1.24976e-07
14.943288	1.30337e-07
14.911634	1.35927e-07
14.879980	1.41755e-07
14.848326	1.47831e-07
14.816672	1.54167e-07
14.785018	1.60774e-07
14.753364	1.67661e-07
14.721710	1.74843e-07
14.690056	1.8233e-07
14.658403	1.90137e-07
14.626749	1.98276e-07
14.595095	2.06761e-07
14.563441	2.15608e-07
14.531787	2.24831e-07
14.500133	2.34447e-07
14.468479	2.44471e-07
14.436825	2.54922e-07
14.405171	2.65817e-07
14.373517	2.77176e-07
14.341863	2.89016e-07
14.310209	3.0136e-07
14.278555	3.14228e-07
14.246902	3.27642e-07
14.215248	3.41625e-07
14.183594	3.56202e-07
14.151940	3.71397e-07
14.120286	3.87236e-07
14.088632	4.03746e-07
14.056978	4.20956e-07
14.025324	4.38895e-07
13.993670	4.57594e-07
13.962016	4.77084e-07
13.930362	4.97399e-07
13.898708	5.18573e-07
13.867055	5.40642e-07
13.835401	5.63645e-07
13.803747	5.8762e-07
13.772093	6.12608e-07
13.740439	6.38651e-07
13.708785	6.65793e-07
13.677131	6.94081e-07
13.645477	7.23562e-07
13.613823	7.54286e-07
13.582169	7.86306e-07
13.550515	8.19674e-07
13.518861	8.54449e-07
13.487208	8.90687e-07
13.455554	9.28451e-07
13.423900	9.67804e-07
13.392246	1.00881e-06
13.360592	1.05154e-06
13.328938	1.09607e-06
13.297284	1.14247e-06
13.265630	1.19081e-06
13.233976	1.24119e-06
13.202322	1.29368e-06
13.170668	1.34837e-06
13.139014	1.40535e-06
13.107361	1.46472e-06
13.075707	1.52657e-06
13.044053	1.59102e-06
13.012399	1.65816e-06
12.980745	1.7281e-06
12.949091	1.80098e-06
12.917437	1.87689e-06
12.885783	1.95598e-06
12.854129	2.03837e-06
12.822475	2.12419e-06
12.790821	2.21359e-06
12.759167	2.30672e-06
12.727513	2.40373e-06
12.695860	2.50477e-06
12.664206	2.61002e-06
12.632552	2.71965e-06
12.600898	2.83383e-06
12.569244	2.95275e-06
12.537590	3.07662e-06
12.505936	3.20562e-06
12.474282	3.33997e-06
12.442628	3.47988e-06
12.410974	3.6256e-06
12.379320	3.77734e-06
12.347666	3.93536e-06
12.316013	4.09991e-06
12.284359	4.27126e-06
12.252705	4.44968e-06
12.221051	4.63546e-06
12.189397	4.8289e-06
12.157743	5.03032e-06
12.126089	5.24002e-06
12.094435	5.45835e-06
12.062781	5.68566e-06
12.031127	5.9223e-06
11.999473	6.16866e-06
11.967819	6.42513e-06
11.936166	6.6921e-06
11.904512	6.97001e-06
11.872858	7.25929e-06
11.841204	7.5604e-06
11.809550	7.87382e-06
11.777896	8.20002e-06
11.746242	8.53953e-06
11.714588	8.89288e-06
11.682934	9.26061e-06
11.651280	9.6433e-06
11.619626	1.00415e-05
11.587972	1.04559e-05
11.556318	1.08872e-05
11.524665	1.13358e-05
11.493011	1.18027e-05
11.461357	1.22884e-05
11.429703	1.27938e-05
11.398049	1.33195e-05
11.366395	1.38665e-05
11.334741	1.44354e-05
11.303087	1.50273e-05
11.271433	1.56429e-05
11.239779	1.62833e-05
11.208125	1.69492e-05
11.176471	1.76419e-05
11.144818	1.83623e-05
11.113164	1.91114e-05
11.081510	1.98903e-05
11.049856	2.07004e-05
11.018202	2.15426e-05
10.986548	2.24182e-05
10.954894	2.33286e-05
10.923240	2.42751e-05
10.891586	2.52589e-05
10.859932	2.62817e-05
10.828278	2.73447e-05
10.796624	2.84495e-05
10.764971	2.95978e-05
10.733317	3.07911e-05
10.701663	3.20311e-05
10.670009	3.33196e-05
10.638355	3.46583e-05
10.606701	3.60492e-05
10.575047	3.74941e-05
10.543393	3.89951e-05
10.511739	4.05542e-05
10.480085	4.21735e-05
10.448431	4.38552e-05
10.416777	4.56016e-05
10.385124	4.74149e-05
10.353470	4.92977e-05
10.321816	5.12524e-05
10.290162	5.32816e-05
10.258508	5.53878e-05
10.226854	5.75738e-05
10.195200	5.98425e-05
10.163546	6.21966e-05
10.131892	6.46391e-05
10.100238	6.71731e-05
10.068584	6.98018e-05
10.036930	7.25282e-05
10.005276	7.53558e-05
9.973623	7.82879e-05
9.941969	8.1328e-05
9.910315	8.44795e-05
9.878661	8.77463e-05
9.847007	9.11319e-05
9.815353	9.46403e-05
9.783699	9.82752e-05
9.752045	0.000102041
9.720391	0.000105941
9.688737	0.000109979
9.657083	0.000114161
9.625429	0.00011849
9.593776	0.00012297
9.562122	0.000127606
9.530468	0.000132402
9.498814	0.000137363
9.467160	0.000142493
9.435506	0.000147796
9.403852	0.000153278
9.372198	0.000158942
9.340544	0.000164793
9.308890	0.000170835
9.277236	0.000177073
9.245582	0.000183511
9.213929	0.000190153
9.182275	0.000197003
9.150621	0.000204065
9.118967	0.000211343
9.087313	0.000218839
9.055659	0.000226556
9.024005	0.000234499
8.992351	0.000242668
8.960697	0.000251065
8.929043	0.000259692
8.897389	0.000268548
8.865735	0.000277635
8.834082	0.00028695
8.802428	0.000296491
8.770774	0.000306256
8.739120	0.000316239
8.707466	0.000326434
8.675812	0.000336833
8.644158	0.000347426
8.612504	0.0003582
8.580850	0.00036914
8.549196	0.000380228
8.517542	0.000391441
8.485888	0.000402752
8.454234	0.000414127
8.422581	0.000425528
8.390927	0.000436908
8.359273	0.000448207
8.327619	0.000459356
8.295965	0.000470266
8.264311	0.000480825
8.232657	0.000490888
8.201003	0.000500256
8.169349	0.000508639
8.137695	0.000515548
&
```
