## Supplementary material for "All-at-once RNA folding with 3D motif prediction framed by evolutionary information": RF01157_sn1185.cacofold.helixcov

```
# RMs = 2 L = 66

# RM_HELIX NESTED 17-23 31-36, nbp = 6 nbp_cov = 0
# pvals: 0.982256,0.982256,0.982256,0.982256,0.982256,0.982256
# aggregated NONE
NESTED  ::::::::::::::::<<-<<<<_______>>>>>>::::::::::::::::::::::::::::::
        ::::::::::::::::::::::::::::::::::::::::::::::::::::::::::::::::::

# RM_HELIX NESTED 3-5 56-58, nbp = 3 nbp_cov = 0
# pvals: 0.982256,0.982256,0.982256
# aggregated NONE
NESTED  ::<<<__________________________________________________>>>::::::::
        ::::::::::::::::::::::::::::::::::::::::::::::::::::::::::::::::::
```
