## Supplementary material for "All-at-once RNA folding with 3D motif prediction framed by evolutionary information": RF01157_sn1185.surv

```
0.000000	0.333333
-0.007291	1
&
2.920805	0.000466853
2.641939	0.000933707
2.246878	0.00140056
1.642668	0.00186741
1.526474	0.00233427
1.363802	0.00280112
0.643397	0.00326797
0.573680	0.00373483
0.155381	0.00420168
0.120523	0.00466853
0.108903	0.00513539
0.085664	0.00560224
0.074045	0.00606909
0.039187	0.00653595
0.027567	0.0070028
0.004328	0.00746965
-0.007291	0.984127
-0.018911	0.984594
-0.030530	0.986461
-0.042149	0.986928
-0.053769	0.989262
-0.065388	0.989729
-0.100247	0.990196
-0.111866	0.99113
-0.169963	0.991597
-0.181583	0.992063
-0.204821	0.992997
-0.262919	0.993931
-0.321016	0.994398
-0.355874	0.994865
-0.379113	0.995798
-0.425591	0.996732
-0.437210	0.997199
-0.460449	0.997666
-0.472068	0.998133
-0.588263	0.998599
-0.634740	0.999066
-0.750935	0.999533
-1.541056	1
&
4.421922	2.331e-06
4.419711	6.99301e-06
4.361614	1.3986e-05
4.338375	1.6317e-05
4.291898	1.8648e-05
4.222181	2.0979e-05
4.105987	2.331e-05
4.024651	2.7972e-05
3.989792	3.0303e-05
3.966554	3.2634e-05
3.931695	3.4965e-05
3.908456	3.7296e-05
3.792262	3.9627e-05
3.769023	5.12821e-05
3.734165	5.36131e-05
3.722546	5.59441e-05
3.710926	5.82751e-05
3.699307	6.52681e-05
3.664448	7.45921e-05
3.652829	7.92541e-05
3.629590	8.62471e-05
3.617971	8.85781e-05
3.606351	9.55711e-05
3.594732	0.000100233
3.583112	0.000107226
3.571493	0.000198135
3.548254	0.000212121
3.536635	0.000216783
3.513396	0.000226107
3.490157	0.000235431
3.466918	0.000237762
3.397202	0.000240093
3.362343	0.000319347
3.339104	0.000321678
3.327485	0.000324009
3.315866	0.00032634
3.304246	0.000333333
3.281007	0.000337995
3.269388	0.000351981
3.257768	0.000368298
3.222910	0.00037296
3.211291	0.000379953
3.199671	0.000382284
3.188052	0.000554779
3.176432	0.000568765
3.164813	0.000578089
3.153194	0.000596737
3.141574	0.000622378
3.118335	0.000624709
3.106716	0.000636364
3.095096	0.000685315
3.083477	0.000689977
3.071858	0.000694639
3.060238	0.000703963
3.048619	0.000708625
3.036999	0.000710956
3.025380	0.000715618
3.013760	0.000731935
3.002141	0.000741259
2.978902	0.00074359
2.967283	0.000755245
2.955663	0.000764569
2.944044	0.000855478
2.920805	0.000874126
2.909186	0.000881119
2.897566	0.000885781
2.885947	0.000895105
2.874327	0.000897436
2.862708	0.000909091
2.851088	0.000920746
2.839469	0.000923077
2.827850	0.00101166
2.816230	0.00110956
2.804611	0.00111422
2.792991	0.00111655
2.781372	0.00112354
2.769752	0.00113753
2.758133	0.00114685
2.746514	0.00117016
2.734894	0.00117249
2.723275	0.00118648
2.711655	0.0011958
2.700036	0.00119814
2.665178	0.0012028
2.653558	0.00121911
2.641939	0.0012331
2.618700	0.00123776
2.607080	0.00125408
2.595461	0.00126107
2.583842	0.0012634
2.572222	0.00126807
2.560603	0.00127739
2.537364	0.00128205
2.525744	0.00129604
2.514125	0.00129837
2.502506	0.00131935
2.490886	0.00132168
2.479267	0.00132401
2.456028	0.00133333
2.409550	0.00133566
2.397931	0.00134033
2.386311	0.00134965
2.304975	0.00135198
2.293356	0.00135431
2.281736	0.00135897
2.258498	0.00136597
2.246878	0.00137529
2.200400	0.00137762
2.177162	0.00138228
2.165542	0.00138462
2.142303	0.00138928
2.095826	0.00139161
2.060967	0.00139394
1.991251	0.00139627
1.968012	0.0013986
1.816959	0.00140326
1.782101	0.00141026
1.758862	0.0014965
1.747243	0.00153147
1.735623	0.00154545
1.724004	0.00155012
1.712384	0.00155245
1.700765	0.00155478
1.689146	0.00155711
1.677526	0.00155944
1.665907	0.00156643
1.654287	0.00157343
1.642668	0.00159907
1.631048	0.00161072
1.619429	0.00162238
1.607810	0.00162937
1.596190	0.00164802
1.584571	0.00167599
1.572951	0.00177389
1.561332	0.00177855
1.549712	0.00178555
1.538093	0.00179487
1.526474	0.00181352
1.514854	0.0018345
1.503235	0.00184149
1.491615	0.00193706
1.479996	0.00196037
1.468376	0.00198601
1.456757	0.00199301
1.445138	0.00201166
1.433518	0.00202797
1.421899	0.0020676
1.410279	0.00209557
1.398660	0.00217949
1.387040	0.00218648
1.375421	0.00220047
1.363802	0.00221445
1.352182	0.00225641
1.340563	0.00228438
1.328943	0.00239161
1.317324	0.00250117
1.305704	0.00253613
1.294085	0.00255711
1.282466	0.0025641
1.270846	0.00264802
1.259227	0.00269464
1.247607	0.00279021
1.235988	0.00281352
1.224368	0.00281818
1.212749	0.00282284
1.201130	0.00282984
1.189510	0.00284149
1.177891	0.00285315
1.166271	0.00285781
1.154652	0.00286247
1.143032	0.0028648
1.131413	0.00287646
1.108174	0.00288811
1.096555	0.00290443
1.084935	0.00291608
1.073316	0.00292308
1.061696	0.00294639
1.050077	0.00295571
1.026838	0.00305828
1.015219	0.00318415
1.003599	0.00322145
0.991980	0.0032704
0.980360	0.00328671
0.968741	0.00338928
0.957122	0.00339394
0.945502	0.00341026
0.933883	0.00344988
0.922263	0.00348718
0.910644	0.00365501
0.899024	0.00366667
0.887405	0.00367599
0.875786	0.00369697
0.864166	0.00370396
0.852547	0.00370629
0.840927	0.00371329
0.829308	0.00373193
0.817688	0.00374359
0.806069	0.00375291
0.794450	0.00375991
0.782830	0.00376923
0.771211	0.00377855
0.759591	0.00378089
0.747972	0.00379021
0.736352	0.0037972
0.724733	0.0038042
0.701494	0.00381352
0.689875	0.00382517
0.678255	0.00386247
0.666636	0.00395804
0.655016	0.00398135
0.643397	0.0040303
0.631778	0.00405594
0.620158	0.00407925
0.608539	0.00410023
0.596919	0.00411888
0.585300	0.00413986
0.573680	0.00417716
0.562061	0.00427972
0.550442	0.00429138
0.538822	0.00431235
0.527203	0.00433333
0.515583	0.00434266
0.503964	0.00444289
0.492344	0.0044965
0.480725	0.00451515
0.469106	0.00454079
0.457486	0.00469464
0.445867	0.00473893
0.434247	0.00475524
0.422628	0.00479487
0.411008	0.00482284
0.399389	0.00483916
0.387770	0.0048648
0.376150	0.00489044
0.364531	0.00499534
0.352911	0.00501166
0.341292	0.00502797
0.329672	0.00503963
0.318053	0.00507459
0.306434	0.00508159
0.294814	0.0051049
0.283195	0.00511422
0.271575	0.00512121
0.259956	0.00514219
0.248336	0.00524476
0.236717	0.00526807
0.225097	0.00528671
0.213478	0.00531235
0.201859	0.005338
0.190239	0.0053683
0.178620	0.00556177
0.167000	0.00561305
0.155381	0.00565734
0.143761	0.00568998
0.132142	0.00594172
0.120523	0.00604196
0.108903	0.00614452
0.097284	0.00626807
0.085664	0.00649184
0.074045	0.00675524
0.062425	0.00701399
0.050806	0.0070979
0.039187	0.00720047
0.027567	0.00735664
0.015948	0.00751748
0.004328	0.00761305
-0.007291	0.982256
-0.018911	0.982697
-0.030530	0.983485
-0.042149	0.983851
-0.053769	0.984329
-0.065388	0.984874
-0.077008	0.985753
-0.088627	0.986336
-0.100247	0.986958
-0.111866	0.98758
-0.123485	0.988154
-0.135105	0.988625
-0.146724	0.989096
-0.158344	0.989657
-0.169963	0.990308
-0.181583	0.99065
-0.193202	0.990811
-0.204821	0.990946
-0.216441	0.991156
-0.228060	0.991406
-0.239680	0.991613
-0.251299	0.991769
-0.262919	0.99196
-0.274538	0.992124
-0.286157	0.992193
-0.297777	0.992291
-0.309396	0.992625
-0.321016	0.992804
-0.332635	0.992974
-0.344255	0.99321
-0.355874	0.993469
-0.367493	0.993564
-0.379113	0.993804
-0.390732	0.993949
-0.402352	0.994133
-0.413971	0.994319
-0.425591	0.994413
-0.437210	0.994471
-0.448829	0.994536
-0.460449	0.99469
-0.472068	0.994837
-0.483688	0.995051
-0.495307	0.995242
-0.506927	0.995394
-0.518546	0.995639
-0.530165	0.995734
-0.541785	0.995839
-0.553404	0.995902
-0.565024	0.996054
-0.576643	0.996322
-0.588263	0.996583
-0.599882	0.996695
-0.611501	0.99673
-0.623121	0.996772
-0.634740	0.996979
-0.646360	0.997005
-0.657979	0.997205
-0.669599	0.997256
-0.681218	0.997287
-0.692837	0.997478
-0.704457	0.997485
-0.716076	0.99758
-0.727696	0.997664
-0.739315	0.997695
-0.750935	0.997939
-0.762554	0.997963
-0.774173	0.997998
-0.785793	0.998028
-0.797412	0.998061
-0.809032	0.998205
-0.820651	0.998233
-0.832271	0.998263
-0.843890	0.998394
-0.855509	0.998427
-0.867129	0.998438
-0.878748	0.998485
-0.890368	0.998513
-0.901987	0.998527
-0.913607	0.998543
-0.925226	0.998653
-0.936845	0.998669
-0.948465	0.998704
-0.960084	0.998739
-0.971704	0.998762
-0.983323	0.998858
-0.994943	0.999023
-1.006562	0.999042
-1.018181	0.999086
-1.029801	0.999096
-1.041420	0.999112
-1.053040	0.999142
-1.064659	0.999207
-1.076279	0.999233
-1.087898	0.999261
-1.099517	0.999268
-1.122756	0.999301
-1.134376	0.999312
-1.145995	0.999326
-1.169234	0.999359
-1.180853	0.999368
-1.192473	0.999371
-1.204092	0.999382
-1.215712	0.999408
-1.227331	0.999413
-1.238951	0.999424
-1.250570	0.999431
-1.262189	0.999448
-1.273809	0.999457
-1.285428	0.999538
-1.297048	0.999548
-1.308667	0.999552
-1.320287	0.999653
-1.331906	0.999746
-1.343525	0.999748
-1.355145	0.99976
-1.366764	0.999767
-1.378384	0.999774
-1.390003	0.999779
-1.401623	0.999788
-1.413242	0.999793
-1.424861	0.9998
-1.436481	0.999802
-1.448100	0.999804
-1.459720	0.999825
-1.471339	0.999828
-1.482959	0.999832
-1.506197	0.999928
-1.517817	0.99993
-1.541056	0.999944
-1.552675	0.999958
-1.564295	0.99996
-1.587533	0.999967
-1.599153	0.99997
-1.610772	0.999974
-1.622392	0.999979
-1.634011	0.999988
-1.657250	0.999991
-1.680489	0.999993
-1.703728	0.999998
-1.773444	1
&
18.943998	3.05831e-24
18.932378	3.16332e-24
18.920759	3.27192e-24
18.909139	3.38426e-24
18.897520	3.50045e-24
18.885900	3.62063e-24
18.874281	3.74494e-24
18.862662	3.87352e-24
18.851042	4.00651e-24
18.839423	4.14407e-24
18.827803	4.28635e-24
18.816184	4.43352e-24
18.804564	4.58574e-24
18.792945	4.74318e-24
18.781326	4.90604e-24
18.769706	5.07449e-24
18.758087	5.24872e-24
18.746467	5.42893e-24
18.734848	5.61533e-24
18.723228	5.80813e-24
18.711609	6.00756e-24
18.699990	6.21383e-24
18.688370	6.42718e-24
18.676751	6.64786e-24
18.665131	6.87612e-24
18.653512	7.11222e-24
18.641892	7.35642e-24
18.630273	7.60901e-24
18.618654	7.87028e-24
18.607034	8.14051e-24
18.595415	8.42003e-24
18.583795	8.70915e-24
18.572176	9.00819e-24
18.560556	9.3175e-24
18.548937	9.63744e-24
18.537318	9.96836e-24
18.525698	1.03106e-23
18.514079	1.06647e-23
18.502459	1.10309e-23
18.490840	1.14097e-23
18.479220	1.18014e-23
18.467601	1.22067e-23
18.455982	1.26258e-23
18.444362	1.30594e-23
18.432743	1.35078e-23
18.421123	1.39716e-23
18.409504	1.44514e-23
18.397884	1.49476e-23
18.386265	1.54609e-23
18.374646	1.59918e-23
18.363026	1.6541e-23
18.351407	1.7109e-23
18.339787	1.76965e-23
18.328168	1.83042e-23
18.316548	1.89327e-23
18.304929	1.95829e-23
18.293310	2.02554e-23
18.281690	2.09509e-23
18.270071	2.16704e-23
18.258451	2.24146e-23
18.246832	2.31843e-23
18.235212	2.39804e-23
18.223593	2.48039e-23
18.211974	2.56557e-23
18.200354	2.65368e-23
18.188735	2.74481e-23
18.177115	2.83907e-23
18.165496	2.93656e-23
18.153876	3.03741e-23
18.142257	3.14172e-23
18.130638	3.24961e-23
18.119018	3.36121e-23
18.107399	3.47664e-23
18.095779	3.59603e-23
18.084160	3.71953e-23
18.072540	3.84727e-23
18.060921	3.97939e-23
18.049302	4.11605e-23
18.037682	4.25741e-23
18.026063	4.40362e-23
18.014443	4.55486e-23
18.002824	4.71128e-23
17.991204	4.87309e-23
17.979585	5.04044e-23
17.967966	5.21355e-23
17.956346	5.3926e-23
17.944727	5.57781e-23
17.933107	5.76937e-23
17.921488	5.96752e-23
17.909868	6.17247e-23
17.898249	6.38446e-23
17.886630	6.60373e-23
17.875010	6.83053e-23
17.863391	7.06512e-23
17.851771	7.30778e-23
17.840152	7.55876e-23
17.828532	7.81837e-23
17.816913	8.08689e-23
17.805294	8.36464e-23
17.793674	8.65193e-23
17.782055	8.94909e-23
17.770435	9.25646e-23
17.758816	9.57438e-23
17.747196	9.90322e-23
17.735577	1.02434e-22
17.723958	1.05952e-22
17.712338	1.09591e-22
17.700719	1.13355e-22
17.689099	1.17249e-22
17.677480	1.21276e-22
17.665860	1.25441e-22
17.654241	1.2975e-22
17.642622	1.34206e-22
17.631002	1.38816e-22
17.619383	1.43584e-22
17.607763	1.48516e-22
17.596144	1.53617e-22
17.584524	1.58894e-22
17.572905	1.64351e-22
17.561286	1.69997e-22
17.549666	1.75836e-22
17.538047	1.81875e-22
17.526427	1.88123e-22
17.514808	1.94585e-22
17.503188	2.01268e-22
17.491569	2.08182e-22
17.479950	2.15333e-22
17.468330	2.2273e-22
17.456711	2.3038e-22
17.445091	2.38294e-22
17.433472	2.46479e-22
17.421852	2.54946e-22
17.410233	2.63703e-22
17.398614	2.72762e-22
17.386994	2.82131e-22
17.375375	2.91823e-22
17.363755	3.01847e-22
17.352136	3.12216e-22
17.340516	3.22941e-22
17.328897	3.34035e-22
17.317278	3.45509e-22
17.305658	3.57378e-22
17.294039	3.69655e-22
17.282419	3.82353e-22
17.270800	3.95488e-22
17.259180	4.09074e-22
17.247561	4.23127e-22
17.235942	4.37663e-22
17.224322	4.52698e-22
17.212703	4.68249e-22
17.201083	4.84335e-22
17.189464	5.00974e-22
17.177844	5.18184e-22
17.166225	5.35985e-22
17.154606	5.54398e-22
17.142986	5.73444e-22
17.131367	5.93144e-22
17.119747	6.13522e-22
17.108128	6.34599e-22
17.096508	6.564e-22
17.084889	6.78951e-22
17.073270	7.02276e-22
17.061650	7.26403e-22
17.050031	7.51358e-22
17.038411	7.77172e-22
17.026792	8.03872e-22
17.015172	8.31489e-22
17.003553	8.60056e-22
16.991934	8.89604e-22
16.980314	9.20168e-22
16.968695	9.51781e-22
16.957075	9.84481e-22
16.945456	1.0183e-21
16.933836	1.05329e-21
16.922217	1.08948e-21
16.910598	1.12691e-21
16.898978	1.16563e-21
16.887359	1.20568e-21
16.875739	1.2471e-21
16.864120	1.28995e-21
16.852500	1.33427e-21
16.840881	1.38011e-21
16.829262	1.42753e-21
16.817642	1.47658e-21
16.806023	1.52731e-21
16.794403	1.57979e-21
16.782784	1.63407e-21
16.771164	1.69021e-21
16.759545	1.74828e-21
16.747925	1.80835e-21
16.736306	1.87049e-21
16.724687	1.93476e-21
16.713067	2.00124e-21
16.701448	2.07e-21
16.689828	2.14112e-21
16.678209	2.21469e-21
16.666589	2.29079e-21
16.654970	2.36951e-21
16.643351	2.45092e-21
16.631731	2.53514e-21
16.620112	2.62225e-21
16.608492	2.71236e-21
16.596873	2.80556e-21
16.585253	2.90196e-21
16.573634	3.00168e-21
16.562015	3.10482e-21
16.550395	3.21151e-21
16.538776	3.32187e-21
16.527156	3.43601e-21
16.515537	3.55408e-21
16.503917	3.67621e-21
16.492298	3.80254e-21
16.480679	3.93321e-21
16.469059	4.06837e-21
16.457440	4.20817e-21
16.445820	4.35278e-21
16.434201	4.50236e-21
16.422581	4.65708e-21
16.410962	4.81711e-21
16.399343	4.98265e-21
16.387723	5.15388e-21
16.376104	5.33099e-21
16.364484	5.51419e-21
16.352865	5.70369e-21
16.341245	5.8997e-21
16.329626	6.10244e-21
16.318007	6.31216e-21
16.306387	6.52908e-21
16.294768	6.75346e-21
16.283148	6.98555e-21
16.271529	7.22562e-21
16.259909	7.47394e-21
16.248290	7.73079e-21
16.236671	7.99647e-21
16.225051	8.27129e-21
16.213432	8.55555e-21
16.201812	8.84958e-21
16.190193	9.15372e-21
16.178573	9.46832e-21
16.166954	9.79372e-21
16.155335	1.01303e-20
16.143715	1.04785e-20
16.132096	1.08386e-20
16.120476	1.12111e-20
16.108857	1.15964e-20
16.097237	1.1995e-20
16.085618	1.24072e-20
16.073999	1.28337e-20
16.062379	1.32748e-20
16.050760	1.3731e-20
16.039140	1.4203e-20
16.027521	1.46911e-20
16.015901	1.5196e-20
16.004282	1.57183e-20
15.992663	1.62586e-20
15.981043	1.68174e-20
15.969424	1.73955e-20
15.957804	1.79934e-20
15.946185	1.86118e-20
15.934565	1.92515e-20
15.922946	1.99132e-20
15.911327	2.05977e-20
15.899707	2.13057e-20
15.888088	2.2038e-20
15.876468	2.27955e-20
15.864849	2.35791e-20
15.853229	2.43895e-20
15.841610	2.52279e-20
15.829991	2.6095e-20
15.818371	2.6992e-20
15.806752	2.79198e-20
15.795132	2.88796e-20
15.783513	2.98723e-20
15.771893	3.08991e-20
15.760274	3.19612e-20
15.748655	3.30599e-20
15.737035	3.41963e-20
15.725416	3.53718e-20
15.713796	3.65877e-20
15.702177	3.78455e-20
15.690557	3.91464e-20
15.678938	4.04921e-20
15.667319	4.18841e-20
15.655699	4.33239e-20
15.644080	4.48132e-20
15.632460	4.63537e-20
15.620841	4.79472e-20
15.609221	4.95955e-20
15.597602	5.13004e-20
15.585983	5.3064e-20
15.574363	5.48882e-20
15.562744	5.67751e-20
15.551124	5.87269e-20
15.539505	6.07459e-20
15.527885	6.28342e-20
15.516266	6.49944e-20
15.504647	6.72288e-20
15.493027	6.954e-20
15.481408	7.19307e-20
15.469788	7.44037e-20
15.458169	7.69616e-20
15.446549	7.96076e-20
15.434930	8.23445e-20
15.423311	8.51755e-20
15.411691	8.81038e-20
15.400072	9.11329e-20
15.388452	9.42661e-20
15.376833	9.7507e-20
15.365213	1.00859e-19
15.353594	1.04327e-19
15.341975	1.07914e-19
15.330355	1.11624e-19
15.318736	1.15462e-19
15.307116	1.19432e-19
15.295497	1.23538e-19
15.283877	1.27786e-19
15.272258	1.3218e-19
15.260639	1.36724e-19
15.249019	1.41425e-19
15.237400	1.46288e-19
15.225780	1.51318e-19
15.214161	1.56521e-19
15.202541	1.61903e-19
15.190922	1.67469e-19
15.179303	1.73228e-19
15.167683	1.79184e-19
15.156064	1.85345e-19
15.144444	1.91718e-19
15.132825	1.98311e-19
15.121205	2.0513e-19
15.109586	2.12183e-19
15.097967	2.19479e-19
15.086347	2.27026e-19
15.074728	2.34833e-19
15.063108	2.42908e-19
15.051489	2.51261e-19
15.039869	2.59901e-19
15.028250	2.68838e-19
15.016631	2.78083e-19
15.005011	2.87645e-19
14.993392	2.97537e-19
14.981772	3.07769e-19
14.970153	3.18352e-19
14.958533	3.293e-19
14.946914	3.40624e-19
14.935295	3.52338e-19
14.923675	3.64454e-19
14.912056	3.76987e-19
14.900436	3.89952e-19
14.888817	4.03362e-19
14.877197	4.17234e-19
14.865578	4.31583e-19
14.853959	4.46425e-19
14.842339	4.61778e-19
14.830720	4.77659e-19
14.819100	4.94086e-19
14.807481	5.11078e-19
14.795861	5.28655e-19
14.784242	5.46836e-19
14.772623	5.65643e-19
14.761003	5.85096e-19
14.749384	6.05219e-19
14.737764	6.26034e-19
14.726145	6.47565e-19
14.714525	6.69837e-19
14.702906	6.92875e-19
14.691287	7.16705e-19
14.679667	7.41356e-19
14.668048	7.66854e-19
14.656428	7.93229e-19
14.644809	8.20512e-19
14.633189	8.48733e-19
14.621570	8.77925e-19
14.609951	9.08121e-19
14.598331	9.39356e-19
14.586712	9.71666e-19
14.575092	1.00509e-18
14.563473	1.03966e-18
14.551853	1.07542e-18
14.540234	1.11241e-18
14.528615	1.15067e-18
14.516995	1.19025e-18
14.505376	1.23119e-18
14.493756	1.27354e-18
14.482137	1.31735e-18
14.470517	1.36266e-18
14.458898	1.40954e-18
14.447279	1.45802e-18
14.435659	1.50818e-18
14.424040	1.56006e-18
14.412420	1.61372e-18
14.400801	1.66923e-18
14.389181	1.72665e-18
14.377562	1.78605e-18
14.365943	1.84749e-18
14.354323	1.91104e-18
14.342704	1.97678e-18
14.331084	2.04479e-18
14.319465	2.11513e-18
14.307845	2.18789e-18
14.296226	2.26316e-18
14.284607	2.34101e-18
14.272987	2.42155e-18
14.261368	2.50486e-18
14.249748	2.59103e-18
14.238129	2.68017e-18
14.226509	2.77237e-18
14.214890	2.86775e-18
14.203271	2.96641e-18
14.191651	3.06847e-18
14.180032	3.17404e-18
14.168412	3.28324e-18
14.156793	3.39619e-18
14.145173	3.51304e-18
14.133554	3.6339e-18
14.121935	3.75893e-18
14.110315	3.88826e-18
14.098696	4.02203e-18
14.087076	4.16041e-18
14.075457	4.30356e-18
14.063837	4.45163e-18
14.052218	4.60479e-18
14.040599	4.76323e-18
14.028979	4.92712e-18
14.017360	5.09665e-18
14.005740	5.27201e-18
13.994121	5.45341e-18
13.982501	5.64105e-18
13.970882	5.83515e-18
13.959263	6.03593e-18
13.947643	6.24362e-18
13.936024	6.45846e-18
13.924404	6.68069e-18
13.912785	6.91057e-18
13.901165	7.14836e-18
13.889546	7.39434e-18
13.877927	7.64878e-18
13.866307	7.91198e-18
13.854688	8.18424e-18
13.843068	8.46587e-18
13.831449	8.7572e-18
13.819829	9.05855e-18
13.808210	9.37027e-18
13.796591	9.69272e-18
13.784971	1.00263e-17
13.773352	1.03713e-17
13.761732	1.07282e-17
13.750113	1.10974e-17
13.738493	1.14793e-17
13.726874	1.18744e-17
13.715255	1.2283e-17
13.703635	1.27057e-17
13.692016	1.3143e-17
13.680396	1.35953e-17
13.668777	1.40632e-17
13.657157	1.45472e-17
13.645538	1.50478e-17
13.633919	1.55657e-17
13.622299	1.61014e-17
13.610680	1.66556e-17
13.599060	1.72288e-17
13.587441	1.78218e-17
13.575821	1.84352e-17
13.564202	1.90697e-17
13.552583	1.9726e-17
13.540963	2.04049e-17
13.529344	2.11072e-17
13.517724	2.18337e-17
13.506105	2.25852e-17
13.494485	2.33626e-17
13.482866	2.41667e-17
13.471247	2.49985e-17
13.459627	2.5859e-17
13.448008	2.67491e-17
13.436388	2.76698e-17
13.424769	2.86222e-17
13.413149	2.96074e-17
13.401530	3.06266e-17
13.389911	3.16808e-17
13.378291	3.27713e-17
13.366672	3.38994e-17
13.355052	3.50663e-17
13.343433	3.62734e-17
13.331813	3.75221e-17
13.320194	3.88137e-17
13.308575	4.01498e-17
13.296955	4.15319e-17
13.285336	4.29617e-17
13.273716	4.44406e-17
13.262097	4.59705e-17
13.250477	4.7553e-17
13.238858	4.91901e-17
13.227239	5.08835e-17
13.215619	5.26352e-17
13.204000	5.44473e-17
13.192380	5.63217e-17
13.180761	5.82607e-17
13.169141	6.02665e-17
13.157522	6.23413e-17
13.145903	6.44876e-17
13.134283	6.67078e-17
13.122664	6.90045e-17
13.111044	7.13802e-17
13.099425	7.38378e-17
13.087805	7.638e-17
13.076186	7.90097e-17
13.064567	8.17301e-17
13.052947	8.45441e-17
13.041328	8.7455e-17
13.029708	9.04661e-17
13.018089	9.3581e-17
13.006469	9.68032e-17
12.994850	1.00136e-16
12.983231	1.03584e-16
12.971611	1.07151e-16
12.959992	1.1084e-16
12.948372	1.14657e-16
12.936753	1.18605e-16
12.925133	1.22689e-16
12.913514	1.26914e-16
12.901895	1.31284e-16
12.890275	1.35805e-16
12.878656	1.40481e-16
12.867036	1.45319e-16
12.855417	1.50323e-16
12.843797	1.55499e-16
12.832178	1.60854e-16
12.820559	1.66393e-16
12.808939	1.72124e-16
12.797320	1.78051e-16
12.785700	1.84183e-16
12.774081	1.90526e-16
12.762461	1.97087e-16
12.750842	2.03874e-16
12.739223	2.10896e-16
12.727603	2.18159e-16
12.715984	2.25672e-16
12.704364	2.33444e-16
12.692745	2.41484e-16
12.681125	2.49801e-16
12.669506	2.58404e-16
12.657887	2.67304e-16
12.646267	2.7651e-16
12.634648	2.86034e-16
12.623028	2.95885e-16
12.611409	3.06076e-16
12.599789	3.16619e-16
12.588170	3.27524e-16
12.576550	3.38805e-16
12.564931	3.50475e-16
12.553312	3.62547e-16
12.541692	3.75034e-16
12.530073	3.87952e-16
12.518453	4.01315e-16
12.506834	4.15139e-16
12.495214	4.29439e-16
12.483595	4.44231e-16
12.471976	4.59534e-16
12.460356	4.75363e-16
12.448737	4.91738e-16
12.437117	5.08677e-16
12.425498	5.262e-16
12.413878	5.44327e-16
12.402259	5.63078e-16
12.390640	5.82476e-16
12.379020	6.02542e-16
12.367401	6.23299e-16
12.355781	6.44772e-16
12.344162	6.66984e-16
12.332542	6.89962e-16
12.320923	7.13732e-16
12.309304	7.38322e-16
12.297684	7.63758e-16
12.286065	7.90071e-16
12.274445	8.17291e-16
12.262826	8.45449e-16
12.251206	8.74578e-16
12.239587	9.0471e-16
12.227968	9.35881e-16
12.216348	9.68126e-16
12.204729	1.00148e-15
12.193109	1.03599e-15
12.181490	1.07168e-15
12.169870	1.10861e-15
12.158251	1.14681e-15
12.146632	1.18632e-15
12.135012	1.2272e-15
12.123393	1.26949e-15
12.111773	1.31323e-15
12.100154	1.35848e-15
12.088534	1.40529e-15
12.076915	1.45372e-15
12.065296	1.50381e-15
12.053676	1.55563e-15
12.042057	1.60924e-15
12.030437	1.66469e-15
12.018818	1.72206e-15
12.007198	1.7814e-15
11.995579	1.84279e-15
11.983960	1.9063e-15
11.972340	1.97199e-15
11.960721	2.03995e-15
11.949101	2.11025e-15
11.937482	2.18298e-15
11.925862	2.25821e-15
11.914243	2.33604e-15
11.902624	2.41655e-15
11.891004	2.49984e-15
11.879385	2.58599e-15
11.867765	2.67512e-15
11.856146	2.76732e-15
11.844526	2.8627e-15
11.832907	2.96137e-15
11.821288	3.06344e-15
11.809668	3.16903e-15
11.798049	3.27826e-15
11.786429	3.39125e-15
11.774810	3.50815e-15
11.763190	3.62907e-15
11.751571	3.75416e-15
11.739952	3.88357e-15
11.728332	4.01744e-15
11.716713	4.15592e-15
11.705093	4.29918e-15
11.693474	4.44738e-15
11.681854	4.60069e-15
11.670235	4.75928e-15
11.658616	4.92335e-15
11.646996	5.09307e-15
11.635377	5.26865e-15
11.623757	5.45028e-15
11.612138	5.63817e-15
11.600518	5.83255e-15
11.588899	6.03363e-15
11.577280	6.24164e-15
11.565660	6.45683e-15
11.554041	6.67944e-15
11.542421	6.90972e-15
11.530802	7.14795e-15
11.519182	7.3944e-15
11.507563	7.64934e-15
11.495944	7.91308e-15
11.484324	8.18591e-15
11.472705	8.46816e-15
11.461085	8.76014e-15
11.449466	9.06219e-15
11.437846	9.37466e-15
11.426227	9.69791e-15
11.414608	1.00323e-14
11.402988	1.03782e-14
11.391369	1.07361e-14
11.379749	1.11063e-14
11.368130	1.14893e-14
11.356510	1.18855e-14
11.344891	1.22954e-14
11.333272	1.27194e-14
11.321652	1.3158e-14
11.310033	1.36118e-14
11.298413	1.40812e-14
11.286794	1.45668e-14
11.275174	1.50691e-14
11.263555	1.55888e-14
11.251936	1.61265e-14
11.240316	1.66826e-14
11.228697	1.7258e-14
11.217077	1.78532e-14
11.205458	1.84689e-14
11.193838	1.91059e-14
11.182219	1.97649e-14
11.170600	2.04466e-14
11.158980	2.11518e-14
11.147361	2.18814e-14
11.135741	2.26362e-14
11.124122	2.34169e-14
11.112502	2.42247e-14
11.100883	2.50603e-14
11.089264	2.59247e-14
11.077644	2.6819e-14
11.066025	2.77441e-14
11.054405	2.87011e-14
11.042786	2.96912e-14
11.031166	3.07154e-14
11.019547	3.1775e-14
11.007928	3.28712e-14
10.996308	3.40052e-14
10.984689	3.51783e-14
10.973069	3.63919e-14
10.961450	3.76474e-14
10.949830	3.89462e-14
10.938211	4.02899e-14
10.926592	4.16799e-14
10.914972	4.31179e-14
10.903353	4.46056e-14
10.891733	4.61446e-14
10.880114	4.77367e-14
10.868494	4.93837e-14
10.856875	5.10877e-14
10.845256	5.28504e-14
10.833636	5.4674e-14
10.822017	5.65605e-14
10.810397	5.85122e-14
10.798778	6.05312e-14
10.787158	6.262e-14
10.775539	6.47808e-14
10.763920	6.70162e-14
10.752300	6.93289e-14
10.740681	7.17213e-14
10.729061	7.41964e-14
10.717442	7.67569e-14
10.705822	7.94058e-14
10.694203	8.21461e-14
10.682584	8.49811e-14
10.670964	8.79139e-14
10.659345	9.0948e-14
10.647725	9.40869e-14
10.636106	9.73342e-14
10.624486	1.00694e-13
10.612867	1.04169e-13
10.601248	1.07764e-13
10.589628	1.11484e-13
10.578009	1.15332e-13
10.566389	1.19313e-13
10.554770	1.23431e-13
10.543150	1.27692e-13
10.531531	1.32099e-13
10.519912	1.36659e-13
10.508292	1.41377e-13
10.496673	1.46257e-13
10.485053	1.51306e-13
10.473434	1.56529e-13
10.461814	1.61932e-13
10.450195	1.67523e-13
10.438576	1.73306e-13
10.426956	1.79289e-13
10.415337	1.85479e-13
10.403717	1.91882e-13
10.392098	1.98507e-13
10.380478	2.0536e-13
10.368859	2.12451e-13
10.357240	2.19786e-13
10.345620	2.27374e-13
10.334001	2.35225e-13
10.322381	2.43347e-13
10.310762	2.51749e-13
10.299142	2.60442e-13
10.287523	2.69435e-13
10.275904	2.78739e-13
10.264284	2.88364e-13
10.252665	2.98321e-13
10.241045	3.08623e-13
10.229426	3.19281e-13
10.217806	3.30306e-13
10.206187	3.41713e-13
10.194568	3.53514e-13
10.182948	3.65723e-13
10.171329	3.78353e-13
10.159709	3.9142e-13
10.148090	4.04938e-13
10.136470	4.18924e-13
10.124851	4.33393e-13
10.113232	4.48361e-13
10.101612	4.63848e-13
10.089993	4.79869e-13
10.078373	4.96444e-13
10.066754	5.13591e-13
10.055134	5.31332e-13
10.043515	5.49685e-13
10.031896	5.68673e-13
10.020276	5.88317e-13
10.008657	6.08639e-13
9.997037	6.29665e-13
9.985418	6.51417e-13
9.973798	6.7392e-13
9.962179	6.97202e-13
9.950560	7.21288e-13
9.938940	7.46207e-13
9.927321	7.71988e-13
9.915701	7.98659e-13
9.904082	8.26253e-13
9.892462	8.548e-13
9.880843	8.84334e-13
9.869224	9.14889e-13
9.857604	9.46501e-13
9.845985	9.79205e-13
9.834365	1.01304e-12
9.822746	1.04805e-12
9.811126	1.08426e-12
9.799507	1.12173e-12
9.787888	1.16049e-12
9.776268	1.20059e-12
9.764649	1.24208e-12
9.753029	1.28501e-12
9.741410	1.32941e-12
9.729790	1.37536e-12
9.718171	1.42289e-12
9.706552	1.47207e-12
9.694932	1.52294e-12
9.683313	1.57558e-12
9.671693	1.63004e-12
9.660074	1.68638e-12
9.648454	1.74467e-12
9.636835	1.80497e-12
9.625216	1.86736e-12
9.613596	1.93191e-12
9.601977	1.99869e-12
9.590357	2.06778e-12
9.578738	2.13926e-12
9.567118	2.21321e-12
9.555499	2.28972e-12
9.543880	2.36888e-12
9.532260	2.45077e-12
9.520641	2.5355e-12
9.509021	2.62316e-12
9.497402	2.71385e-12
9.485782	2.80768e-12
9.474163	2.90476e-12
9.462544	3.00519e-12
9.450924	3.1091e-12
9.439305	3.2166e-12
9.427685	3.32782e-12
9.416066	3.44289e-12
9.404446	3.56195e-12
9.392827	3.68512e-12
9.381208	3.81255e-12
9.369588	3.9444e-12
9.357969	4.0808e-12
9.346349	4.22193e-12
9.334730	4.36794e-12
9.323110	4.519e-12
9.311491	4.67529e-12
9.299872	4.83699e-12
9.288252	5.00429e-12
9.276633	5.17737e-12
9.265013	5.35645e-12
9.253394	5.54172e-12
9.241774	5.73341e-12
9.230155	5.93173e-12
9.218536	6.13692e-12
9.206916	6.34921e-12
9.195297	6.56885e-12
9.183677	6.79609e-12
9.172058	7.03119e-12
9.160438	7.27444e-12
9.148819	7.52611e-12
9.137200	7.78649e-12
9.125580	8.05588e-12
9.113961	8.3346e-12
9.102341	8.62298e-12
9.090722	8.92133e-12
9.079102	9.23002e-12
9.067483	9.54939e-12
9.055864	9.87983e-12
9.044244	1.02217e-11
9.032625	1.05754e-11
9.021005	1.09414e-11
9.009386	1.132e-11
8.997766	1.17118e-11
8.986147	1.21171e-11
8.974528	1.25364e-11
8.962908	1.29703e-11
8.951289	1.34192e-11
8.939669	1.38837e-11
8.928050	1.43642e-11
8.916430	1.48614e-11
8.904811	1.53758e-11
8.893192	1.5908e-11
8.881572	1.64587e-11
8.869953	1.70284e-11
8.858333	1.76179e-11
8.846714	1.82278e-11
8.835094	1.88588e-11
8.823475	1.95117e-11
8.811856	2.01872e-11
8.800236	2.08861e-11
8.788617	2.16092e-11
8.776997	2.23574e-11
8.765378	2.31315e-11
8.753758	2.39325e-11
8.742139	2.47612e-11
8.730520	2.56186e-11
8.718900	2.65057e-11
8.707281	2.74235e-11
8.695661	2.83732e-11
8.684042	2.93558e-11
8.672422	3.03724e-11
8.660803	3.14243e-11
8.649184	3.25126e-11
8.637564	3.36387e-11
8.625945	3.48038e-11
8.614325	3.60092e-11
8.602706	3.72565e-11
8.591086	3.8547e-11
8.579467	3.98822e-11
8.567848	4.12638e-11
8.556228	4.26932e-11
8.544609	4.41722e-11
8.532989	4.57024e-11
8.521370	4.72857e-11
8.509750	4.8924e-11
8.498131	5.0619e-11
8.486511	5.23728e-11
8.474892	5.41874e-11
8.463273	5.60649e-11
8.451653	5.80076e-11
8.440034	6.00176e-11
8.428414	6.20973e-11
8.416795	6.42492e-11
8.405175	6.64757e-11
8.393556	6.87794e-11
8.381937	7.11631e-11
8.370317	7.36294e-11
8.358698	7.61813e-11
8.347078	7.88217e-11
8.335459	8.15536e-11
8.323839	8.43804e-11
8.312220	8.73052e-11
8.300601	9.03316e-11
8.288981	9.34629e-11
8.277362	9.67028e-11
8.265742	1.00055e-10
8.254123	1.03524e-10
8.242503	1.07113e-10
8.230884	1.10827e-10
8.219265	1.14669e-10
8.207645	1.18645e-10
8.196026	1.22759e-10
8.184406	1.27015e-10
8.172787	1.3142e-10
8.161167	1.35977e-10
8.149548	1.40692e-10
8.137929	1.45571e-10
8.126309	1.5062e-10
8.114690	1.55843e-10
8.103070	1.61248e-10
8.091451	1.66841e-10
8.079831	1.72628e-10
8.068212	1.78616e-10
8.056593	1.84811e-10
8.044973	1.91222e-10
8.033354	1.97856e-10
8.021734	2.04719e-10
8.010115	2.11821e-10
7.998495	2.1917e-10
7.986876	2.26774e-10
7.975257	2.34642e-10
7.963637	2.42783e-10
7.952018	2.51207e-10
7.940398	2.59924e-10
7.928779	2.68944e-10
7.917159	2.78276e-10
7.905540	2.87933e-10
7.893921	2.97926e-10
7.882301	3.08265e-10
7.870682	3.18964e-10
7.859062	3.30035e-10
7.847443	3.4149e-10
7.835823	3.53343e-10
7.824204	3.65608e-10
7.812585	3.78299e-10
7.800965	3.91432e-10
7.789346	4.05021e-10
7.777726	4.19082e-10
7.766107	4.33631e-10
7.754487	4.48687e-10
7.742868	4.64265e-10
7.731249	4.80386e-10
7.719629	4.97066e-10
7.708010	5.14327e-10
7.696390	5.32188e-10
7.684771	5.50669e-10
7.673151	5.69793e-10
7.661532	5.89582e-10
7.649913	6.10059e-10
7.638293	6.31248e-10
7.626674	6.53174e-10
7.615054	6.75863e-10
7.603435	6.99341e-10
7.591815	7.23635e-10
7.580196	7.48774e-10
7.568577	7.74787e-10
7.556957	8.01706e-10
7.545338	8.2956e-10
7.533718	8.58384e-10
7.522099	8.8821e-10
7.510479	9.19074e-10
7.498860	9.51012e-10
7.487241	9.84062e-10
7.475621	1.01826e-09
7.464002	1.05365e-09
7.452382	1.09027e-09
7.440763	1.12817e-09
7.429143	1.16738e-09
7.417524	1.20796e-09
7.405905	1.24995e-09
7.394285	1.2934e-09
7.382666	1.33837e-09
7.371046	1.3849e-09
7.359427	1.43305e-09
7.347807	1.48288e-09
7.336188	1.53444e-09
7.324569	1.5878e-09
7.312949	1.64301e-09
7.301330	1.70015e-09
7.289710	1.75928e-09
7.278091	1.82046e-09
7.266471	1.88378e-09
7.254852	1.9493e-09
7.243233	2.01711e-09
7.231613	2.08728e-09
7.219994	2.15989e-09
7.208374	2.23503e-09
7.196755	2.31279e-09
7.185135	2.39326e-09
7.173516	2.47653e-09
7.161897	2.5627e-09
7.150277	2.65188e-09
7.138658	2.74416e-09
7.127038	2.83966e-09
7.115419	2.93849e-09
7.103799	3.04077e-09
7.092180	3.14661e-09
7.080561	3.25613e-09
7.068941	3.36948e-09
7.057322	3.48678e-09
7.045702	3.60817e-09
7.034083	3.73379e-09
7.022463	3.86379e-09
7.010844	3.99832e-09
6.999225	4.13755e-09
6.987605	4.28163e-09
6.975986	4.43074e-09
6.964366	4.58505e-09
6.952747	4.74474e-09
6.941127	4.91e-09
6.929508	5.08103e-09
6.917889	5.25802e-09
6.906269	5.44119e-09
6.894650	5.63075e-09
6.883030	5.82693e-09
6.871411	6.02995e-09
6.859791	6.24006e-09
6.848172	6.4575e-09
6.836553	6.68253e-09
6.824933	6.91542e-09
6.813314	7.15644e-09
6.801694	7.40587e-09
6.790075	7.66401e-09
6.778455	7.93117e-09
6.766836	8.20765e-09
6.755217	8.49379e-09
6.743597	8.78992e-09
6.731978	9.0964e-09
6.720358	9.41358e-09
6.708739	9.74184e-09
6.697119	1.00816e-08
6.685500	1.04332e-08
6.673881	1.0797e-08
6.662261	1.11736e-08
6.650642	1.15634e-08
6.639022	1.19668e-08
6.627403	1.23843e-08
6.615783	1.28163e-08
6.604164	1.32635e-08
6.592545	1.37263e-08
6.580925	1.42053e-08
6.569306	1.4701e-08
6.557686	1.52141e-08
6.546067	1.57451e-08
6.534447	1.62947e-08
6.522828	1.68635e-08
6.511209	1.74522e-08
6.499589	1.80614e-08
6.487970	1.8692e-08
6.476350	1.93447e-08
6.464731	2.00202e-08
6.453111	2.07193e-08
6.441492	2.14429e-08
6.429873	2.21919e-08
6.418253	2.2967e-08
6.406634	2.37693e-08
6.395014	2.45996e-08
6.383395	2.54591e-08
6.371775	2.63486e-08
6.360156	2.72693e-08
6.348537	2.82222e-08
6.336917	2.92084e-08
6.325298	3.02293e-08
6.313678	3.12859e-08
6.302059	3.23795e-08
6.290439	3.35114e-08
6.278820	3.46829e-08
6.267201	3.58956e-08
6.255581	3.71507e-08
6.243962	3.84498e-08
6.232342	3.97944e-08
6.220723	4.11862e-08
6.209103	4.26268e-08
6.197484	4.41179e-08
6.185865	4.56612e-08
6.174245	4.72587e-08
6.162626	4.89123e-08
6.151006	5.06238e-08
6.139387	5.23953e-08
6.127767	5.4229e-08
6.116148	5.61271e-08
6.104529	5.80917e-08
6.092909	6.01253e-08
6.081290	6.22303e-08
6.069670	6.44091e-08
6.058051	6.66645e-08
6.046431	6.8999e-08
6.034812	7.14155e-08
6.023193	7.39169e-08
6.011573	7.6506e-08
5.999954	7.91862e-08
5.988334	8.19605e-08
5.976715	8.48322e-08
5.965095	8.78049e-08
5.953476	9.0882e-08
5.941857	9.40673e-08
5.930237	9.73645e-08
5.918618	1.00778e-07
5.906998	1.04311e-07
5.895379	1.07968e-07
5.883759	1.11754e-07
5.872140	1.15673e-07
5.860521	1.1973e-07
5.848901	1.2393e-07
5.837282	1.28277e-07
5.825662	1.32777e-07
5.814043	1.37436e-07
5.802423	1.42259e-07
5.790804	1.47251e-07
5.779185	1.5242e-07
5.767565	1.5777e-07
5.755946	1.63308e-07
5.744326	1.69042e-07
5.732707	1.74978e-07
5.721087	1.81122e-07
5.709468	1.87484e-07
5.697849	1.94069e-07
5.686229	2.00887e-07
5.674610	2.07944e-07
5.662990	2.15251e-07
5.651371	2.22815e-07
5.639751	2.30646e-07
5.628132	2.38753e-07
5.616513	2.47146e-07
5.604893	2.55835e-07
5.593274	2.64831e-07
5.581654	2.74144e-07
5.570035	2.83786e-07
5.558415	2.93769e-07
5.546796	3.04103e-07
5.535177	3.14803e-07
5.523557	3.25881e-07
5.511938	3.3735e-07
5.500318	3.49224e-07
5.488699	3.61517e-07
5.477079	3.74245e-07
5.465460	3.87423e-07
5.453841	4.01067e-07
5.442221	4.15193e-07
5.430602	4.29819e-07
5.418982	4.44962e-07
5.407363	4.60641e-07
5.395743	4.76875e-07
5.384124	4.93683e-07
5.372505	5.11086e-07
5.360885	5.29105e-07
5.349266	5.47762e-07
5.337646	5.6708e-07
5.326027	5.87082e-07
5.314407	6.07793e-07
5.302788	6.29238e-07
5.291169	6.51442e-07
5.279549	6.74434e-07
5.267930	6.98241e-07
5.256310	7.22893e-07
5.244691	7.48419e-07
5.233071	7.7485e-07
5.221452	8.0222e-07
5.209833	8.30561e-07
5.198213	8.59908e-07
5.186594	8.90297e-07
5.174974	9.21765e-07
5.163355	9.54351e-07
5.151735	9.88095e-07
5.140116	1.02304e-06
5.128497	1.05922e-06
5.116877	1.0967e-06
5.105258	1.1355e-06
5.093638	1.17569e-06
5.082019	1.2173e-06
5.070399	1.2604e-06
5.058780	1.30503e-06
5.047161	1.35125e-06
5.035541	1.39911e-06
5.023922	1.44868e-06
5.012302	1.50002e-06
5.000683	1.55319e-06
4.989063	1.60825e-06
4.977444	1.66528e-06
4.965825	1.72434e-06
4.954205	1.78551e-06
4.942586	1.84886e-06
4.930966	1.91447e-06
4.919347	1.98243e-06
4.907727	2.05281e-06
4.896108	2.12571e-06
4.884489	2.20122e-06
4.872869	2.27942e-06
4.861250	2.36042e-06
4.849630	2.44432e-06
4.838011	2.53122e-06
4.826391	2.62124e-06
4.814772	2.71447e-06
4.803153	2.81105e-06
4.791533	2.91108e-06
4.779914	3.01471e-06
4.768294	3.12204e-06
4.756675	3.23323e-06
4.745055	3.34841e-06
4.733436	3.46772e-06
4.721817	3.59132e-06
4.710197	3.71935e-06
4.698578	3.85199e-06
4.686958	3.98939e-06
4.675339	4.13174e-06
4.663719	4.27921e-06
4.652100	4.43198e-06
4.640481	4.59025e-06
4.628861	4.75423e-06
4.617242	4.92411e-06
4.605622	5.10012e-06
4.594003	5.28247e-06
4.582383	5.4714e-06
4.570764	5.66716e-06
4.559145	5.86998e-06
4.547525	6.08012e-06
4.535906	6.29787e-06
4.524286	6.52348e-06
4.512667	6.75726e-06
4.501047	6.9995e-06
4.489428	7.25051e-06
4.477809	7.51062e-06
4.466189	7.78015e-06
4.454570	8.05946e-06
4.442950	8.3489e-06
4.431331	8.64885e-06
4.419711	8.9597e-06
4.408092	9.28184e-06
4.396472	9.6157e-06
4.384853	9.9617e-06
4.373234	1.03203e-05
4.361614	1.0692e-05
4.349995	1.10772e-05
4.338375	1.14764e-05
4.326756	1.18903e-05
4.315136	1.23192e-05
4.303517	1.27638e-05
4.291898	1.32247e-05
4.280278	1.37025e-05
4.268659	1.41977e-05
4.257039	1.47111e-05
4.245420	1.52433e-05
4.233800	1.5795e-05
4.222181	1.6367e-05
4.210562	1.69601e-05
4.198942	1.75749e-05
4.187323	1.82124e-05
4.175703	1.88733e-05
4.164084	1.95587e-05
4.152464	2.02693e-05
4.140845	2.10061e-05
4.129226	2.17702e-05
4.117606	2.25626e-05
4.105987	2.33843e-05
4.094367	2.42365e-05
4.082748	2.51203e-05
4.071128	2.60369e-05
4.059509	2.69877e-05
4.047890	2.79738e-05
4.036270	2.89966e-05
4.024651	3.00576e-05
4.013031	3.11583e-05
4.001412	3.23001e-05
3.989792	3.34846e-05
3.978173	3.47136e-05
3.966554	3.59886e-05
3.954934	3.73116e-05
3.943315	3.86844e-05
3.931695	4.01088e-05
3.920076	4.15871e-05
3.908456	4.31212e-05
3.896837	4.47133e-05
3.885218	4.63659e-05
3.873598	4.80811e-05
3.861979	4.98616e-05
3.850359	5.17099e-05
3.838740	5.36287e-05
3.827120	5.56209e-05
3.815501	5.76894e-05
3.803882	5.98372e-05
3.792262	6.20677e-05
3.780643	6.43841e-05
3.769023	6.67899e-05
3.757404	6.92888e-05
3.745784	7.18847e-05
3.734165	7.45814e-05
3.722546	7.73833e-05
3.710926	8.02947e-05
3.699307	8.33202e-05
3.687687	8.64645e-05
3.676068	8.97327e-05
3.664448	9.31301e-05
3.652829	9.66623e-05
3.641210	0.000100335
3.629590	0.000104154
3.617971	0.000108126
3.606351	0.000112258
3.594732	0.000116557
3.583112	0.00012103
3.571493	0.000125686
3.559874	0.000130531
3.548254	0.000135576
3.536635	0.000140829
3.525015	0.000146301
3.513396	0.000152001
3.501776	0.000157941
3.490157	0.000164132
3.478538	0.000170587
3.466918	0.000177319
3.455299	0.000184342
3.443679	0.000191672
3.432060	0.000199324
3.420440	0.000207316
3.408821	0.000215667
3.397202	0.000224398
3.385582	0.000233531
3.373963	0.000243089
3.362343	0.000253099
3.350724	0.000263591
3.339104	0.000274597
3.327485	0.000286154
3.315866	0.000298301
3.304246	0.000311085
3.292627	0.000324559
3.281007	0.000338785
3.269388	0.000353837
3.257768	0.000369803
3.246149	0.000386791
3.234530	0.000404943
3.222910	0.000424445
3.211291	0.00044556
3.199671	0.000468691
3.188052	0.000494541
3.176432	0.000524679
&
```
