## Supplementary material for "All-at-once RNA folding with 3D motif prediction framed by evolutionary information": RF01158_SNORD108.cacofold.helixcov

```
# RMs = 2 L = 72

# RM_HELIX NESTED 9-18 27-36, nbp = 10 nbp_cov = 0
# pvals: 0.915843,0.915843,0.958079,0.915843,0.915843,0.915843,0.998695,0.915843,0.915843,0.915843
# aggregated NONE
NESTED  ::::::::<<<<<<<<<<________>>>>>>>>>>::::::::::::::::::::::::::::::::::::
        ::::::::::::::::::::::::::::::::::::::::::::::::::::::::::::::::::::::::

# RM_HELIX NESTED 48-52 58-62, nbp = 5 nbp_cov = 0
# pvals: 0.915843,0.915843,0.915843,0.0397007,0.915843
# aggregated NONE
NESTED  :::::::::::::::::::::::::::::::::::::::::::::::<<<<<_____>>>>>::::::::::
        ::::::::::::::::::::::::::::::::::::::::::::::::::::::::::::::::::::::::
```
