## Supplementary material for "All-at-once RNA folding with 3D motif prediction framed by evolutionary information": RF01158_SNORD108.cacofold.power

```
# Power analysis of CaCoFold structure 
#
# Powertype = SINGLE SUBSTITUTIONS
# covary  left_pos      right_pos    substitutions      power
#----------------------------------------------------------------
          9		36		1		0.00
          10		35		0		0.00
          11		34		2		0.00
          12		33		1		0.00
          13		32		1		0.00
          14		31		1		0.00
          15		30		3		0.02
          16		29		0		0.00
          17		28		1		0.00
          18		27		1		0.00
          48		62		2		0.00
          49		61		0		0.00
          50		60		0		0.00
          51		59		2		0.00
          52		58		0		0.00
#
# BPAIRS 15
# avg substitutions per BP  1.0
# BPAIRS expected to covary 0.0 +/- 0.1
# BPAIRS observed to covary 0
#
```
