## Supplementary material for "All-at-once RNA folding with 3D motif prediction framed by evolutionary information": RF01158_SNORD108.surv

```
-0.000000	0.333333
-0.003005	1
&
3.798499	0.000391696
3.654138	0.000783392
3.497747	0.00117509
3.449627	0.00156678
3.184965	0.00195848
3.040604	0.00235018
2.980454	0.00313357
2.932333	0.00352526
2.547371	0.00391696
2.403010	0.00509205
1.885717	0.00548374
1.717296	0.00587544
1.681205	0.00665883
1.657145	0.00705053
1.609025	0.00744222
1.536844	0.00861731
1.464664	0.00900901
1.452634	0.0101841
1.368423	0.0109675
1.332333	0.0117509
1.139852	0.0121426
1.127822	0.012926
1.103762	0.0133177
1.067671	0.0137094
1.055641	0.0141011
1.031581	0.0144928
1.007521	0.0148844
0.947371	0.0156678
0.923310	0.0164512
0.815040	0.0172346
0.790980	0.018018
0.778950	0.0184097
0.730829	0.0188014
0.718799	0.0195848
0.694739	0.0199765
0.658649	0.0207599
0.622559	0.0211516
0.598498	0.021935
0.538348	0.0227184
0.514288	0.0231101
0.502258	0.0242852
0.478198	0.0250685
0.430077	0.027027
0.418047	0.0305523
0.406017	0.0325108
0.393987	0.0329025
0.381957	0.0332942
0.369927	0.0336859
0.357897	0.0340776
0.333837	0.0344693
0.309777	0.0348609
0.297746	0.0352526
0.273686	0.036036
0.261656	0.0372111
0.237596	0.0376028
0.213536	0.0379945
0.201506	0.0383862
0.117295	0.0395613
0.105265	0.039953
0.093235	0.0403447
0.081205	0.0407364
0.069175	0.0415198
0.057145	0.0426949
0.021055	0.0473952
0.009025	0.0481786
-0.003005	0.900118
-0.027066	0.900901
-0.039096	0.901684
-0.051126	0.903643
-0.063156	0.905601
-0.075186	0.907168
-0.087216	0.908343
-0.099246	0.90991
-0.111276	0.911477
-0.123306	0.913827
-0.135336	0.915785
-0.147366	0.917352
-0.159397	0.920094
-0.171427	0.923228
-0.183457	0.925969
-0.195487	0.92832
-0.207517	0.929495
-0.219547	0.93302
-0.231577	0.93537
-0.243607	0.938504
-0.255637	0.941246
-0.267667	0.943596
-0.279697	0.945946
-0.291727	0.948296
-0.303757	0.951038
-0.315788	0.952213
-0.327818	0.95613
-0.339848	0.956913
-0.351878	0.957305
-0.375938	0.961222
-0.399998	0.962005
-0.424058	0.964356
-0.448118	0.966314
-0.460148	0.967098
-0.472179	0.969839
-0.484209	0.970623
-0.496239	0.971014
-0.508269	0.972581
-0.520299	0.973756
-0.532329	0.974931
-0.544359	0.975323
-0.556389	0.976498
-0.568419	0.978457
-0.580449	0.978848
-0.592479	0.97924
-0.604509	0.981982
-0.616539	0.984724
-0.628570	0.985116
-0.664660	0.985507
-0.676690	0.986291
-0.700750	0.986682
-0.712780	0.987466
-0.724810	0.987857
-0.736840	0.988249
-0.760900	0.988641
-0.772930	0.989033
-0.796991	0.989816
-0.821051	0.990208
-0.833081	0.990599
-0.845111	0.990991
-0.869171	0.991383
-0.881201	0.992558
-0.905261	0.992949
-0.929321	0.993341
-0.941352	0.994125
-0.965412	0.994516
-0.977442	0.9953
-0.989472	0.995691
-1.049622	0.996083
-1.061652	0.996866
-1.121803	0.997258
-1.169923	0.99765
-1.193983	0.998042
-1.230073	0.998433
-1.242103	0.998825
-1.326314	0.999217
-1.374434	0.999608
-1.639096	1
&
5.145868	1.95618e-06
4.953386	3.91236e-06
4.700755	5.86854e-06
4.628574	7.82473e-06
4.592484	9.78091e-06
4.387973	1.17371e-05
4.183462	1.76056e-05
4.159401	1.95618e-05
4.123311	2.54304e-05
4.075191	2.73865e-05
4.063161	3.12989e-05
4.051131	3.32551e-05
4.015040	3.71674e-05
3.990980	3.91236e-05
3.978950	4.3036e-05
3.966920	5.08607e-05
3.954890	5.28169e-05
3.942860	6.06416e-05
3.918800	6.4554e-05
3.906770	7.23787e-05
3.894740	7.82473e-05
3.882710	8.02034e-05
3.870679	8.21596e-05
3.858649	8.80282e-05
3.846619	9.19405e-05
3.834589	9.78091e-05
3.822559	0.000103678
3.810529	0.000111502
3.798499	0.000117371
3.786469	0.000123239
3.774439	0.000131064
3.762409	0.000140845
3.738349	0.000146714
3.726319	0.000166275
3.714288	0.000176056
3.702258	0.000183881
3.690228	0.000185837
3.678198	0.000193662
3.666168	0.000203443
3.654138	0.000221049
3.642108	0.000234742
3.630078	0.000248435
3.618048	0.000262128
3.606018	0.000269953
3.593988	0.000279734
3.581958	0.00029734
3.569928	0.000301252
3.557897	0.000314945
3.545867	0.000330595
3.533837	0.000354069
3.521807	0.000379499
3.509777	0.000408842
3.497747	0.000426448
3.485717	0.000444053
3.473687	0.000449922
3.461657	0.000465571
3.449627	0.000479264
3.437597	0.000498826
3.425567	0.000518388
3.413537	0.000532081
3.401506	0.000553599
3.389476	0.000584898
3.377446	0.000602504
3.365416	0.00062989
3.353386	0.000649452
3.341356	0.000667058
3.329326	0.000702269
3.317296	0.000731612
3.305266	0.000760955
3.293236	0.000780516
3.281206	0.000821596
3.269176	0.000852895
3.257146	0.000905712
3.245115	0.000944836
3.233085	0.00096831
3.221055	0.00100939
3.209025	0.00102895
3.196995	0.0010759
3.184965	0.0011072
3.172935	0.00112676
3.160905	0.00116588
3.148875	0.00120305
3.136845	0.00121674
3.124815	0.00123631
3.112785	0.00127739
3.100755	0.00130282
3.088724	0.00134977
3.076694	0.00139476
3.064664	0.00143584
3.052634	0.00146909
3.040604	0.00149844
3.028574	0.00152191
3.016544	0.00156495
3.004514	0.00158646
2.992484	0.00165493
2.980454	0.00171362
2.968424	0.00177426
2.956394	0.00183099
2.944364	0.00190532
2.932333	0.00196792
2.920303	0.00202269
2.908273	0.00206964
2.896243	0.00210681
2.884213	0.00216158
2.872183	0.0022144
2.860153	0.00226721
2.848123	0.00230829
2.836093	0.00235329
2.824063	0.00241002
2.812033	0.00244914
2.800003	0.00249022
2.787973	0.00251956
2.775942	0.00255673
2.763912	0.00257433
2.751882	0.00260759
2.739852	0.00263106
2.727822	0.00266432
2.715792	0.00269757
2.703762	0.00272105
2.691732	0.00274257
2.679702	0.00277778
2.667672	0.00281495
2.655642	0.00286385
2.643612	0.0028795
2.631582	0.00288732
2.619551	0.00292254
2.607521	0.00296362
2.595491	0.00297731
2.583461	0.00298905
2.571431	0.00302034
2.559401	0.00305164
2.547371	0.0030849
2.535341	0.00311815
2.523311	0.0031475
2.511281	0.00315923
2.499251	0.00318858
2.487221	0.00320031
2.475190	0.00321205
2.463160	0.00323748
2.451130	0.00328247
2.439100	0.00329617
2.427070	0.00330986
2.415040	0.00332355
2.403010	0.00334507
2.390980	0.00335876
2.378950	0.00338224
2.366920	0.00338811
2.354890	0.00339202
2.342860	0.00340767
2.330830	0.00341549
2.318799	0.00342723
2.306769	0.00343701
2.294739	0.00345266
2.282709	0.00346635
2.270679	0.00347613
2.258649	0.00348787
2.246619	0.00350939
2.234589	0.00351721
2.222559	0.00352895
2.210529	0.00353873
2.198499	0.00356612
2.186469	0.00358372
2.174439	0.00360133
2.162408	0.00361111
2.150378	0.00364045
2.138348	0.00365806
2.126318	0.00367958
2.114288	0.00371283
2.102258	0.00373631
2.090228	0.00376174
2.078198	0.00379499
2.066168	0.00384585
2.054138	0.0038752
2.042108	0.00393192
2.030078	0.00397496
2.018048	0.00401213
2.006017	0.00405516
1.993987	0.00410994
1.981957	0.00417254
1.969927	0.00422731
1.957897	0.00429382
1.945867	0.00434077
1.933837	0.00438772
1.921807	0.00444836
1.909777	0.0045403
1.897747	0.00459898
1.885717	0.00466549
1.873687	0.004732
1.861657	0.00476917
1.849626	0.0048572
1.837596	0.00489632
1.825566	0.00495696
1.813536	0.00499218
1.801506	0.0050313
1.789476	0.00506455
1.777446	0.00509977
1.765416	0.00515258
1.753386	0.00520931
1.741356	0.0052856
1.729326	0.00535994
1.717296	0.00547535
1.705266	0.00555947
1.693235	0.00566901
1.681205	0.00576487
1.669175	0.00586854
1.657145	0.00598396
1.645115	0.00604851
1.633085	0.00616197
1.621055	0.00627347
1.609025	0.00636541
1.596995	0.0064241
1.584965	0.00652582
1.572935	0.00664515
1.560905	0.00674491
1.548875	0.00685446
1.536844	0.00702465
1.524814	0.00712246
1.512784	0.00722809
1.500754	0.00733764
1.488724	0.00749022
1.476694	0.00757238
1.464664	0.00769171
1.452634	0.00780908
1.440604	0.00790493
1.428574	0.00803013
1.416544	0.00818271
1.404514	0.00834311
1.392484	0.00844288
1.380453	0.00857394
1.368423	0.00868936
1.356393	0.00883216
1.344363	0.0089241
1.332333	0.00911385
1.320303	0.00927034
1.308273	0.00941706
1.296243	0.00962246
1.284213	0.00979851
1.272183	0.00997066
1.260153	0.0101428
1.248123	0.0103658
1.236092	0.0105869
1.224062	0.0108412
1.212032	0.011115
1.200002	0.0113106
1.187972	0.0114945
1.175942	0.0116393
1.163912	0.0117938
1.151882	0.0119464
1.139852	0.0121107
1.127822	0.01232
1.115792	0.0125313
1.103762	0.0126545
1.091732	0.0128071
1.079701	0.0129617
1.067671	0.0131123
1.055641	0.0132003
1.043611	0.013394
1.031581	0.0135544
1.019551	0.0136796
1.007521	0.0138341
0.995491	0.0139417
0.983461	0.014108
0.971431	0.0142527
0.959401	0.0143916
0.947371	0.0145677
0.935341	0.0146968
0.923310	0.0149061
0.911280	0.0151408
0.899250	0.0153736
0.887220	0.0155771
0.875190	0.0157649
0.863160	0.0159487
0.851130	0.016115
0.839100	0.0162872
0.827070	0.0164221
0.815040	0.0166138
0.803010	0.0167449
0.790980	0.0168564
0.778950	0.0169797
0.766919	0.0171107
0.754889	0.0172574
0.742859	0.0174237
0.730829	0.0175587
0.718799	0.0176995
0.706769	0.0178502
0.694739	0.0179695
0.682709	0.0181182
0.670679	0.0182805
0.658649	0.0184507
0.646619	0.0186228
0.634589	0.0188361
0.622559	0.0190141
0.610528	0.0191921
0.598498	0.0193427
0.586468	0.0195383
0.574438	0.0197535
0.562408	0.0199257
0.550378	0.0201193
0.538348	0.020358
0.526318	0.0206005
0.514288	0.0208862
0.502258	0.0211835
0.490228	0.0214006
0.478198	0.021739
0.466168	0.0220833
0.454137	0.022635
0.442107	0.023304
0.430077	0.02384
0.418047	0.0243955
0.406017	0.0248142
0.393987	0.0251702
0.381957	0.0254675
0.369927	0.0257805
0.357897	0.0260739
0.345867	0.0263948
0.333837	0.0267058
0.321807	0.0270383
0.309777	0.0274374
0.297746	0.0278443
0.285716	0.0282336
0.273686	0.028617
0.261656	0.0290102
0.249626	0.0294053
0.237596	0.0297496
0.225566	0.0301526
0.213536	0.0305497
0.201506	0.030939
0.189476	0.0314202
0.177446	0.0318192
0.165416	0.0322477
0.153386	0.0326369
0.141355	0.032989
0.129325	0.0334155
0.117295	0.0338322
0.105265	0.0343036
0.093235	0.0348376
0.081205	0.0353893
0.069175	0.0360798
0.057145	0.036784
0.045115	0.0375626
0.033085	0.0385329
0.021055	0.0397007
0.009025	0.0407316
-0.003005	0.915843
-0.015036	0.916888
-0.027066	0.917917
-0.039096	0.918967
-0.051126	0.920286
-0.063156	0.921686
-0.075186	0.923269
-0.087216	0.924996
-0.099246	0.926745
-0.111276	0.928676
-0.123306	0.930591
-0.135336	0.932416
-0.147366	0.934321
-0.159397	0.936182
-0.171427	0.93811
-0.183457	0.939928
-0.195487	0.941907
-0.207517	0.943959
-0.219547	0.945798
-0.231577	0.947721
-0.243607	0.949648
-0.255637	0.951356
-0.267667	0.95314
-0.279697	0.954832
-0.291727	0.956543
-0.303757	0.958079
-0.315788	0.959658
-0.327818	0.961131
-0.339848	0.962613
-0.351878	0.964036
-0.363908	0.965311
-0.375938	0.9667
-0.387968	0.967756
-0.399998	0.968951
-0.412028	0.970061
-0.424058	0.971105
-0.436088	0.97205
-0.448118	0.97302
-0.460148	0.973998
-0.472179	0.974844
-0.484209	0.975708
-0.496239	0.976536
-0.508269	0.977435
-0.520299	0.978232
-0.532329	0.97893
-0.544359	0.979671
-0.556389	0.980475
-0.568419	0.981225
-0.580449	0.981868
-0.592479	0.982557
-0.604509	0.983247
-0.616539	0.983867
-0.628570	0.98445
-0.640600	0.985112
-0.652630	0.985749
-0.664660	0.986293
-0.676690	0.986804
-0.688720	0.987439
-0.700750	0.987926
-0.712780	0.988419
-0.724810	0.988856
-0.736840	0.989284
-0.748870	0.989746
-0.760900	0.990178
-0.772930	0.990528
-0.784961	0.990943
-0.796991	0.991289
-0.809021	0.991628
-0.821051	0.991986
-0.833081	0.992318
-0.845111	0.992737
-0.857141	0.993024
-0.869171	0.993269
-0.881201	0.993513
-0.893231	0.993824
-0.905261	0.994126
-0.917291	0.994435
-0.929321	0.994732
-0.941352	0.994963
-0.953382	0.995227
-0.965412	0.995411
-0.977442	0.995618
-0.989472	0.99581
-1.001502	0.996031
-1.013532	0.996201
-1.025562	0.996389
-1.037592	0.996543
-1.049622	0.99669
-1.061652	0.996856
-1.073682	0.997005
-1.085712	0.997148
-1.097743	0.997277
-1.109773	0.99741
-1.121803	0.997545
-1.133833	0.997682
-1.145863	0.997791
-1.157893	0.997958
-1.169923	0.998089
-1.181953	0.998239
-1.193983	0.998331
-1.206013	0.998427
-1.218043	0.998521
-1.230073	0.998609
-1.242103	0.998695
-1.254134	0.998756
-1.266164	0.998828
-1.278194	0.998881
-1.290224	0.998967
-1.302254	0.999051
-1.314284	0.999102
-1.326314	0.999157
-1.338344	0.999198
-1.350374	0.999243
-1.362404	0.999292
-1.374434	0.999329
-1.386464	0.999378
-1.398495	0.999429
-1.410525	0.999466
-1.422555	0.999489
-1.434585	0.999521
-1.446615	0.99956
-1.458645	0.999581
-1.470675	0.999603
-1.482705	0.999615
-1.494735	0.999634
-1.506765	0.999646
-1.518795	0.999665
-1.530825	0.999687
-1.542855	0.999703
-1.554886	0.999728
-1.566916	0.999736
-1.578946	0.999746
-1.590976	0.999763
-1.603006	0.999779
-1.615036	0.9998
-1.627066	0.999814
-1.639096	0.999834
-1.651126	0.999844
-1.663156	0.999849
-1.675186	0.999861
-1.687216	0.999873
-1.699246	0.999875
-1.711277	0.999879
-1.723307	0.999881
-1.735337	0.99989
-1.747367	0.999896
-1.759397	0.999904
-1.771427	0.999906
-1.783457	0.99991
-1.795487	0.999912
-1.807517	0.999922
-1.831577	0.99993
-1.843607	0.999933
-1.867668	0.999935
-1.879698	0.999943
-1.891728	0.999945
-1.903758	0.999947
-1.927818	0.999951
-1.939848	0.999953
-1.963908	0.999957
-1.987968	0.999961
-1.999998	0.999967
-2.036089	0.999971
-2.048119	0.999978
-2.060149	0.999982
-2.072179	0.999984
-2.084209	0.999986
-2.108269	0.999988
-2.192480	0.99999
-2.216540	0.999992
-2.240600	0.999994
-2.360901	0.999996
-2.757893	1
&
20.400006	2.75447e-43
20.387976	2.94017e-43
20.375946	3.13839e-43
20.363916	3.34997e-43
20.351886	3.57581e-43
20.339856	3.81687e-43
20.327826	4.07419e-43
20.315796	4.34886e-43
20.303766	4.64204e-43
20.291735	4.95498e-43
20.279705	5.28902e-43
20.267675	5.64557e-43
20.255645	6.02617e-43
20.243615	6.43242e-43
20.231585	6.86605e-43
20.219555	7.32892e-43
20.207525	7.82298e-43
20.195495	8.35035e-43
20.183465	8.91328e-43
20.171435	9.51414e-43
20.159405	1.01555e-42
20.147375	1.08401e-42
20.135344	1.15709e-42
20.123314	1.23509e-42
20.111284	1.31835e-42
20.099254	1.40722e-42
20.087224	1.50208e-42
20.075194	1.60334e-42
20.063164	1.71142e-42
20.051134	1.82679e-42
20.039104	1.94993e-42
20.027074	2.08138e-42
20.015044	2.22168e-42
20.003014	2.37144e-42
19.990984	2.5313e-42
19.978953	2.70193e-42
19.966923	2.88406e-42
19.954893	3.07847e-42
19.942863	3.28599e-42
19.930833	3.50749e-42
19.918803	3.74392e-42
19.906773	3.99629e-42
19.894743	4.26567e-42
19.882713	4.5532e-42
19.870683	4.86012e-42
19.858653	5.18772e-42
19.846623	5.53741e-42
19.834592	5.91066e-42
19.822562	6.30907e-42
19.810532	6.73434e-42
19.798502	7.18827e-42
19.786472	7.67279e-42
19.774442	8.18997e-42
19.762412	8.74201e-42
19.750382	9.33126e-42
19.738352	9.96023e-42
19.726322	1.06316e-41
19.714292	1.13482e-41
19.702262	1.21131e-41
19.690232	1.29295e-41
19.678201	1.3801e-41
19.666171	1.47313e-41
19.654141	1.57242e-41
19.642111	1.6784e-41
19.630081	1.79153e-41
19.618051	1.91228e-41
19.606021	2.04117e-41
19.593991	2.17875e-41
19.581961	2.3256e-41
19.569931	2.48234e-41
19.557901	2.64965e-41
19.545871	2.82824e-41
19.533841	3.01886e-41
19.521810	3.22233e-41
19.509780	3.43951e-41
19.497750	3.67133e-41
19.485720	3.91877e-41
19.473690	4.18289e-41
19.461660	4.46481e-41
19.449630	4.76573e-41
19.437600	5.08693e-41
19.425570	5.42977e-41
19.413540	5.79572e-41
19.401510	6.18634e-41
19.389480	6.60327e-41
19.377450	7.04831e-41
19.365419	7.52334e-41
19.353389	8.03038e-41
19.341359	8.57159e-41
19.329329	9.14927e-41
19.317299	9.76589e-41
19.305269	1.04241e-40
19.293239	1.11266e-40
19.281209	1.18764e-40
19.269179	1.26768e-40
19.257149	1.35312e-40
19.245119	1.44431e-40
19.233089	1.54165e-40
19.221059	1.64554e-40
19.209028	1.75644e-40
19.196998	1.87481e-40
19.184968	2.00116e-40
19.172938	2.13602e-40
19.160908	2.27997e-40
19.148878	2.43362e-40
19.136848	2.59762e-40
19.124818	2.77268e-40
19.112788	2.95953e-40
19.100758	3.15897e-40
19.088728	3.37185e-40
19.076698	3.59908e-40
19.064668	3.84162e-40
19.052637	4.1005e-40
19.040607	4.37683e-40
19.028577	4.67178e-40
19.016547	4.9866e-40
19.004517	5.32264e-40
18.992487	5.68132e-40
18.980457	6.06417e-40
18.968427	6.47282e-40
18.956397	6.909e-40
18.944367	7.37457e-40
18.932337	7.87152e-40
18.920307	8.40195e-40
18.908277	8.96812e-40
18.896246	9.57244e-40
18.884216	1.02175e-39
18.872186	1.0906e-39
18.860156	1.16409e-39
18.848126	1.24253e-39
18.836096	1.32626e-39
18.824066	1.41562e-39
18.812036	1.51101e-39
18.800006	1.61283e-39
18.787976	1.72151e-39
18.775946	1.83751e-39
18.763916	1.96132e-39
18.751886	2.09348e-39
18.739855	2.23454e-39
18.727825	2.38511e-39
18.715795	2.54582e-39
18.703765	2.71736e-39
18.691735	2.90046e-39
18.679705	3.0959e-39
18.667675	3.3045e-39
18.655645	3.52715e-39
18.643615	3.76481e-39
18.631585	4.01848e-39
18.619555	4.28924e-39
18.607525	4.57825e-39
18.595495	4.88672e-39
18.583464	5.21598e-39
18.571434	5.56742e-39
18.559404	5.94254e-39
18.547374	6.34293e-39
18.535344	6.7703e-39
18.523314	7.22646e-39
18.511284	7.71335e-39
18.499254	8.23305e-39
18.487224	8.78776e-39
18.475194	9.37983e-39
18.463164	1.00118e-38
18.451134	1.06863e-38
18.439103	1.14063e-38
18.427073	1.21748e-38
18.415043	1.29951e-38
18.403013	1.38706e-38
18.390983	1.48051e-38
18.378953	1.58026e-38
18.366923	1.68673e-38
18.354893	1.80037e-38
18.342863	1.92166e-38
18.330833	2.05113e-38
18.318803	2.18931e-38
18.306773	2.33681e-38
18.294743	2.49424e-38
18.282712	2.66228e-38
18.270682	2.84164e-38
18.258652	3.03308e-38
18.246622	3.23742e-38
18.234592	3.45553e-38
18.222562	3.68832e-38
18.210532	3.9368e-38
18.198502	4.20202e-38
18.186472	4.4851e-38
18.174442	4.78725e-38
18.162412	5.10976e-38
18.150382	5.45399e-38
18.138352	5.82141e-38
18.126321	6.21358e-38
18.114291	6.63217e-38
18.102261	7.07895e-38
18.090231	7.55583e-38
18.078201	8.06483e-38
18.066171	8.60812e-38
18.054141	9.18801e-38
18.042111	9.80695e-38
18.030081	1.04676e-37
18.018051	1.11727e-37
18.006021	1.19254e-37
17.993991	1.27287e-37
17.981961	1.35861e-37
17.969930	1.45013e-37
17.957900	1.54782e-37
17.945870	1.65208e-37
17.933840	1.76337e-37
17.921810	1.88215e-37
17.909780	2.00894e-37
17.897750	2.14426e-37
17.885720	2.2887e-37
17.873690	2.44287e-37
17.861660	2.60742e-37
17.849630	2.78305e-37
17.837600	2.97052e-37
17.825570	3.17061e-37
17.813539	3.38418e-37
17.801509	3.61213e-37
17.789479	3.85543e-37
17.777449	4.11513e-37
17.765419	4.39231e-37
17.753389	4.68816e-37
17.741359	5.00394e-37
17.729329	5.34099e-37
17.717299	5.70074e-37
17.705269	6.08472e-37
17.693239	6.49455e-37
17.681209	6.932e-37
17.669179	7.3989e-37
17.657148	7.89725e-37
17.645118	8.42916e-37
17.633088	8.99689e-37
17.621058	9.60287e-37
17.609028	1.02496e-36
17.596998	1.094e-36
17.584968	1.16768e-36
17.572938	1.24633e-36
17.560908	1.33027e-36
17.548878	1.41987e-36
17.536848	1.5155e-36
17.524818	1.61757e-36
17.512788	1.72651e-36
17.500757	1.84279e-36
17.488727	1.9669e-36
17.476697	2.09937e-36
17.464667	2.24076e-36
17.452637	2.39167e-36
17.440607	2.55275e-36
17.428577	2.72467e-36
17.416547	2.90817e-36
17.404517	3.10403e-36
17.392487	3.31308e-36
17.380457	3.5362e-36
17.368427	3.77435e-36
17.356397	4.02854e-36
17.344366	4.29985e-36
17.332336	4.58942e-36
17.320306	4.8985e-36
17.308276	5.22838e-36
17.296246	5.58049e-36
17.284216	5.9563e-36
17.272186	6.35742e-36
17.260156	6.78555e-36
17.248126	7.24251e-36
17.236096	7.73024e-36
17.224066	8.25081e-36
17.212036	8.80643e-36
17.200005	9.39947e-36
17.187975	1.00324e-35
17.175945	1.0708e-35
17.163915	1.14291e-35
17.151885	1.21988e-35
17.139855	1.30202e-35
17.127825	1.3897e-35
17.115795	1.48328e-35
17.103765	1.58316e-35
17.091735	1.68977e-35
17.079705	1.80356e-35
17.067675	1.925e-35
17.055645	2.05463e-35
17.043614	2.19298e-35
17.031584	2.34065e-35
17.019554	2.49826e-35
17.007524	2.66648e-35
16.995494	2.84603e-35
16.983464	3.03767e-35
16.971434	3.24221e-35
16.959404	3.46052e-35
16.947374	3.69353e-35
16.935344	3.94223e-35
16.923314	4.20768e-35
16.911284	4.49099e-35
16.899254	4.79338e-35
16.887223	5.11613e-35
16.875193	5.46061e-35
16.863163	5.82828e-35
16.851133	6.22071e-35
16.839103	6.63955e-35
16.827073	7.08659e-35
16.815043	7.56374e-35
16.803013	8.073e-35
16.790983	8.61655e-35
16.778953	9.19669e-35
16.766923	9.81589e-35
16.754893	1.04768e-34
16.742863	1.11822e-34
16.730832	1.1935e-34
16.718802	1.27386e-34
16.706772	1.35962e-34
16.694742	1.45116e-34
16.682712	1.54886e-34
16.670682	1.65314e-34
16.658652	1.76444e-34
16.646622	1.88323e-34
16.634592	2.01001e-34
16.622562	2.14534e-34
16.610532	2.28977e-34
16.598502	2.44392e-34
16.586472	2.60846e-34
16.574441	2.78406e-34
16.562411	2.97149e-34
16.550381	3.17154e-34
16.538351	3.38505e-34
16.526321	3.61294e-34
16.514291	3.85616e-34
16.502261	4.11576e-34
16.490231	4.39283e-34
16.478201	4.68856e-34
16.466171	5.00418e-34
16.454141	5.34106e-34
16.442111	5.70061e-34
16.430081	6.08436e-34
16.418050	6.49395e-34
16.406020	6.9311e-34
16.393990	7.39768e-34
16.381960	7.89567e-34
16.369930	8.42717e-34
16.357900	8.99445e-34
16.345870	9.59991e-34
16.333840	1.02461e-33
16.321810	1.09358e-33
16.309780	1.1672e-33
16.297750	1.24577e-33
16.285720	1.32962e-33
16.273690	1.41912e-33
16.261659	1.51465e-33
16.249629	1.6166e-33
16.237599	1.72542e-33
16.225569	1.84156e-33
16.213539	1.96551e-33
16.201509	2.09781e-33
16.189479	2.23902e-33
16.177449	2.38972e-33
16.165419	2.55057e-33
16.153389	2.72225e-33
16.141359	2.90548e-33
16.129329	3.10104e-33
16.117299	3.30976e-33
16.105268	3.53253e-33
16.093238	3.7703e-33
16.081208	4.02406e-33
16.069178	4.2949e-33
16.057148	4.58398e-33
16.045118	4.8925e-33
16.033088	5.22179e-33
16.021058	5.57324e-33
16.009028	5.94834e-33
15.996998	6.34868e-33
15.984968	6.77596e-33
15.972938	7.232e-33
15.960908	7.71873e-33
15.948877	8.23821e-33
15.936847	8.79266e-33
15.924817	9.38441e-33
15.912787	1.0016e-32
15.900757	1.06901e-32
15.888727	1.14095e-32
15.876697	1.21773e-32
15.864667	1.29969e-32
15.852637	1.38715e-32
15.840607	1.48051e-32
15.828577	1.58014e-32
15.816547	1.68648e-32
15.804516	1.79997e-32
15.792486	1.9211e-32
15.780456	2.05039e-32
15.768426	2.18837e-32
15.756396	2.33563e-32
15.744366	2.49281e-32
15.732336	2.66056e-32
15.720306	2.8396e-32
15.708276	3.03068e-32
15.696246	3.23462e-32
15.684216	3.45229e-32
15.672186	3.6846e-32
15.660156	3.93254e-32
15.648125	4.19717e-32
15.636095	4.47959e-32
15.624065	4.78103e-32
15.612035	5.10274e-32
15.600005	5.4461e-32
15.587975	5.81256e-32
15.575945	6.20368e-32
15.563915	6.62111e-32
15.551885	7.06662e-32
15.539855	7.54211e-32
15.527825	8.0496e-32
15.515795	8.59122e-32
15.503765	9.16929e-32
15.491734	9.78624e-32
15.479704	1.04447e-31
15.467674	1.11475e-31
15.455644	1.18975e-31
15.443614	1.2698e-31
15.431584	1.35524e-31
15.419554	1.44642e-31
15.407524	1.54374e-31
15.395494	1.6476e-31
15.383464	1.75846e-31
15.371434	1.87677e-31
15.359404	2.00303e-31
15.347374	2.1378e-31
15.335343	2.28163e-31
15.323313	2.43513e-31
15.311283	2.59896e-31
15.299253	2.77381e-31
15.287223	2.96043e-31
15.275193	3.1596e-31
15.263163	3.37216e-31
15.251133	3.59903e-31
15.239103	3.84115e-31
15.227073	4.09957e-31
15.215043	4.37536e-31
15.203013	4.66971e-31
15.190983	4.98386e-31
15.178952	5.31914e-31
15.166922	5.67697e-31
15.154892	6.05887e-31
15.142862	6.46646e-31
15.130832	6.90147e-31
15.118802	7.36573e-31
15.106772	7.86122e-31
15.094742	8.39005e-31
15.082712	8.95444e-31
15.070682	9.55679e-31
15.058652	1.01997e-30
15.046622	1.08858e-30
15.034592	1.1618e-30
15.022561	1.23995e-30
15.010531	1.32336e-30
14.998501	1.41238e-30
14.986471	1.50738e-30
14.974441	1.60877e-30
14.962411	1.71699e-30
14.950381	1.83248e-30
14.938351	1.95574e-30
14.926321	2.08728e-30
14.914291	2.22768e-30
14.902261	2.37752e-30
14.890231	2.53743e-30
14.878201	2.7081e-30
14.866170	2.89025e-30
14.854140	3.08464e-30
14.842110	3.29212e-30
14.830080	3.51354e-30
14.818050	3.74985e-30
14.806020	4.00206e-30
14.793990	4.27123e-30
14.781960	4.5585e-30
14.769930	4.86508e-30
14.757900	5.19229e-30
14.745870	5.54149e-30
14.733840	5.91419e-30
14.721810	6.31194e-30
14.709779	6.73644e-30
14.697749	7.18949e-30
14.685719	7.673e-30
14.673689	8.18902e-30
14.661659	8.73975e-30
14.649629	9.3275e-30
14.637599	9.95478e-30
14.625569	1.06242e-29
14.613539	1.13387e-29
14.601509	1.21012e-29
14.589479	1.2915e-29
14.577449	1.37835e-29
14.565419	1.47104e-29
14.553388	1.56997e-29
14.541358	1.67554e-29
14.529328	1.78821e-29
14.517298	1.90846e-29
14.505268	2.0368e-29
14.493238	2.17376e-29
14.481208	2.31993e-29
14.469178	2.47593e-29
14.457148	2.64242e-29
14.445118	2.8201e-29
14.433088	3.00972e-29
14.421058	3.2121e-29
14.409027	3.42808e-29
14.396997	3.65859e-29
14.384967	3.90459e-29
14.372937	4.16713e-29
14.360907	4.44732e-29
14.348877	4.74634e-29
14.336847	5.06547e-29
14.324817	5.40606e-29
14.312787	5.76954e-29
14.300757	6.15746e-29
14.288727	6.57145e-29
14.276697	7.01328e-29
14.264667	7.48481e-29
14.252636	7.98803e-29
14.240606	8.52509e-29
14.228576	9.09825e-29
14.216546	9.70994e-29
14.204516	1.03627e-28
14.192486	1.10594e-28
14.180456	1.1803e-28
14.168426	1.25965e-28
14.156396	1.34433e-28
14.144366	1.43471e-28
14.132336	1.53116e-28
14.120306	1.63409e-28
14.108276	1.74395e-28
14.096245	1.86119e-28
14.084215	1.9863e-28
14.072185	2.11983e-28
14.060155	2.26234e-28
14.048125	2.41442e-28
14.036095	2.57672e-28
14.024065	2.74994e-28
14.012035	2.93479e-28
14.000005	3.13207e-28
13.987975	3.34261e-28
13.975945	3.5673e-28
13.963915	3.80709e-28
13.951885	4.063e-28
13.939854	4.33611e-28
13.927824	4.62757e-28
13.915794	4.93862e-28
13.903764	5.27058e-28
13.891734	5.62484e-28
13.879704	6.00291e-28
13.867674	6.4064e-28
13.855644	6.837e-28
13.843614	7.29653e-28
13.831584	7.78695e-28
13.819554	8.31033e-28
13.807524	8.86888e-28
13.795494	9.46497e-28
13.783463	1.01011e-27
13.771433	1.078e-27
13.759403	1.15045e-27
13.747373	1.22777e-27
13.735343	1.31029e-27
13.723313	1.39835e-27
13.711283	1.49233e-27
13.699253	1.59262e-27
13.687223	1.69965e-27
13.675193	1.81388e-27
13.663163	1.93578e-27
13.651133	2.06587e-27
13.639103	2.2047e-27
13.627072	2.35286e-27
13.615042	2.51098e-27
13.603012	2.67972e-27
13.590982	2.85979e-27
13.578952	3.05197e-27
13.566922	3.25706e-27
13.554892	3.47593e-27
13.542862	3.70951e-27
13.530832	3.95877e-27
13.518802	4.22479e-27
13.506772	4.50868e-27
13.494742	4.81164e-27
13.482712	5.13495e-27
13.470681	5.47999e-27
13.458651	5.84821e-27
13.446621	6.24117e-27
13.434591	6.66052e-27
13.422561	7.10805e-27
13.410531	7.58565e-27
13.398501	8.09533e-27
13.386471	8.63924e-27
13.374441	9.2197e-27
13.362411	9.83916e-27
13.350381	1.05002e-26
13.338351	1.12057e-26
13.326321	1.19586e-26
13.314290	1.2762e-26
13.302260	1.36194e-26
13.290230	1.45344e-26
13.278200	1.55109e-26
13.266170	1.6553e-26
13.254140	1.7665e-26
13.242110	1.88518e-26
13.230080	2.01182e-26
13.218050	2.14698e-26
13.206020	2.29121e-26
13.193990	2.44513e-26
13.181960	2.60939e-26
13.169929	2.78468e-26
13.157899	2.97175e-26
13.145869	3.17138e-26
13.133839	3.38441e-26
13.121809	3.61176e-26
13.109779	3.85437e-26
13.097749	4.11328e-26
13.085719	4.38958e-26
13.073689	4.68444e-26
13.061659	4.99909e-26
13.049629	5.33488e-26
13.037599	5.69323e-26
13.025569	6.07563e-26
13.013538	6.48372e-26
13.001508	6.91922e-26
12.989478	7.38396e-26
12.977448	7.87991e-26
12.965418	8.40916e-26
12.953388	8.97396e-26
12.941358	9.57668e-26
12.929328	1.02199e-25
12.917298	1.09063e-25
12.905268	1.16388e-25
12.893238	1.24204e-25
12.881208	1.32546e-25
12.869178	1.41447e-25
12.857147	1.50947e-25
12.845117	1.61084e-25
12.833087	1.71902e-25
12.821057	1.83446e-25
12.809027	1.95766e-25
12.796997	2.08913e-25
12.784967	2.22942e-25
12.772937	2.37913e-25
12.760907	2.5389e-25
12.748877	2.70939e-25
12.736847	2.89133e-25
12.724817	3.08548e-25
12.712787	3.29267e-25
12.700756	3.51377e-25
12.688726	3.74971e-25
12.676696	4.0015e-25
12.664666	4.27019e-25
12.652636	4.55691e-25
12.640606	4.86288e-25
12.628576	5.1894e-25
12.616546	5.53783e-25
12.604516	5.90966e-25
12.592486	6.30645e-25
12.580456	6.72987e-25
12.568426	7.18172e-25
12.556396	7.66389e-25
12.544365	8.17844e-25
12.532335	8.72752e-25
12.520305	9.31347e-25
12.508275	9.93874e-25
12.496245	1.0606e-24
12.484215	1.1318e-24
12.472185	1.20778e-24
12.460155	1.28887e-24
12.448125	1.37539e-24
12.436095	1.46772e-24
12.424065	1.56625e-24
12.412035	1.6714e-24
12.400005	1.7836e-24
12.387974	1.90333e-24
12.375944	2.03109e-24
12.363914	2.16743e-24
12.351884	2.31292e-24
12.339854	2.46818e-24
12.327824	2.63385e-24
12.315794	2.81065e-24
12.303764	2.99931e-24
12.291734	3.20063e-24
12.279704	3.41546e-24
12.267674	3.6447e-24
12.255644	3.88933e-24
12.243614	4.15038e-24
12.231583	4.42894e-24
12.219553	4.7262e-24
12.207523	5.0434e-24
12.195493	5.38189e-24
12.183463	5.7431e-24
12.171433	6.12853e-24
12.159403	6.53984e-24
12.147373	6.97874e-24
12.135343	7.44709e-24
12.123313	7.94686e-24
12.111283	8.48017e-24
12.099253	9.04926e-24
12.087223	9.65653e-24
12.075192	1.03046e-23
12.063162	1.0996e-23
12.051132	1.17339e-23
12.039102	1.25213e-23
12.027072	1.33615e-23
12.015042	1.42581e-23
12.003012	1.52149e-23
11.990982	1.62358e-23
11.978952	1.73252e-23
11.966922	1.84877e-23
11.954892	1.97282e-23
11.942862	2.10519e-23
11.930832	2.24644e-23
11.918801	2.39717e-23
11.906771	2.558e-23
11.894741	2.72963e-23
11.882711	2.91276e-23
11.870681	3.10818e-23
11.858651	3.31671e-23
11.846621	3.53923e-23
11.834591	3.77667e-23
11.822561	4.03004e-23
11.810531	4.30041e-23
11.798501	4.5889e-23
11.786471	4.89675e-23
11.774440	5.22524e-23
11.762410	5.57577e-23
11.750380	5.9498e-23
11.738350	6.34892e-23
11.726320	6.77481e-23
11.714290	7.22926e-23
11.702260	7.71419e-23
11.690230	8.23164e-23
11.678200	8.78379e-23
11.666170	9.37297e-23
11.654140	1.00017e-22
11.642110	1.06725e-22
11.630080	1.13883e-22
11.618049	1.21522e-22
11.606019	1.29672e-22
11.593989	1.38369e-22
11.581959	1.4765e-22
11.569929	1.57552e-22
11.557899	1.68119e-22
11.545869	1.79394e-22
11.533839	1.91425e-22
11.521809	2.04262e-22
11.509779	2.17961e-22
11.497749	2.32578e-22
11.485719	2.48175e-22
11.473689	2.64817e-22
11.461658	2.82576e-22
11.449628	3.01524e-22
11.437598	3.21744e-22
11.425568	3.43319e-22
11.413538	3.6634e-22
11.401508	3.90904e-22
11.389478	4.17115e-22
11.377448	4.45084e-22
11.365418	4.74927e-22
11.353388	5.06771e-22
11.341358	5.40749e-22
11.329328	5.77005e-22
11.317298	6.15691e-22
11.305267	6.56971e-22
11.293237	7.01017e-22
11.281207	7.48016e-22
11.269177	7.98164e-22
11.257147	8.51674e-22
11.245117	9.08771e-22
11.233087	9.69694e-22
11.221057	1.0347e-21
11.209027	1.10406e-21
11.196997	1.17808e-21
11.184967	1.25705e-21
11.172937	1.34131e-21
11.160907	1.43123e-21
11.148876	1.52716e-21
11.136846	1.62953e-21
11.124816	1.73876e-21
11.112786	1.8553e-21
11.100756	1.97966e-21
11.088726	2.11235e-21
11.076696	2.25393e-21
11.064666	2.405e-21
11.052636	2.56618e-21
11.040606	2.73818e-21
11.028576	2.92169e-21
11.016546	3.1175e-21
11.004516	3.32643e-21
10.992485	3.54936e-21
10.980455	3.78722e-21
10.968425	4.04102e-21
10.956395	4.31183e-21
10.944365	4.60078e-21
10.932335	4.90908e-21
10.920305	5.23804e-21
10.908275	5.58904e-21
10.896245	5.96355e-21
10.884215	6.36315e-21
10.872185	6.78952e-21
10.860155	7.24445e-21
10.848125	7.72985e-21
10.836094	8.24777e-21
10.824064	8.80038e-21
10.812034	9.39e-21
10.800004	1.00191e-20
10.787974	1.06904e-20
10.775944	1.14066e-20
10.763914	1.21708e-20
10.751884	1.29862e-20
10.739854	1.38561e-20
10.727824	1.47844e-20
10.715794	1.57748e-20
10.703764	1.68315e-20
10.691734	1.7959e-20
10.679703	1.9162e-20
10.667673	2.04456e-20
10.655643	2.18152e-20
10.643613	2.32764e-20
10.631583	2.48355e-20
10.619553	2.6499e-20
10.607523	2.82739e-20
10.595493	3.01676e-20
10.583463	3.21881e-20
10.571433	3.4344e-20
10.559403	3.66441e-20
10.547373	3.90983e-20
10.535342	4.17168e-20
10.523312	4.45105e-20
10.511282	4.74914e-20
10.499252	5.06718e-20
10.487222	5.40651e-20
10.475192	5.76856e-20
10.463162	6.15484e-20
10.451132	6.56698e-20
10.439102	7.00672e-20
10.427072	7.47589e-20
10.415042	7.97646e-20
10.403012	8.51055e-20
10.390982	9.08038e-20
10.378951	9.68835e-20
10.366921	1.0337e-19
10.354891	1.10291e-19
10.342861	1.17675e-19
10.330831	1.25553e-19
10.318801	1.33959e-19
10.306771	1.42927e-19
10.294741	1.52495e-19
10.282711	1.62704e-19
10.270681	1.73596e-19
10.258651	1.85216e-19
10.246621	1.97615e-19
10.234591	2.10843e-19
10.222560	2.24956e-19
10.210530	2.40014e-19
10.198500	2.56079e-19
10.186470	2.73219e-19
10.174440	2.91506e-19
10.162410	3.11016e-19
10.150380	3.31832e-19
10.138350	3.54041e-19
10.126320	3.77735e-19
10.114290	4.03015e-19
10.102260	4.29985e-19
10.090230	4.58761e-19
10.078200	4.89461e-19
10.066169	5.22215e-19
10.054139	5.5716e-19
10.042109	5.94443e-19
10.030079	6.34219e-19
10.018049	6.76656e-19
10.006019	7.21932e-19
9.993989	7.70236e-19
9.981959	8.21772e-19
9.969929	8.76754e-19
9.957899	9.35413e-19
9.945869	9.97995e-19
9.933839	1.06476e-18
9.921809	1.136e-18
9.909778	1.21199e-18
9.897748	1.29307e-18
9.885718	1.37957e-18
9.873688	1.47186e-18
9.861658	1.57032e-18
9.849628	1.67536e-18
9.837598	1.78742e-18
9.825568	1.90698e-18
9.813538	2.03453e-18
9.801508	2.17061e-18
9.789478	2.31579e-18
9.777448	2.47067e-18
9.765418	2.63591e-18
9.753387	2.8122e-18
9.741357	3.00027e-18
9.729327	3.20092e-18
9.717297	3.41498e-18
9.705267	3.64334e-18
9.693237	3.88697e-18
9.681207	4.14689e-18
9.669177	4.42419e-18
9.657147	4.72001e-18
9.645117	5.03561e-18
9.633087	5.3723e-18
9.621057	5.7315e-18
9.609027	6.1147e-18
9.596996	6.52352e-18
9.584966	6.95965e-18
9.572936	7.42493e-18
9.560906	7.92131e-18
9.548876	8.45085e-18
9.536846	9.01578e-18
9.524816	9.61846e-18
9.512786	1.02614e-17
9.500756	1.09473e-17
9.488726	1.16791e-17
9.476696	1.24597e-17
9.464666	1.32925e-17
9.452636	1.41809e-17
9.440605	1.51287e-17
9.428575	1.61398e-17
9.416545	1.72184e-17
9.404515	1.83691e-17
9.392485	1.95967e-17
9.380455	2.09063e-17
9.368425	2.23033e-17
9.356395	2.37937e-17
9.344365	2.53836e-17
9.332335	2.70797e-17
9.320305	2.88891e-17
9.308275	3.08193e-17
9.296245	3.28785e-17
9.284214	3.50751e-17
9.272184	3.74185e-17
9.260154	3.99183e-17
9.248124	4.25851e-17
9.236094	4.543e-17
9.224064	4.84648e-17
9.212034	5.17022e-17
9.200004	5.51559e-17
9.187974	5.88401e-17
9.175944	6.27703e-17
9.163914	6.69628e-17
9.151884	7.14353e-17
9.139853	7.62064e-17
9.127823	8.1296e-17
9.115793	8.67253e-17
9.103763	9.2517e-17
9.091733	9.86954e-17
9.079703	1.05286e-16
9.067673	1.12317e-16
9.055643	1.19817e-16
9.043613	1.27817e-16
9.031583	1.36352e-16
9.019553	1.45456e-16
9.007523	1.55167e-16
8.995493	1.65527e-16
8.983462	1.76578e-16
8.971432	1.88366e-16
8.959402	2.00942e-16
8.947372	2.14356e-16
8.935342	2.28665e-16
8.923312	2.43929e-16
8.911282	2.60211e-16
8.899252	2.77579e-16
8.887222	2.96107e-16
8.875192	3.1587e-16
8.863162	3.36952e-16
8.851132	3.5944e-16
8.839102	3.83428e-16
8.827071	4.09016e-16
8.815041	4.3631e-16
8.803011	4.65426e-16
8.790981	4.96483e-16
8.778951	5.29611e-16
8.766921	5.64949e-16
8.754891	6.02644e-16
8.742861	6.42852e-16
8.730831	6.85741e-16
8.718801	7.31491e-16
8.706771	7.8029e-16
8.694741	8.32344e-16
8.682711	8.87868e-16
8.670680	9.47094e-16
8.658650	1.01027e-15
8.646620	1.07766e-15
8.634590	1.14953e-15
8.622560	1.2262e-15
8.610530	1.30799e-15
8.598500	1.39522e-15
8.586470	1.48826e-15
8.574440	1.58751e-15
8.562410	1.69337e-15
8.550380	1.80629e-15
8.538350	1.92674e-15
8.526320	2.05521e-15
8.514289	2.19224e-15
8.502259	2.3384e-15
8.490229	2.4943e-15
8.478199	2.66059e-15
8.466169	2.83796e-15
8.454139	3.02715e-15
8.442109	3.22894e-15
8.430079	3.44417e-15
8.418049	3.67375e-15
8.406019	3.91861e-15
8.393989	4.17979e-15
8.381959	4.45836e-15
8.369929	4.75549e-15
8.357898	5.07241e-15
8.345868	5.41043e-15
8.333838	5.77097e-15
8.321808	6.15551e-15
8.309778	6.56567e-15
8.297748	7.00314e-15
8.285718	7.46973e-15
8.273688	7.9674e-15
8.261658	8.49819e-15
8.249628	9.06433e-15
8.237598	9.66816e-15
8.225568	1.03122e-14
8.213538	1.09991e-14
8.201507	1.17317e-14
8.189477	1.25131e-14
8.177447	1.33465e-14
8.165417	1.42354e-14
8.153387	1.51834e-14
8.141357	1.61945e-14
8.129327	1.72729e-14
8.117297	1.84231e-14
8.105267	1.96498e-14
8.093237	2.09581e-14
8.081207	2.23535e-14
8.069177	2.38418e-14
8.057147	2.5429e-14
8.045116	2.71218e-14
8.033086	2.89273e-14
8.021056	3.08528e-14
8.009026	3.29064e-14
7.996996	3.50966e-14
7.984966	3.74325e-14
7.972936	3.99237e-14
7.960906	4.25807e-14
7.948876	4.54143e-14
7.936846	4.84363e-14
7.924816	5.16593e-14
7.912786	5.50966e-14
7.900755	5.87624e-14
7.888725	6.26719e-14
7.876695	6.68414e-14
7.864665	7.1288e-14
7.852635	7.60302e-14
7.840605	8.10876e-14
7.828575	8.64812e-14
7.816545	9.22332e-14
7.804515	9.83676e-14
7.792485	1.0491e-13
7.780455	1.11886e-13
7.768425	1.19327e-13
7.756395	1.27261e-13
7.744364	1.35723e-13
7.732334	1.44747e-13
7.720304	1.54371e-13
7.708274	1.64634e-13
7.696244	1.75579e-13
7.684214	1.8725e-13
7.672184	1.99697e-13
7.660154	2.12971e-13
7.648124	2.27126e-13
7.636094	2.42221e-13
7.624064	2.58319e-13
7.612034	2.75485e-13
7.600004	2.93791e-13
7.587973	3.13313e-13
7.575943	3.34131e-13
7.563913	3.5633e-13
7.551883	3.80004e-13
7.539853	4.05248e-13
7.527823	4.32169e-13
7.515793	4.60876e-13
7.503763	4.91488e-13
7.491733	5.24132e-13
7.479703	5.58941e-13
7.467673	5.96061e-13
7.455643	6.35643e-13
7.443613	6.77852e-13
7.431582	7.22861e-13
7.419552	7.70855e-13
7.407522	8.22033e-13
7.395492	8.76606e-13
7.383462	9.34798e-13
7.371432	9.96849e-13
7.359402	1.06302e-12
7.347372	1.13357e-12
7.335342	1.2088e-12
7.323312	1.28902e-12
7.311282	1.37456e-12
7.299252	1.46577e-12
7.287222	1.56302e-12
7.275191	1.66673e-12
7.263161	1.7773e-12
7.251131	1.8952e-12
7.239101	2.02092e-12
7.227071	2.15497e-12
7.215041	2.2979e-12
7.203011	2.4503e-12
7.190981	2.6128e-12
7.178951	2.78606e-12
7.166921	2.9708e-12
7.154891	3.16777e-12
7.142861	3.37779e-12
7.130831	3.60173e-12
7.118800	3.84049e-12
7.106770	4.09506e-12
7.094740	4.36648e-12
7.082710	4.65588e-12
7.070680	4.96444e-12
7.058650	5.29342e-12
7.046620	5.64418e-12
7.034590	6.01815e-12
7.022560	6.41687e-12
7.010530	6.84198e-12
6.998500	7.29522e-12
6.986470	7.77845e-12
6.974440	8.29366e-12
6.962409	8.84294e-12
6.950379	9.42856e-12
6.938349	1.00529e-11
6.926319	1.07186e-11
6.914289	1.14282e-11
6.902259	1.21848e-11
6.890229	1.29915e-11
6.878199	1.38514e-11
6.866169	1.47683e-11
6.854139	1.57457e-11
6.842109	1.67877e-11
6.830079	1.78986e-11
6.818049	1.90829e-11
6.806018	2.03455e-11
6.793988	2.16915e-11
6.781958	2.31265e-11
6.769928	2.46562e-11
6.757898	2.6287e-11
6.745868	2.80256e-11
6.733838	2.98789e-11
6.721808	3.18546e-11
6.709778	3.39609e-11
6.697748	3.62061e-11
6.685718	3.85996e-11
6.673688	4.11512e-11
6.661658	4.38711e-11
6.649627	4.67706e-11
6.637597	4.98614e-11
6.625567	5.31562e-11
6.613537	5.66684e-11
6.601507	6.04123e-11
6.589477	6.44032e-11
6.577447	6.86573e-11
6.565417	7.31921e-11
6.553387	7.80259e-11
6.541357	8.31784e-11
6.529327	8.86707e-11
6.517297	9.45251e-11
6.505266	1.00765e-10
6.493236	1.07417e-10
6.481206	1.14507e-10
6.469176	1.22064e-10
6.457146	1.3012e-10
6.445116	1.38706e-10
6.433086	1.47857e-10
6.421056	1.57612e-10
6.409026	1.68009e-10
6.396996	1.7909e-10
6.384966	1.90901e-10
6.372936	2.0349e-10
6.360906	2.16908e-10
6.348875	2.31209e-10
6.336845	2.46451e-10
6.324815	2.62696e-10
6.312785	2.80011e-10
6.300755	2.98464e-10
6.288725	3.18131e-10
6.276695	3.39092e-10
6.264665	3.61432e-10
6.252635	3.8524e-10
6.240605	4.10615e-10
6.228575	4.37657e-10
6.216545	4.66477e-10
6.204515	4.97191e-10
6.192484	5.29923e-10
6.180454	5.64806e-10
6.168424	6.01981e-10
6.156394	6.41599e-10
6.144364	6.83818e-10
6.132334	7.2881e-10
6.120304	7.76756e-10
6.108274	8.2785e-10
6.096244	8.82298e-10
6.084214	9.4032e-10
6.072184	1.00215e-09
6.060154	1.06804e-09
6.048124	1.13825e-09
6.036093	1.21306e-09
6.024063	1.29278e-09
6.012033	1.37773e-09
6.000003	1.46825e-09
5.987973	1.56471e-09
5.975943	1.66748e-09
5.963913	1.77699e-09
5.951883	1.89368e-09
5.939853	2.01801e-09
5.927823	2.15049e-09
5.915793	2.29164e-09
5.903763	2.44204e-09
5.891733	2.60228e-09
5.879702	2.77301e-09
5.867672	2.95492e-09
5.855642	3.14873e-09
5.843612	3.35522e-09
5.831582	3.57522e-09
5.819552	3.80961e-09
5.807522	4.05933e-09
5.795492	4.32537e-09
5.783462	4.6088e-09
5.771432	4.91076e-09
5.759402	5.23245e-09
5.747372	5.57516e-09
5.735342	5.94025e-09
5.723311	6.32918e-09
5.711281	6.74351e-09
5.699251	7.18489e-09
5.687221	7.65508e-09
5.675191	8.15595e-09
5.663161	8.68949e-09
5.651131	9.25784e-09
5.639101	9.86326e-09
5.627071	1.05082e-08
5.615041	1.11951e-08
5.603011	1.19268e-08
5.590981	1.27062e-08
5.578951	1.35363e-08
5.566920	1.44205e-08
5.554890	1.53623e-08
5.542860	1.63654e-08
5.530830	1.74338e-08
5.518800	1.85718e-08
5.506770	1.97837e-08
5.494740	2.10745e-08
5.482710	2.24492e-08
5.470680	2.39133e-08
5.458650	2.54725e-08
5.446620	2.71331e-08
5.434590	2.89015e-08
5.422560	3.07848e-08
5.410529	3.27904e-08
5.398499	3.49261e-08
5.386469	3.72004e-08
5.374439	3.96223e-08
5.362409	4.22013e-08
5.350379	4.49475e-08
5.338349	4.78717e-08
5.326319	5.09854e-08
5.314289	5.43009e-08
5.302259	5.78311e-08
5.290229	6.15898e-08
5.278199	6.55919e-08
5.266168	6.98529e-08
5.254138	7.43896e-08
5.242108	7.92197e-08
5.230078	8.4362e-08
5.218048	8.98367e-08
5.206018	9.56651e-08
5.193988	1.0187e-07
5.181958	1.08475e-07
5.169928	1.15507e-07
5.157898	1.22993e-07
5.145868	1.30961e-07
5.133838	1.39443e-07
5.121808	1.48472e-07
5.109777	1.58083e-07
5.097747	1.68312e-07
5.085717	1.79201e-07
5.073687	1.9079e-07
5.061657	2.03124e-07
5.049627	2.16252e-07
5.037597	2.30224e-07
5.025567	2.45094e-07
5.013537	2.60919e-07
5.001507	2.7776e-07
4.989477	2.95682e-07
4.977447	3.14753e-07
4.965417	3.35048e-07
4.953386	3.56644e-07
4.941356	3.79623e-07
4.929326	4.04074e-07
4.917296	4.3009e-07
4.905266	4.5777e-07
4.893236	4.87221e-07
4.881206	5.18554e-07
4.869176	5.51889e-07
4.857146	5.87353e-07
4.845116	6.25081e-07
4.833086	6.65215e-07
4.821056	7.07908e-07
4.809026	7.53322e-07
4.796995	8.01628e-07
4.784965	8.53009e-07
4.772935	9.07659e-07
4.760905	9.65784e-07
4.748875	1.0276e-06
4.736845	1.09335e-06
4.724815	1.16326e-06
4.712785	1.23762e-06
4.700755	1.31668e-06
4.688725	1.40076e-06
4.676695	1.49015e-06
4.664665	1.58521e-06
4.652635	1.68627e-06
4.640604	1.79372e-06
4.628574	1.90795e-06
4.616544	2.02939e-06
4.604514	2.15848e-06
4.592484	2.29571e-06
4.580454	2.44157e-06
4.568424	2.59661e-06
4.556394	2.7614e-06
4.544364	2.93653e-06
4.532334	3.12265e-06
4.520304	3.32043e-06
4.508274	3.53061e-06
4.496244	3.75394e-06
4.484213	3.99123e-06
4.472183	4.24335e-06
4.460153	4.51119e-06
4.448123	4.79574e-06
4.436093	5.098e-06
4.424063	5.41907e-06
4.412033	5.7601e-06
4.400003	6.1223e-06
4.387973	6.50696e-06
4.375943	6.91544e-06
4.363913	7.3492e-06
4.351883	7.80977e-06
4.339853	8.29876e-06
4.327822	8.81789e-06
4.315792	9.36898e-06
4.303762	9.95395e-06
4.291732	1.05748e-05
4.279702	1.12338e-05
4.267672	1.19331e-05
4.255642	1.26751e-05
4.243612	1.34625e-05
4.231582	1.42978e-05
4.219552	1.51839e-05
4.207522	1.61238e-05
4.195492	1.71208e-05
4.183462	1.8178e-05
4.171431	1.92991e-05
4.159401	2.04879e-05
4.147371	2.17481e-05
4.135341	2.3084e-05
4.123311	2.45e-05
4.111281	2.60006e-05
4.099251	2.75908e-05
4.087221	2.92755e-05
4.075191	3.10603e-05
4.063161	3.29507e-05
4.051131	3.49528e-05
4.039101	3.70728e-05
4.027071	3.93172e-05
4.015040	4.16931e-05
4.003010	4.42076e-05
3.990980	4.68684e-05
3.978950	4.96834e-05
3.966920	5.2661e-05
3.954890	5.581e-05
3.942860	5.91395e-05
3.930830	6.26591e-05
3.918800	6.63787e-05
3.906770	7.03087e-05
3.894740	7.44601e-05
3.882710	7.8844e-05
3.870679	8.34722e-05
3.858649	8.83569e-05
3.846619	9.35106e-05
3.834589	9.89464e-05
3.822559	0.000104678
3.810529	0.000110718
3.798499	0.000117082
3.786469	0.000123784
3.774439	0.000130839
3.762409	0.000138262
3.750379	0.000146068
3.738349	0.000154272
3.726319	0.00016289
3.714288	0.000171937
3.702258	0.000181428
3.690228	0.000191377
3.678198	0.000201797
3.666168	0.000212703
3.654138	0.000224105
3.642108	0.000236013
3.630078	0.000248436
3.618048	0.000261379
3.606018	0.000274844
3.593988	0.00028883
3.581958	0.00030333
3.569928	0.000318331
3.557897	0.000333813
3.545867	0.000349746
3.533837	0.000366088
3.521807	0.000382783
3.509777	0.000399753
3.497747	0.000416897
3.485717	0.00043408
3.473687	0.00045112
3.461657	0.000467768
3.449627	0.000483669
3.437597	0.000498287
3.425567	0.000510699
&
```
