## Supplementary material for "All-at-once RNA folding with 3D motif prediction framed by evolutionary information": RF01159_snoU18.cacofold.power

```
# Power analysis of CaCoFold structure 
#
# Powertype = SINGLE SUBSTITUTIONS
# covary  left_pos      right_pos    substitutions      power
#----------------------------------------------------------------
          14		72		4		0.07
          15		71		1		0.00
          16		67		1		0.00
          17		66		0		0.00
          18		64		1		0.00
          19		63		0		0.00
          20		62		1		0.00
          24		60		3		0.02
          25		58		2		0.00
          26		57		2		0.00
          27		56		2		0.00
          28		55		1		0.00
          29		52		2		0.00
          30		51		7		0.20
          31		50		2		0.00
          32		49		1		0.00
          33		48		1		0.00
#
# BPAIRS 17
# avg substitutions per BP  1.8
# BPAIRS expected to covary 0.3 +/- 0.5
# BPAIRS observed to covary 0
#
```
