## Supplementary material for "All-at-once RNA folding with 3D motif prediction framed by evolutionary information": RF01159_snoU18.surv

```
&
14.300000	0.000402414
13.950000	0.000804829
12.850000	0.00120724
11.300000	0.00160966
9.350000	0.00201207
8.850000	0.00241449
8.600000	0.0028169
8.300000	0.0173038
7.950000	0.0177062
7.750000	0.0181087
7.200000	0.0241449
7.100000	0.0245473
7.000000	0.0249497
6.950000	0.0253521
6.750000	0.0257545
6.700000	0.0261569
6.650000	0.0265594
6.450000	0.0269618
6.350000	0.0273642
6.250000	0.0277666
6.200000	0.028169
6.100000	0.0285714
6.000000	0.0293763
5.950000	0.0317907
5.600000	0.0325956
5.450000	0.032998
5.400000	0.0334004
5.300000	0.0338028
5.100000	0.0342052
5.050000	0.0346076
5.000000	0.0370221
4.950000	0.0374245
4.850000	0.0382294
4.550000	0.0386318
4.500000	0.0390342
4.200000	0.0394366
4.100000	0.0418511
4.050000	0.0422535
4.000000	0.0430584
3.950000	0.0458753
3.850000	0.0462777
3.800000	0.0466801
3.750000	0.0478873
3.650000	0.0482897
3.600000	0.0486922
3.550000	0.0490946
3.400000	0.0498994
3.350000	0.0503018
3.300000	0.0507042
3.200000	0.0535211
3.150000	0.0539235
3.100000	0.0571429
3.050000	0.0579477
3.000000	0.0583501
2.950000	0.0623742
2.900000	0.0631791
2.800000	0.0663984
2.750000	0.0672032
2.700000	0.0684105
2.600000	0.0688129
2.550000	0.0692153
2.500000	0.0704225
2.300000	0.0708249
2.250000	0.0716298
2.200000	0.0720322
2.150000	0.0724346
2.100000	0.0732394
2.050000	0.0736419
1.950000	0.0740443
1.900000	0.0744467
1.850000	0.0764588
1.800000	0.0812877
1.750000	0.0828974
1.700000	0.0832998
1.650000	0.0873239
1.550000	0.0897384
1.500000	0.0929577
1.350000	0.0933602
1.300000	0.0973843
1.250000	0.101408
1.200000	0.101811
1.150000	0.102213
1.100000	0.103421
1.050000	0.104225
1.000000	0.104628
0.950000	0.105433
0.900000	0.106237
0.800000	0.109859
0.750000	0.110262
0.700000	0.110664
0.650000	0.111066
0.600000	0.111469
0.550000	0.113481
0.500000	0.114286
0.450000	0.115493
0.400000	0.116298
0.300000	0.1167
0.250000	0.11831
0.200000	0.119115
0.100000	0.120322
0.050000	0.121529
0.000000	0.29497
-0.050000	0.840644
-0.100000	0.841046
-0.200000	0.841851
-0.250000	0.842656
-0.350000	0.843863
-0.450000	0.84507
-0.550000	0.846278
-0.600000	0.84668
-0.650000	0.850302
-0.700000	0.851509
-0.750000	0.855936
-0.800000	0.860765
-0.850000	0.861167
-0.900000	0.861972
-0.950000	0.862374
-1.000000	0.862777
-1.100000	0.867606
-1.150000	0.868813
-1.200000	0.869618
-1.300000	0.874044
-1.350000	0.874849
-1.450000	0.875252
-1.500000	0.878471
-1.550000	0.878873
-1.600000	0.88169
-1.650000	0.886519
-1.700000	0.886922
-1.800000	0.887726
-1.850000	0.888934
-1.900000	0.899396
-1.950000	0.902213
-2.000000	0.903421
-2.050000	0.90664
-2.200000	0.907042
-2.250000	0.908249
-2.300000	0.908652
-2.350000	0.909054
-2.400000	0.909457
-2.450000	0.913481
-2.500000	0.917103
-2.550000	0.91831
-2.600000	0.925151
-2.700000	0.925553
-2.750000	0.92837
-2.800000	0.929175
-2.850000	0.932797
-2.900000	0.933199
-2.950000	0.933602
-3.000000	0.934406
-3.050000	0.935211
-3.100000	0.938028
-3.150000	0.941247
-3.200000	0.942052
-3.250000	0.946881
-3.300000	0.951308
-3.350000	0.952113
-3.400000	0.952515
-3.450000	0.95493
-3.550000	0.955332
-3.600000	0.955734
-3.650000	0.956137
-3.750000	0.956539
-3.850000	0.956942
-4.000000	0.957344
-4.050000	0.958149
-4.100000	0.958551
-4.250000	0.962173
-4.300000	0.987525
-4.400000	0.987928
-4.450000	0.988732
-4.750000	0.992757
-5.350000	0.996378
-6.300000	1
&
20.000000	2.01207e-05
17.650000	4.02414e-05
17.000000	6.03622e-05
16.850000	8.04829e-05
16.600000	0.000100604
16.550000	0.000120724
15.850000	0.000140845
15.700000	0.000160966
15.150000	0.000181087
15.050000	0.000201207
14.800000	0.000221328
14.750000	0.000261569
14.550000	0.00028169
14.350000	0.000301811
14.200000	0.000321932
14.150000	0.000362173
13.850000	0.000402414
13.750000	0.000442656
13.700000	0.000482897
13.600000	0.000523139
13.450000	0.000583501
13.350000	0.000603622
13.300000	0.000623742
13.250000	0.000684105
13.200000	0.000704225
13.150000	0.000784708
13.100000	0.000804829
13.050000	0.00082495
13.000000	0.000865191
12.950000	0.000905433
12.900000	0.000945674
12.850000	0.000965795
12.800000	0.000985915
12.750000	0.00102616
12.600000	0.00104628
12.550000	0.0010664
12.500000	0.00108652
12.350000	0.00114688
12.250000	0.001167
12.200000	0.00118712
12.100000	0.00122736
12.050000	0.00128773
12.000000	0.00132797
11.950000	0.00136821
11.900000	0.00140845
11.850000	0.00144869
11.800000	0.00150905
11.750000	0.00156942
11.700000	0.00158954
11.650000	0.00160966
11.600000	0.00162978
11.500000	0.0016499
11.450000	0.00167002
11.400000	0.00171026
11.350000	0.00177062
11.300000	0.00185111
11.250000	0.00189135
11.200000	0.00205231
11.150000	0.00215292
11.050000	0.00227364
11.000000	0.00229376
10.950000	0.002334
10.900000	0.00237425
10.800000	0.00251509
10.750000	0.00261569
10.700000	0.00265594
10.650000	0.00273642
10.600000	0.00283702
10.550000	0.00289738
10.500000	0.00299799
10.450000	0.00313883
10.400000	0.0031992
10.350000	0.00323944
10.300000	0.00331992
10.250000	0.00338028
10.200000	0.00344064
10.150000	0.00346076
10.100000	0.00354125
10.050000	0.00370221
10.000000	0.0037827
9.950000	0.00382294
9.900000	0.00394366
9.850000	0.00402414
9.800000	0.00408451
9.750000	0.00422535
9.700000	0.00442656
9.650000	0.00448692
9.600000	0.00466801
9.550000	0.00474849
9.500000	0.00486922
9.450000	0.00492958
9.400000	0.00498994
9.350000	0.00511066
9.300000	0.00545272
9.250000	0.00607646
9.200000	0.00623742
9.150000	0.00653924
9.100000	0.00684105
9.050000	0.00724346
9.000000	0.00760563
8.950000	0.00837022
8.900000	0.00873239
8.850000	0.00889336
8.800000	0.00957746
8.750000	0.00981891
8.700000	0.0104225
8.650000	0.0107243
8.600000	0.0116097
8.550000	0.0120121
8.500000	0.0123742
8.450000	0.0129779
8.400000	0.0135211
8.350000	0.0137827
8.300000	0.0140644
8.250000	0.0144266
8.200000	0.014829
8.150000	0.0151911
8.100000	0.0158149
8.050000	0.0163581
8.000000	0.0168813
7.950000	0.0170624
7.900000	0.0174245
7.850000	0.0180483
7.800000	0.0183903
7.750000	0.0188531
7.700000	0.0192757
7.650000	0.0195372
7.600000	0.02
7.550000	0.0203018
7.500000	0.0207646
7.450000	0.0211066
7.400000	0.0215895
7.350000	0.0217706
7.300000	0.0222334
7.250000	0.0225151
7.200000	0.0230785
7.150000	0.02334
7.100000	0.0239839
7.050000	0.0244266
7.000000	0.0249698
6.950000	0.0253924
6.900000	0.0258954
6.850000	0.0266801
6.800000	0.0274447
6.750000	0.0279074
6.700000	0.0285111
6.650000	0.0290744
6.600000	0.0296781
6.550000	0.0301207
6.500000	0.0306439
6.450000	0.0312072
6.400000	0.0319316
6.350000	0.0321932
6.300000	0.0326962
6.250000	0.033159
6.200000	0.0333602
6.150000	0.0337827
6.100000	0.0342052
6.050000	0.0348692
6.000000	0.0352716
5.950000	0.0357344
5.900000	0.0361972
5.850000	0.036499
5.800000	0.0368813
5.750000	0.0376056
5.700000	0.0381489
5.650000	0.0389135
5.600000	0.0396982
5.550000	0.0403823
5.500000	0.0408451
5.450000	0.0415091
5.400000	0.0420121
5.350000	0.0425956
5.300000	0.0430986
5.250000	0.0436419
5.200000	0.0442857
5.150000	0.0446479
5.100000	0.0453521
5.050000	0.0459557
5.000000	0.0464185
4.950000	0.0474648
4.900000	0.0481288
4.850000	0.0488732
4.800000	0.0493159
4.750000	0.0499598
4.700000	0.0505433
4.650000	0.0510463
4.600000	0.0517304
4.550000	0.052334
4.500000	0.0529175
4.450000	0.053662
4.400000	0.0544064
4.350000	0.0551911
4.300000	0.0555936
4.250000	0.0564386
4.200000	0.0574648
4.150000	0.0582294
4.100000	0.0588531
4.050000	0.0593561
4.000000	0.060161
3.950000	0.0608249
3.900000	0.0615694
3.850000	0.0622938
3.800000	0.0631187
3.750000	0.0637425
3.700000	0.064507
3.650000	0.0650302
3.600000	0.0656942
3.550000	0.0665795
3.500000	0.0673239
3.450000	0.0679477
3.400000	0.0692354
3.350000	0.0702012
3.300000	0.0707646
3.250000	0.0714286
3.200000	0.0724145
3.150000	0.0730785
3.100000	0.0742254
3.050000	0.0752515
3.000000	0.0759759
2.950000	0.0768813
2.900000	0.0780684
2.850000	0.0792757
2.800000	0.080503
2.750000	0.0819718
2.700000	0.0833602
2.650000	0.085171
2.600000	0.0868209
2.550000	0.088008
2.500000	0.0889537
2.450000	0.0898994
2.400000	0.0910664
2.350000	0.0924547
2.300000	0.0938229
2.250000	0.0950503
2.200000	0.0960966
2.150000	0.0971429
2.100000	0.0980885
2.050000	0.0991348
2.000000	0.100704
1.950000	0.102173
1.900000	0.103903
1.850000	0.105131
1.800000	0.106479
1.750000	0.107867
1.700000	0.108913
1.650000	0.11008
1.600000	0.111831
1.550000	0.113239
1.500000	0.114105
1.450000	0.115513
1.400000	0.116559
1.350000	0.118048
1.300000	0.119638
1.250000	0.120926
1.200000	0.122435
1.150000	0.123924
1.100000	0.125694
1.050000	0.127465
1.000000	0.129799
0.950000	0.131268
0.900000	0.132857
0.850000	0.134487
0.800000	0.136217
0.750000	0.138089
0.700000	0.140101
0.650000	0.142495
0.600000	0.144668
0.550000	0.146761
0.500000	0.148994
0.450000	0.15163
0.400000	0.154105
0.350000	0.156519
0.300000	0.159195
0.250000	0.161569
0.200000	0.164225
0.150000	0.167002
0.100000	0.17006
0.050000	0.173742
0.000000	0.273078
-0.050000	0.638129
-0.100000	0.648954
-0.150000	0.660181
-0.200000	0.672173
-0.250000	0.6833
-0.300000	0.692837
-0.350000	0.704708
-0.400000	0.716137
-0.450000	0.727626
-0.500000	0.736539
-0.550000	0.745513
-0.600000	0.753038
-0.650000	0.759457
-0.700000	0.767505
-0.750000	0.775272
-0.800000	0.782294
-0.850000	0.79004
-0.900000	0.796036
-0.950000	0.802817
-1.000000	0.808149
-1.050000	0.814608
-1.100000	0.81996
-1.150000	0.824889
-1.200000	0.829155
-1.250000	0.833642
-1.300000	0.837887
-1.350000	0.842093
-1.400000	0.846579
-1.450000	0.851026
-1.500000	0.854386
-1.550000	0.858853
-1.600000	0.863622
-1.650000	0.867887
-1.700000	0.871911
-1.750000	0.875292
-1.800000	0.878712
-1.850000	0.882596
-1.900000	0.884789
-1.950000	0.888008
-2.000000	0.891831
-2.050000	0.895372
-2.100000	0.897907
-2.150000	0.900765
-2.200000	0.903461
-2.250000	0.905976
-2.300000	0.90833
-2.350000	0.911006
-2.400000	0.9134
-2.450000	0.916177
-2.500000	0.918068
-2.550000	0.920382
-2.600000	0.922193
-2.650000	0.924145
-2.700000	0.926519
-2.750000	0.927847
-2.800000	0.929859
-2.850000	0.931751
-2.900000	0.933903
-2.950000	0.936761
-3.000000	0.938873
-3.050000	0.940744
-3.100000	0.942495
-3.150000	0.944869
-3.200000	0.946459
-3.250000	0.947907
-3.300000	0.950141
-3.350000	0.952374
-3.400000	0.954266
-3.450000	0.956036
-3.500000	0.957968
-3.550000	0.959638
-3.600000	0.961489
-3.650000	0.963078
-3.700000	0.964869
-3.750000	0.966559
-3.800000	0.968089
-3.850000	0.969799
-3.900000	0.971147
-3.950000	0.972113
-4.000000	0.973421
-4.050000	0.975252
-4.100000	0.976499
-4.150000	0.977626
-4.200000	0.978531
-4.250000	0.979899
-4.300000	0.980563
-4.350000	0.981509
-4.400000	0.982837
-4.450000	0.983722
-4.500000	0.98493
-4.550000	0.985634
-4.600000	0.986237
-4.650000	0.986761
-4.700000	0.987344
-4.750000	0.987928
-4.800000	0.988873
-4.850000	0.989396
-4.900000	0.989759
-4.950000	0.990584
-5.000000	0.991147
-5.050000	0.992052
-5.100000	0.992455
-5.150000	0.992938
-5.200000	0.99328
-5.250000	0.993682
-5.300000	0.994185
-5.350000	0.994648
-5.400000	0.995171
-5.450000	0.995412
-5.500000	0.995654
-5.550000	0.995795
-5.600000	0.996137
-5.650000	0.996318
-5.700000	0.996519
-5.750000	0.99664
-5.800000	0.996801
-5.850000	0.997002
-5.900000	0.997264
-5.950000	0.997525
-6.000000	0.997847
-6.050000	0.998008
-6.100000	0.998068
-6.150000	0.998209
-6.200000	0.998249
-6.250000	0.998471
-6.300000	0.998551
-6.350000	0.998692
-6.400000	0.998893
-6.450000	0.998954
-6.500000	0.999034
-6.550000	0.999074
-6.600000	0.999155
-6.650000	0.999215
-6.700000	0.999235
-6.750000	0.999376
-6.800000	0.999437
-6.850000	0.999477
-6.900000	0.999537
-6.950000	0.999577
-7.000000	0.999598
-7.050000	0.999698
-7.100000	0.999738
-7.150000	0.999799
-7.200000	0.999819
-7.300000	0.999879
-7.600000	0.999899
-7.750000	0.99992
-7.850000	0.99994
-8.000000	0.99996
-8.400000	1
&
50.450000	1.80288e-14
50.400000	1.86319e-14
50.350000	1.92553e-14
50.300000	1.98994e-14
50.250000	2.05652e-14
50.200000	2.12532e-14
50.150000	2.19642e-14
50.100000	2.2699e-14
50.050000	2.34583e-14
50.000000	2.42431e-14
49.950000	2.50541e-14
49.900000	2.58923e-14
49.850000	2.67585e-14
49.800000	2.76536e-14
49.750000	2.85787e-14
49.700000	2.95348e-14
49.650000	3.05228e-14
49.600000	3.15439e-14
49.550000	3.25991e-14
49.500000	3.36897e-14
49.450000	3.48167e-14
49.400000	3.59814e-14
49.350000	3.7185e-14
49.300000	3.84289e-14
49.250000	3.97145e-14
49.200000	4.1043e-14
49.150000	4.24159e-14
49.100000	4.38348e-14
49.050000	4.53012e-14
49.000000	4.68165e-14
48.950000	4.83826e-14
48.900000	5.00011e-14
48.850000	5.16736e-14
48.800000	5.34022e-14
48.750000	5.51885e-14
48.700000	5.70346e-14
48.650000	5.89424e-14
48.600000	6.09141e-14
48.550000	6.29516e-14
48.500000	6.50574e-14
48.450000	6.72335e-14
48.400000	6.94825e-14
48.350000	7.18066e-14
48.300000	7.42085e-14
48.250000	7.66907e-14
48.200000	7.9256e-14
48.150000	8.1907e-14
48.100000	8.46467e-14
48.050000	8.7478e-14
48.000000	9.04041e-14
47.950000	9.34279e-14
47.900000	9.65529e-14
47.850000	9.97825e-14
47.800000	1.0312e-13
47.750000	1.06569e-13
47.700000	1.10134e-13
47.650000	1.13817e-13
47.600000	1.17624e-13
47.550000	1.21558e-13
47.500000	1.25624e-13
47.450000	1.29826e-13
47.400000	1.34168e-13
47.350000	1.38656e-13
47.300000	1.43293e-13
47.250000	1.48086e-13
47.200000	1.53039e-13
47.150000	1.58158e-13
47.100000	1.63447e-13
47.050000	1.68914e-13
47.000000	1.74563e-13
46.950000	1.80402e-13
46.900000	1.86435e-13
46.850000	1.92671e-13
46.800000	1.99115e-13
46.750000	2.05774e-13
46.700000	2.12656e-13
46.650000	2.19768e-13
46.600000	2.27118e-13
46.550000	2.34714e-13
46.500000	2.42564e-13
46.450000	2.50676e-13
46.400000	2.5906e-13
46.350000	2.67724e-13
46.300000	2.76678e-13
46.250000	2.85931e-13
46.200000	2.95493e-13
46.150000	3.05375e-13
46.100000	3.15588e-13
46.050000	3.26142e-13
46.000000	3.37049e-13
45.950000	3.48321e-13
45.900000	3.5997e-13
45.850000	3.72008e-13
45.800000	3.84449e-13
45.750000	3.97305e-13
45.700000	4.10592e-13
45.650000	4.24323e-13
45.600000	4.38513e-13
45.550000	4.53177e-13
45.500000	4.68332e-13
45.450000	4.83993e-13
45.400000	5.00178e-13
45.350000	5.16905e-13
45.300000	5.3419e-13
45.250000	5.52054e-13
45.200000	5.70514e-13
45.150000	5.89592e-13
45.100000	6.09308e-13
45.050000	6.29683e-13
45.000000	6.50739e-13
44.950000	6.725e-13
44.900000	6.94987e-13
44.850000	7.18227e-13
44.800000	7.42244e-13
44.750000	7.67063e-13
44.700000	7.92713e-13
44.650000	8.1922e-13
44.600000	8.46613e-13
44.550000	8.74922e-13
44.500000	9.04177e-13
44.450000	9.34411e-13
44.400000	9.65655e-13
44.350000	9.97944e-13
44.300000	1.03131e-12
44.250000	1.0658e-12
44.200000	1.10143e-12
44.150000	1.13826e-12
44.100000	1.17632e-12
44.050000	1.21565e-12
44.000000	1.2563e-12
43.950000	1.2983e-12
43.900000	1.34171e-12
43.850000	1.38657e-12
43.800000	1.43294e-12
43.750000	1.48085e-12
43.700000	1.53036e-12
43.650000	1.58152e-12
43.600000	1.6344e-12
43.550000	1.68905e-12
43.500000	1.74552e-12
43.450000	1.80388e-12
43.400000	1.86419e-12
43.350000	1.92652e-12
43.300000	1.99093e-12
43.250000	2.05749e-12
43.200000	2.12628e-12
43.150000	2.19737e-12
43.100000	2.27083e-12
43.050000	2.34675e-12
43.000000	2.42521e-12
42.950000	2.50629e-12
42.900000	2.59008e-12
42.850000	2.67667e-12
42.800000	2.76615e-12
42.750000	2.85863e-12
42.700000	2.9542e-12
42.650000	3.05296e-12
42.600000	3.15502e-12
42.550000	3.2605e-12
42.500000	3.3695e-12
42.450000	3.48214e-12
42.400000	3.59855e-12
42.350000	3.71885e-12
42.300000	3.84317e-12
42.250000	3.97164e-12
42.200000	4.10441e-12
42.150000	4.24162e-12
42.100000	4.38341e-12
42.050000	4.52994e-12
42.000000	4.68137e-12
41.950000	4.83786e-12
41.900000	4.99958e-12
41.850000	5.16671e-12
41.800000	5.33942e-12
41.750000	5.5179e-12
41.700000	5.70235e-12
41.650000	5.89296e-12
41.600000	6.08995e-12
41.550000	6.29351e-12
41.500000	6.50388e-12
41.450000	6.72128e-12
41.400000	6.94595e-12
41.350000	7.17812e-12
41.300000	7.41806e-12
41.250000	7.66601e-12
41.200000	7.92225e-12
41.150000	8.18705e-12
41.100000	8.4607e-12
41.050000	8.74349e-12
41.000000	9.03574e-12
40.950000	9.33775e-12
40.900000	9.64985e-12
40.850000	9.97238e-12
40.800000	1.03057e-11
40.750000	1.06501e-11
40.700000	1.10061e-11
40.650000	1.1374e-11
40.600000	1.17541e-11
40.550000	1.2147e-11
40.500000	1.25529e-11
40.450000	1.29725e-11
40.400000	1.3406e-11
40.350000	1.38541e-11
40.300000	1.43171e-11
40.250000	1.47956e-11
40.200000	1.52901e-11
40.150000	1.58011e-11
40.100000	1.63292e-11
40.050000	1.68749e-11
40.000000	1.74388e-11
39.950000	1.80216e-11
39.900000	1.86239e-11
39.850000	1.92463e-11
39.800000	1.98895e-11
39.750000	2.05542e-11
39.700000	2.12411e-11
39.650000	2.19509e-11
39.600000	2.26845e-11
39.550000	2.34425e-11
39.500000	2.42259e-11
39.450000	2.50355e-11
39.400000	2.58721e-11
39.350000	2.67366e-11
39.300000	2.76301e-11
39.250000	2.85534e-11
39.200000	2.95075e-11
39.150000	3.04935e-11
39.100000	3.15125e-11
39.050000	3.25655e-11
39.000000	3.36537e-11
38.950000	3.47782e-11
38.900000	3.59403e-11
38.850000	3.71412e-11
38.800000	3.83823e-11
38.750000	3.96647e-11
38.700000	4.09901e-11
38.650000	4.23597e-11
38.600000	4.37751e-11
38.550000	4.52377e-11
38.500000	4.67492e-11
38.450000	4.83112e-11
38.400000	4.99254e-11
38.350000	5.15935e-11
38.300000	5.33173e-11
38.250000	5.50987e-11
38.200000	5.69396e-11
38.150000	5.8842e-11
38.100000	6.08079e-11
38.050000	6.28395e-11
38.000000	6.4939e-11
37.950000	6.71085e-11
37.900000	6.93506e-11
37.850000	7.16675e-11
37.800000	7.40619e-11
37.750000	7.65362e-11
37.700000	7.90931e-11
37.650000	8.17354e-11
37.600000	8.4466e-11
37.550000	8.72878e-11
37.500000	9.02038e-11
37.450000	9.32173e-11
37.400000	9.63313e-11
37.350000	9.95494e-11
37.300000	1.02875e-10
37.250000	1.06312e-10
37.200000	1.09863e-10
37.150000	1.13533e-10
37.100000	1.17325e-10
37.050000	1.21245e-10
37.000000	1.25295e-10
36.950000	1.2948e-10
36.900000	1.33805e-10
36.850000	1.38275e-10
36.800000	1.42894e-10
36.750000	1.47667e-10
36.700000	1.52599e-10
36.650000	1.57696e-10
36.600000	1.62964e-10
36.550000	1.68407e-10
36.500000	1.74032e-10
36.450000	1.79845e-10
36.400000	1.85852e-10
36.350000	1.92059e-10
36.300000	1.98474e-10
36.250000	2.05103e-10
36.200000	2.11953e-10
36.150000	2.19032e-10
36.100000	2.26348e-10
36.050000	2.33907e-10
36.000000	2.41719e-10
35.950000	2.49792e-10
35.900000	2.58135e-10
35.850000	2.66756e-10
35.800000	2.75665e-10
35.750000	2.84871e-10
35.700000	2.94385e-10
35.650000	3.04216e-10
35.600000	3.14375e-10
35.550000	3.24874e-10
35.500000	3.35723e-10
35.450000	3.46934e-10
35.400000	3.5852e-10
35.350000	3.70493e-10
35.300000	3.82865e-10
35.250000	3.9565e-10
35.200000	4.08862e-10
35.150000	4.22515e-10
35.100000	4.36623e-10
35.050000	4.51203e-10
35.000000	4.66269e-10
34.950000	4.81839e-10
34.900000	4.97928e-10
34.850000	5.14554e-10
34.800000	5.31735e-10
34.750000	5.4949e-10
34.700000	5.67837e-10
34.650000	5.86796e-10
34.600000	6.06389e-10
34.550000	6.26635e-10
34.500000	6.47557e-10
34.450000	6.69178e-10
34.400000	6.9152e-10
34.350000	7.14608e-10
34.300000	7.38466e-10
34.250000	7.63121e-10
34.200000	7.88598e-10
34.150000	8.14926e-10
34.100000	8.42132e-10
34.050000	8.70247e-10
34.000000	8.99299e-10
33.950000	9.29321e-10
33.900000	9.60346e-10
33.850000	9.92405e-10
33.800000	1.02553e-09
33.750000	1.05977e-09
33.700000	1.09515e-09
33.650000	1.1317e-09
33.600000	1.16948e-09
33.550000	1.20852e-09
33.500000	1.24886e-09
33.450000	1.29055e-09
33.400000	1.33363e-09
33.350000	1.37814e-09
33.300000	1.42414e-09
33.250000	1.47168e-09
33.200000	1.5208e-09
33.150000	1.57156e-09
33.100000	1.62402e-09
33.050000	1.67822e-09
33.000000	1.73424e-09
32.950000	1.79212e-09
32.900000	1.85193e-09
32.850000	1.91374e-09
32.800000	1.97761e-09
32.750000	2.04361e-09
32.700000	2.11181e-09
32.650000	2.18229e-09
32.600000	2.25512e-09
32.550000	2.33038e-09
32.500000	2.40815e-09
32.450000	2.48852e-09
32.400000	2.57156e-09
32.350000	2.65738e-09
32.300000	2.74606e-09
32.250000	2.83769e-09
32.200000	2.93239e-09
32.150000	3.03024e-09
32.100000	3.13135e-09
32.050000	3.23584e-09
32.000000	3.34381e-09
31.950000	3.45539e-09
31.900000	3.57068e-09
31.850000	3.68982e-09
31.800000	3.81294e-09
31.750000	3.94016e-09
31.700000	4.07162e-09
31.650000	4.20747e-09
31.600000	4.34785e-09
31.550000	4.49291e-09
31.500000	4.64281e-09
31.450000	4.7977e-09
31.400000	4.95776e-09
31.350000	5.12316e-09
31.300000	5.29408e-09
31.250000	5.47069e-09
31.200000	5.65319e-09
31.150000	5.84178e-09
31.100000	6.03666e-09
31.050000	6.23804e-09
31.000000	6.44613e-09
30.950000	6.66115e-09
30.900000	6.88335e-09
30.850000	7.11296e-09
30.800000	7.35022e-09
30.750000	7.59539e-09
30.700000	7.84873e-09
30.650000	8.11052e-09
30.600000	8.38104e-09
30.550000	8.66058e-09
30.500000	8.94944e-09
30.450000	9.24792e-09
30.400000	9.55636e-09
30.350000	9.87507e-09
30.300000	1.02044e-08
30.250000	1.05447e-08
30.200000	1.08964e-08
30.150000	1.12598e-08
30.100000	1.16353e-08
30.050000	1.20233e-08
30.000000	1.24242e-08
29.950000	1.28386e-08
29.900000	1.32667e-08
29.850000	1.37091e-08
29.800000	1.41662e-08
29.750000	1.46386e-08
29.700000	1.51267e-08
29.650000	1.5631e-08
29.600000	1.61522e-08
29.550000	1.66908e-08
29.500000	1.72473e-08
29.450000	1.78223e-08
29.400000	1.84165e-08
29.350000	1.90305e-08
29.300000	1.9665e-08
29.250000	2.03206e-08
29.200000	2.0998e-08
29.150000	2.16981e-08
29.100000	2.24214e-08
29.050000	2.31688e-08
29.000000	2.39412e-08
28.950000	2.47393e-08
28.900000	2.55639e-08
28.850000	2.64161e-08
28.800000	2.72966e-08
28.750000	2.82065e-08
28.700000	2.91466e-08
28.650000	3.01181e-08
28.600000	3.11219e-08
28.550000	3.21592e-08
28.500000	3.32311e-08
28.450000	3.43386e-08
28.400000	3.5483e-08
28.350000	3.66656e-08
28.300000	3.78875e-08
28.250000	3.91501e-08
28.200000	4.04548e-08
28.150000	4.18029e-08
28.100000	4.31959e-08
28.050000	4.46353e-08
28.000000	4.61226e-08
27.950000	4.76595e-08
27.900000	4.92475e-08
27.850000	5.08885e-08
27.800000	5.2584e-08
27.750000	5.4336e-08
27.700000	5.61464e-08
27.650000	5.8017e-08
27.600000	5.99499e-08
27.550000	6.19471e-08
27.500000	6.40109e-08
27.450000	6.61433e-08
27.400000	6.83468e-08
27.350000	7.06235e-08
27.300000	7.29761e-08
27.250000	7.5407e-08
27.200000	7.79188e-08
27.150000	8.05142e-08
27.100000	8.3196e-08
27.050000	8.5967e-08
27.000000	8.88303e-08
26.950000	9.17889e-08
26.900000	9.48459e-08
26.850000	9.80046e-08
26.800000	1.01269e-07
26.750000	1.04641e-07
26.700000	1.08126e-07
26.650000	1.11726e-07
26.600000	1.15447e-07
26.550000	1.19291e-07
26.500000	1.23263e-07
26.450000	1.27368e-07
26.400000	1.31608e-07
26.350000	1.3599e-07
26.300000	1.40518e-07
26.250000	1.45197e-07
26.200000	1.50031e-07
26.150000	1.55025e-07
26.100000	1.60186e-07
26.050000	1.65519e-07
26.000000	1.71029e-07
25.950000	1.76722e-07
25.900000	1.82605e-07
25.850000	1.88683e-07
25.800000	1.94963e-07
25.750000	2.01452e-07
25.700000	2.08157e-07
25.650000	2.15085e-07
25.600000	2.22244e-07
25.550000	2.2964e-07
25.500000	2.37282e-07
25.450000	2.45178e-07
25.400000	2.53337e-07
25.350000	2.61767e-07
25.300000	2.70478e-07
25.250000	2.79478e-07
25.200000	2.88777e-07
25.150000	2.98385e-07
25.100000	3.08312e-07
25.050000	3.1857e-07
25.000000	3.29168e-07
24.950000	3.40119e-07
24.900000	3.51433e-07
24.850000	3.63124e-07
24.800000	3.75203e-07
24.750000	3.87683e-07
24.700000	4.00578e-07
24.650000	4.13902e-07
24.600000	4.27668e-07
24.550000	4.41891e-07
24.500000	4.56587e-07
24.450000	4.71772e-07
24.400000	4.8746e-07
24.350000	5.0367e-07
24.300000	5.20418e-07
24.250000	5.37723e-07
24.200000	5.55602e-07
24.150000	5.74075e-07
24.100000	5.93161e-07
24.050000	6.12881e-07
24.000000	6.33257e-07
23.950000	6.54308e-07
23.900000	6.76059e-07
23.850000	6.98531e-07
23.800000	7.2175e-07
23.750000	7.4574e-07
23.700000	7.70526e-07
23.650000	7.96134e-07
23.600000	8.22593e-07
23.550000	8.4993e-07
23.500000	8.78174e-07
23.450000	9.07356e-07
23.400000	9.37506e-07
23.350000	9.68656e-07
23.300000	1.00084e-06
23.250000	1.03409e-06
23.200000	1.06845e-06
23.150000	1.10394e-06
23.100000	1.14061e-06
23.050000	1.1785e-06
23.000000	1.21765e-06
22.950000	1.25809e-06
22.900000	1.29988e-06
22.850000	1.34305e-06
22.800000	1.38765e-06
22.750000	1.43373e-06
22.700000	1.48134e-06
22.650000	1.53053e-06
22.600000	1.58135e-06
22.550000	1.63385e-06
22.500000	1.6881e-06
22.450000	1.74414e-06
22.400000	1.80204e-06
22.350000	1.86186e-06
22.300000	1.92366e-06
22.250000	1.98751e-06
22.200000	2.05347e-06
22.150000	2.12162e-06
22.100000	2.19203e-06
22.050000	2.26477e-06
22.000000	2.33992e-06
21.950000	2.41755e-06
21.900000	2.49776e-06
21.850000	2.58063e-06
21.800000	2.66624e-06
21.750000	2.75469e-06
21.700000	2.84606e-06
21.650000	2.94046e-06
21.600000	3.03798e-06
21.550000	3.13873e-06
21.500000	3.24282e-06
21.450000	3.35035e-06
21.400000	3.46144e-06
21.350000	3.57621e-06
21.300000	3.69477e-06
21.250000	3.81726e-06
21.200000	3.9438e-06
21.150000	4.07452e-06
21.100000	4.20957e-06
21.050000	4.34908e-06
21.000000	4.49321e-06
20.950000	4.6421e-06
20.900000	4.79592e-06
20.850000	4.95482e-06
20.800000	5.11897e-06
20.750000	5.28855e-06
20.700000	5.46373e-06
20.650000	5.6447e-06
20.600000	5.83165e-06
20.550000	6.02478e-06
20.500000	6.22429e-06
20.450000	6.43039e-06
20.400000	6.64329e-06
20.350000	6.86323e-06
20.300000	7.09042e-06
20.250000	7.32512e-06
20.200000	7.56757e-06
20.150000	7.81802e-06
20.100000	8.07673e-06
20.050000	8.34398e-06
20.000000	8.62005e-06
19.950000	8.90523e-06
19.900000	9.19981e-06
19.850000	9.50411e-06
19.800000	9.81845e-06
19.750000	1.01431e-05
19.700000	1.04786e-05
19.650000	1.0825e-05
19.600000	1.11829e-05
19.550000	1.15526e-05
19.500000	1.19344e-05
19.450000	1.23288e-05
19.400000	1.27363e-05
19.350000	1.31571e-05
19.300000	1.35918e-05
19.250000	1.40408e-05
19.200000	1.45046e-05
19.150000	1.49837e-05
19.100000	1.54785e-05
19.050000	1.59896e-05
19.000000	1.65175e-05
18.950000	1.70628e-05
18.900000	1.7626e-05
18.850000	1.82077e-05
18.800000	1.88085e-05
18.750000	1.94291e-05
18.700000	2.00701e-05
18.650000	2.07321e-05
18.600000	2.14159e-05
18.550000	2.21221e-05
18.500000	2.28515e-05
18.450000	2.36049e-05
18.400000	2.43829e-05
18.350000	2.51865e-05
18.300000	2.60165e-05
18.250000	2.68737e-05
18.200000	2.77589e-05
18.150000	2.86732e-05
18.100000	2.96175e-05
18.050000	3.05926e-05
18.000000	3.15997e-05
17.950000	3.26398e-05
17.900000	3.37139e-05
17.850000	3.48232e-05
17.800000	3.59688e-05
17.750000	3.71518e-05
17.700000	3.83735e-05
17.650000	3.96351e-05
17.600000	4.09379e-05
17.550000	4.22833e-05
17.500000	4.36726e-05
17.450000	4.51072e-05
17.400000	4.65887e-05
17.350000	4.81185e-05
17.300000	4.96981e-05
17.250000	5.13293e-05
17.200000	5.30135e-05
17.150000	5.47526e-05
17.100000	5.65483e-05
17.050000	5.84025e-05
17.000000	6.03169e-05
16.950000	6.22936e-05
16.900000	6.43344e-05
16.850000	6.64416e-05
16.800000	6.86171e-05
16.750000	7.08633e-05
16.700000	7.31822e-05
16.650000	7.55763e-05
16.600000	7.8048e-05
16.550000	8.05996e-05
16.500000	8.32338e-05
16.450000	8.59532e-05
16.400000	8.87604e-05
16.350000	9.16582e-05
16.300000	9.46495e-05
16.250000	9.77373e-05
16.200000	0.000100925
16.150000	0.000104214
16.100000	0.00010761
16.050000	0.000111115
16.000000	0.000114732
15.950000	0.000118466
15.900000	0.000122319
15.850000	0.000126295
15.800000	0.000130398
15.750000	0.000134633
15.700000	0.000139003
15.650000	0.000143512
15.600000	0.000148165
15.550000	0.000152965
15.500000	0.000157918
15.450000	0.000163028
15.400000	0.0001683
15.350000	0.000173738
15.300000	0.000179348
15.250000	0.000185135
15.200000	0.000191103
15.150000	0.000197259
15.100000	0.000203607
15.050000	0.000210154
15.000000	0.000216905
14.950000	0.000223865
14.900000	0.000231041
14.850000	0.000238438
14.800000	0.000246063
14.750000	0.000253922
14.700000	0.000262022
14.650000	0.000270367
14.600000	0.000278965
14.550000	0.000287823
14.500000	0.000296945
14.450000	0.000306339
14.400000	0.000316011
14.350000	0.000325966
14.300000	0.00033621
14.250000	0.000346749
14.200000	0.000357588
14.150000	0.00036873
14.100000	0.000380179
14.050000	0.000391937
14.000000	0.000404005
13.950000	0.000416382
13.900000	0.000429063
13.850000	0.000442038
13.800000	0.000455294
13.750000	0.000468803
13.700000	0.000482521
13.650000	0.000496368
13.600000	0.000510167
&
```
