## Supplementary material for "All-at-once RNA folding with 3D motif prediction framed by evolutionary information": RF01160_sn2841.cacofold.helixcov

```
# RMs = 7 L = 72

# RM_HELIX NESTED 5-7 12-14, nbp = 3 nbp_cov = 1
# pvals: 1.30412e-06,0.998498,0.998498
# aggregated NONE
NESTED  ::::<<<____>>>::::::::::::::::::::::::::::::::::::::::::::::::::::::::::
        ::::<________>::::::::::::::::::::::::::::::::::::::::::::::::::::::::::

# RM_HELIX NESTED 16-18 43-45, nbp = 3 nbp_cov = 0
# pvals: 0.998498,0.998498,0.998498
# aggregated NONE
NESTED  :::::::::::::::<<<________________________>>>:::::::::::::::::::::::::::
        ::::::::::::::::::::::::::::::::::::::::::::::::::::::::::::::::::::::::

# RM_HELIX NESTED 53-54 59-60, nbp = 2 nbp_cov = 0
# pvals: 0.998498,0.998498
# aggregated NONE
NESTED  ::::::::::::::::::::::::::::::::::::::::::::::::::::<<____>>::::::::::::
        ::::::::::::::::::::::::::::::::::::::::::::::::::::::::::::::::::::::::

# RM_HELIX NESTED 47-50 63-66, nbp = 4 nbp_cov = 0
# pvals: 0.998498,0.998498,0.998498,0.998498
# aggregated NONE
NESTED  ::::::::::::::::::::::::::::::::::::::::::::::<<<<____________>>>>::::::
        ::::::::::::::::::::::::::::::::::::::::::::::::::::::::::::::::::::::::

# RM_HELIX NESTED 1-4 69-72, nbp = 4 nbp_cov = 0
# pvals: 0.998498,0.998498,0.998498,0.998498
# aggregated NONE
NESTED  <<<<________________________________________________________________>>>>
        ::::::::::::::::::::::::::::::::::::::::::::::::::::::::::::::::::::::::

# RM_J4 J4_manA.rot-1S 5-4 15-15 46-46 67-68, nbp = 0 nbp_cov = 0 nhl_b_cov 1/4
# aggregated NONE
RM_J4   :::zz:::::::::X::::::::::::::::::::::::::::::x::::::::::::::::::::xx:::: J4_manA.rot-1S

# RM_HL CUYG-tetraloop 55-58, nbp = 0 nbp_cov = 0 nhl_b_cov 0/1
# aggregated NONE
RM_HL   ::::::::::::::::::::::::::::::::::::::::::::::::::::::xxxx:::::::::::::: CUYG-tetraloop
```
