## Supplementary material for "All-at-once RNA folding with 3D motif prediction framed by evolutionary information": RF01160_sn2841.cacofold.power

```
# Power analysis of CaCoFold structure 
#
# Powertype = SINGLE SUBSTITUTIONS
# covary  left_pos      right_pos    substitutions      power
#----------------------------------------------------------------
          1		72		0		0.00
          2		71		0		0.00
          3		70		0		0.00
          4		69		0		0.00
     *    5		14		1		0.00
          6		13		0		0.00
          7		12		0		0.00
          16		45		0		0.00
          17		44		1		0.00
          18		43		1		0.00
          47		66		0		0.00
          48		65		0		0.00
          49		64		0		0.00
          50		63		0		0.00
          53		60		0		0.00
          54		59		0		0.00
#
# BPAIRS 16
# avg substitutions per BP  0.2
# BPAIRS expected to covary 0.0 +/- 0.0
# BPAIRS observed to covary 1
#
```
