## Supplementary material for "All-at-once RNA folding with 3D motif prediction framed by evolutionary information": RF01160_sn2841.helixcov

```
# RMs = 1 L = 72

# RM_HELIX NESTED 1-4 69-72, nbp = 4 nbp_cov = 0
# pvals: 0.998498,0.998498,0.998498,0.998498
# aggregated NONE
NESTED  <<<<________________________________________________________________>>>>
        ::::::::::::::::::::::::::::::::::::::::::::::::::::::::::::::::::::::::
```
