## Supplementary material for "All-at-once RNA folding with 3D motif prediction framed by evolutionary information": RF01160_sn2841.surv

```
-0.000000	0.25
-0.000945	1
&
0.677709	0.00039185
-0.000945	0.998433
-0.004355	1
&
0.677778	1.30412e-06
0.677709	0.000367762
0.672593	0.000383412
0.669183	0.000391236
-0.000945	0.998498
-0.004355	1
&
```
