## Supplementary material for "All-at-once RNA folding with 3D motif prediction framed by evolutionary information": RF01161_SNORD5.cacofold.helixcov

```
# RMs = 3 L = 78

# RM_HELIX NESTED 31-33 44-46, nbp = 3 nbp_cov = 0
# pvals: 0.46231,0.46231,0.00332953
# aggregated NONE
NESTED  ::::::::::::::::::::::::::::::<<<________>>>:::::::::::::::::::::::::::::
        :::::::::::::::::::::::::::::::::::::::::::::::::::::::::::::::::::::::::

# RM_HELIX NESTED 22-26 50-54, nbp = 5 nbp_cov = 0
# pvals: 0.268969,0.46231,0.46231,0.00854262,0.46231
# aggregated NONE
NESTED  :::::::::::::::::::::<<<<<_____________________>>>>>:::::::::::::::::::::
        :::::::::::::::::::::::::::::::::::::::::::::::::::::::::::::::::::::::::

# RM_HELIX NESTED 12-18 62-70, nbp = 7 nbp_cov = 0
# pvals: 0.268969,0.46231,0.741914,0.46231,0.0546804,0.89376,0.919692
# aggregated NONE
NESTED  :::::::::::<<<<<<<________________________________________>>>>>>>::::::::
        :::::::::::::::::::::::::::::::::::::::::::::::::::::::::::::::::::::::::
```
