## Supplementary material for "All-at-once RNA folding with 3D motif prediction framed by evolutionary information": RF01161_SNORD5.cacofold.power

```
# Power analysis of CaCoFold structure 
#
# Powertype = SINGLE SUBSTITUTIONS
# covary  left_pos      right_pos    substitutions      power
#----------------------------------------------------------------
          12		70		1		0.00
          13		67		1		0.00
          14		66		3		0.02
          15		65		1		0.00
          16		64		6		0.16
          17		63		7		0.20
          18		62		8		0.24
          22		54		1		0.00
          23		53		0		0.00
          24		52		0		0.00
          25		51		2		0.00
          26		50		0		0.00
          31		46		3		0.02
          32		45		2		0.00
          33		44		5		0.11
#
# BPAIRS 15
# avg substitutions per BP  2.7
# BPAIRS expected to covary 0.8 +/- 0.8
# BPAIRS observed to covary 0
#
```
