## Supplementary material for "All-at-once RNA folding with 3D motif prediction framed by evolutionary information": RF01161_SNORD5.surv

```
&
17.600000	0.000380518
14.550000	0.000761035
14.050000	0.00114155
12.850000	0.00152207
12.300000	0.00190259
11.500000	0.00228311
10.800000	0.00304414
10.150000	0.00342466
10.050000	0.00380518
9.950000	0.00418569
9.850000	0.00494673
9.750000	0.00532725
9.650000	0.00913242
9.300000	0.011035
8.900000	0.0114155
8.750000	0.0121766
8.700000	0.0125571
8.600000	0.0129376
8.500000	0.0136986
8.400000	0.0140791
8.300000	0.0144597
8.250000	0.0148402
8.150000	0.0152207
8.000000	0.0156012
7.900000	0.0163623
7.700000	0.0186454
7.650000	0.0190259
7.600000	0.0209285
7.500000	0.021309
7.450000	0.0216895
7.300000	0.0224505
7.250000	0.0228311
7.150000	0.0232116
7.050000	0.0243531
7.000000	0.0251142
6.900000	0.0254947
6.800000	0.0258752
6.700000	0.0262557
6.600000	0.0270167
6.500000	0.0273973
6.150000	0.0277778
6.050000	0.0285388
6.000000	0.0296804
5.900000	0.0300609
5.850000	0.0327245
5.800000	0.0334855
5.750000	0.0357686
5.650000	0.0361492
5.500000	0.0365297
5.400000	0.0372907
5.350000	0.0380518
5.200000	0.0384323
5.100000	0.0395738
5.050000	0.0399543
5.000000	0.0403349
4.900000	0.0418569
4.850000	0.042618
4.750000	0.043379
4.700000	0.04414
4.650000	0.0449011
4.600000	0.0452816
4.550000	0.0460426
4.500000	0.0471842
4.450000	0.0475647
4.400000	0.0479452
4.350000	0.0487062
4.250000	0.0494673
4.200000	0.0498478
4.050000	0.0509893
4.000000	0.0521309
3.950000	0.0540335
3.900000	0.054414
3.850000	0.055175
3.800000	0.0555556
3.700000	0.0563166
3.650000	0.0566971
3.600000	0.0578387
3.550000	0.0589802
3.500000	0.0597412
3.450000	0.0608828
3.350000	0.0624049
3.300000	0.0631659
3.200000	0.064688
3.150000	0.0650685
3.100000	0.065449
3.050000	0.0658295
2.950000	0.06621
2.900000	0.0677321
2.850000	0.0692542
2.800000	0.0791476
2.750000	0.0814307
2.700000	0.0818113
2.650000	0.0825723
2.600000	0.0837139
2.550000	0.0852359
2.500000	0.085997
2.450000	0.0894216
2.400000	0.0901826
2.350000	0.0913242
2.300000	0.0920852
2.250000	0.0932268
2.200000	0.0936073
2.150000	0.097793
2.100000	0.098554
2.050000	0.102359
2.000000	0.103501
1.950000	0.105403
1.900000	0.106545
1.850000	0.108067
1.800000	0.11035
1.750000	0.111872
1.700000	0.113014
1.650000	0.113775
1.600000	0.114536
1.550000	0.115297
1.500000	0.11796
1.400000	0.119102
1.350000	0.119482
1.300000	0.120244
1.250000	0.120624
1.200000	0.121005
1.150000	0.123668
1.100000	0.126332
1.050000	0.127093
1.000000	0.128995
0.950000	0.129756
0.900000	0.130137
0.850000	0.131659
0.800000	0.13242
0.750000	0.133942
0.700000	0.135845
0.650000	0.137367
0.600000	0.138889
0.550000	0.140411
0.500000	0.141553
0.450000	0.143075
0.400000	0.146499
0.350000	0.148782
0.300000	0.152588
0.250000	0.153729
0.200000	0.154871
0.150000	0.156012
0.100000	0.158676
0.050000	0.160959
0.000000	0.291476
-0.050000	0.63965
-0.100000	0.642694
-0.150000	0.652207
-0.200000	0.666286
-0.250000	0.671233
-0.300000	0.680365
-0.350000	0.688737
-0.400000	0.700913
-0.450000	0.706621
-0.500000	0.719178
-0.550000	0.729833
-0.600000	0.739346
-0.650000	0.747336
-0.700000	0.75723
-0.750000	0.773212
-0.800000	0.786149
-0.850000	0.791476
-0.900000	0.795282
-0.950000	0.807458
-1.000000	0.81583
-1.050000	0.824962
-1.100000	0.832572
-1.150000	0.8379
-1.200000	0.842846
-1.250000	0.85312
-1.300000	0.854262
-1.350000	0.857306
-1.400000	0.862633
-1.450000	0.866058
-1.500000	0.872527
-1.550000	0.878234
-1.600000	0.879756
-1.650000	0.881659
-1.700000	0.884323
-1.750000	0.885464
-1.800000	0.890411
-1.850000	0.89726
-1.900000	0.899163
-1.950000	0.900685
-2.000000	0.90449
-2.050000	0.908676
-2.100000	0.910578
-2.150000	0.913623
-2.200000	0.915525
-2.250000	0.920472
-2.300000	0.920852
-2.350000	0.924658
-2.400000	0.925799
-2.450000	0.926941
-2.500000	0.931126
-2.550000	0.933029
-2.600000	0.935693
-2.650000	0.936454
-2.700000	0.940259
-2.750000	0.941781
-2.800000	0.946347
-2.850000	0.946728
-2.900000	0.947489
-2.950000	0.94863
-3.000000	0.952055
-3.050000	0.953196
-3.100000	0.954338
-3.150000	0.95586
-3.250000	0.959285
-3.300000	0.960046
-3.350000	0.961187
-3.400000	0.961568
-3.450000	0.963851
-3.500000	0.967275
-3.600000	0.967656
-3.650000	0.968417
-3.700000	0.969178
-3.800000	0.969559
-3.850000	0.971842
-3.900000	0.972222
-3.950000	0.972983
-4.100000	0.975266
-4.150000	0.975647
-4.200000	0.977549
-4.250000	0.979833
-4.300000	0.982116
-4.350000	0.982877
-4.400000	0.985921
-4.450000	0.986301
-4.500000	0.986682
-4.550000	0.987062
-4.700000	0.988204
-4.800000	0.988584
-4.850000	0.989346
-4.900000	0.990487
-5.100000	0.991248
-5.250000	0.991629
-5.300000	0.992009
-5.450000	0.99239
-5.550000	0.99277
-5.600000	0.993151
-5.650000	0.993912
-5.950000	0.994292
-6.000000	0.995434
-6.200000	0.997336
-6.550000	0.997717
-6.700000	0.998097
-6.850000	0.998478
-7.000000	0.998858
-7.350000	0.999239
-7.750000	0.999619
-8.500000	1
&
19.750000	1.90259e-05
18.800000	3.80518e-05
17.650000	5.70776e-05
17.000000	7.61035e-05
16.950000	9.51294e-05
16.750000	0.000133181
16.300000	0.000152207
16.050000	0.000171233
16.000000	0.000209285
15.950000	0.000228311
15.850000	0.000247336
15.750000	0.000266362
15.700000	0.000285388
15.650000	0.000304414
15.600000	0.00032344
15.550000	0.000342466
15.300000	0.000361492
15.250000	0.000399543
15.200000	0.000418569
15.100000	0.000437595
15.050000	0.000456621
14.950000	0.000475647
14.900000	0.000494673
14.850000	0.000532725
14.750000	0.00055175
14.700000	0.000570776
14.650000	0.000627854
14.600000	0.00064688
14.550000	0.000684932
14.450000	0.000703957
14.400000	0.000742009
14.350000	0.000761035
14.300000	0.000780061
14.250000	0.000818113
14.150000	0.000837139
14.100000	0.000856164
14.050000	0.00087519
13.950000	0.000932268
13.900000	0.000951294
13.800000	0.000989346
13.750000	0.00106545
13.700000	0.00108447
13.650000	0.0011035
13.600000	0.00116058
13.550000	0.00123668
13.500000	0.00135084
13.450000	0.00138889
13.400000	0.00140791
13.350000	0.00144597
13.300000	0.00152207
13.200000	0.00157915
13.100000	0.0016172
13.050000	0.00163623
13.000000	0.00165525
12.900000	0.0016933
12.850000	0.00176941
12.800000	0.00182648
12.750000	0.00184551
12.700000	0.00186454
12.650000	0.00194064
12.550000	0.00201674
12.500000	0.00207382
12.450000	0.00214992
12.400000	0.002207
12.350000	0.00226408
12.300000	0.00230213
12.250000	0.00232116
12.200000	0.00234018
12.150000	0.00239726
12.100000	0.00243531
12.050000	0.00247336
12.000000	0.00254947
11.950000	0.00262557
11.900000	0.00266362
11.850000	0.00273973
11.800000	0.00275875
11.750000	0.00287291
11.700000	0.00304414
11.650000	0.00313927
11.600000	0.00317732
11.550000	0.0032344
11.500000	0.00332953
11.450000	0.00338661
11.400000	0.00351979
11.350000	0.00353881
11.300000	0.00363394
11.250000	0.00372907
11.200000	0.00378615
11.150000	0.00391933
11.100000	0.00403349
11.050000	0.00416667
11.000000	0.00424277
10.950000	0.00428082
10.900000	0.00431887
10.850000	0.00443303
10.800000	0.00452816
10.750000	0.00458524
10.700000	0.00466134
10.650000	0.00477549
10.600000	0.00490868
10.550000	0.00498478
10.500000	0.00502283
10.450000	0.00513699
10.400000	0.00528919
10.350000	0.00549848
10.300000	0.00555556
10.250000	0.00580289
10.200000	0.0059551
10.150000	0.00597412
10.100000	0.00612633
10.050000	0.00650685
10.000000	0.00671613
9.950000	0.0069825
9.900000	0.00721081
9.850000	0.00736301
9.800000	0.00762938
9.750000	0.00800989
9.700000	0.00829528
9.650000	0.00854262
9.600000	0.00882801
9.550000	0.0091895
9.500000	0.00968417
9.450000	0.0100076
9.400000	0.0103311
9.350000	0.0106735
9.300000	0.0109779
9.250000	0.0113584
9.200000	0.0116629
9.150000	0.0120434
9.100000	0.0123858
9.050000	0.0128615
9.000000	0.0131659
8.950000	0.0135084
8.900000	0.0138128
8.850000	0.0141743
8.800000	0.0145548
8.750000	0.0149353
8.700000	0.0152588
8.650000	0.0158295
8.600000	0.0161149
8.550000	0.0166096
8.500000	0.0170091
8.450000	0.017675
8.400000	0.0179795
8.350000	0.018417
8.300000	0.0188166
8.250000	0.0192161
8.200000	0.0196728
8.150000	0.0202435
8.100000	0.0205289
8.050000	0.0208143
8.000000	0.0210997
7.950000	0.0215373
7.900000	0.0219939
7.850000	0.0224125
7.800000	0.0229262
7.750000	0.0232496
7.700000	0.0237062
7.650000	0.024258
7.600000	0.025019
7.550000	0.0256469
7.500000	0.0261796
7.450000	0.0267884
7.400000	0.027226
7.350000	0.0277207
7.300000	0.0282915
7.250000	0.0289003
7.200000	0.0295282
7.150000	0.0300799
7.100000	0.0304985
7.050000	0.0313166
7.000000	0.0317352
6.950000	0.0322869
6.900000	0.0326674
6.850000	0.0331431
6.800000	0.0336568
6.750000	0.0340753
6.700000	0.0347983
6.650000	0.0353691
6.600000	0.0361111
6.550000	0.0365677
6.500000	0.0369673
6.450000	0.0375
6.400000	0.0379186
6.350000	0.0384703
6.300000	0.038946
6.250000	0.0396499
6.200000	0.0403729
6.150000	0.0411339
6.100000	0.0417237
6.050000	0.0424277
6.000000	0.0429224
5.950000	0.0433409
5.900000	0.0438927
5.850000	0.0445205
5.800000	0.0450723
5.750000	0.0457382
5.700000	0.0464231
5.650000	0.0471271
5.600000	0.0476408
5.550000	0.0482116
5.500000	0.0487823
5.450000	0.0494863
5.400000	0.0501712
5.350000	0.0507801
5.300000	0.0512367
5.250000	0.0519787
5.200000	0.0527778
5.150000	0.0533676
5.100000	0.0541096
5.050000	0.0546804
5.000000	0.0554604
4.950000	0.0559932
4.900000	0.0567732
4.850000	0.0576294
4.800000	0.0582192
4.750000	0.05879
4.700000	0.0592656
4.650000	0.060312
4.600000	0.060997
4.550000	0.0618531
4.500000	0.062519
4.450000	0.0633181
4.400000	0.063984
4.350000	0.0646309
4.300000	0.0653349
4.250000	0.0663052
4.200000	0.0670852
4.150000	0.0677892
4.100000	0.0684741
4.050000	0.0693493
4.000000	0.0702055
3.950000	0.0712519
3.900000	0.0722603
3.850000	0.0730594
3.800000	0.0740107
3.750000	0.0749429
3.700000	0.0759323
3.650000	0.0768075
3.600000	0.0776256
3.550000	0.0787291
3.500000	0.0798706
3.450000	0.0812215
3.400000	0.0824201
3.350000	0.0835807
3.300000	0.0847793
3.250000	0.0858257
3.200000	0.0871385
3.150000	0.0883562
3.100000	0.0892314
3.050000	0.0906963
3.000000	0.0924087
2.950000	0.0940259
2.900000	0.095567
2.850000	0.0971461
2.800000	0.0987633
2.750000	0.100038
2.700000	0.101446
2.650000	0.103006
2.600000	0.104509
2.550000	0.106126
2.500000	0.107686
2.450000	0.109323
2.400000	0.110559
2.350000	0.111967
2.300000	0.113318
2.250000	0.115107
2.200000	0.116762
2.150000	0.118398
2.100000	0.119958
2.050000	0.121366
2.000000	0.122755
1.950000	0.124334
1.900000	0.126027
1.850000	0.127778
1.800000	0.129509
1.750000	0.130974
1.700000	0.132705
1.650000	0.134532
1.600000	0.136092
1.550000	0.137595
1.500000	0.139269
1.450000	0.141267
1.400000	0.143075
1.350000	0.14473
1.300000	0.146575
1.250000	0.148573
1.200000	0.150628
1.150000	0.153082
1.100000	0.155042
1.050000	0.157078
1.000000	0.15917
0.950000	0.161149
0.900000	0.16328
0.850000	0.165449
0.800000	0.167428
0.750000	0.169311
0.700000	0.171461
0.650000	0.173801
0.600000	0.17618
0.550000	0.178539
0.500000	0.180746
0.450000	0.183124
0.400000	0.185997
0.350000	0.188756
0.300000	0.191838
0.250000	0.194996
0.200000	0.198193
0.150000	0.202036
0.100000	0.205537
0.050000	0.209342
0.000000	0.268969
-0.050000	0.46231
-0.100000	0.48497
-0.150000	0.505308
-0.200000	0.525114
-0.250000	0.544711
-0.300000	0.563375
-0.350000	0.581164
-0.400000	0.597641
-0.450000	0.613204
-0.500000	0.626598
-0.550000	0.639783
-0.600000	0.652321
-0.650000	0.666191
-0.700000	0.678881
-0.750000	0.691248
-0.800000	0.702549
-0.850000	0.713014
-0.900000	0.723611
-0.950000	0.732915
-1.000000	0.741914
-1.050000	0.750723
-1.100000	0.760065
-1.150000	0.768836
-1.200000	0.777302
-1.250000	0.785008
-1.300000	0.793246
-1.350000	0.800875
-1.400000	0.808314
-1.450000	0.815772
-1.500000	0.823364
-1.550000	0.829604
-1.600000	0.836339
-1.650000	0.842637
-1.700000	0.848554
-1.750000	0.855137
-1.800000	0.86054
-1.850000	0.865982
-1.900000	0.871956
-1.950000	0.876712
-2.000000	0.881697
-2.050000	0.885902
-2.100000	0.889764
-2.150000	0.89376
-2.200000	0.897793
-2.250000	0.901922
-2.300000	0.906031
-2.350000	0.909646
-2.400000	0.913356
-2.450000	0.916895
-2.500000	0.919692
-2.550000	0.922736
-2.600000	0.925894
-2.650000	0.929623
-2.700000	0.931716
-2.750000	0.934665
-2.800000	0.937595
-2.850000	0.940068
-2.900000	0.942314
-2.950000	0.944711
-3.000000	0.946918
-3.050000	0.948725
-3.100000	0.950932
-3.150000	0.952968
-3.200000	0.954966
-3.250000	0.956678
-3.300000	0.958809
-3.350000	0.960654
-3.400000	0.962272
-3.450000	0.963813
-3.500000	0.965068
-3.550000	0.966648
-3.600000	0.967998
-3.650000	0.969654
-3.700000	0.970947
-3.750000	0.972451
-3.800000	0.973649
-3.850000	0.974753
-3.900000	0.975799
-3.950000	0.976922
-4.000000	0.978044
-4.050000	0.978767
-4.100000	0.979642
-4.150000	0.980479
-4.200000	0.981545
-4.250000	0.982192
-4.300000	0.983105
-4.350000	0.983942
-4.400000	0.984741
-4.450000	0.985578
-4.500000	0.986435
-4.550000	0.9871
-4.600000	0.987938
-4.650000	0.988642
-4.700000	0.98925
-4.750000	0.989764
-4.800000	0.990335
-4.850000	0.990753
-4.900000	0.991362
-4.950000	0.992142
-5.000000	0.992599
-5.050000	0.992941
-5.100000	0.993265
-5.150000	0.993626
-5.200000	0.994045
-5.250000	0.994368
-5.300000	0.994711
-5.350000	0.994901
-5.400000	0.995148
-5.450000	0.995415
-5.500000	0.995662
-5.550000	0.99589
-5.600000	0.996195
-5.650000	0.996385
-5.700000	0.996499
-5.750000	0.996823
-5.800000	0.996975
-5.850000	0.997146
-5.900000	0.997279
-5.950000	0.997451
-6.000000	0.99766
-6.050000	0.997793
-6.100000	0.99785
-6.150000	0.997945
-6.200000	0.997983
-6.250000	0.998135
-6.300000	0.998154
-6.350000	0.998307
-6.400000	0.998421
-6.450000	0.998516
-6.500000	0.998554
-6.550000	0.998725
-6.600000	0.99882
-6.650000	0.998935
-6.700000	0.998973
-6.750000	0.999049
-6.800000	0.999182
-6.850000	0.999201
-6.900000	0.99922
-6.950000	0.999239
-7.000000	0.999258
-7.050000	0.999296
-7.100000	0.999353
-7.150000	0.999429
-7.200000	0.999467
-7.300000	0.999486
-7.350000	0.999505
-7.500000	0.999562
-7.550000	0.999619
-7.600000	0.999677
-7.700000	0.999696
-7.800000	0.999734
-7.900000	0.999753
-7.950000	0.999791
-8.050000	0.99981
-8.200000	0.999848
-8.400000	0.999867
-8.450000	0.999905
-8.900000	0.999924
-9.150000	0.999962
-9.300000	0.999981
-9.950000	1
&
49.950000	1.65874e-19
49.900000	1.74788e-19
49.850000	1.84181e-19
49.800000	1.94079e-19
49.750000	2.04508e-19
49.700000	2.15497e-19
49.650000	2.27077e-19
49.600000	2.39279e-19
49.550000	2.52137e-19
49.500000	2.65685e-19
49.450000	2.79961e-19
49.400000	2.95003e-19
49.350000	3.10854e-19
49.300000	3.27557e-19
49.250000	3.45156e-19
49.200000	3.63701e-19
49.150000	3.83242e-19
49.100000	4.03832e-19
49.050000	4.25528e-19
49.000000	4.4839e-19
48.950000	4.7248e-19
48.900000	4.97863e-19
48.850000	5.2461e-19
48.800000	5.52793e-19
48.750000	5.8249e-19
48.700000	6.13782e-19
48.650000	6.46755e-19
48.600000	6.81498e-19
48.550000	7.18107e-19
48.500000	7.56682e-19
48.450000	7.97328e-19
48.400000	8.40158e-19
48.350000	8.85287e-19
48.300000	9.3284e-19
48.250000	9.82946e-19
48.200000	1.03574e-18
48.150000	1.09137e-18
48.100000	1.14999e-18
48.050000	1.21176e-18
48.000000	1.27684e-18
47.950000	1.34542e-18
47.900000	1.41768e-18
47.850000	1.49382e-18
47.800000	1.57405e-18
47.750000	1.65858e-18
47.700000	1.74765e-18
47.650000	1.84151e-18
47.600000	1.9404e-18
47.550000	2.04461e-18
47.500000	2.1544e-18
47.450000	2.2701e-18
47.400000	2.392e-18
47.350000	2.52045e-18
47.300000	2.65579e-18
47.250000	2.7984e-18
47.200000	2.94866e-18
47.150000	3.10699e-18
47.100000	3.27381e-18
47.050000	3.44959e-18
47.000000	3.63481e-18
46.950000	3.82997e-18
46.900000	4.0356e-18
46.850000	4.25228e-18
46.800000	4.48058e-18
46.750000	4.72113e-18
46.700000	4.97459e-18
46.650000	5.24166e-18
46.600000	5.52306e-18
46.550000	5.81956e-18
46.500000	6.13198e-18
46.450000	6.46116e-18
46.400000	6.808e-18
46.350000	7.17346e-18
46.300000	7.55853e-18
46.250000	7.96427e-18
46.200000	8.39177e-18
46.150000	8.84222e-18
46.100000	9.31684e-18
46.050000	9.81692e-18
46.000000	1.03438e-17
45.950000	1.0899e-17
45.900000	1.1484e-17
45.850000	1.21004e-17
45.800000	1.27498e-17
45.750000	1.34341e-17
45.700000	1.41551e-17
45.650000	1.49147e-17
45.600000	1.57152e-17
45.550000	1.65585e-17
45.500000	1.74471e-17
45.450000	1.83834e-17
45.400000	1.93699e-17
45.350000	2.04094e-17
45.300000	2.15045e-17
45.250000	2.26585e-17
45.200000	2.38743e-17
45.150000	2.51554e-17
45.100000	2.65051e-17
45.050000	2.79273e-17
45.000000	2.94257e-17
44.950000	3.10045e-17
44.900000	3.2668e-17
44.850000	3.44207e-17
44.800000	3.62674e-17
44.750000	3.82132e-17
44.700000	4.02633e-17
44.650000	4.24233e-17
44.600000	4.46992e-17
44.550000	4.70972e-17
44.500000	4.96237e-17
44.450000	5.22857e-17
44.400000	5.50904e-17
44.350000	5.80456e-17
44.300000	6.11592e-17
44.250000	6.44398e-17
44.200000	6.78963e-17
44.150000	7.1538e-17
44.100000	7.53751e-17
44.050000	7.94179e-17
44.000000	8.36774e-17
43.950000	8.81654e-17
43.900000	9.28939e-17
43.850000	9.78759e-17
43.800000	1.03125e-16
43.750000	1.08656e-16
43.700000	1.14483e-16
43.650000	1.20622e-16
43.600000	1.2709e-16
43.550000	1.33906e-16
43.500000	1.41086e-16
43.450000	1.48651e-16
43.400000	1.56622e-16
43.350000	1.65021e-16
43.300000	1.73869e-16
43.250000	1.83191e-16
43.200000	1.93014e-16
43.150000	2.03362e-16
43.100000	2.14265e-16
43.050000	2.25753e-16
43.000000	2.37856e-16
42.950000	2.50608e-16
42.900000	2.64043e-16
42.850000	2.78198e-16
42.800000	2.93112e-16
42.750000	3.08825e-16
42.700000	3.25379e-16
42.650000	3.42821e-16
42.600000	3.61198e-16
42.550000	3.80559e-16
42.500000	4.00957e-16
42.450000	4.22448e-16
42.400000	4.45091e-16
42.350000	4.68947e-16
42.300000	4.9408e-16
42.250000	5.20561e-16
42.200000	5.4846e-16
42.150000	5.77853e-16
42.100000	6.08821e-16
42.050000	6.41448e-16
42.000000	6.75823e-16
41.950000	7.12038e-16
41.900000	7.50194e-16
41.850000	7.90394e-16
41.800000	8.32746e-16
41.750000	8.77367e-16
41.700000	9.24378e-16
41.650000	9.73907e-16
41.600000	1.02609e-15
41.550000	1.08106e-15
41.500000	1.13898e-15
41.450000	1.2e-15
41.400000	1.26429e-15
41.350000	1.33203e-15
41.300000	1.40338e-15
41.250000	1.47856e-15
41.200000	1.55777e-15
41.150000	1.64122e-15
41.100000	1.72913e-15
41.050000	1.82175e-15
41.000000	1.91933e-15
40.950000	2.02214e-15
40.900000	2.13044e-15
40.850000	2.24455e-15
40.800000	2.36476e-15
40.750000	2.49141e-15
40.700000	2.62484e-15
40.650000	2.76542e-15
40.600000	2.91351e-15
40.550000	3.06954e-15
40.500000	3.23391e-15
40.450000	3.40709e-15
40.400000	3.58953e-15
40.350000	3.78173e-15
40.300000	3.98423e-15
40.250000	4.19756e-15
40.200000	4.4223e-15
40.150000	4.65908e-15
40.100000	4.90852e-15
40.050000	5.17132e-15
40.000000	5.44817e-15
39.950000	5.73984e-15
39.900000	6.04711e-15
39.850000	6.37083e-15
39.800000	6.71187e-15
39.750000	7.07115e-15
39.700000	7.44966e-15
39.650000	7.84841e-15
39.600000	8.2685e-15
39.550000	8.71106e-15
39.500000	9.1773e-15
39.450000	9.66847e-15
39.400000	1.01859e-14
39.350000	1.07311e-14
39.300000	1.13053e-14
39.250000	1.19103e-14
39.200000	1.25477e-14
39.150000	1.32192e-14
39.100000	1.39265e-14
39.050000	1.46717e-14
39.000000	1.54568e-14
38.950000	1.62838e-14
38.900000	1.7155e-14
38.850000	1.80729e-14
38.800000	1.90398e-14
38.750000	2.00584e-14
38.700000	2.11315e-14
38.650000	2.2262e-14
38.600000	2.34529e-14
38.550000	2.47074e-14
38.500000	2.60291e-14
38.450000	2.74214e-14
38.400000	2.88881e-14
38.350000	3.04332e-14
38.300000	3.2061e-14
38.250000	3.37757e-14
38.200000	3.55821e-14
38.150000	3.74851e-14
38.100000	3.94897e-14
38.050000	4.16015e-14
38.000000	4.38262e-14
37.950000	4.61697e-14
37.900000	4.86385e-14
37.850000	5.12393e-14
37.800000	5.3979e-14
37.750000	5.68651e-14
37.700000	5.99054e-14
37.650000	6.31082e-14
37.600000	6.6482e-14
37.550000	7.00362e-14
37.500000	7.37802e-14
37.450000	7.77243e-14
37.400000	8.18791e-14
37.350000	8.62558e-14
37.300000	9.08663e-14
37.250000	9.57231e-14
37.200000	1.00839e-13
37.150000	1.06229e-13
37.100000	1.11906e-13
37.050000	1.17887e-13
37.000000	1.24187e-13
36.950000	1.30823e-13
36.900000	1.37814e-13
36.850000	1.45178e-13
36.800000	1.52936e-13
36.750000	1.61107e-13
36.700000	1.69715e-13
36.650000	1.78783e-13
36.600000	1.88335e-13
36.550000	1.98396e-13
36.500000	2.08995e-13
36.450000	2.2016e-13
36.400000	2.3192e-13
36.350000	2.44309e-13
36.300000	2.57359e-13
36.250000	2.71105e-13
36.200000	2.85585e-13
36.150000	3.00838e-13
36.100000	3.16905e-13
36.050000	3.33829e-13
36.000000	3.51657e-13
35.950000	3.70436e-13
35.900000	3.90217e-13
35.850000	4.11053e-13
35.800000	4.33002e-13
35.750000	4.56121e-13
35.700000	4.80474e-13
35.650000	5.06126e-13
35.600000	5.33147e-13
35.550000	5.61609e-13
35.500000	5.9159e-13
35.450000	6.2317e-13
35.400000	6.56434e-13
35.350000	6.91472e-13
35.300000	7.2838e-13
35.250000	7.67255e-13
35.200000	8.08204e-13
35.150000	8.51337e-13
35.100000	8.9677e-13
35.050000	9.44626e-13
35.000000	9.95033e-13
34.950000	1.04813e-12
34.900000	1.10405e-12
34.850000	1.16296e-12
34.800000	1.22501e-12
34.750000	1.29036e-12
34.700000	1.3592e-12
34.650000	1.43171e-12
34.600000	1.50809e-12
34.550000	1.58853e-12
34.500000	1.67327e-12
34.450000	1.76251e-12
34.400000	1.85652e-12
34.350000	1.95553e-12
34.300000	2.05982e-12
34.250000	2.16967e-12
34.200000	2.28537e-12
34.150000	2.40724e-12
34.100000	2.53559e-12
34.050000	2.67079e-12
34.000000	2.81319e-12
33.950000	2.96317e-12
33.900000	3.12114e-12
33.850000	3.28753e-12
33.800000	3.46278e-12
33.750000	3.64736e-12
33.700000	3.84178e-12
33.650000	4.04654e-12
33.600000	4.26221e-12
33.550000	4.48937e-12
33.500000	4.72862e-12
33.450000	4.9806e-12
33.400000	5.24601e-12
33.350000	5.52554e-12
33.300000	5.81995e-12
33.250000	6.13004e-12
33.200000	6.45663e-12
33.150000	6.80061e-12
33.100000	7.16289e-12
33.050000	7.54445e-12
33.000000	7.94632e-12
32.950000	8.36957e-12
32.900000	8.81535e-12
32.850000	9.28485e-12
32.800000	9.77932e-12
32.750000	1.03001e-11
32.700000	1.08486e-11
32.650000	1.14263e-11
32.600000	1.20347e-11
32.550000	1.26754e-11
32.500000	1.33502e-11
32.450000	1.4061e-11
32.400000	1.48095e-11
32.350000	1.55978e-11
32.300000	1.64281e-11
32.250000	1.73025e-11
32.200000	1.82234e-11
32.150000	1.91932e-11
32.100000	2.02146e-11
32.050000	2.12903e-11
32.000000	2.24232e-11
31.950000	2.36163e-11
31.900000	2.48728e-11
31.850000	2.61961e-11
31.800000	2.75897e-11
31.750000	2.90574e-11
31.700000	3.0603e-11
31.650000	3.22308e-11
31.600000	3.39451e-11
31.550000	3.57504e-11
31.500000	3.76517e-11
31.450000	3.96539e-11
31.400000	4.17625e-11
31.350000	4.39831e-11
31.300000	4.63216e-11
31.250000	4.87843e-11
31.200000	5.13778e-11
31.150000	5.4109e-11
31.100000	5.69852e-11
31.050000	6.00141e-11
31.000000	6.32038e-11
30.950000	6.65628e-11
30.900000	7.01001e-11
30.850000	7.38252e-11
30.800000	7.77479e-11
30.750000	8.18789e-11
30.700000	8.6229e-11
30.650000	9.081e-11
30.600000	9.5634e-11
30.550000	1.00714e-10
30.500000	1.06063e-10
30.450000	1.11697e-10
30.400000	1.17629e-10
30.350000	1.23875e-10
30.300000	1.30453e-10
30.250000	1.3738e-10
30.200000	1.44674e-10
30.150000	1.52355e-10
30.100000	1.60443e-10
30.050000	1.6896e-10
30.000000	1.77928e-10
29.950000	1.87372e-10
29.900000	1.97316e-10
29.850000	2.07787e-10
29.800000	2.18813e-10
29.750000	2.30423e-10
29.700000	2.42649e-10
29.650000	2.55522e-10
29.600000	2.69077e-10
29.550000	2.8335e-10
29.500000	2.9838e-10
29.450000	3.14205e-10
29.400000	3.30868e-10
29.350000	3.48414e-10
29.300000	3.66888e-10
29.250000	3.86341e-10
29.200000	4.06824e-10
29.150000	4.28391e-10
29.100000	4.51099e-10
29.050000	4.75009e-10
29.000000	5.00185e-10
28.950000	5.26693e-10
28.900000	5.54603e-10
28.850000	5.8399e-10
28.800000	6.14932e-10
28.750000	6.4751e-10
28.700000	6.81812e-10
28.650000	7.17927e-10
28.600000	7.55953e-10
28.550000	7.95989e-10
28.500000	8.38142e-10
28.450000	8.82524e-10
28.400000	9.29251e-10
28.350000	9.78448e-10
28.300000	1.03025e-09
28.250000	1.08478e-09
28.200000	1.1422e-09
28.150000	1.20265e-09
28.100000	1.26629e-09
28.050000	1.3333e-09
28.000000	1.40384e-09
27.950000	1.47811e-09
27.900000	1.5563e-09
27.850000	1.63863e-09
27.800000	1.72529e-09
27.750000	1.81654e-09
27.700000	1.9126e-09
27.650000	2.01372e-09
27.600000	2.12019e-09
27.550000	2.23227e-09
27.500000	2.35027e-09
27.450000	2.47449e-09
27.400000	2.60527e-09
27.350000	2.74294e-09
27.300000	2.88788e-09
27.250000	3.04045e-09
27.200000	3.20108e-09
27.150000	3.37016e-09
27.100000	3.54817e-09
27.050000	3.73555e-09
27.000000	3.93281e-09
26.950000	4.14046e-09
26.900000	4.35906e-09
26.850000	4.58917e-09
26.800000	4.8314e-09
26.750000	5.08639e-09
26.700000	5.3548e-09
26.650000	5.63735e-09
26.600000	5.93478e-09
26.550000	6.24786e-09
26.500000	6.57742e-09
26.450000	6.92432e-09
26.400000	7.28948e-09
26.350000	7.67385e-09
26.300000	8.07844e-09
26.250000	8.50431e-09
26.200000	8.95258e-09
26.150000	9.42441e-09
26.100000	9.92106e-09
26.050000	1.04438e-08
26.000000	1.0994e-08
25.950000	1.15732e-08
25.900000	1.21828e-08
25.850000	1.28244e-08
25.800000	1.34997e-08
25.750000	1.42104e-08
25.700000	1.49585e-08
25.650000	1.57459e-08
25.600000	1.65746e-08
25.550000	1.74468e-08
25.500000	1.83648e-08
25.450000	1.9331e-08
25.400000	2.03478e-08
25.350000	2.1418e-08
25.300000	2.25443e-08
25.250000	2.37297e-08
25.200000	2.49772e-08
25.150000	2.62901e-08
25.100000	2.76718e-08
25.050000	2.9126e-08
25.000000	3.06563e-08
24.950000	3.22668e-08
24.900000	3.39616e-08
24.850000	3.57452e-08
24.800000	3.76221e-08
24.750000	3.95973e-08
24.700000	4.16759e-08
24.650000	4.38633e-08
24.600000	4.61651e-08
24.550000	4.85873e-08
24.500000	5.11362e-08
24.450000	5.38183e-08
24.400000	5.66406e-08
24.350000	5.96105e-08
24.300000	6.27356e-08
24.250000	6.60239e-08
24.200000	6.9484e-08
24.150000	7.31248e-08
24.100000	7.69557e-08
24.050000	8.09865e-08
24.000000	8.52278e-08
23.950000	8.96903e-08
23.900000	9.43857e-08
23.850000	9.93259e-08
23.800000	1.04524e-07
23.750000	1.09993e-07
23.700000	1.15746e-07
23.650000	1.218e-07
23.600000	1.28169e-07
23.550000	1.3487e-07
23.500000	1.4192e-07
23.450000	1.49336e-07
23.400000	1.57139e-07
23.350000	1.65348e-07
23.300000	1.73983e-07
23.250000	1.83068e-07
23.200000	1.92625e-07
23.150000	2.02679e-07
23.100000	2.13256e-07
23.050000	2.24381e-07
23.000000	2.36085e-07
22.950000	2.48397e-07
22.900000	2.61347e-07
22.850000	2.7497e-07
22.800000	2.89299e-07
22.750000	3.04372e-07
22.700000	3.20226e-07
22.650000	3.36901e-07
22.600000	3.54441e-07
22.550000	3.7289e-07
22.500000	3.92294e-07
22.450000	4.12702e-07
22.400000	4.34167e-07
22.350000	4.56742e-07
22.300000	4.80485e-07
22.250000	5.05456e-07
22.200000	5.31717e-07
22.150000	5.59335e-07
22.100000	5.8838e-07
22.050000	6.18924e-07
22.000000	6.51045e-07
21.950000	6.84823e-07
21.900000	7.20344e-07
21.850000	7.57696e-07
21.800000	7.96973e-07
21.750000	8.38274e-07
21.700000	8.81702e-07
21.650000	9.27365e-07
21.600000	9.75379e-07
21.550000	1.02586e-06
21.500000	1.07894e-06
21.450000	1.13475e-06
21.400000	1.19342e-06
21.350000	1.25511e-06
21.300000	1.31996e-06
21.250000	1.38815e-06
21.200000	1.45983e-06
21.150000	1.53518e-06
21.100000	1.61439e-06
21.050000	1.69766e-06
21.000000	1.7852e-06
20.950000	1.87721e-06
20.900000	1.97393e-06
20.850000	2.07559e-06
20.800000	2.18245e-06
20.750000	2.29476e-06
20.700000	2.41281e-06
20.650000	2.53687e-06
20.600000	2.66726e-06
20.550000	2.8043e-06
20.500000	2.94831e-06
20.450000	3.09965e-06
20.400000	3.25869e-06
20.350000	3.42582e-06
20.300000	3.60144e-06
20.250000	3.78597e-06
20.200000	3.97986e-06
20.150000	4.18359e-06
20.100000	4.39764e-06
20.050000	4.62253e-06
20.000000	4.8588e-06
19.950000	5.10702e-06
19.900000	5.36778e-06
19.850000	5.64171e-06
19.800000	5.92947e-06
19.750000	6.23173e-06
19.700000	6.54922e-06
19.650000	6.88269e-06
19.600000	7.23294e-06
19.550000	7.6008e-06
19.500000	7.98712e-06
19.450000	8.39283e-06
19.400000	8.81889e-06
19.350000	9.26628e-06
19.300000	9.73605e-06
19.250000	1.02293e-05
19.200000	1.07472e-05
19.150000	1.1291e-05
19.100000	1.18618e-05
19.050000	1.24611e-05
19.000000	1.30902e-05
18.950000	1.37505e-05
18.900000	1.44436e-05
18.850000	1.51711e-05
18.800000	1.59346e-05
18.750000	1.67359e-05
18.700000	1.75768e-05
18.650000	1.84591e-05
18.600000	1.93849e-05
18.550000	2.03563e-05
18.500000	2.13754e-05
18.450000	2.24445e-05
18.400000	2.35661e-05
18.350000	2.47424e-05
18.300000	2.59763e-05
18.250000	2.72703e-05
18.200000	2.86274e-05
18.150000	3.00504e-05
18.100000	3.15425e-05
18.050000	3.31068e-05
18.000000	3.47468e-05
17.950000	3.6466e-05
17.900000	3.82679e-05
17.850000	4.01565e-05
17.800000	4.21356e-05
17.750000	4.42095e-05
17.700000	4.63824e-05
17.650000	4.86589e-05
17.600000	5.10435e-05
17.550000	5.35411e-05
17.500000	5.61569e-05
17.450000	5.8896e-05
17.400000	6.17639e-05
17.350000	6.47662e-05
17.300000	6.79088e-05
17.250000	7.11978e-05
17.200000	7.46395e-05
17.150000	7.82405e-05
17.100000	8.20074e-05
17.050000	8.59473e-05
17.000000	9.00674e-05
16.950000	9.43751e-05
16.900000	9.8878e-05
16.850000	0.000103584
16.800000	0.000108502
16.750000	0.000113639
16.700000	0.000119004
16.650000	0.000124607
16.600000	0.000130455
16.550000	0.000136558
16.500000	0.000142926
16.450000	0.000149567
16.400000	0.000156491
16.350000	0.000163709
16.300000	0.000171228
16.250000	0.00017906
16.200000	0.000187213
16.150000	0.000195696
16.100000	0.00020452
16.050000	0.000213693
16.000000	0.000223223
15.950000	0.000233118
15.900000	0.000243385
15.850000	0.00025403
15.800000	0.00026506
15.750000	0.000276477
15.700000	0.000288284
15.650000	0.000300481
15.600000	0.000313066
15.550000	0.000326033
15.500000	0.000339375
15.450000	0.000353077
15.400000	0.000367121
15.350000	0.000381483
15.300000	0.000396127
15.250000	0.000411011
15.200000	0.000426075
15.150000	0.000441245
15.100000	0.00045642
15.050000	0.000471469
15.000000	0.000486207
14.950000	0.000500373
14.900000	0.000513565
14.850000	0.000525064
&
```
