## Supplementary material for "All-at-once RNA folding with 3D motif prediction framed by evolutionary information": RF01162_sn668.cacofold.helixcov

```
# RMs = 3 L = 65

# RM_HELIX NESTED 11-14 20-23, nbp = 4 nbp_cov = 0
# pvals: 0.990743,0.990743,0.990743,0.990743
# aggregated NONE
NESTED  ::::::::::<<<<_____>>>>::::::::::::::::::::::::::::::::::::::::::
        :::::::::::::::::::::::::::::::::::::::::::::::::::::::::::::::::

# RM_HELIX NESTED 1-7 27-33, nbp = 6 nbp_cov = 0
# pvals: 0.990743,0.990743,0.990743,0.990743,0.990743,0.990743
# aggregated NONE
NESTED  <<<<-<<___________________>>->>>>::::::::::::::::::::::::::::::::
        :::::::::::::::::::::::::::::::::::::::::::::::::::::::::::::::::

# RM_HELIX NESTED 44-47 55-58, nbp = 4 nbp_cov = 0
# pvals: 0.990743,0.990743,0.990743,0.990743
# aggregated NONE
NESTED  :::::::::::::::::::::::::::::::::::::::::::<<<<_______>>>>:::::::
        :::::::::::::::::::::::::::::::::::::::::::::::::::::::::::::::::
```
