## Supplementary material for "All-at-once RNA folding with 3D motif prediction framed by evolutionary information": RF01162_sn668.cacofold.power

```
# Power analysis of CaCoFold structure 
#
# Powertype = SINGLE SUBSTITUTIONS
# covary  left_pos      right_pos    substitutions      power
#----------------------------------------------------------------
          1		33		0		0.00
          2		32		0		0.00
          3		31		0		0.00
          4		30		0		0.00
          6		28		2		0.00
          7		27		0		0.00
          11		23		0		0.00
          12		22		0		0.00
          13		21		0		0.00
          14		20		0		0.00
          44		58		0		0.00
          45		57		0		0.00
          46		56		0		0.00
          47		55		1		0.00
#
# BPAIRS 14
# avg substitutions per BP  0.2
# BPAIRS expected to covary 0.0 +/- 0.0
# BPAIRS observed to covary 0
#
```
