## Supplementary material for "All-at-once RNA folding with 3D motif prediction framed by evolutionary information": RF01162_sn668.helixcov

```
# RMs = 1 L = 65

# RM_HELIX NESTED 1-4 62-65, nbp = 4 nbp_cov = 0
# pvals: 0.990743,0.990743,0.990743,0.990743
# aggregated NONE
NESTED  <<<<_________________________________________________________>>>>
        :::::::::::::::::::::::::::::::::::::::::::::::::::::::::::::::::
```
