## Supplementary material for "All-at-once RNA folding with 3D motif prediction framed by evolutionary information": RF01162_sn668.surv

```
0.000000	0.25
-0.007758	1
&
4.281634	0.000481696
2.067491	0.000963391
0.989015	0.00144509
0.376245	0.00192678
0.302712	0.00240848
-0.007758	0.995183
-0.048609	0.995665
-0.105801	0.996628
-0.146653	0.99711
-0.457123	0.997592
-0.465293	0.998073
-0.481634	0.998555
-0.579677	0.999037
-1.094404	0.999518
-1.315002	1
&
5.474494	2.40385e-06
5.458153	4.80769e-06
5.335599	1.20192e-05
5.196705	1.44231e-05
5.147683	1.68269e-05
5.074151	1.92308e-05
5.057810	2.16346e-05
4.959767	2.64423e-05
4.861724	2.88462e-05
4.853553	3.125e-05
4.820872	3.36538e-05
4.796361	7.45192e-05
4.788191	8.17308e-05
4.780021	9.85577e-05
4.698318	0.000100962
4.657467	0.000139423
4.616615	0.00015625
4.600275	0.000175481
4.543083	0.000209135
4.526742	0.000211538
4.420529	0.000213942
4.412359	0.00021875
4.387848	0.000254808
4.371507	0.000259615
4.338826	0.000262019
4.322486	0.000269231
4.306145	0.0003125
4.289805	0.000329327
4.248953	0.000341346
4.216272	0.000346154
4.199932	0.000350962
4.175421	0.000353365
4.142740	0.000355769
4.134569	0.000358173
4.118229	0.000360577
4.077378	0.000365385
4.069207	0.000367788
4.061037	0.000372596
4.044696	0.000375
4.020186	0.000377404
4.012015	0.000379808
3.979334	0.000382212
3.962994	0.000384615
3.922142	0.000387019
3.873121	0.000389423
3.864950	0.000394231
3.815929	0.000401442
3.799588	0.000403846
3.717886	0.00040625
3.660694	0.000408654
3.440096	0.000411058
3.244010	0.000413462
3.194988	0.000415865
3.154137	0.000418269
2.925369	0.000423077
2.860007	0.000427885
2.721113	0.000435096
2.712942	0.0004375
2.533196	0.000459135
2.467834	0.000461538
2.459664	0.000463942
2.443323	0.000466346
2.418812	0.000471154
2.394302	0.000473558
2.386131	0.000487981
2.337110	0.000490385
2.328939	0.000495192
2.304429	0.000528846
2.288088	0.00053125
2.279918	0.000536058
2.255407	0.000538462
2.222726	0.000540865
2.214556	0.000543269
2.206385	0.000545673
2.198215	0.000564904
2.173704	0.000608173
2.149194	0.000610577
2.132853	0.000615385
2.124683	0.000620192
2.075661	0.000627404
2.051150	0.000661058
2.042980	0.000701923
1.953107	0.000704327
1.928596	0.000709135
1.920426	0.000711538
1.904085	0.000713942
1.895915	0.000716346
1.879575	0.00071875
1.871404	0.000721154
1.806042	0.000730769
1.797872	0.000733173
1.773361	0.00075
1.765191	0.000752404
1.740680	0.000754808
1.707999	0.000757212
1.699829	0.000762019
1.683488	0.000798077
1.675318	0.000800481
1.618126	0.0008125
1.593615	0.000814904
1.585445	0.000822115
1.560934	0.000826923
1.552764	0.000838942
1.511912	0.00084375
1.495572	0.000846154
1.487402	0.000850962
1.430210	0.000889423
1.413869	0.000891827
1.397529	0.000932692
1.373018	0.0009375
1.348507	0.000949519
1.332166	0.000956731
1.315826	0.000971154
1.266804	0.00100962
1.258634	0.00101202
1.250464	0.00101442
1.242293	0.00105048
1.234123	0.00105769
1.225953	0.0010601
1.217783	0.0010625
1.209612	0.00106731
1.201442	0.00107692
1.193272	0.00107933
1.176931	0.00108654
1.168761	0.00109375
1.152420	0.00112981
1.144250	0.00114663
1.136080	0.00115385
1.127910	0.00120192
1.119739	0.00124519
1.111569	0.0012524
1.103399	0.00125962
1.095229	0.00126442
1.087058	0.00126923
1.078888	0.00130529
1.038037	0.00134615
1.021696	0.00134856
1.013526	0.00135096
1.005356	0.00135577
0.997185	0.00136779
0.989015	0.001375
0.980845	0.00137981
0.972674	0.00142788
0.964504	0.00146875
0.956334	0.00148558
0.948164	0.00150721
0.939993	0.00150962
0.931823	0.00151202
0.915483	0.00152404
0.907312	0.00154567
0.899142	0.00159856
0.890972	0.00161298
0.882801	0.00167788
0.874631	0.00169712
0.866461	0.00170192
0.858291	0.00175721
0.833780	0.00180529
0.825610	0.0018149
0.817439	0.00182692
0.809269	0.00187019
0.801099	0.001875
0.792928	0.00188221
0.784758	0.00191587
0.776588	0.00192548
0.768418	0.00192788
0.760247	0.00196154
0.752077	0.00196394
0.743907	0.00197115
0.735737	0.00199038
0.727566	0.00199279
0.719396	0.00199519
0.711226	0.00204087
0.703055	0.00204567
0.694885	0.00210337
0.686715	0.00215625
0.678545	0.00221875
0.670374	0.00222837
0.662204	0.00228365
0.654034	0.00239183
0.645864	0.0024399
0.637693	0.00258894
0.629523	0.00267308
0.621353	0.00268269
0.613182	0.00273558
0.605012	0.00277644
0.596842	0.00286538
0.588672	0.00289423
0.580501	0.00291587
0.572331	0.0029399
0.564161	0.00294471
0.555991	0.00295192
0.547820	0.00299038
0.539650	0.00304087
0.531480	0.00307452
0.523310	0.00314904
0.515139	0.00316827
0.506969	0.00324519
0.498799	0.00329808
0.482458	0.00330288
0.474288	0.00330529
0.466118	0.0033101
0.457947	0.0033125
0.449777	0.00332452
0.441607	0.00337019
0.433437	0.00338462
0.425266	0.00344231
0.408926	0.00344952
0.400755	0.0035
0.392585	0.00354087
0.384415	0.00358173
0.376245	0.00363942
0.368074	0.00367548
0.359904	0.0036851
0.351734	0.0036899
0.343564	0.00374279
0.335393	0.00378606
0.327223	0.00383894
0.319053	0.003875
0.310882	0.00389904
0.302712	0.00390144
0.294542	0.00392788
0.286372	0.0039351
0.278201	0.00404808
0.270031	0.0040649
0.261861	0.00414904
0.253691	0.00415385
0.245520	0.00423558
0.237350	0.00425
0.229180	0.00427644
0.221009	0.00433894
0.212839	0.00441827
0.204669	0.00445913
0.196499	0.00453606
0.188328	0.00458894
0.180158	0.00467308
0.171988	0.00473798
0.163818	0.00476442
0.155647	0.00482212
0.147477	0.00487981
0.139307	0.00490144
0.131136	0.00494952
0.122966	0.00496394
0.114796	0.00502404
0.106626	0.0051226
0.098455	0.00517788
0.090285	0.00522596
0.082115	0.00527644
0.073945	0.00532933
0.065774	0.00538702
0.057604	0.0054375
0.049434	0.00547596
0.041264	0.0055625
0.033093	0.00564423
0.024923	0.00569952
0.016753	0.00571875
0.008582	0.0057476
0.000412	0.00589904
-0.007758	0.990743
-0.015928	0.990825
-0.024099	0.990868
-0.032269	0.990978
-0.040439	0.991101
-0.048609	0.991204
-0.056780	0.991353
-0.064950	0.991611
-0.073120	0.991837
-0.081291	0.992043
-0.089461	0.99224
-0.097631	0.992476
-0.105801	0.992731
-0.113972	0.992906
-0.122142	0.993082
-0.130312	0.993305
-0.138482	0.993421
-0.146653	0.993469
-0.154823	0.993606
-0.162993	0.993743
-0.171164	0.993892
-0.179334	0.994012
-0.187504	0.99413
-0.195674	0.994228
-0.203845	0.994334
-0.212015	0.994462
-0.220185	0.994724
-0.228355	0.994875
-0.236526	0.995099
-0.244696	0.995183
-0.252866	0.995228
-0.261037	0.995339
-0.269207	0.995476
-0.277377	0.99563
-0.285547	0.995726
-0.293718	0.995875
-0.301888	0.995918
-0.310058	0.995969
-0.318228	0.99605
-0.326399	0.996144
-0.334569	0.996315
-0.342739	0.996418
-0.350910	0.996647
-0.359080	0.996745
-0.367250	0.996875
-0.375420	0.996964
-0.383591	0.99701
-0.391761	0.997089
-0.399931	0.997183
-0.408101	0.997286
-0.416272	0.997337
-0.424442	0.997377
-0.432612	0.997471
-0.440783	0.997517
-0.448953	0.997558
-0.457123	0.997577
-0.465293	0.997678
-0.473464	0.997726
-0.481634	0.997736
-0.489804	0.997762
-0.497974	0.997822
-0.506145	0.997837
-0.514315	0.997873
-0.522485	0.997918
-0.530655	0.997971
-0.538826	0.998026
-0.546996	0.998137
-0.555166	0.998188
-0.563337	0.9982
-0.571507	0.998224
-0.579677	0.998236
-0.587847	0.998252
-0.596018	0.998264
-0.604188	0.998267
-0.612358	0.99831
-0.620528	0.99832
-0.628699	0.998435
-0.636869	0.99844
-0.645039	0.99845
-0.653210	0.998462
-0.661380	0.99851
-0.669550	0.998589
-0.677720	0.998615
-0.685891	0.998625
-0.694061	0.998671
-0.702231	0.998702
-0.710401	0.998784
-0.718572	0.998861
-0.726742	0.998865
-0.734912	0.998918
-0.743083	0.998925
-0.751253	0.998952
-0.759423	0.998962
-0.767593	0.999017
-0.775764	0.999036
-0.783934	0.999091
-0.792104	0.999108
-0.800274	0.999113
-0.808445	0.999123
-0.816615	0.999171
-0.824785	0.999212
-0.832956	0.999216
-0.849296	0.999236
-0.857466	0.999238
-0.865637	0.999243
-0.873807	0.999276
-0.881977	0.999279
-0.890147	0.999293
-0.906488	0.999303
-0.914658	0.999313
-0.922829	0.999329
-0.930999	0.999334
-0.939169	0.999361
-0.947339	0.999404
-0.955510	0.999406
-0.963680	0.999409
-0.971850	0.999452
-0.988191	0.999459
-0.996361	0.999469
-1.004531	0.999498
-1.012702	0.999502
-1.020872	0.999512
-1.037212	0.999526
-1.061723	0.999531
-1.069893	0.999536
-1.086234	0.999538
-1.094404	0.999558
-1.102574	0.999627
-1.110745	0.99963
-1.127085	0.999632
-1.135256	0.999635
-1.143426	0.999675
-1.184277	0.999685
-1.192447	0.99969
-1.200618	0.999695
-1.208788	0.9997
-1.225129	0.999702
-1.241469	0.999743
-1.249639	0.999745
-1.257810	0.999755
-1.265980	0.999757
-1.274150	0.999764
-1.290491	0.999767
-1.315002	0.999769
-1.323172	0.999803
-1.331342	0.99981
-1.339512	0.99982
-1.413045	0.999858
-1.421215	0.99987
-1.437556	0.999873
-1.453896	0.999877
-1.462066	0.999882
-1.470237	0.999887
-1.486577	0.999889
-1.617302	0.999892
-1.625472	0.999897
-1.649983	0.999899
-1.658153	0.999901
-1.666323	0.999906
-1.739856	0.999921
-1.813388	0.999962
-1.854239	0.999998
-1.927772	1
&
21.022520	1.10338e-11
21.014350	1.11304e-11
21.006180	1.12278e-11
20.998010	1.13261e-11
20.989839	1.14253e-11
20.981669	1.15253e-11
20.973499	1.16261e-11
20.965328	1.17279e-11
20.957158	1.18306e-11
20.948988	1.19341e-11
20.940818	1.20385e-11
20.932647	1.21439e-11
20.924477	1.22502e-11
20.916307	1.23574e-11
20.908137	1.24655e-11
20.899966	1.25746e-11
20.891796	1.26847e-11
20.883626	1.27957e-11
20.875455	1.29076e-11
20.867285	1.30206e-11
20.859115	1.31345e-11
20.850945	1.32495e-11
20.842774	1.33654e-11
20.834604	1.34823e-11
20.826434	1.36003e-11
20.818264	1.37193e-11
20.810093	1.38393e-11
20.801923	1.39604e-11
20.793753	1.40825e-11
20.785582	1.42057e-11
20.777412	1.433e-11
20.769242	1.44554e-11
20.761072	1.45818e-11
20.752901	1.47094e-11
20.744731	1.4838e-11
20.736561	1.49678e-11
20.728391	1.50988e-11
20.720220	1.52308e-11
20.712050	1.53641e-11
20.703880	1.54984e-11
20.695709	1.5634e-11
20.687539	1.57707e-11
20.679369	1.59087e-11
20.671199	1.60478e-11
20.663028	1.61881e-11
20.654858	1.63297e-11
20.646688	1.64725e-11
20.638518	1.66166e-11
20.630347	1.67619e-11
20.622177	1.69085e-11
20.614007	1.70563e-11
20.605837	1.72054e-11
20.597666	1.73559e-11
20.589496	1.75076e-11
20.581326	1.76607e-11
20.573155	1.78151e-11
20.564985	1.79709e-11
20.556815	1.8128e-11
20.548645	1.82865e-11
20.540474	1.84464e-11
20.532304	1.86076e-11
20.524134	1.87703e-11
20.515964	1.89344e-11
20.507793	1.90999e-11
20.499623	1.92669e-11
20.491453	1.94353e-11
20.483282	1.96052e-11
20.475112	1.97766e-11
20.466942	1.99494e-11
20.458772	2.01238e-11
20.450601	2.02997e-11
20.442431	2.04771e-11
20.434261	2.06561e-11
20.426091	2.08366e-11
20.417920	2.10187e-11
20.409750	2.12024e-11
20.401580	2.13877e-11
20.393409	2.15746e-11
20.385239	2.17631e-11
20.377069	2.19533e-11
20.368899	2.21451e-11
20.360728	2.23386e-11
20.352558	2.25338e-11
20.344388	2.27307e-11
20.336218	2.29293e-11
20.328047	2.31297e-11
20.319877	2.33318e-11
20.311707	2.35356e-11
20.303536	2.37412e-11
20.295366	2.39486e-11
20.287196	2.41579e-11
20.279026	2.43689e-11
20.270855	2.45818e-11
20.262685	2.47965e-11
20.254515	2.50131e-11
20.246345	2.52316e-11
20.238174	2.5452e-11
20.230004	2.56744e-11
20.221834	2.58986e-11
20.213663	2.61248e-11
20.205493	2.6353e-11
20.197323	2.65832e-11
20.189153	2.68153e-11
20.180982	2.70495e-11
20.172812	2.72858e-11
20.164642	2.7524e-11
20.156472	2.77644e-11
20.148301	2.80069e-11
20.140131	2.82514e-11
20.131961	2.84981e-11
20.123791	2.8747e-11
20.115620	2.8998e-11
20.107450	2.92512e-11
20.099280	2.95066e-11
20.091109	2.97642e-11
20.082939	3.00241e-11
20.074769	3.02863e-11
20.066599	3.05507e-11
20.058428	3.08174e-11
20.050258	3.10864e-11
20.042088	3.13578e-11
20.033918	3.16316e-11
20.025747	3.19077e-11
20.017577	3.21862e-11
20.009407	3.24672e-11
20.001236	3.27506e-11
19.993066	3.30365e-11
19.984896	3.33248e-11
19.976726	3.36157e-11
19.968555	3.39091e-11
19.960385	3.4205e-11
19.952215	3.45036e-11
19.944045	3.48047e-11
19.935874	3.51085e-11
19.927704	3.54148e-11
19.919534	3.57239e-11
19.911363	3.60357e-11
19.903193	3.63501e-11
19.895023	3.66673e-11
19.886853	3.69873e-11
19.878682	3.731e-11
19.870512	3.76356e-11
19.862342	3.79639e-11
19.854172	3.82952e-11
19.846001	3.86293e-11
19.837831	3.89663e-11
19.829661	3.93063e-11
19.821490	3.96492e-11
19.813320	3.99951e-11
19.805150	4.0344e-11
19.796980	4.0696e-11
19.788809	4.1051e-11
19.780639	4.14091e-11
19.772469	4.17703e-11
19.764299	4.21346e-11
19.756128	4.25021e-11
19.747958	4.28728e-11
19.739788	4.32468e-11
19.731617	4.3624e-11
19.723447	4.40044e-11
19.715277	4.43882e-11
19.707107	4.47753e-11
19.698936	4.51658e-11
19.690766	4.55597e-11
19.682596	4.5957e-11
19.674426	4.63578e-11
19.666255	4.6762e-11
19.658085	4.71698e-11
19.649915	4.75811e-11
19.641744	4.7996e-11
19.633574	4.84144e-11
19.625404	4.88366e-11
19.617234	4.92624e-11
19.609063	4.96919e-11
19.600893	5.01251e-11
19.592723	5.05621e-11
19.584553	5.10029e-11
19.576382	5.14475e-11
19.568212	5.1896e-11
19.560042	5.23484e-11
19.551872	5.28047e-11
19.543701	5.3265e-11
19.535531	5.37293e-11
19.527361	5.41976e-11
19.519190	5.467e-11
19.511020	5.51465e-11
19.502850	5.56271e-11
19.494680	5.61119e-11
19.486509	5.66009e-11
19.478339	5.70942e-11
19.470169	5.75918e-11
19.461999	5.80937e-11
19.453828	5.85999e-11
19.445658	5.91106e-11
19.437488	5.96256e-11
19.429317	6.01452e-11
19.421147	6.06693e-11
19.412977	6.11979e-11
19.404807	6.17311e-11
19.396636	6.22689e-11
19.388466	6.28115e-11
19.380296	6.33587e-11
19.372126	6.39107e-11
19.363955	6.44674e-11
19.355785	6.50291e-11
19.347615	6.55955e-11
19.339444	6.6167e-11
19.331274	6.67433e-11
19.323104	6.73247e-11
19.314934	6.79111e-11
19.306763	6.85026e-11
19.298593	6.90993e-11
19.290423	6.97011e-11
19.282253	7.03082e-11
19.274082	7.09205e-11
19.265912	7.15382e-11
19.257742	7.21612e-11
19.249571	7.27896e-11
19.241401	7.34235e-11
19.233231	7.40629e-11
19.225061	7.47078e-11
19.216890	7.53583e-11
19.208720	7.60145e-11
19.200550	7.66764e-11
19.192380	7.7344e-11
19.184209	7.80174e-11
19.176039	7.86967e-11
19.167869	7.93818e-11
19.159698	8.00729e-11
19.151528	8.077e-11
19.143358	8.14732e-11
19.135188	8.21824e-11
19.127017	8.28979e-11
19.118847	8.36195e-11
19.110677	8.43473e-11
19.102507	8.50815e-11
19.094336	8.58221e-11
19.086166	8.65691e-11
19.077996	8.73226e-11
19.069825	8.80826e-11
19.061655	8.88492e-11
19.053485	8.96224e-11
19.045315	9.04024e-11
19.037144	9.11891e-11
19.028974	9.19827e-11
19.020804	9.27831e-11
19.012634	9.35905e-11
19.004463	9.44049e-11
18.996293	9.52263e-11
18.988123	9.60549e-11
18.979953	9.68907e-11
18.971782	9.77337e-11
18.963612	9.8584e-11
18.955442	9.94417e-11
18.947271	1.00307e-10
18.939101	1.01179e-10
18.930931	1.0206e-10
18.922761	1.02947e-10
18.914590	1.03843e-10
18.906420	1.04746e-10
18.898250	1.05657e-10
18.890080	1.06576e-10
18.881909	1.07503e-10
18.873739	1.08439e-10
18.865569	1.09382e-10
18.857398	1.10333e-10
18.849228	1.11293e-10
18.841058	1.1226e-10
18.832888	1.13237e-10
18.824717	1.14221e-10
18.816547	1.15215e-10
18.808377	1.16217e-10
18.800207	1.17227e-10
18.792036	1.18247e-10
18.783866	1.19275e-10
18.775696	1.20312e-10
18.767525	1.21358e-10
18.759355	1.22413e-10
18.751185	1.23477e-10
18.743015	1.24551e-10
18.734844	1.25634e-10
18.726674	1.26726e-10
18.718504	1.27827e-10
18.710334	1.28939e-10
18.702163	1.30059e-10
18.693993	1.3119e-10
18.685823	1.3233e-10
18.677652	1.3348e-10
18.669482	1.34641e-10
18.661312	1.35811e-10
18.653142	1.36991e-10
18.644971	1.38182e-10
18.636801	1.39383e-10
18.628631	1.40594e-10
18.620461	1.41816e-10
18.612290	1.43048e-10
18.604120	1.44291e-10
18.595950	1.45545e-10
18.587779	1.4681e-10
18.579609	1.48085e-10
18.571439	1.49372e-10
18.563269	1.5067e-10
18.555098	1.51979e-10
18.546928	1.53299e-10
18.538758	1.54631e-10
18.530588	1.55974e-10
18.522417	1.57329e-10
18.514247	1.58696e-10
18.506077	1.60075e-10
18.497907	1.61465e-10
18.489736	1.62868e-10
18.481566	1.64282e-10
18.473396	1.65709e-10
18.465225	1.67148e-10
18.457055	1.686e-10
18.448885	1.70064e-10
18.440715	1.71541e-10
18.432544	1.73031e-10
18.424374	1.74534e-10
18.416204	1.76049e-10
18.408034	1.77578e-10
18.399863	1.7912e-10
18.391693	1.80675e-10
18.383523	1.82244e-10
18.375352	1.83827e-10
18.367182	1.85423e-10
18.359012	1.87032e-10
18.350842	1.88656e-10
18.342671	1.90294e-10
18.334501	1.91946e-10
18.326331	1.93612e-10
18.318161	1.95293e-10
18.309990	1.96988e-10
18.301820	1.98698e-10
18.293650	2.00423e-10
18.285479	2.02163e-10
18.277309	2.03917e-10
18.269139	2.05687e-10
18.260969	2.07472e-10
18.252798	2.09273e-10
18.244628	2.11089e-10
18.236458	2.12921e-10
18.228288	2.14769e-10
18.220117	2.16633e-10
18.211947	2.18512e-10
18.203777	2.20408e-10
18.195606	2.22321e-10
18.187436	2.2425e-10
18.179266	2.26196e-10
18.171096	2.28158e-10
18.162925	2.30138e-10
18.154755	2.32134e-10
18.146585	2.34148e-10
18.138415	2.36179e-10
18.130244	2.38228e-10
18.122074	2.40295e-10
18.113904	2.42379e-10
18.105733	2.44482e-10
18.097563	2.46602e-10
18.089393	2.48741e-10
18.081223	2.50899e-10
18.073052	2.53075e-10
18.064882	2.55269e-10
18.056712	2.57483e-10
18.048542	2.59716e-10
18.040371	2.61968e-10
18.032201	2.6424e-10
18.024031	2.66532e-10
18.015860	2.68843e-10
18.007690	2.71174e-10
17.999520	2.73525e-10
17.991350	2.75897e-10
17.983179	2.78289e-10
17.975009	2.80701e-10
17.966839	2.83135e-10
17.958669	2.8559e-10
17.950498	2.88065e-10
17.942328	2.90563e-10
17.934158	2.93081e-10
17.925988	2.95622e-10
17.917817	2.98184e-10
17.909647	3.00769e-10
17.901477	3.03376e-10
17.893306	3.06005e-10
17.885136	3.08657e-10
17.876966	3.11332e-10
17.868796	3.1403e-10
17.860625	3.16752e-10
17.852455	3.19497e-10
17.844285	3.22265e-10
17.836115	3.25058e-10
17.827944	3.27874e-10
17.819774	3.30715e-10
17.811604	3.33581e-10
17.803433	3.36471e-10
17.795263	3.39386e-10
17.787093	3.42327e-10
17.778923	3.45292e-10
17.770752	3.48284e-10
17.762582	3.51301e-10
17.754412	3.54344e-10
17.746242	3.57413e-10
17.738071	3.60509e-10
17.729901	3.63632e-10
17.721731	3.66781e-10
17.713560	3.69958e-10
17.705390	3.73162e-10
17.697220	3.76394e-10
17.689050	3.79654e-10
17.680879	3.82942e-10
17.672709	3.86258e-10
17.664539	3.89603e-10
17.656369	3.92976e-10
17.648198	3.96379e-10
17.640028	3.99811e-10
17.631858	4.03273e-10
17.623687	4.06765e-10
17.615517	4.10286e-10
17.607347	4.13838e-10
17.599177	4.17421e-10
17.591006	4.21035e-10
17.582836	4.24679e-10
17.574666	4.28356e-10
17.566496	4.32064e-10
17.558325	4.35803e-10
17.550155	4.39576e-10
17.541985	4.4338e-10
17.533814	4.47218e-10
17.525644	4.51088e-10
17.517474	4.54992e-10
17.509304	4.5893e-10
17.501133	4.62901e-10
17.492963	4.66907e-10
17.484793	4.70947e-10
17.476623	4.75022e-10
17.468452	4.79133e-10
17.460282	4.83278e-10
17.452112	4.8746e-10
17.443941	4.91677e-10
17.435771	4.95931e-10
17.427601	5.00222e-10
17.419431	5.04549e-10
17.411260	5.08914e-10
17.403090	5.13316e-10
17.394920	5.17756e-10
17.386750	5.22235e-10
17.378579	5.26752e-10
17.370409	5.31308e-10
17.362239	5.35903e-10
17.354069	5.40538e-10
17.345898	5.45213e-10
17.337728	5.49928e-10
17.329558	5.54684e-10
17.321387	5.59481e-10
17.313217	5.64319e-10
17.305047	5.69198e-10
17.296877	5.7412e-10
17.288706	5.79084e-10
17.280536	5.84091e-10
17.272366	5.89141e-10
17.264196	5.94234e-10
17.256025	5.99372e-10
17.247855	6.04553e-10
17.239685	6.09779e-10
17.231514	6.15051e-10
17.223344	6.20367e-10
17.215174	6.2573e-10
17.207004	6.31138e-10
17.198833	6.36593e-10
17.190663	6.42095e-10
17.182493	6.47644e-10
17.174323	6.53242e-10
17.166152	6.58887e-10
17.157982	6.64581e-10
17.149812	6.70324e-10
17.141641	6.76116e-10
17.133471	6.81958e-10
17.125301	6.87851e-10
17.117131	6.93794e-10
17.108960	6.99789e-10
17.100790	7.05834e-10
17.092620	7.11932e-10
17.084450	7.18083e-10
17.076279	7.24286e-10
17.068109	7.30543e-10
17.059939	7.36853e-10
17.051768	7.43218e-10
17.043598	7.49638e-10
17.035428	7.56113e-10
17.027258	7.62643e-10
17.019087	7.6923e-10
17.010917	7.75873e-10
17.002747	7.82574e-10
16.994577	7.89332e-10
16.986406	7.96148e-10
16.978236	8.03023e-10
16.970066	8.09957e-10
16.961895	8.16951e-10
16.953725	8.24004e-10
16.945555	8.31119e-10
16.937385	8.38294e-10
16.929214	8.45532e-10
16.921044	8.52831e-10
16.912874	8.60194e-10
16.904704	8.67619e-10
16.896533	8.75108e-10
16.888363	8.82662e-10
16.880193	8.90281e-10
16.872023	8.97965e-10
16.863852	9.05715e-10
16.855682	9.13532e-10
16.847512	9.21416e-10
16.839341	9.29368e-10
16.831171	9.37388e-10
16.823001	9.45477e-10
16.814831	9.53636e-10
16.806660	9.61865e-10
16.798490	9.70164e-10
16.790320	9.78535e-10
16.782150	9.86977e-10
16.773979	9.95492e-10
16.765809	1.00408e-09
16.757639	1.01274e-09
16.749468	1.02148e-09
16.741298	1.03029e-09
16.733128	1.03918e-09
16.724958	1.04814e-09
16.716787	1.05718e-09
16.708617	1.0663e-09
16.700447	1.0755e-09
16.692277	1.08477e-09
16.684106	1.09413e-09
16.675936	1.10356e-09
16.667766	1.11308e-09
16.659595	1.12268e-09
16.651425	1.13236e-09
16.643255	1.14212e-09
16.635085	1.15197e-09
16.626914	1.1619e-09
16.618744	1.17192e-09
16.610574	1.18202e-09
16.602404	1.19221e-09
16.594233	1.20249e-09
16.586063	1.21286e-09
16.577893	1.22331e-09
16.569722	1.23386e-09
16.561552	1.24449e-09
16.553382	1.25522e-09
16.545212	1.26603e-09
16.537041	1.27695e-09
16.528871	1.28795e-09
16.520701	1.29905e-09
16.512531	1.31024e-09
16.504360	1.32153e-09
16.496190	1.33292e-09
16.488020	1.34441e-09
16.479849	1.35599e-09
16.471679	1.36767e-09
16.463509	1.37946e-09
16.455339	1.39134e-09
16.447168	1.40333e-09
16.438998	1.41542e-09
16.430828	1.42761e-09
16.422658	1.43991e-09
16.414487	1.45231e-09
16.406317	1.46482e-09
16.398147	1.47743e-09
16.389976	1.49016e-09
16.381806	1.50299e-09
16.373636	1.51593e-09
16.365466	1.52899e-09
16.357295	1.54216e-09
16.349125	1.55544e-09
16.340955	1.56883e-09
16.332785	1.58234e-09
16.324614	1.59596e-09
16.316444	1.6097e-09
16.308274	1.62356e-09
16.300104	1.63754e-09
16.291933	1.65163e-09
16.283763	1.66585e-09
16.275593	1.68019e-09
16.267422	1.69465e-09
16.259252	1.70924e-09
16.251082	1.72395e-09
16.242912	1.73879e-09
16.234741	1.75375e-09
16.226571	1.76884e-09
16.218401	1.78407e-09
16.210231	1.79942e-09
16.202060	1.8149e-09
16.193890	1.83052e-09
16.185720	1.84627e-09
16.177549	1.86215e-09
16.169379	1.87818e-09
16.161209	1.89433e-09
16.153039	1.91063e-09
16.144868	1.92707e-09
16.136698	1.94364e-09
16.128528	1.96036e-09
16.120358	1.97722e-09
16.112187	1.99423e-09
16.104017	2.01138e-09
16.095847	2.02868e-09
16.087676	2.04613e-09
16.079506	2.06373e-09
16.071336	2.08147e-09
16.063166	2.09937e-09
16.054995	2.11742e-09
16.046825	2.13563e-09
16.038655	2.15399e-09
16.030485	2.17251e-09
16.022314	2.19119e-09
16.014144	2.21003e-09
16.005974	2.22903e-09
15.997803	2.24819e-09
15.989633	2.26751e-09
15.981463	2.28701e-09
15.973293	2.30666e-09
15.965122	2.32649e-09
15.956952	2.34648e-09
15.948782	2.36665e-09
15.940612	2.38699e-09
15.932441	2.4075e-09
15.924271	2.42819e-09
15.916101	2.44906e-09
15.907930	2.4701e-09
15.899760	2.49132e-09
15.891590	2.51273e-09
15.883420	2.53432e-09
15.875249	2.55609e-09
15.867079	2.57805e-09
15.858909	2.6002e-09
15.850739	2.62253e-09
15.842568	2.64506e-09
15.834398	2.66778e-09
15.826228	2.69069e-09
15.818057	2.7138e-09
15.809887	2.73711e-09
15.801717	2.76062e-09
15.793547	2.78432e-09
15.785376	2.80823e-09
15.777206	2.83235e-09
15.769036	2.85667e-09
15.760866	2.8812e-09
15.752695	2.90593e-09
15.744525	2.93088e-09
15.736355	2.95604e-09
15.728185	2.98142e-09
15.720014	3.00702e-09
15.711844	3.03283e-09
15.703674	3.05886e-09
15.695503	3.08512e-09
15.687333	3.1116e-09
15.679163	3.1383e-09
15.670993	3.16524e-09
15.662822	3.1924e-09
15.654652	3.2198e-09
15.646482	3.24743e-09
15.638312	3.27529e-09
15.630141	3.3034e-09
15.621971	3.33174e-09
15.613801	3.36032e-09
15.605630	3.38915e-09
15.597460	3.41823e-09
15.589290	3.44755e-09
15.581120	3.47713e-09
15.572949	3.50696e-09
15.564779	3.53704e-09
15.556609	3.56737e-09
15.548439	3.59797e-09
15.540268	3.62883e-09
15.532098	3.65995e-09
15.523928	3.69134e-09
15.515757	3.72299e-09
15.507587	3.75492e-09
15.499417	3.78711e-09
15.491247	3.81959e-09
15.483076	3.85233e-09
15.474906	3.88536e-09
15.466736	3.91867e-09
15.458566	3.95227e-09
15.450395	3.98615e-09
15.442225	4.02032e-09
15.434055	4.05478e-09
15.425884	4.08953e-09
15.417714	4.12458e-09
15.409544	4.15993e-09
15.401374	4.19559e-09
15.393203	4.23154e-09
15.385033	4.2678e-09
15.376863	4.30437e-09
15.368693	4.34126e-09
15.360522	4.37845e-09
15.352352	4.41597e-09
15.344182	4.4538e-09
15.336011	4.49196e-09
15.327841	4.53044e-09
15.319671	4.56925e-09
15.311501	4.60839e-09
15.303330	4.64786e-09
15.295160	4.68767e-09
15.286990	4.72782e-09
15.278820	4.76832e-09
15.270649	4.80915e-09
15.262479	4.85034e-09
15.254309	4.89187e-09
15.246139	4.93376e-09
15.237968	4.97601e-09
15.229798	5.01861e-09
15.221628	5.06158e-09
15.213457	5.10492e-09
15.205287	5.14862e-09
15.197117	5.1927e-09
15.188947	5.23715e-09
15.180776	5.28198e-09
15.172606	5.32719e-09
15.164436	5.37278e-09
15.156266	5.41877e-09
15.148095	5.46514e-09
15.139925	5.51191e-09
15.131755	5.55908e-09
15.123584	5.60665e-09
15.115414	5.65463e-09
15.107244	5.70301e-09
15.099074	5.75181e-09
15.090903	5.80102e-09
15.082733	5.85065e-09
15.074563	5.9007e-09
15.066393	5.95118e-09
15.058222	6.00208e-09
15.050052	6.05342e-09
15.041882	6.1052e-09
15.033711	6.15742e-09
15.025541	6.21008e-09
15.017371	6.26319e-09
15.009201	6.31675e-09
15.001030	6.37076e-09
14.992860	6.42524e-09
14.984690	6.48018e-09
14.976520	6.53558e-09
14.968349	6.59146e-09
14.960179	6.64781e-09
14.952009	6.70465e-09
14.943838	6.76196e-09
14.935668	6.81976e-09
14.927498	6.87806e-09
14.919328	6.93684e-09
14.911157	6.99613e-09
14.902987	7.05593e-09
14.894817	7.11623e-09
14.886647	7.17704e-09
14.878476	7.23837e-09
14.870306	7.30022e-09
14.862136	7.3626e-09
14.853965	7.4255e-09
14.845795	7.48895e-09
14.837625	7.55293e-09
14.829455	7.61745e-09
14.821284	7.68252e-09
14.813114	7.74815e-09
14.804944	7.81433e-09
14.796774	7.88107e-09
14.788603	7.94838e-09
14.780433	8.01626e-09
14.772263	8.08472e-09
14.764092	8.15376e-09
14.755922	8.22339e-09
14.747752	8.29361e-09
14.739582	8.36442e-09
14.731411	8.43584e-09
14.723241	8.50786e-09
14.715071	8.58049e-09
14.706901	8.65374e-09
14.698730	8.72761e-09
14.690560	8.80211e-09
14.682390	8.87724e-09
14.674220	8.95301e-09
14.666049	9.02942e-09
14.657879	9.10648e-09
14.649709	9.18419e-09
14.641538	9.26256e-09
14.633368	9.3416e-09
14.625198	9.4213e-09
14.617028	9.50169e-09
14.608857	9.58275e-09
14.600687	9.66451e-09
14.592517	9.74695e-09
14.584347	9.8301e-09
14.576176	9.91395e-09
14.568006	9.99851e-09
14.559836	1.00838e-08
14.551665	1.01698e-08
14.543495	1.02565e-08
14.535325	1.0344e-08
14.527155	1.04322e-08
14.518984	1.05212e-08
14.510814	1.06109e-08
14.502644	1.07013e-08
14.494474	1.07926e-08
14.486303	1.08846e-08
14.478133	1.09774e-08
14.469963	1.10709e-08
14.461792	1.11653e-08
14.453622	1.12605e-08
14.445452	1.13565e-08
14.437282	1.14532e-08
14.429111	1.15509e-08
14.420941	1.16493e-08
14.412771	1.17486e-08
14.404601	1.18487e-08
14.396430	1.19496e-08
14.388260	1.20514e-08
14.380090	1.21541e-08
14.371919	1.22577e-08
14.363749	1.23621e-08
14.355579	1.24674e-08
14.347409	1.25736e-08
14.339238	1.26807e-08
14.331068	1.27887e-08
14.322898	1.28976e-08
14.314728	1.30074e-08
14.306557	1.31182e-08
14.298387	1.32299e-08
14.290217	1.33426e-08
14.282046	1.34562e-08
14.273876	1.35707e-08
14.265706	1.36863e-08
14.257536	1.38028e-08
14.249365	1.39203e-08
14.241195	1.40388e-08
14.233025	1.41583e-08
14.224855	1.42788e-08
14.216684	1.44003e-08
14.208514	1.45228e-08
14.200344	1.46464e-08
14.192173	1.47711e-08
14.184003	1.48968e-08
14.175833	1.50235e-08
14.167663	1.51513e-08
14.159492	1.52802e-08
14.151322	1.54102e-08
14.143152	1.55413e-08
14.134982	1.56735e-08
14.126811	1.58068e-08
14.118641	1.59413e-08
14.110471	1.60769e-08
14.102301	1.62136e-08
14.094130	1.63515e-08
14.085960	1.64905e-08
14.077790	1.66307e-08
14.069619	1.67722e-08
14.061449	1.69148e-08
14.053279	1.70586e-08
14.045109	1.72036e-08
14.036938	1.73498e-08
14.028768	1.74973e-08
14.020598	1.7646e-08
14.012428	1.7796e-08
14.004257	1.79473e-08
13.996087	1.80998e-08
13.987917	1.82536e-08
13.979746	1.84087e-08
13.971576	1.85651e-08
13.963406	1.87229e-08
13.955236	1.8882e-08
13.947065	1.90424e-08
13.938895	1.92042e-08
13.930725	1.93673e-08
13.922555	1.95318e-08
13.914384	1.96977e-08
13.906214	1.9865e-08
13.898044	2.00337e-08
13.889873	2.02039e-08
13.881703	2.03754e-08
13.873533	2.05485e-08
13.865363	2.07229e-08
13.857192	2.08989e-08
13.849022	2.10763e-08
13.840852	2.12552e-08
13.832682	2.14357e-08
13.824511	2.16177e-08
13.816341	2.18011e-08
13.808171	2.19862e-08
13.800000	2.21728e-08
13.791830	2.2361e-08
13.783660	2.25507e-08
13.775490	2.27421e-08
13.767319	2.29351e-08
13.759149	2.31297e-08
13.750979	2.33259e-08
13.742809	2.35238e-08
13.734638	2.37234e-08
13.726468	2.39246e-08
13.718298	2.41276e-08
13.710127	2.43322e-08
13.701957	2.45386e-08
13.693787	2.47467e-08
13.685617	2.49566e-08
13.677446	2.51682e-08
13.669276	2.53816e-08
13.661106	2.55968e-08
13.652936	2.58139e-08
13.644765	2.60327e-08
13.636595	2.62534e-08
13.628425	2.6476e-08
13.620255	2.67004e-08
13.612084	2.69267e-08
13.603914	2.71549e-08
13.595744	2.73851e-08
13.587573	2.76172e-08
13.579403	2.78512e-08
13.571233	2.80872e-08
13.563063	2.83252e-08
13.554892	2.85652e-08
13.546722	2.88072e-08
13.538552	2.90512e-08
13.530382	2.92973e-08
13.522211	2.95455e-08
13.514041	2.97958e-08
13.505871	3.00481e-08
13.497700	3.03026e-08
13.489530	3.05592e-08
13.481360	3.0818e-08
13.473190	3.1079e-08
13.465019	3.13421e-08
13.456849	3.16075e-08
13.448679	3.18751e-08
13.440509	3.21449e-08
13.432338	3.2417e-08
13.424168	3.26914e-08
13.415998	3.29682e-08
13.407827	3.32472e-08
13.399657	3.35286e-08
13.391487	3.38123e-08
13.383317	3.40984e-08
13.375146	3.4387e-08
13.366976	3.46779e-08
13.358806	3.49713e-08
13.350636	3.52672e-08
13.342465	3.55655e-08
13.334295	3.58664e-08
13.326125	3.61697e-08
13.317954	3.64757e-08
13.309784	3.67842e-08
13.301614	3.70952e-08
13.293444	3.74089e-08
13.285273	3.77253e-08
13.277103	3.80442e-08
13.268933	3.83659e-08
13.260763	3.86903e-08
13.252592	3.90174e-08
13.244422	3.93472e-08
13.236252	3.96798e-08
13.228081	4.00152e-08
13.219911	4.03534e-08
13.211741	4.06944e-08
13.203571	4.10383e-08
13.195400	4.13851e-08
13.187230	4.17348e-08
13.179060	4.20874e-08
13.170890	4.2443e-08
13.162719	4.28015e-08
13.154549	4.31631e-08
13.146379	4.35277e-08
13.138208	4.38954e-08
13.130038	4.42661e-08
13.121868	4.46399e-08
13.113698	4.50169e-08
13.105527	4.53971e-08
13.097357	4.57804e-08
13.089187	4.61669e-08
13.081017	4.65567e-08
13.072846	4.69497e-08
13.064676	4.73461e-08
13.056506	4.77457e-08
13.048336	4.81487e-08
13.040165	4.85551e-08
13.031995	4.89649e-08
13.023825	4.93781e-08
13.015654	4.97948e-08
13.007484	5.02149e-08
12.999314	5.06386e-08
12.991144	5.10658e-08
12.982973	5.14966e-08
12.974803	5.19311e-08
12.966633	5.23691e-08
12.958463	5.28108e-08
12.950292	5.32562e-08
12.942122	5.37054e-08
12.933952	5.41583e-08
12.925781	5.46149e-08
12.917611	5.50754e-08
12.909441	5.55398e-08
12.901271	5.6008e-08
12.893100	5.64802e-08
12.884930	5.69563e-08
12.876760	5.74364e-08
12.868590	5.79205e-08
12.860419	5.84086e-08
12.852249	5.89009e-08
12.844079	5.93972e-08
12.835908	5.98977e-08
12.827738	6.04024e-08
12.819568	6.09113e-08
12.811398	6.14245e-08
12.803227	6.19419e-08
12.795057	6.24637e-08
12.786887	6.29898e-08
12.778717	6.35203e-08
12.770546	6.40553e-08
12.762376	6.45947e-08
12.754206	6.51386e-08
12.746035	6.56871e-08
12.737865	6.62401e-08
12.729695	6.67978e-08
12.721525	6.73601e-08
12.713354	6.79271e-08
12.705184	6.84989e-08
12.697014	6.90754e-08
12.688844	6.96568e-08
12.680673	7.0243e-08
12.672503	7.0834e-08
12.664333	7.14301e-08
12.656162	7.20311e-08
12.647992	7.26371e-08
12.639822	7.32481e-08
12.631652	7.38643e-08
12.623481	7.44856e-08
12.615311	7.51121e-08
12.607141	7.57438e-08
12.598971	7.63808e-08
12.590800	7.70231e-08
12.582630	7.76707e-08
12.574460	7.83238e-08
12.566289	7.89823e-08
12.558119	7.96462e-08
12.549949	8.03158e-08
12.541779	8.09908e-08
12.533608	8.16716e-08
12.525438	8.2358e-08
12.517268	8.30501e-08
12.509098	8.3748e-08
12.500927	8.44517e-08
12.492757	8.51612e-08
12.484587	8.58767e-08
12.476417	8.65981e-08
12.468246	8.73256e-08
12.460076	8.80591e-08
12.451906	8.87987e-08
12.443735	8.95444e-08
12.435565	9.02964e-08
12.427395	9.10547e-08
12.419225	9.18192e-08
12.411054	9.25901e-08
12.402884	9.33674e-08
12.394714	9.41512e-08
12.386544	9.49416e-08
12.378373	9.57385e-08
12.370203	9.6542e-08
12.362033	9.73522e-08
12.353862	9.81691e-08
12.345692	9.89929e-08
12.337522	9.98235e-08
12.329352	1.00661e-07
12.321181	1.01505e-07
12.313011	1.02357e-07
12.304841	1.03216e-07
12.296671	1.04081e-07
12.288500	1.04954e-07
12.280330	1.05834e-07
12.272160	1.06722e-07
12.263989	1.07617e-07
12.255819	1.08519e-07
12.247649	1.09429e-07
12.239479	1.10346e-07
12.231308	1.11271e-07
12.223138	1.12204e-07
12.214968	1.13144e-07
12.206798	1.14092e-07
12.198627	1.15048e-07
12.190457	1.16012e-07
12.182287	1.16984e-07
12.174116	1.17965e-07
12.165946	1.18953e-07
12.157776	1.19949e-07
12.149606	1.20954e-07
12.141435	1.21967e-07
12.133265	1.22988e-07
12.125095	1.24018e-07
12.116925	1.25057e-07
12.108754	1.26104e-07
12.100584	1.2716e-07
12.092414	1.28224e-07
12.084243	1.29298e-07
12.076073	1.3038e-07
12.067903	1.31471e-07
12.059733	1.32571e-07
12.051562	1.33681e-07
12.043392	1.348e-07
12.035222	1.35927e-07
12.027052	1.37065e-07
12.018881	1.38211e-07
12.010711	1.39367e-07
12.002541	1.40533e-07
11.994370	1.41709e-07
11.986200	1.42894e-07
11.978030	1.44089e-07
11.969860	1.45294e-07
11.961689	1.46508e-07
11.953519	1.47733e-07
11.945349	1.48968e-07
11.937179	1.50214e-07
11.929008	1.51469e-07
11.920838	1.52735e-07
11.912668	1.54012e-07
11.904498	1.55299e-07
11.896327	1.56596e-07
11.888157	1.57905e-07
11.879987	1.59224e-07
11.871816	1.60554e-07
11.863646	1.61895e-07
11.855476	1.63248e-07
11.847306	1.64611e-07
11.839135	1.65986e-07
11.830965	1.67372e-07
11.822795	1.68769e-07
11.814625	1.70178e-07
11.806454	1.71599e-07
11.798284	1.73032e-07
11.790114	1.74476e-07
11.781943	1.75932e-07
11.773773	1.77401e-07
11.765603	1.78881e-07
11.757433	1.80374e-07
11.749262	1.81879e-07
11.741092	1.83396e-07
11.732922	1.84926e-07
11.724752	1.86469e-07
11.716581	1.88024e-07
11.708411	1.89592e-07
11.700241	1.91173e-07
11.692070	1.92768e-07
11.683900	1.94375e-07
11.675730	1.95996e-07
11.667560	1.9763e-07
11.659389	1.99277e-07
11.651219	2.00938e-07
11.643049	2.02613e-07
11.634879	2.04302e-07
11.626708	2.06004e-07
11.618538	2.07721e-07
11.610368	2.09451e-07
11.602197	2.11197e-07
11.594027	2.12956e-07
11.585857	2.1473e-07
11.577687	2.16518e-07
11.569516	2.18322e-07
11.561346	2.2014e-07
11.553176	2.21973e-07
11.545006	2.23821e-07
11.536835	2.25685e-07
11.528665	2.27563e-07
11.520495	2.29458e-07
11.512324	2.31368e-07
11.504154	2.33293e-07
11.495984	2.35235e-07
11.487814	2.37192e-07
11.479643	2.39166e-07
11.471473	2.41156e-07
11.463303	2.43162e-07
11.455133	2.45185e-07
11.446962	2.47224e-07
11.438792	2.4928e-07
11.430622	2.51353e-07
11.422452	2.53443e-07
11.414281	2.55551e-07
11.406111	2.57675e-07
11.397941	2.59817e-07
11.389770	2.61977e-07
11.381600	2.64155e-07
11.373430	2.6635e-07
11.365260	2.68564e-07
11.357089	2.70795e-07
11.348919	2.73045e-07
11.340749	2.75314e-07
11.332579	2.77601e-07
11.324408	2.79907e-07
11.316238	2.82232e-07
11.308068	2.84576e-07
11.299897	2.86939e-07
11.291727	2.89322e-07
11.283557	2.91724e-07
11.275387	2.94146e-07
11.267216	2.96588e-07
11.259046	2.9905e-07
11.250876	3.01532e-07
11.242706	3.04034e-07
11.234535	3.06557e-07
11.226365	3.09101e-07
11.218195	3.11666e-07
11.210024	3.14251e-07
11.201854	3.16858e-07
11.193684	3.19486e-07
11.185514	3.22136e-07
11.177343	3.24808e-07
11.169173	3.27501e-07
11.161003	3.30216e-07
11.152833	3.32954e-07
11.144662	3.35714e-07
11.136492	3.38497e-07
11.128322	3.41303e-07
11.120151	3.44131e-07
11.111981	3.46983e-07
11.103811	3.49858e-07
11.095641	3.52757e-07
11.087470	3.5568e-07
11.079300	3.58626e-07
11.071130	3.61596e-07
11.062960	3.64591e-07
11.054789	3.67611e-07
11.046619	3.70655e-07
11.038449	3.73724e-07
11.030278	3.76818e-07
11.022108	3.79937e-07
11.013938	3.83082e-07
11.005768	3.86253e-07
10.997597	3.89449e-07
10.989427	3.92672e-07
10.981257	3.95921e-07
10.973087	3.99197e-07
10.964916	4.02499e-07
10.956746	4.05829e-07
10.948576	4.09185e-07
10.940405	4.12569e-07
10.932235	4.15981e-07
10.924065	4.19421e-07
10.915895	4.22889e-07
10.907724	4.26385e-07
10.899554	4.29909e-07
10.891384	4.33463e-07
10.883214	4.37045e-07
10.875043	4.40657e-07
10.866873	4.44298e-07
10.858703	4.47969e-07
10.850533	4.5167e-07
10.842362	4.55401e-07
10.834192	4.59162e-07
10.826022	4.62954e-07
10.817851	4.66777e-07
10.809681	4.70632e-07
10.801511	4.74517e-07
10.793341	4.78435e-07
10.785170	4.82384e-07
10.777000	4.86366e-07
10.768830	4.9038e-07
10.760660	4.94427e-07
10.752489	4.98506e-07
10.744319	5.02619e-07
10.736149	5.06766e-07
10.727978	5.10946e-07
10.719808	5.1516e-07
10.711638	5.19409e-07
10.703468	5.23692e-07
10.695297	5.2801e-07
10.687127	5.32363e-07
10.678957	5.36752e-07
10.670787	5.41177e-07
10.662616	5.45637e-07
10.654446	5.50134e-07
10.646276	5.54667e-07
10.638105	5.59237e-07
10.629935	5.63845e-07
10.621765	5.6849e-07
10.613595	5.73172e-07
10.605424	5.77893e-07
10.597254	5.82652e-07
10.589084	5.8745e-07
10.580914	5.92286e-07
10.572743	5.97162e-07
10.564573	6.02078e-07
10.556403	6.07034e-07
10.548232	6.1203e-07
10.540062	6.17066e-07
10.531892	6.22144e-07
10.523722	6.27262e-07
10.515551	6.32422e-07
10.507381	6.37624e-07
10.499211	6.42869e-07
10.491041	6.48155e-07
10.482870	6.53485e-07
10.474700	6.58858e-07
10.466530	6.64275e-07
10.458359	6.69735e-07
10.450189	6.7524e-07
10.442019	6.8079e-07
10.433849	6.86384e-07
10.425678	6.92024e-07
10.417508	6.97709e-07
10.409338	7.03441e-07
10.401168	7.09219e-07
10.392997	7.15044e-07
10.384827	7.20916e-07
10.376657	7.26835e-07
10.368486	7.32803e-07
10.360316	7.38819e-07
10.352146	7.44884e-07
10.343976	7.50997e-07
10.335805	7.5716e-07
10.327635	7.63373e-07
10.319465	7.69637e-07
10.311295	7.75951e-07
10.303124	7.82316e-07
10.294954	7.88733e-07
10.286784	7.95201e-07
10.278614	8.01722e-07
10.270443	8.08296e-07
10.262273	8.14922e-07
10.254103	8.21602e-07
10.245932	8.28337e-07
10.237762	8.35125e-07
10.229592	8.41969e-07
10.221422	8.48868e-07
10.213251	8.55822e-07
10.205081	8.62833e-07
10.196911	8.699e-07
10.188741	8.77025e-07
10.180570	8.84207e-07
10.172400	8.91446e-07
10.164230	8.98745e-07
10.156059	9.06102e-07
10.147889	9.13518e-07
10.139719	9.20995e-07
10.131549	9.28532e-07
10.123378	9.36129e-07
10.115208	9.43788e-07
10.107038	9.51508e-07
10.098868	9.59291e-07
10.090697	9.67136e-07
10.082527	9.75045e-07
10.074357	9.83017e-07
10.066186	9.91054e-07
10.058016	9.99155e-07
10.049846	1.00732e-06
10.041676	1.01555e-06
10.033505	1.02385e-06
10.025335	1.03222e-06
10.017165	1.04065e-06
10.008995	1.04915e-06
10.000824	1.05772e-06
9.992654	1.06636e-06
9.984484	1.07507e-06
9.976313	1.08384e-06
9.968143	1.09269e-06
9.959973	1.10161e-06
9.951803	1.1106e-06
9.943632	1.11967e-06
9.935462	1.1288e-06
9.927292	1.13801e-06
9.919122	1.14729e-06
9.910951	1.15665e-06
9.902781	1.16609e-06
9.894611	1.17559e-06
9.886440	1.18518e-06
9.878270	1.19484e-06
9.870100	1.20458e-06
9.861930	1.2144e-06
9.853759	1.2243e-06
9.845589	1.23427e-06
9.837419	1.24433e-06
9.829249	1.25446e-06
9.821078	1.26468e-06
9.812908	1.27498e-06
9.804738	1.28537e-06
9.796568	1.29583e-06
9.788397	1.30638e-06
9.780227	1.31701e-06
9.772057	1.32773e-06
9.763886	1.33854e-06
9.755716	1.34943e-06
9.747546	1.36041e-06
9.739376	1.37148e-06
9.731205	1.38263e-06
9.723035	1.39388e-06
9.714865	1.40521e-06
9.706695	1.41664e-06
9.698524	1.42815e-06
9.690354	1.43976e-06
9.682184	1.45146e-06
9.674013	1.46326e-06
9.665843	1.47515e-06
9.657673	1.48713e-06
9.649503	1.49921e-06
9.641332	1.51139e-06
9.633162	1.52366e-06
9.624992	1.53604e-06
9.616822	1.54851e-06
9.608651	1.56108e-06
9.600481	1.57375e-06
9.592311	1.58652e-06
9.584140	1.59939e-06
9.575970	1.61237e-06
9.567800	1.62545e-06
9.559630	1.63864e-06
9.551459	1.65192e-06
9.543289	1.66532e-06
9.535119	1.67882e-06
9.526949	1.69243e-06
9.518778	1.70615e-06
9.510608	1.71998e-06
9.502438	1.73392e-06
9.494267	1.74796e-06
9.486097	1.76213e-06
9.477927	1.7764e-06
9.469757	1.79079e-06
9.461586	1.80529e-06
9.453416	1.8199e-06
9.445246	1.83464e-06
9.437076	1.84949e-06
9.428905	1.86446e-06
9.420735	1.87954e-06
9.412565	1.89475e-06
9.404394	1.91008e-06
9.396224	1.92553e-06
9.388054	1.9411e-06
9.379884	1.9568e-06
9.371713	1.97262e-06
9.363543	1.98857e-06
9.355373	2.00464e-06
9.347203	2.02084e-06
9.339032	2.03717e-06
9.330862	2.05363e-06
9.322692	2.07022e-06
9.314521	2.08694e-06
9.306351	2.1038e-06
9.298181	2.12079e-06
9.290011	2.13791e-06
9.281840	2.15517e-06
9.273670	2.17256e-06
9.265500	2.19009e-06
9.257330	2.20777e-06
9.249159	2.22558e-06
9.240989	2.24353e-06
9.232819	2.26163e-06
9.224649	2.27986e-06
9.216478	2.29825e-06
9.208308	2.31677e-06
9.200138	2.33545e-06
9.191967	2.35427e-06
9.183797	2.37324e-06
9.175627	2.39236e-06
9.167457	2.41164e-06
9.159286	2.43106e-06
9.151116	2.45064e-06
9.142946	2.47037e-06
9.134776	2.49026e-06
9.126605	2.51031e-06
9.118435	2.53051e-06
9.110265	2.55087e-06
9.102094	2.5714e-06
9.093924	2.59208e-06
9.085754	2.61293e-06
9.077584	2.63395e-06
9.069413	2.65513e-06
9.061243	2.67647e-06
9.053073	2.69799e-06
9.044903	2.71967e-06
9.036732	2.74153e-06
9.028562	2.76356e-06
9.020392	2.78576e-06
9.012221	2.80813e-06
9.004051	2.83068e-06
8.995881	2.85341e-06
8.987711	2.87632e-06
8.979540	2.89941e-06
8.971370	2.92268e-06
8.963200	2.94613e-06
8.955030	2.96977e-06
8.946859	2.9936e-06
8.938689	3.01761e-06
8.930519	3.04181e-06
8.922348	3.0662e-06
8.914178	3.09078e-06
8.906008	3.11555e-06
8.897838	3.14052e-06
8.889667	3.16568e-06
8.881497	3.19105e-06
8.873327	3.21661e-06
8.865157	3.24237e-06
8.856986	3.26833e-06
8.848816	3.2945e-06
8.840646	3.32088e-06
8.832475	3.34745e-06
8.824305	3.37424e-06
8.816135	3.40124e-06
8.807965	3.42845e-06
8.799794	3.45587e-06
8.791624	3.48351e-06
8.783454	3.51136e-06
8.775284	3.53943e-06
8.767113	3.56772e-06
8.758943	3.59624e-06
8.750773	3.62497e-06
8.742602	3.65393e-06
8.734432	3.68312e-06
8.726262	3.71253e-06
8.718092	3.74218e-06
8.709921	3.77205e-06
8.701751	3.80216e-06
8.693581	3.83251e-06
8.685411	3.86309e-06
8.677240	3.89391e-06
8.669070	3.92497e-06
8.660900	3.95627e-06
8.652730	3.98782e-06
8.644559	4.01961e-06
8.636389	4.05165e-06
8.628219	4.08394e-06
8.620048	4.11648e-06
8.611878	4.14928e-06
8.603708	4.18233e-06
8.595538	4.21564e-06
8.587367	4.24921e-06
8.579197	4.28303e-06
8.571027	4.31713e-06
8.562857	4.35148e-06
8.554686	4.38611e-06
8.546516	4.421e-06
8.538346	4.45617e-06
8.530175	4.49161e-06
8.522005	4.52732e-06
8.513835	4.56331e-06
8.505665	4.59958e-06
8.497494	4.63613e-06
8.489324	4.67297e-06
8.481154	4.71009e-06
8.472984	4.7475e-06
8.464813	4.7852e-06
8.456643	4.82319e-06
8.448473	4.86148e-06
8.440302	4.90006e-06
8.432132	4.93895e-06
8.423962	4.97813e-06
8.415792	5.01762e-06
8.407621	5.05741e-06
8.399451	5.09751e-06
8.391281	5.13792e-06
8.383111	5.17865e-06
8.374940	5.21969e-06
8.366770	5.26104e-06
8.358600	5.30272e-06
8.350429	5.34472e-06
8.342259	5.38704e-06
8.334089	5.42969e-06
8.325919	5.47267e-06
8.317748	5.51598e-06
8.309578	5.55963e-06
8.301408	5.60361e-06
8.293238	5.64793e-06
8.285067	5.6926e-06
8.276897	5.7376e-06
8.268727	5.78296e-06
8.260556	5.82866e-06
8.252386	5.87472e-06
8.244216	5.92113e-06
8.236046	5.9679e-06
8.227875	6.01503e-06
8.219705	6.06252e-06
8.211535	6.11038e-06
8.203365	6.1586e-06
8.195194	6.2072e-06
8.187024	6.25617e-06
8.178854	6.30551e-06
8.170684	6.35524e-06
8.162513	6.40535e-06
8.154343	6.45584e-06
8.146173	6.50672e-06
8.138002	6.55799e-06
8.129832	6.60965e-06
8.121662	6.66171e-06
8.113492	6.71417e-06
8.105321	6.76703e-06
8.097151	6.8203e-06
8.088981	6.87397e-06
8.080811	6.92806e-06
8.072640	6.98256e-06
8.064470	7.03748e-06
8.056300	7.09281e-06
8.048129	7.14857e-06
8.039959	7.20476e-06
8.031789	7.26138e-06
8.023619	7.31843e-06
8.015448	7.37591e-06
8.007278	7.43384e-06
7.999108	7.49221e-06
7.990938	7.55102e-06
7.982767	7.61028e-06
7.974597	7.67e-06
7.966427	7.73017e-06
7.958256	7.7908e-06
7.950086	7.85189e-06
7.941916	7.91344e-06
7.933746	7.97547e-06
7.925575	8.03797e-06
7.917405	8.10094e-06
7.909235	8.1644e-06
7.901065	8.22833e-06
7.892894	8.29276e-06
7.884724	8.35767e-06
7.876554	8.42308e-06
7.868383	8.48898e-06
7.860213	8.55538e-06
7.852043	8.62229e-06
7.843873	8.68971e-06
7.835702	8.75764e-06
7.827532	8.82608e-06
7.819362	8.89505e-06
7.811192	8.96453e-06
7.803021	9.03455e-06
7.794851	9.10509e-06
7.786681	9.17617e-06
7.778510	9.24779e-06
7.770340	9.31995e-06
7.762170	9.39265e-06
7.754000	9.46591e-06
7.745829	9.53972e-06
7.737659	9.61409e-06
7.729489	9.68902e-06
7.721319	9.76452e-06
7.713148	9.84058e-06
7.704978	9.91723e-06
7.696808	9.99445e-06
7.688637	1.00723e-05
7.680467	1.01506e-05
7.672297	1.02296e-05
7.664127	1.03092e-05
7.655956	1.03894e-05
7.647786	1.04702e-05
7.639616	1.05515e-05
7.631446	1.06335e-05
7.623275	1.07162e-05
7.615105	1.07994e-05
7.606935	1.08833e-05
7.598765	1.09678e-05
7.590594	1.10529e-05
7.582424	1.11387e-05
7.574254	1.12251e-05
7.566083	1.13122e-05
7.557913	1.13999e-05
7.549743	1.14883e-05
7.541573	1.15773e-05
7.533402	1.1667e-05
7.525232	1.17574e-05
7.517062	1.18485e-05
7.508892	1.19402e-05
7.500721	1.20326e-05
7.492551	1.21257e-05
7.484381	1.22196e-05
7.476210	1.23141e-05
7.468040	1.24093e-05
7.459870	1.25052e-05
7.451700	1.26019e-05
7.443529	1.26993e-05
7.435359	1.27974e-05
7.427189	1.28962e-05
7.419019	1.29958e-05
7.410848	1.30961e-05
7.402678	1.31971e-05
7.394508	1.3299e-05
7.386337	1.34015e-05
7.378167	1.35049e-05
7.369997	1.3609e-05
7.361827	1.37139e-05
7.353656	1.38195e-05
7.345486	1.3926e-05
7.337316	1.40332e-05
7.329146	1.41412e-05
7.320975	1.42501e-05
7.312805	1.43597e-05
7.304635	1.44702e-05
7.296464	1.45814e-05
7.288294	1.46935e-05
7.280124	1.48065e-05
7.271954	1.49202e-05
7.263783	1.50349e-05
7.255613	1.51503e-05
7.247443	1.52666e-05
7.239273	1.53838e-05
7.231102	1.55018e-05
7.222932	1.56208e-05
7.214762	1.57406e-05
7.206591	1.58612e-05
7.198421	1.59828e-05
7.190251	1.61053e-05
7.182081	1.62286e-05
7.173910	1.63529e-05
7.165740	1.64781e-05
7.157570	1.66042e-05
7.149400	1.67313e-05
7.141229	1.68592e-05
7.133059	1.69882e-05
7.124889	1.7118e-05
7.116718	1.72489e-05
7.108548	1.73806e-05
7.100378	1.75134e-05
7.092208	1.76471e-05
7.084037	1.77818e-05
7.075867	1.79175e-05
7.067697	1.80542e-05
7.059527	1.81919e-05
7.051356	1.83306e-05
7.043186	1.84703e-05
7.035016	1.86111e-05
7.026846	1.87528e-05
7.018675	1.88956e-05
7.010505	1.90395e-05
7.002335	1.91844e-05
6.994164	1.93303e-05
6.985994	1.94774e-05
6.977824	1.96255e-05
6.969654	1.97746e-05
6.961483	1.99249e-05
6.953313	2.00763e-05
6.945143	2.02287e-05
6.936973	2.03823e-05
6.928802	2.0537e-05
6.920632	2.06928e-05
6.912462	2.08497e-05
6.904291	2.10078e-05
6.896121	2.1167e-05
6.887951	2.13274e-05
6.879781	2.1489e-05
6.871610	2.16517e-05
6.863440	2.18156e-05
6.855270	2.19807e-05
6.847100	2.2147e-05
6.838929	2.23145e-05
6.830759	2.24832e-05
6.822589	2.26531e-05
6.814418	2.28242e-05
6.806248	2.29966e-05
6.798078	2.31703e-05
6.789908	2.33451e-05
6.781737	2.35213e-05
6.773567	2.36987e-05
6.765397	2.38774e-05
6.757227	2.40574e-05
6.749056	2.42386e-05
6.740886	2.44212e-05
6.732716	2.46051e-05
6.724545	2.47903e-05
6.716375	2.49769e-05
6.708205	2.51647e-05
6.700035	2.5354e-05
6.691864	2.55445e-05
6.683694	2.57365e-05
6.675524	2.59298e-05
6.667354	2.61245e-05
6.659183	2.63206e-05
6.651013	2.65181e-05
6.642843	2.67171e-05
6.634672	2.69174e-05
6.626502	2.71192e-05
6.618332	2.73224e-05
6.610162	2.7527e-05
6.601991	2.77332e-05
6.593821	2.79407e-05
6.585651	2.81498e-05
6.577481	2.83604e-05
6.569310	2.85724e-05
6.561140	2.8786e-05
6.552970	2.9001e-05
6.544800	2.92176e-05
6.536629	2.94358e-05
6.528459	2.96555e-05
6.520289	2.98767e-05
6.512118	3.00995e-05
6.503948	3.03239e-05
6.495778	3.05499e-05
6.487608	3.07775e-05
6.479437	3.10067e-05
6.471267	3.12375e-05
6.463097	3.14699e-05
6.454927	3.1704e-05
6.446756	3.19397e-05
6.438586	3.21771e-05
6.430416	3.24161e-05
6.422245	3.26568e-05
6.414075	3.28993e-05
6.405905	3.31434e-05
6.397735	3.33893e-05
6.389564	3.36368e-05
6.381394	3.38862e-05
6.373224	3.41372e-05
6.365054	3.439e-05
6.356883	3.46446e-05
6.348713	3.4901e-05
6.340543	3.51592e-05
6.332372	3.54191e-05
6.324202	3.56809e-05
6.316032	3.59445e-05
6.307862	3.621e-05
6.299691	3.64773e-05
6.291521	3.67464e-05
6.283351	3.70175e-05
6.275181	3.72904e-05
6.267010	3.75652e-05
6.258840	3.7842e-05
6.250670	3.81206e-05
6.242499	3.84012e-05
6.234329	3.86837e-05
6.226159	3.89682e-05
6.217989	3.92547e-05
6.209818	3.95431e-05
6.201648	3.98336e-05
6.193478	4.0126e-05
6.185308	4.04205e-05
6.177137	4.0717e-05
6.168967	4.10155e-05
6.160797	4.13161e-05
6.152626	4.16188e-05
6.144456	4.19236e-05
6.136286	4.22304e-05
6.128116	4.25394e-05
6.119945	4.28505e-05
6.111775	4.31637e-05
6.103605	4.3479e-05
6.095435	4.37966e-05
6.087264	4.41162e-05
6.079094	4.44381e-05
6.070924	4.47622e-05
6.062753	4.50885e-05
6.054583	4.5417e-05
6.046413	4.57478e-05
6.038243	4.60808e-05
6.030072	4.64161e-05
6.021902	4.67537e-05
6.013732	4.70936e-05
6.005562	4.74357e-05
5.997391	4.77802e-05
5.989221	4.81271e-05
5.981051	4.84763e-05
5.972881	4.88278e-05
5.964710	4.91817e-05
5.956540	4.95381e-05
5.948370	4.98968e-05
5.940199	5.02579e-05
5.932029	5.06215e-05
5.923859	5.09876e-05
5.915689	5.13561e-05
5.907518	5.17271e-05
5.899348	5.21006e-05
5.891178	5.24765e-05
5.883008	5.28551e-05
5.874837	5.32361e-05
5.866667	5.36197e-05
5.858497	5.40059e-05
5.850326	5.43946e-05
5.842156	5.4786e-05
5.833986	5.518e-05
5.825816	5.55766e-05
5.817645	5.59758e-05
5.809475	5.63777e-05
5.801305	5.67823e-05
5.793135	5.71895e-05
5.784964	5.75995e-05
5.776794	5.80122e-05
5.768624	5.84276e-05
5.760453	5.88458e-05
5.752283	5.92668e-05
5.744113	5.96905e-05
5.735943	6.0117e-05
5.727772	6.05464e-05
5.719602	6.09785e-05
5.711432	6.14136e-05
5.703262	6.18514e-05
5.695091	6.22922e-05
5.686921	6.27359e-05
5.678751	6.31824e-05
5.670580	6.36319e-05
5.662410	6.40844e-05
5.654240	6.45398e-05
5.646070	6.49981e-05
5.637899	6.54595e-05
5.629729	6.59239e-05
5.621559	6.63913e-05
5.613389	6.68618e-05
5.605218	6.73353e-05
5.597048	6.78118e-05
5.588878	6.82915e-05
5.580707	6.87743e-05
5.572537	6.92602e-05
5.564367	6.97493e-05
5.556197	7.02415e-05
5.548026	7.07369e-05
5.539856	7.12355e-05
5.531686	7.17373e-05
5.523516	7.22423e-05
5.515345	7.27506e-05
5.507175	7.32621e-05
5.499005	7.3777e-05
5.490834	7.42951e-05
5.482664	7.48165e-05
5.474494	7.53413e-05
5.466324	7.58694e-05
5.458153	7.64009e-05
5.449983	7.69358e-05
5.441813	7.74741e-05
5.433643	7.80158e-05
5.425472	7.85609e-05
5.417302	7.91095e-05
5.409132	7.96616e-05
5.400962	8.02171e-05
5.392791	8.07762e-05
5.384621	8.13388e-05
5.376451	8.19049e-05
5.368280	8.24747e-05
5.360110	8.30479e-05
5.351940	8.36248e-05
5.343770	8.42053e-05
5.335599	8.47895e-05
5.327429	8.53773e-05
5.319259	8.59688e-05
5.311089	8.65639e-05
5.302918	8.71628e-05
5.294748	8.77654e-05
5.286578	8.83718e-05
5.278407	8.89819e-05
5.270237	8.95958e-05
5.262067	9.02135e-05
5.253897	9.0835e-05
5.245726	9.14603e-05
5.237556	9.20895e-05
5.229386	9.27226e-05
5.221216	9.33596e-05
5.213045	9.40005e-05
5.204875	9.46453e-05
5.196705	9.5294e-05
5.188534	9.59468e-05
5.180364	9.66035e-05
5.172194	9.72642e-05
5.164024	9.79289e-05
5.155853	9.85977e-05
5.147683	9.92706e-05
5.139513	9.99475e-05
5.131343	0.000100629
5.123172	0.000101314
5.115002	0.000102003
5.106832	0.000102696
5.098661	0.000103394
5.090491	0.000104096
5.082321	0.000104802
5.074151	0.000105512
5.065980	0.000106226
5.057810	0.000106945
5.049640	0.000107668
5.041470	0.000108395
5.033299	0.000109127
5.025129	0.000109863
5.016959	0.000110603
5.008788	0.000111348
5.000618	0.000112097
4.992448	0.000112851
4.984278	0.000113609
4.976107	0.000114371
4.967937	0.000115138
4.959767	0.000115909
4.951597	0.000116685
4.943426	0.000117465
4.935256	0.00011825
4.927086	0.00011904
4.918916	0.000119834
4.910745	0.000120633
4.902575	0.000121436
4.894405	0.000122244
4.886234	0.000123056
4.878064	0.000123873
4.869894	0.000124695
4.861724	0.000125522
4.853553	0.000126353
4.845383	0.000127189
4.837213	0.00012803
4.829043	0.000128876
4.820872	0.000129726
4.812702	0.000130581
4.804532	0.000131441
4.796361	0.000132306
4.788191	0.000133176
4.780021	0.00013405
4.771851	0.00013493
4.763680	0.000135814
4.755510	0.000136704
4.747340	0.000137598
4.739170	0.000138497
4.730999	0.000139401
4.722829	0.00014031
4.714659	0.000141225
4.706488	0.000142144
4.698318	0.000143068
4.690148	0.000143998
4.681978	0.000144932
4.673807	0.000145871
4.665637	0.000146816
4.657467	0.000147766
4.649297	0.000148721
4.641126	0.000149681
4.632956	0.000150646
4.624786	0.000151616
4.616615	0.000152592
4.608445	0.000153573
4.600275	0.000154559
4.592105	0.00015555
4.583934	0.000156546
4.575764	0.000157548
4.567594	0.000158555
4.559424	0.000159567
4.551253	0.000160585
4.543083	0.000161608
4.534913	0.000162636
4.526742	0.00016367
4.518572	0.000164709
4.510402	0.000165753
4.502232	0.000166803
4.494061	0.000167858
4.485891	0.000168919
4.477721	0.000169985
4.469551	0.000171056
4.461380	0.000172133
4.453210	0.000173215
4.445040	0.000174303
4.436869	0.000175397
4.428699	0.000176495
4.420529	0.0001776
4.412359	0.000178709
4.404188	0.000179825
4.396018	0.000180945
4.387848	0.000182072
4.379678	0.000183204
4.371507	0.000184341
4.363337	0.000185484
4.355167	0.000186632
4.346997	0.000187787
4.338826	0.000188946
4.330656	0.000190111
4.322486	0.000191282
4.314315	0.000192459
4.306145	0.000193641
4.297975	0.000194829
4.289805	0.000196022
4.281634	0.000197221
4.273464	0.000198425
4.265294	0.000199635
4.257124	0.000200851
4.248953	0.000202073
4.240783	0.0002033
4.232613	0.000204532
4.224442	0.000205771
4.216272	0.000207015
4.208102	0.000208264
4.199932	0.00020952
4.191761	0.00021078
4.183591	0.000212047
4.175421	0.000213319
4.167251	0.000214597
4.159080	0.00021588
4.150910	0.00021717
4.142740	0.000218464
4.134569	0.000219765
4.126399	0.000221071
4.118229	0.000222382
4.110059	0.0002237
4.101888	0.000225022
4.093718	0.000226351
4.085548	0.000227685
4.077378	0.000229025
4.069207	0.00023037
4.061037	0.000231721
4.052867	0.000233077
4.044696	0.000234439
4.036526	0.000235807
4.028356	0.00023718
4.020186	0.000238559
4.012015	0.000239943
4.003845	0.000241332
3.995675	0.000242728
3.987505	0.000244128
3.979334	0.000245534
3.971164	0.000246946
3.962994	0.000248363
3.954823	0.000249785
3.946653	0.000251213
3.938483	0.000252646
3.930313	0.000254085
3.922142	0.000255529
3.913972	0.000256978
3.905802	0.000258433
3.897632	0.000259893
3.889461	0.000261358
3.881291	0.000262828
3.873121	0.000264304
3.864950	0.000265785
3.856780	0.000267271
3.848610	0.000268762
3.840440	0.000270258
3.832269	0.00027176
3.824099	0.000273266
3.815929	0.000274777
3.807759	0.000276294
3.799588	0.000277815
3.791418	0.000279342
3.783248	0.000280873
3.775078	0.000282409
3.766907	0.00028395
3.758737	0.000285496
3.750567	0.000287046
3.742396	0.000288601
3.734226	0.000290161
3.726056	0.000291726
3.717886	0.000293295
3.709715	0.000294869
3.701545	0.000296447
3.693375	0.000298029
3.685205	0.000299616
3.677034	0.000301208
3.668864	0.000302804
3.660694	0.000304404
3.652523	0.000306008
3.644353	0.000307616
3.636183	0.000309229
3.628013	0.000310846
3.619842	0.000312466
3.611672	0.000314091
3.603502	0.000315719
3.595332	0.000317352
3.587161	0.000318988
3.578991	0.000320627
3.570821	0.000322271
3.562650	0.000323918
3.554480	0.000325568
3.546310	0.000327222
3.538140	0.000328879
3.529969	0.00033054
3.521799	0.000332204
3.513629	0.000333871
3.505459	0.000335541
3.497288	0.000337214
3.489118	0.00033889
3.480948	0.000340569
3.472777	0.000342251
3.464607	0.000343935
3.456437	0.000345622
3.448267	0.000347311
3.440096	0.000349003
3.431926	0.000350697
3.423756	0.000352393
3.415586	0.000354092
3.407415	0.000355792
3.399245	0.000357495
3.391075	0.000359199
3.382904	0.000360905
3.374734	0.000362613
3.366564	0.000364322
3.358394	0.000366033
3.350223	0.000367745
3.342053	0.000369458
3.333883	0.000371173
3.325713	0.000372888
3.317542	0.000374604
3.309372	0.000376321
3.301202	0.000378039
3.293032	0.000379757
3.284861	0.000381476
3.276691	0.000383194
3.268521	0.000384913
3.260350	0.000386632
3.252180	0.000388351
3.244010	0.000390069
3.235840	0.000391787
3.227669	0.000393505
3.219499	0.000395222
3.211329	0.000396938
3.203159	0.000398653
3.194988	0.000400367
3.186818	0.000402079
3.178648	0.000403791
3.170477	0.0004055
3.162307	0.000407208
3.154137	0.000408914
3.145967	0.000410618
3.137796	0.000412319
3.129626	0.000414018
3.121456	0.000415715
3.113286	0.000417408
3.105115	0.000419099
3.096945	0.000420787
3.088775	0.000422471
3.080604	0.000424152
3.072434	0.000425829
3.064264	0.000427502
3.056094	0.000429172
3.047923	0.000430837
3.039753	0.000432497
3.031583	0.000434153
3.023413	0.000435804
3.015242	0.000437449
3.007072	0.00043909
2.998902	0.000440725
2.990731	0.000442354
2.982561	0.000443977
2.974391	0.000445594
2.966221	0.000447205
2.958050	0.000448809
2.949880	0.000450406
2.941710	0.000451996
2.933540	0.000453578
2.925369	0.000455153
2.917199	0.00045672
2.909029	0.000458279
2.900858	0.00045983
2.892688	0.000461372
2.884518	0.000462905
2.876348	0.000464429
2.868177	0.000465944
2.860007	0.000467448
2.851837	0.000468943
2.843667	0.000470428
2.835496	0.000471902
2.827326	0.000473365
2.819156	0.000474817
2.810985	0.000476258
2.802815	0.000477687
2.794645	0.000479104
2.786475	0.000480509
2.778304	0.000481901
2.770134	0.00048328
2.761964	0.000484646
2.753794	0.000485999
2.745623	0.000487337
2.737453	0.000488662
2.729283	0.000489971
2.721113	0.000491266
2.712942	0.000492546
2.704772	0.00049381
2.696602	0.000495058
2.688431	0.00049629
2.680261	0.000497506
2.672091	0.000498704
2.663921	0.000499885
2.655750	0.000501049
2.647580	0.000502194
2.639410	0.000503321
2.631240	0.000504429
2.623069	0.000505518
2.614899	0.000506587
2.606729	0.000507637
2.598558	0.000508666
2.590388	0.000509675
2.582218	0.000510662
2.574048	0.000511628
2.565877	0.000512572
2.557707	0.000513493
2.549537	0.000514392
2.541367	0.000515268
2.533196	0.000516121
2.525026	0.000516949
2.516856	0.000517753
2.508685	0.000518533
2.500515	0.000519287
2.492345	0.000520015
2.484175	0.000520718
2.476004	0.000521394
2.467834	0.000522044
2.459664	0.000522666
2.451494	0.000523261
2.443323	0.000523827
2.435153	0.000524365
2.426983	0.000524875
2.418812	0.000525355
2.410642	0.000525805
2.402472	0.000526226
2.394302	0.000526616
2.386131	0.000526976
2.377961	0.000527304
2.369791	0.000527601
2.361621	0.000527867
2.353450	0.000528101
2.345280	0.000528303
2.337110	0.000528473
2.328939	0.000528611
2.320769	0.000528716
2.312599	0.00052879
2.304429	0.000528833
&
```
