## Supplementary material for "All-at-once RNA folding with 3D motif prediction framed by evolutionary information": RF01163_snoR64a.cacofold.helixcov

```
# RMs = 2 L = 87

# RM_HELIX NESTED 11-31 41-59, nbp = 19 nbp_cov = 0
# pvals: 0.815605,0.741784,0.741784,0.741784,0.741784,0.741784,0.741784,0.741784,0.783389,0.129654,0.741784,0.741784,0.741784,0.741784,0.783389,0.741784,0.00848035,0.888214,0.958865
# aggregated NONE
NESTED  ::::::::::<<<<<<<--<<<<<<<<<<<<_________>>>>>>>>>>>>>>>>>>>::::::::::::::::::::::::::::
        :::::::::::::::::::::::::::::::::::::::::::::::::::::::::::::::::::::::::::::::::::::::

# RM_HELIX NESTED 60-67 73-80, nbp = 8 nbp_cov = 0
# pvals: 0.129654,0.783389,0.741784,0.741784,0.741784,0.741784,0.741784,0.741784
# aggregated NONE
NESTED  :::::::::::::::::::::::::::::::::::::::::::::::::::::::::::<<<<<<<<_____>>>>>>>>:::::::
        :::::::::::::::::::::::::::::::::::::::::::::::::::::::::::::::::::::::::::::::::::::::
```
