## Supplementary material for "All-at-once RNA folding with 3D motif prediction framed by evolutionary information": RF01163_snoR64a.cacofold.power

```
# Power analysis of CaCoFold structure 
#
# Powertype = SINGLE SUBSTITUTIONS
# covary  left_pos      right_pos    substitutions      power
#----------------------------------------------------------------
          11		59		2		0.00
          12		58		0		0.00
          13		57		2		0.00
          14		56		0		0.00
          15		55		1		0.00
          16		54		1		0.00
          17		53		0		0.00
          20		52		1		0.00
          21		51		1		0.00
          22		50		2		0.00
          23		49		1		0.00
          24		48		1		0.00
          25		47		1		0.00
          26		46		0		0.00
          27		45		1		0.00
          28		44		0		0.00
          29		43		1		0.00
          30		42		0		0.00
          31		41		0		0.00
          60		80		1		0.00
          61		79		1		0.00
          62		78		1		0.00
          63		77		1		0.00
          64		76		1		0.00
          65		75		0		0.00
          66		74		1		0.00
          67		73		0		0.00
#
# BPAIRS 27
# avg substitutions per BP  0.8
# BPAIRS expected to covary 0.0 +/- 0.0
# BPAIRS observed to covary 0
#
```
