## Supplementary material for "All-at-once RNA folding with 3D motif prediction framed by evolutionary information": RF01163_snoR64a.surv

```
&
3.186646	0.000267308
2.895375	0.000801925
2.736500	0.00106923
2.643823	0.00187116
2.604104	0.00213847
2.564385	0.00240577
2.551145	0.00294039
2.511427	0.0032077
2.392270	0.00347501
2.379031	0.00400962
2.352551	0.00427693
2.339312	0.00507886
2.312833	0.00534616
2.299593	0.00614809
2.286353	0.00748463
2.233395	0.00775194
2.193676	0.00855386
2.087759	0.00882117
2.074520	0.00908848
2.021561	0.0098904
1.995082	0.0101577
1.836207	0.010425
1.809728	0.0106923
1.783248	0.0109596
1.770009	0.0122962
1.756769	0.0125635
1.730290	0.0133654
1.717050	0.0139
1.690571	0.0141673
1.664092	0.014702
1.624373	0.0152366
1.611133	0.0157712
1.597894	0.0160385
1.544935	0.0165731
1.452258	0.018177
1.425779	0.0184443
1.386060	0.0187116
1.372821	0.0192462
1.319862	0.0195135
1.266904	0.0200481
1.240425	0.0203154
1.187466	0.02085
1.160987	0.0211173
1.134508	0.0219193
1.108028	0.0221866
1.094789	0.0227212
1.081549	0.0237904
1.068310	0.024325
1.028591	0.0245924
1.015351	0.0253943
1.002112	0.0256616
0.988872	0.0259289
0.975632	0.0267308
0.922674	0.0272654
0.882955	0.0275327
0.869716	0.0278001
0.843236	0.0280674
0.829997	0.028602
0.816757	0.0291366
0.790278	0.0294039
0.763799	0.0296712
0.750559	0.0302058
0.724080	0.0310078
0.697601	0.0323443
0.684361	0.0328789
0.671122	0.0334135
0.657882	0.0339481
0.631403	0.0342155
0.618163	0.0347501
0.604923	0.0350174
0.591684	0.0363539
0.578444	0.0366212
0.565205	0.0379578
0.512246	0.0384924
0.499007	0.0395616
0.485767	0.0406308
0.459288	0.0435712
0.446048	0.0441059
0.432809	0.0449078
0.419569	0.0465116
0.406329	0.0475809
0.379850	0.0489174
0.353371	0.049452
0.340131	0.0497193
0.326892	0.0505213
0.313652	0.0507886
0.287173	0.0510559
0.273933	0.0518578
0.260694	0.0537289
0.234215	0.0550655
0.220975	0.0556001
0.207735	0.0566693
0.194496	0.0580059
0.168017	0.059877
0.154777	0.060679
0.141537	0.0625501
0.128298	0.0628174
0.115058	0.0636194
0.101819	0.0646886
0.088579	0.0657578
0.075339	0.0662924
0.062100	0.067629
0.048860	0.0684309
0.035620	0.0695001
0.022381	0.0994387
0.009141	0.151831
-0.004098	0.693397
-0.017338	0.84603
-0.030578	0.848704
-0.043817	0.849238
-0.057057	0.851109
-0.070296	0.851911
-0.083536	0.852713
-0.096776	0.855921
-0.110015	0.858059
-0.123255	0.858861
-0.136494	0.861
-0.149734	0.864475
-0.162974	0.868217
-0.176213	0.872494
-0.189453	0.876236
-0.202692	0.878642
-0.215932	0.882652
-0.229172	0.888265
-0.242411	0.892542
-0.255651	0.897086
-0.268890	0.902433
-0.282130	0.904304
-0.295370	0.908313
-0.308609	0.910719
-0.321849	0.913125
-0.335088	0.9166
-0.348328	0.920877
-0.361568	0.923015
-0.374807	0.926223
-0.388047	0.931034
-0.401286	0.932371
-0.414526	0.935579
-0.427766	0.937183
-0.441005	0.943865
-0.454245	0.947073
-0.467485	0.949479
-0.480724	0.952686
-0.493964	0.956696
-0.507203	0.957498
-0.520443	0.961775
-0.533683	0.963913
-0.546922	0.964983
-0.560162	0.970061
-0.573401	0.970863
-0.586641	0.9722
-0.599881	0.973536
-0.613120	0.97514
-0.626360	0.975942
-0.639599	0.976477
-0.652839	0.977011
-0.666079	0.97915
-0.679318	0.981823
-0.692558	0.982625
-0.705797	0.984229
-0.719037	0.985565
-0.732277	0.9861
-0.745516	0.986635
-0.758756	0.986902
-0.771995	0.987169
-0.785235	0.987971
-0.798475	0.988238
-0.824954	0.989308
-0.838193	0.989575
-0.851433	0.989842
-0.864673	0.990644
-0.891152	0.991713
-0.904391	0.992248
-0.917631	0.992515
-0.944110	0.99305
-0.957350	0.993317
-0.970589	0.993852
-0.983829	0.994387
-0.997069	0.994654
-1.010308	0.995188
-1.023548	0.995456
-1.036788	0.99599
-1.063267	0.996525
-1.089746	0.997327
-1.116225	0.997862
-1.195663	0.999198
-1.222142	0.999465
-1.275100	0.999733
-1.314819	1
&
5.808088	1.33654e-06
5.662453	2.67308e-06
4.894555	4.00962e-06
4.775399	5.34616e-06
4.748920	8.01925e-06
4.735680	9.35579e-06
4.682722	1.06923e-05
4.669482	1.20289e-05
4.643003	1.33654e-05
4.629763	1.4702e-05
4.590045	1.60385e-05
4.537086	1.87116e-05
4.497367	2.00481e-05
4.285534	2.13847e-05
4.259054	2.27212e-05
4.206096	2.40577e-05
4.179617	2.53943e-05
4.166377	2.67308e-05
4.153138	2.80674e-05
4.086940	3.07404e-05
4.073700	3.2077e-05
4.060460	3.34135e-05
4.047221	3.60866e-05
4.033981	3.87597e-05
4.020742	4.00962e-05
4.007502	4.14328e-05
3.967783	4.54424e-05
3.954544	4.81155e-05
3.914825	5.07886e-05
3.901585	5.21251e-05
3.888345	5.74713e-05
3.875106	6.14809e-05
3.861866	7.21732e-05
3.848627	7.35098e-05
3.835387	8.1529e-05
3.822147	8.68752e-05
3.808908	8.95482e-05
3.795668	9.6231e-05
3.782429	0.000100241
3.769189	0.000105587
3.755949	0.000110933
3.742710	0.000117616
3.729470	0.000124298
3.716231	0.000132318
3.702991	0.000141673
3.689751	0.000161721
3.676512	0.000164395
3.663272	0.000172414
3.650033	0.00018177
3.636793	0.000192462
3.623553	0.000196472
3.610314	0.000207164
3.597074	0.000215183
3.583835	0.000231222
3.570595	0.000236568
3.557355	0.000245924
3.544116	0.000261962
3.530876	0.000272654
3.517637	0.00028201
3.504397	0.000287356
3.491157	0.000300722
3.477918	0.000308741
3.464678	0.00031676
3.451439	0.000331462
3.438199	0.000339481
3.424959	0.000350174
3.411720	0.000364876
3.398480	0.000371558
3.385241	0.000383587
3.372001	0.000395616
3.358761	0.000406308
3.345522	0.00042502
3.332282	0.000435712
3.319042	0.000450414
3.305803	0.000475809
3.292563	0.000491847
3.279324	0.000507886
3.266084	0.000522588
3.252844	0.000541299
3.239605	0.000554665
3.226365	0.000570703
3.213126	0.000593424
3.199886	0.000612136
3.186646	0.000622828
3.173407	0.000646886
3.160167	0.000669607
3.146928	0.000685646
3.133688	0.000704357
3.120448	0.000731088
3.107209	0.000748463
3.093969	0.000775194
3.080730	0.000801925
3.067490	0.000829992
3.054250	0.000859396
3.041011	0.000894146
3.027771	0.000924886
3.014532	0.0009583
3.001292	0.000982358
2.988052	0.00100107
2.974813	0.00104117
2.961573	0.00107859
2.948334	0.00112269
2.935094	0.00114809
2.921854	0.00118284
2.908615	0.00123496
2.895375	0.00128308
2.882136	0.00134189
2.868896	0.00139268
2.855656	0.00143277
2.842417	0.00149292
2.829177	0.00157712
2.815937	0.00162791
2.802698	0.00168271
2.789458	0.00172681
2.776219	0.00178027
2.762979	0.00185111
2.749739	0.00187784
2.736500	0.00195269
2.723260	0.00203689
2.710021	0.00210505
2.696781	0.00217856
2.683541	0.0022494
2.670302	0.00230152
2.657062	0.00237236
2.643823	0.0024178
2.630583	0.00246325
2.617343	0.00252072
2.604104	0.00257952
2.590864	0.00262764
2.577625	0.00269046
2.564385	0.00273724
2.551145	0.00280273
2.537906	0.00287757
2.524666	0.00292302
2.511427	0.00298717
2.498187	0.00306068
2.484947	0.00312483
2.471708	0.003193
2.458468	0.00326784
2.445229	0.00334135
2.431989	0.0033908
2.418749	0.00344961
2.405510	0.00353248
2.392270	0.00360064
2.379031	0.00371826
2.365791	0.0038038
2.352551	0.00390404
2.339312	0.00402032
2.326072	0.00414194
2.312833	0.00424485
2.299593	0.00435445
2.286353	0.00446939
2.273114	0.00459636
2.259874	0.00469393
2.246634	0.0048316
2.233395	0.00492515
2.220155	0.00504277
2.206916	0.00514435
2.193676	0.00529003
2.180436	0.00538359
2.167197	0.00547581
2.153957	0.00555466
2.140718	0.00567094
2.127478	0.00573643
2.114238	0.00583534
2.100999	0.00594226
2.087759	0.00602914
2.074520	0.00614542
2.061280	0.00623496
2.048040	0.00632719
2.034801	0.00641272
2.021561	0.00650628
2.008322	0.0066239
1.995082	0.00672146
1.981842	0.0068324
1.968603	0.00696472
1.955363	0.00707698
1.942124	0.00721331
1.928884	0.00734162
1.915644	0.00748062
1.902405	0.00763031
1.889165	0.0077907
1.875926	0.0079591
1.862686	0.0081382
1.849446	0.00833601
1.836207	0.00848035
1.822967	0.00863272
1.809728	0.00886929
1.796488	0.0090417
1.783248	0.00925154
1.770009	0.00947474
1.756769	0.00973269
1.743530	0.00992382
1.730290	0.0101457
1.717050	0.010397
1.703811	0.0106803
1.690571	0.0109837
1.677331	0.0112684
1.664092	0.0115263
1.650852	0.0117776
1.637613	0.0120797
1.624373	0.0124138
1.611133	0.0127359
1.597894	0.0129885
1.584654	0.0133039
1.571415	0.0136795
1.558175	0.0140323
1.544935	0.0143317
1.531696	0.0146979
1.518456	0.0150976
1.505217	0.0155159
1.491977	0.0159129
1.478737	0.0163339
1.465498	0.016672
1.452258	0.0171131
1.439019	0.0175528
1.425779	0.0179284
1.412539	0.0184095
1.399300	0.0188679
1.386060	0.0193384
1.372821	0.0199024
1.359581	0.0204945
1.346341	0.0210826
1.333102	0.0216533
1.319862	0.0221919
1.306623	0.0227372
1.293383	0.0233373
1.280143	0.0238238
1.266904	0.0244306
1.253664	0.0249679
1.240425	0.0255186
1.227185	0.0259917
1.213945	0.0264742
1.200706	0.0268698
1.187466	0.0272173
1.174226	0.0276504
1.160987	0.0281048
1.147747	0.0284697
1.134508	0.0288319
1.121268	0.0291901
1.108028	0.0295696
1.094789	0.0298917
1.081549	0.0302232
1.068310	0.0305306
1.055070	0.0308915
1.041830	0.0312002
1.028591	0.031517
1.015351	0.0318498
1.002112	0.0321786
0.988872	0.0324953
0.975632	0.0327787
0.962393	0.0330901
0.949153	0.0334015
0.935914	0.0336848
0.922674	0.0339789
0.909434	0.0342622
0.896195	0.0346204
0.882955	0.0349399
0.869716	0.0353007
0.856476	0.0356736
0.843236	0.0360746
0.829997	0.0364555
0.816757	0.0367976
0.803518	0.0371665
0.790278	0.0375581
0.777038	0.0378923
0.763799	0.0382371
0.750559	0.0386127
0.737320	0.0389642
0.724080	0.0393224
0.710840	0.039718
0.697601	0.0400495
0.684361	0.0403983
0.671122	0.0407578
0.657882	0.0411441
0.644642	0.0415357
0.631403	0.0419594
0.618163	0.0423202
0.604923	0.0427867
0.591684	0.0432652
0.578444	0.0437276
0.565205	0.0441393
0.551965	0.0446418
0.538725	0.0451443
0.525486	0.045683
0.512246	0.0461748
0.499007	0.0466546
0.485767	0.0471371
0.472527	0.0476423
0.459288	0.048189
0.446048	0.0487543
0.432809	0.0492836
0.419569	0.0498182
0.406329	0.0503863
0.393090	0.0509302
0.379850	0.0514929
0.366611	0.0520609
0.353371	0.0526383
0.340131	0.0532371
0.326892	0.0537904
0.313652	0.0543651
0.300413	0.0550267
0.287173	0.0556629
0.273933	0.0563593
0.260694	0.0571064
0.247454	0.0578468
0.234215	0.058626
0.220975	0.0594881
0.207735	0.0604183
0.194496	0.0613766
0.181256	0.0623964
0.168017	0.0634055
0.154777	0.0644787
0.141537	0.0655293
0.128298	0.0666052
0.115058	0.067764
0.101819	0.0690136
0.088579	0.0702887
0.075339	0.07168
0.062100	0.0733333
0.048860	0.0752339
0.035620	0.077363
0.022381	0.0820516
0.009141	0.129654
-0.004098	0.741784
-0.017338	0.783389
-0.030578	0.790525
-0.043817	0.799113
-0.057057	0.807632
-0.070296	0.815605
-0.083536	0.822783
-0.096776	0.829302
-0.110015	0.835527
-0.123255	0.841521
-0.136494	0.847696
-0.149734	0.853602
-0.162974	0.859802
-0.176213	0.86568
-0.189453	0.871608
-0.202692	0.877322
-0.215932	0.883002
-0.229172	0.888214
-0.242411	0.893364
-0.255651	0.898452
-0.268890	0.903436
-0.282130	0.908228
-0.295370	0.912732
-0.308609	0.917229
-0.321849	0.921465
-0.335088	0.925482
-0.348328	0.929296
-0.361568	0.932789
-0.374807	0.936173
-0.388047	0.939276
-0.401286	0.942276
-0.414526	0.944989
-0.427766	0.947656
-0.441005	0.950226
-0.454245	0.952561
-0.467485	0.954765
-0.480724	0.956898
-0.493964	0.958865
-0.507203	0.96074
-0.520443	0.962584
-0.533683	0.964256
-0.546922	0.965771
-0.560162	0.967354
-0.573401	0.968832
-0.586641	0.970155
-0.599881	0.971422
-0.613120	0.972602
-0.626360	0.973705
-0.639599	0.974872
-0.652839	0.975957
-0.666079	0.977057
-0.679318	0.97795
-0.692558	0.97882
-0.705797	0.979713
-0.719037	0.980541
-0.732277	0.981345
-0.745516	0.982106
-0.758756	0.982847
-0.771995	0.983575
-0.785235	0.984293
-0.798475	0.984941
-0.811714	0.985567
-0.824954	0.986246
-0.838193	0.986858
-0.851433	0.987434
-0.864673	0.988027
-0.877912	0.988562
-0.891152	0.989109
-0.904391	0.989623
-0.917631	0.990078
-0.930871	0.990508
-0.944110	0.991038
-0.957350	0.991473
-0.970589	0.991937
-0.983829	0.992318
-0.997069	0.992743
-1.010308	0.993141
-1.023548	0.993511
-1.036788	0.993873
-1.050027	0.994203
-1.063267	0.994526
-1.076506	0.994814
-1.089746	0.995092
-1.102986	0.99535
-1.116225	0.995595
-1.129465	0.995834
-1.142704	0.996064
-1.155944	0.996279
-1.169184	0.996498
-1.182423	0.996673
-1.195663	0.996838
-1.208902	0.997038
-1.222142	0.997208
-1.235382	0.997374
-1.248621	0.997515
-1.261861	0.997694
-1.275100	0.997832
-1.288340	0.997919
-1.301580	0.99807
-1.314819	0.998177
-1.328059	0.998297
-1.341298	0.998419
-1.354538	0.9985
-1.367778	0.998582
-1.381017	0.998679
-1.394257	0.998764
-1.407496	0.998844
-1.420736	0.998927
-1.433976	0.999002
-1.447215	0.999082
-1.460455	0.999158
-1.473694	0.99923
-1.486934	0.999277
-1.500174	0.999344
-1.513413	0.999401
-1.526653	0.999439
-1.539892	0.999476
-1.553132	0.999519
-1.566372	0.999563
-1.579611	0.999591
-1.592851	0.999615
-1.606091	0.999652
-1.619330	0.999677
-1.632570	0.999703
-1.645809	0.999722
-1.659049	0.99975
-1.672289	0.999773
-1.685528	0.999793
-1.698768	0.999816
-1.712007	0.999832
-1.725247	0.999849
-1.738487	0.999857
-1.751726	0.999869
-1.764966	0.999882
-1.778205	0.999892
-1.791445	0.999898
-1.804685	0.999905
-1.817924	0.99991
-1.831164	0.99992
-1.844403	0.999928
-1.857643	0.99993
-1.870883	0.999944
-1.884122	0.999949
-1.897362	0.999959
-1.910601	0.999973
-1.937081	0.999979
-1.950320	0.999981
-1.963560	0.999983
-1.990039	0.999985
-2.029758	0.999987
-2.042997	0.999991
-2.056237	0.999992
-2.082716	0.999995
-2.162154	0.999996
-2.294550	0.999999
-2.307790	1
&
21.735333	1.46162e-33
21.722093	1.5359e-33
21.708854	1.61395e-33
21.695614	1.69596e-33
21.682374	1.78214e-33
21.669135	1.87271e-33
21.655895	1.96787e-33
21.642656	2.06787e-33
21.629416	2.17295e-33
21.616176	2.28337e-33
21.602937	2.3994e-33
21.589697	2.52133e-33
21.576458	2.64945e-33
21.563218	2.78408e-33
21.549978	2.92556e-33
21.536739	3.07422e-33
21.523499	3.23043e-33
21.510260	3.39459e-33
21.497020	3.56708e-33
21.483780	3.74834e-33
21.470541	3.93881e-33
21.457301	4.13895e-33
21.444062	4.34927e-33
21.430822	4.57027e-33
21.417582	4.8025e-33
21.404343	5.04653e-33
21.391103	5.30296e-33
21.377864	5.57241e-33
21.364624	5.85556e-33
21.351384	6.1531e-33
21.338145	6.46575e-33
21.324905	6.79429e-33
21.311665	7.13952e-33
21.298426	7.50229e-33
21.285186	7.8835e-33
21.271947	8.28407e-33
21.258707	8.70499e-33
21.245467	9.1473e-33
21.232228	9.61209e-33
21.218988	1.01005e-32
21.205749	1.06137e-32
21.192509	1.1153e-32
21.179269	1.17197e-32
21.166030	1.23151e-32
21.152790	1.29409e-32
21.139551	1.35984e-32
21.126311	1.42893e-32
21.113071	1.50154e-32
21.099832	1.57783e-32
21.086592	1.65799e-32
21.073353	1.74224e-32
21.060113	1.83076e-32
21.046873	1.92377e-32
21.033634	2.02152e-32
21.020394	2.12423e-32
21.007155	2.23216e-32
20.993915	2.34557e-32
20.980675	2.46474e-32
20.967436	2.58997e-32
20.954196	2.72155e-32
20.940957	2.85983e-32
20.927717	3.00513e-32
20.914477	3.15781e-32
20.901238	3.31825e-32
20.887998	3.48683e-32
20.874759	3.66399e-32
20.861519	3.85014e-32
20.848279	4.04575e-32
20.835040	4.25129e-32
20.821800	4.46728e-32
20.808560	4.69425e-32
20.795321	4.93274e-32
20.782081	5.18334e-32
20.768842	5.44668e-32
20.755602	5.7234e-32
20.742362	6.01417e-32
20.729123	6.31972e-32
20.715883	6.64078e-32
20.702644	6.97816e-32
20.689404	7.33268e-32
20.676164	7.7052e-32
20.662925	8.09665e-32
20.649685	8.50799e-32
20.636446	8.94022e-32
20.623206	9.3944e-32
20.609966	9.87166e-32
20.596727	1.03732e-31
20.583487	1.09001e-31
20.570248	1.14539e-31
20.557008	1.20358e-31
20.543768	1.26472e-31
20.530529	1.32897e-31
20.517289	1.39648e-31
20.504050	1.46743e-31
20.490810	1.54197e-31
20.477570	1.62031e-31
20.464331	1.70262e-31
20.451091	1.78911e-31
20.437852	1.88e-31
20.424612	1.9755e-31
20.411372	2.07586e-31
20.398133	2.18131e-31
20.384893	2.29212e-31
20.371654	2.40856e-31
20.358414	2.53091e-31
20.345174	2.65948e-31
20.331935	2.79457e-31
20.318695	2.93653e-31
20.305456	3.08571e-31
20.292216	3.24245e-31
20.278976	3.40716e-31
20.265737	3.58024e-31
20.252497	3.76211e-31
20.239257	3.95321e-31
20.226018	4.15402e-31
20.212778	4.36503e-31
20.199539	4.58676e-31
20.186299	4.81975e-31
20.173059	5.06458e-31
20.159820	5.32184e-31
20.146580	5.59217e-31
20.133341	5.87622e-31
20.120101	6.17471e-31
20.106861	6.48836e-31
20.093622	6.81793e-31
20.080382	7.16425e-31
20.067143	7.52815e-31
20.053903	7.91054e-31
20.040663	8.31235e-31
20.027424	8.73457e-31
20.014184	9.17824e-31
20.000945	9.64443e-31
19.987705	1.01343e-30
19.974465	1.06491e-30
19.961226	1.119e-30
19.947986	1.17583e-30
19.934747	1.23556e-30
19.921507	1.29831e-30
19.908267	1.36426e-30
19.895028	1.43355e-30
19.881788	1.50637e-30
19.868549	1.58288e-30
19.855309	1.66327e-30
19.842069	1.74775e-30
19.828830	1.83652e-30
19.815590	1.9298e-30
19.802351	2.02782e-30
19.789111	2.13081e-30
19.775871	2.23904e-30
19.762632	2.35276e-30
19.749392	2.47225e-30
19.736153	2.59782e-30
19.722913	2.72976e-30
19.709673	2.8684e-30
19.696434	3.01409e-30
19.683194	3.16717e-30
19.669954	3.32802e-30
19.656715	3.49705e-30
19.643475	3.67466e-30
19.630236	3.86129e-30
19.616996	4.05739e-30
19.603756	4.26346e-30
19.590517	4.47999e-30
19.577277	4.70751e-30
19.564038	4.9466e-30
19.550798	5.19782e-30
19.537558	5.4618e-30
19.524319	5.73918e-30
19.511079	6.03065e-30
19.497840	6.33693e-30
19.484600	6.65875e-30
19.471360	6.99692e-30
19.458121	7.35226e-30
19.444881	7.72564e-30
19.431642	8.11799e-30
19.418402	8.53026e-30
19.405162	8.96347e-30
19.391923	9.41867e-30
19.378683	9.89699e-30
19.365444	1.03996e-29
19.352204	1.09277e-29
19.338964	1.14827e-29
19.325725	1.20658e-29
19.312485	1.26785e-29
19.299246	1.33224e-29
19.286006	1.39989e-29
19.272766	1.47098e-29
19.259527	1.54568e-29
19.246287	1.62417e-29
19.233048	1.70665e-29
19.219808	1.79332e-29
19.206568	1.88439e-29
19.193329	1.98008e-29
19.180089	2.08063e-29
19.166849	2.18628e-29
19.153610	2.2973e-29
19.140370	2.41396e-29
19.127131	2.53654e-29
19.113891	2.66535e-29
19.100651	2.80069e-29
19.087412	2.94291e-29
19.074172	3.09235e-29
19.060933	3.24937e-29
19.047693	3.41437e-29
19.034453	3.58775e-29
19.021214	3.76993e-29
19.007974	3.96136e-29
18.994735	4.1625e-29
18.981495	4.37387e-29
18.968255	4.59596e-29
18.955016	4.82933e-29
18.941776	5.07455e-29
18.928537	5.33221e-29
18.915297	5.60296e-29
18.902057	5.88746e-29
18.888818	6.1864e-29
18.875578	6.50052e-29
18.862339	6.83059e-29
18.849099	7.17741e-29
18.835859	7.54184e-29
18.822620	7.92478e-29
18.809380	8.32716e-29
18.796141	8.74996e-29
18.782901	9.19423e-29
18.769661	9.66106e-29
18.756422	1.01516e-28
18.743182	1.0667e-28
18.729943	1.12086e-28
18.716703	1.17777e-28
18.703463	1.23757e-28
18.690224	1.3004e-28
18.676984	1.36643e-28
18.663745	1.4358e-28
18.650505	1.5087e-28
18.637265	1.5853e-28
18.624026	1.66579e-28
18.610786	1.75036e-28
18.597546	1.83923e-28
18.584307	1.93261e-28
18.571067	2.03073e-28
18.557828	2.13383e-28
18.544588	2.24216e-28
18.531348	2.356e-28
18.518109	2.47561e-28
18.504869	2.6013e-28
18.491630	2.73336e-28
18.478390	2.87213e-28
18.465150	3.01794e-28
18.451911	3.17116e-28
18.438671	3.33215e-28
18.425432	3.50132e-28
18.412192	3.67907e-28
18.398952	3.86585e-28
18.385713	4.0621e-28
18.372473	4.26832e-28
18.359234	4.48501e-28
18.345994	4.7127e-28
18.332754	4.95194e-28
18.319515	5.20333e-28
18.306275	5.46748e-28
18.293036	5.74504e-28
18.279796	6.03669e-28
18.266556	6.34314e-28
18.253317	6.66515e-28
18.240077	7.0035e-28
18.226838	7.35903e-28
18.213598	7.7326e-28
18.200358	8.12513e-28
18.187119	8.53759e-28
18.173879	8.97098e-28
18.160640	9.42638e-28
18.147400	9.90488e-28
18.134160	1.04077e-27
18.120921	1.0936e-27
18.107681	1.14911e-27
18.094442	1.20744e-27
18.081202	1.26873e-27
18.067962	1.33314e-27
18.054723	1.40081e-27
18.041483	1.47191e-27
18.028243	1.54663e-27
18.015004	1.62514e-27
18.001764	1.70763e-27
17.988525	1.79431e-27
17.975285	1.88538e-27
17.962045	1.98108e-27
17.948806	2.08164e-27
17.935566	2.1873e-27
17.922327	2.29833e-27
17.909087	2.41498e-27
17.895847	2.53756e-27
17.882608	2.66636e-27
17.869368	2.8017e-27
17.856129	2.94391e-27
17.842889	3.09333e-27
17.829649	3.25034e-27
17.816410	3.41531e-27
17.803170	3.58866e-27
17.789931	3.7708e-27
17.776691	3.96219e-27
17.763451	4.16329e-27
17.750212	4.3746e-27
17.736972	4.59663e-27
17.723733	4.82993e-27
17.710493	5.07507e-27
17.697253	5.33265e-27
17.684014	5.6033e-27
17.670774	5.88769e-27
17.657535	6.1865e-27
17.644295	6.50049e-27
17.631055	6.8304e-27
17.617816	7.17706e-27
17.604576	7.54131e-27
17.591337	7.92404e-27
17.578097	8.3262e-27
17.564857	8.74876e-27
17.551618	9.19277e-27
17.538378	9.65931e-27
17.525138	1.01495e-26
17.511899	1.06646e-26
17.498659	1.12058e-26
17.485420	1.17745e-26
17.472180	1.23721e-26
17.458940	1.29999e-26
17.445701	1.36597e-26
17.432461	1.43529e-26
17.419222	1.50813e-26
17.405982	1.58466e-26
17.392742	1.66508e-26
17.379503	1.74958e-26
17.366263	1.83836e-26
17.353024	1.93165e-26
17.339784	2.02968e-26
17.326544	2.13268e-26
17.313305	2.2409e-26
17.300065	2.35462e-26
17.286826	2.4741e-26
17.273586	2.59965e-26
17.260346	2.73157e-26
17.247107	2.87018e-26
17.233867	3.01583e-26
17.220628	3.16886e-26
17.207388	3.32966e-26
17.194148	3.49862e-26
17.180909	3.67615e-26
17.167669	3.86269e-26
17.154430	4.05869e-26
17.141190	4.26464e-26
17.127950	4.48104e-26
17.114711	4.70841e-26
17.101471	4.94732e-26
17.088232	5.19836e-26
17.074992	5.46213e-26
17.061752	5.73928e-26
17.048513	6.03049e-26
17.035273	6.33648e-26
17.022034	6.65799e-26
17.008794	6.99581e-26
16.995554	7.35077e-26
16.982315	7.72374e-26
16.969075	8.11563e-26
16.955835	8.5274e-26
16.942596	8.96006e-26
16.929356	9.41468e-26
16.916117	9.89235e-26
16.902877	1.03943e-25
16.889637	1.09216e-25
16.876398	1.14758e-25
16.863158	1.2058e-25
16.849919	1.26698e-25
16.836679	1.33126e-25
16.823439	1.3988e-25
16.810200	1.46977e-25
16.796960	1.54433e-25
16.783721	1.62268e-25
16.770481	1.70501e-25
16.757241	1.79151e-25
16.744002	1.8824e-25
16.730762	1.9779e-25
16.717523	2.07825e-25
16.704283	2.18368e-25
16.691043	2.29446e-25
16.677804	2.41087e-25
16.664564	2.53317e-25
16.651325	2.66168e-25
16.638085	2.79671e-25
16.624845	2.93859e-25
16.611606	3.08767e-25
16.598366	3.24431e-25
16.585127	3.40889e-25
16.571887	3.58182e-25
16.558647	3.76352e-25
16.545408	3.95444e-25
16.532168	4.15504e-25
16.518929	4.36582e-25
16.505689	4.58729e-25
16.492449	4.81999e-25
16.479210	5.0645e-25
16.465970	5.3214e-25
16.452730	5.59134e-25
16.439491	5.87497e-25
16.426251	6.17298e-25
16.413012	6.48611e-25
16.399772	6.81512e-25
16.386532	7.16082e-25
16.373293	7.52405e-25
16.360053	7.9057e-25
16.346814	8.30671e-25
16.333574	8.72805e-25
16.320334	9.17077e-25
16.307095	9.63594e-25
16.293855	1.01247e-24
16.280616	1.06383e-24
16.267376	1.11778e-24
16.254136	1.17448e-24
16.240897	1.23405e-24
16.227657	1.29664e-24
16.214418	1.36241e-24
16.201178	1.43151e-24
16.187938	1.50412e-24
16.174699	1.58041e-24
16.161459	1.66057e-24
16.148220	1.74479e-24
16.134980	1.83328e-24
16.121740	1.92626e-24
16.108501	2.02396e-24
16.095261	2.12661e-24
16.082022	2.23447e-24
16.068782	2.34779e-24
16.055542	2.46687e-24
16.042303	2.59198e-24
16.029063	2.72343e-24
16.015824	2.86155e-24
16.002584	3.00668e-24
15.989344	3.15916e-24
15.976105	3.31938e-24
15.962865	3.48772e-24
15.949626	3.66459e-24
15.936386	3.85044e-24
15.923146	4.04571e-24
15.909907	4.25088e-24
15.896667	4.46645e-24
15.883427	4.69296e-24
15.870188	4.93094e-24
15.856948	5.181e-24
15.843709	5.44374e-24
15.830469	5.71979e-24
15.817229	6.00985e-24
15.803990	6.31461e-24
15.790750	6.63482e-24
15.777511	6.97127e-24
15.764271	7.32478e-24
15.751031	7.69621e-24
15.737792	8.08647e-24
15.724552	8.49653e-24
15.711313	8.92737e-24
15.698073	9.38005e-24
15.684833	9.85569e-24
15.671594	1.03554e-23
15.658354	1.08805e-23
15.645115	1.14322e-23
15.631875	1.20119e-23
15.618635	1.2621e-23
15.605396	1.32609e-23
15.592156	1.39333e-23
15.578917	1.46398e-23
15.565677	1.53821e-23
15.552437	1.6162e-23
15.539198	1.69815e-23
15.525958	1.78425e-23
15.512719	1.87471e-23
15.499479	1.96977e-23
15.486239	2.06964e-23
15.473000	2.17457e-23
15.459760	2.28482e-23
15.446521	2.40066e-23
15.433281	2.52238e-23
15.420041	2.65026e-23
15.406802	2.78463e-23
15.393562	2.92581e-23
15.380323	3.07414e-23
15.367083	3.23e-23
15.353843	3.39375e-23
15.340604	3.56581e-23
15.327364	3.74658e-23
15.314124	3.93652e-23
15.300885	4.13609e-23
15.287645	4.34577e-23
15.274406	4.56609e-23
15.261166	4.79756e-23
15.247926	5.04078e-23
15.234687	5.29632e-23
15.221447	5.56481e-23
15.208208	5.84691e-23
15.194968	6.14331e-23
15.181728	6.45473e-23
15.168489	6.78194e-23
15.155249	7.12573e-23
15.142010	7.48695e-23
15.128770	7.86647e-23
15.115530	8.26523e-23
15.102291	8.6842e-23
15.089051	9.12441e-23
15.075812	9.58692e-23
15.062572	1.00729e-22
15.049332	1.05835e-22
15.036093	1.11199e-22
15.022853	1.16836e-22
15.009614	1.22758e-22
14.996374	1.2898e-22
14.983134	1.35518e-22
14.969895	1.42387e-22
14.956655	1.49604e-22
14.943416	1.57187e-22
14.930176	1.65154e-22
14.916936	1.73525e-22
14.903697	1.8232e-22
14.890457	1.9156e-22
14.877218	2.0127e-22
14.863978	2.11471e-22
14.850738	2.22189e-22
14.837499	2.3345e-22
14.824259	2.45281e-22
14.811019	2.57713e-22
14.797780	2.70774e-22
14.784540	2.84497e-22
14.771301	2.98916e-22
14.758061	3.14065e-22
14.744821	3.29981e-22
14.731582	3.46705e-22
14.718342	3.64275e-22
14.705103	3.82736e-22
14.691863	4.02133e-22
14.678623	4.22512e-22
14.665384	4.43924e-22
14.652144	4.6642e-22
14.638905	4.90057e-22
14.625665	5.14891e-22
14.612425	5.40983e-22
14.599186	5.68398e-22
14.585946	5.97201e-22
14.572707	6.27464e-22
14.559467	6.5926e-22
14.546227	6.92667e-22
14.532988	7.27766e-22
14.519748	7.64644e-22
14.506509	8.0339e-22
14.493269	8.441e-22
14.480029	8.86871e-22
14.466790	9.3181e-22
14.453550	9.79025e-22
14.440311	1.02863e-21
14.427071	1.08075e-21
14.413831	1.13551e-21
14.400592	1.19305e-21
14.387352	1.2535e-21
14.374113	1.31701e-21
14.360873	1.38374e-21
14.347633	1.45385e-21
14.334394	1.52751e-21
14.321154	1.6049e-21
14.307915	1.68622e-21
14.294675	1.77165e-21
14.281435	1.86141e-21
14.268196	1.95572e-21
14.254956	2.0548e-21
14.241716	2.1589e-21
14.228477	2.26828e-21
14.215237	2.3832e-21
14.201998	2.50393e-21
14.188758	2.63079e-21
14.175518	2.76406e-21
14.162279	2.90409e-21
14.149039	3.05122e-21
14.135800	3.20579e-21
14.122560	3.36819e-21
14.109320	3.53882e-21
14.096081	3.71809e-21
14.082841	3.90644e-21
14.069602	4.10433e-21
14.056362	4.31224e-21
14.043122	4.53069e-21
14.029883	4.76019e-21
14.016643	5.00132e-21
14.003404	5.25466e-21
13.990164	5.52084e-21
13.976924	5.80049e-21
13.963685	6.0943e-21
13.950445	6.403e-21
13.937206	6.72733e-21
13.923966	7.06808e-21
13.910726	7.42609e-21
13.897487	7.80223e-21
13.884247	8.19742e-21
13.871008	8.61262e-21
13.857768	9.04885e-21
13.844528	9.50716e-21
13.831289	9.98869e-21
13.818049	1.04946e-20
13.804810	1.10261e-20
13.791570	1.15846e-20
13.778330	1.21713e-20
13.765091	1.27877e-20
13.751851	1.34354e-20
13.738612	1.41158e-20
13.725372	1.48307e-20
13.712132	1.55818e-20
13.698893	1.63709e-20
13.685653	1.72e-20
13.672413	1.8071e-20
13.659174	1.89862e-20
13.645934	1.99477e-20
13.632695	2.09579e-20
13.619455	2.20192e-20
13.606215	2.31342e-20
13.592976	2.43058e-20
13.579736	2.55366e-20
13.566497	2.68297e-20
13.553257	2.81883e-20
13.540017	2.96157e-20
13.526778	3.11154e-20
13.513538	3.2691e-20
13.500299	3.43463e-20
13.487059	3.60854e-20
13.473819	3.79126e-20
13.460580	3.98323e-20
13.447340	4.18492e-20
13.434101	4.39682e-20
13.420861	4.61944e-20
13.407621	4.85333e-20
13.394382	5.09907e-20
13.381142	5.35724e-20
13.367903	5.62848e-20
13.354663	5.91345e-20
13.341423	6.21285e-20
13.328184	6.5274e-20
13.314944	6.85788e-20
13.301705	7.20508e-20
13.288465	7.56986e-20
13.275225	7.9531e-20
13.261986	8.35573e-20
13.248746	8.77875e-20
13.235507	9.22318e-20
13.222267	9.6901e-20
13.209027	1.01807e-19
13.195788	1.0696e-19
13.182548	1.12375e-19
13.169308	1.18064e-19
13.156069	1.2404e-19
13.142829	1.3032e-19
13.129590	1.36917e-19
13.116350	1.43847e-19
13.103110	1.51129e-19
13.089871	1.58779e-19
13.076631	1.66816e-19
13.063392	1.7526e-19
13.050152	1.84131e-19
13.036912	1.93451e-19
13.023673	2.03243e-19
13.010433	2.13531e-19
12.997194	2.24339e-19
12.983954	2.35693e-19
12.970714	2.47623e-19
12.957475	2.60156e-19
12.944235	2.73323e-19
12.930996	2.87157e-19
12.917756	3.0169e-19
12.904516	3.16959e-19
12.891277	3.33001e-19
12.878037	3.49854e-19
12.864798	3.6756e-19
12.851558	3.86162e-19
12.838318	4.05705e-19
12.825079	4.26237e-19
12.811839	4.47808e-19
12.798600	4.7047e-19
12.785360	4.94278e-19
12.772120	5.19291e-19
12.758881	5.4557e-19
12.745641	5.73178e-19
12.732402	6.02183e-19
12.719162	6.32655e-19
12.705922	6.64669e-19
12.692683	6.98303e-19
12.679443	7.33638e-19
12.666204	7.7076e-19
12.652964	8.0976e-19
12.639724	8.50734e-19
12.626485	8.9378e-19
12.613245	9.39003e-19
12.600005	9.86515e-19
12.586766	1.03643e-18
12.573526	1.08887e-18
12.560287	1.14396e-18
12.547047	1.20184e-18
12.533807	1.26265e-18
12.520568	1.32653e-18
12.507328	1.39364e-18
12.494089	1.46415e-18
12.480849	1.53822e-18
12.467609	1.61604e-18
12.454370	1.6978e-18
12.441130	1.78369e-18
12.427891	1.87393e-18
12.414651	1.96873e-18
12.401411	2.06832e-18
12.388172	2.17295e-18
12.374932	2.28287e-18
12.361693	2.39835e-18
12.348453	2.51968e-18
12.335213	2.64713e-18
12.321974	2.78103e-18
12.308734	2.92171e-18
12.295495	3.0695e-18
12.282255	3.22476e-18
12.269015	3.38787e-18
12.255776	3.55923e-18
12.242536	3.73926e-18
12.229297	3.92839e-18
12.216057	4.12708e-18
12.202817	4.33582e-18
12.189578	4.55511e-18
12.176338	4.7855e-18
12.163099	5.02753e-18
12.149859	5.2818e-18
12.136619	5.54892e-18
12.123380	5.82955e-18
12.110140	6.12437e-18
12.096901	6.4341e-18
12.083661	6.75948e-18
12.070421	7.10131e-18
12.057182	7.46043e-18
12.043942	7.8377e-18
12.030702	8.23405e-18
12.017463	8.65043e-18
12.004223	9.08786e-18
11.990984	9.54741e-18
11.977744	1.00302e-17
11.964504	1.05374e-17
11.951265	1.10702e-17
11.938025	1.16299e-17
11.924786	1.2218e-17
11.911546	1.28358e-17
11.898306	1.34848e-17
11.885067	1.41666e-17
11.871827	1.48828e-17
11.858588	1.56353e-17
11.845348	1.64258e-17
11.832108	1.72563e-17
11.818869	1.81287e-17
11.805629	1.90452e-17
11.792390	2.00081e-17
11.779150	2.10196e-17
11.765910	2.20822e-17
11.752671	2.31986e-17
11.739431	2.43713e-17
11.726192	2.56034e-17
11.712952	2.68977e-17
11.699712	2.82574e-17
11.686473	2.96858e-17
11.673233	3.11864e-17
11.659994	3.27628e-17
11.646754	3.44189e-17
11.633514	3.61587e-17
11.620275	3.79863e-17
11.607035	3.99064e-17
11.593796	4.19234e-17
11.580556	4.40424e-17
11.567316	4.62684e-17
11.554077	4.8607e-17
11.540837	5.10636e-17
11.527597	5.36444e-17
11.514358	5.63556e-17
11.501118	5.92038e-17
11.487879	6.21958e-17
11.474639	6.53391e-17
11.461399	6.86411e-17
11.448160	7.211e-17
11.434920	7.5754e-17
11.421681	7.95822e-17
11.408441	8.36038e-17
11.395201	8.78285e-17
11.381962	9.22667e-17
11.368722	9.6929e-17
11.355483	1.01827e-16
11.342243	1.06972e-16
11.329003	1.12377e-16
11.315764	1.18055e-16
11.302524	1.2402e-16
11.289285	1.30287e-16
11.276045	1.3687e-16
11.262805	1.43785e-16
11.249566	1.51049e-16
11.236326	1.58681e-16
11.223087	1.66698e-16
11.209847	1.75119e-16
11.196607	1.83966e-16
11.183368	1.9326e-16
11.170128	2.03024e-16
11.156889	2.1328e-16
11.143649	2.24054e-16
11.130409	2.35372e-16
11.117170	2.47262e-16
11.103930	2.59753e-16
11.090691	2.72873e-16
11.077451	2.86657e-16
11.064211	3.01137e-16
11.050972	3.16347e-16
11.037732	3.32326e-16
11.024493	3.49111e-16
11.011253	3.66744e-16
10.998013	3.85267e-16
10.984774	4.04726e-16
10.971534	4.25167e-16
10.958294	4.46639e-16
10.945055	4.69196e-16
10.931815	4.92892e-16
10.918576	5.17784e-16
10.905336	5.43932e-16
10.892096	5.71401e-16
10.878857	6.00256e-16
10.865617	6.30568e-16
10.852378	6.6241e-16
10.839138	6.95859e-16
10.825898	7.30996e-16
10.812659	7.67907e-16
10.799419	8.06682e-16
10.786180	8.47413e-16
10.772940	8.902e-16
10.759700	9.35147e-16
10.746461	9.82362e-16
10.733221	1.03196e-15
10.719982	1.08406e-15
10.706742	1.13879e-15
10.693502	1.19628e-15
10.680263	1.25668e-15
10.667023	1.32012e-15
10.653784	1.38676e-15
10.640544	1.45677e-15
10.627304	1.53031e-15
10.614065	1.60756e-15
10.600825	1.68871e-15
10.587586	1.77395e-15
10.574346	1.86349e-15
10.561106	1.95755e-15
10.547867	2.05636e-15
10.534627	2.16015e-15
10.521388	2.26918e-15
10.508148	2.38371e-15
10.494908	2.50402e-15
10.481669	2.6304e-15
10.468429	2.76315e-15
10.455189	2.9026e-15
10.441950	3.04909e-15
10.428710	3.20296e-15
10.415471	3.3646e-15
10.402231	3.53439e-15
10.388991	3.71274e-15
10.375752	3.90009e-15
10.362512	4.09689e-15
10.349273	4.30362e-15
10.336033	4.52077e-15
10.322793	4.74888e-15
10.309554	4.98849e-15
10.296314	5.24018e-15
10.283075	5.50457e-15
10.269835	5.78229e-15
10.256595	6.07402e-15
10.243356	6.38046e-15
10.230116	6.70235e-15
10.216877	7.04047e-15
10.203637	7.39565e-15
10.190397	7.76873e-15
10.177158	8.16063e-15
10.163918	8.57228e-15
10.150679	9.00469e-15
10.137439	9.45891e-15
10.124199	9.93602e-15
10.110960	1.04372e-14
10.097720	1.09636e-14
10.084481	1.15166e-14
10.071241	1.20975e-14
10.058001	1.27076e-14
10.044762	1.33485e-14
10.031522	1.40217e-14
10.018283	1.47288e-14
10.005043	1.54716e-14
9.991803	1.62518e-14
9.978564	1.70714e-14
9.965324	1.79322e-14
9.952085	1.88365e-14
9.938845	1.97863e-14
9.925605	2.0784e-14
9.912366	2.1832e-14
9.899126	2.29327e-14
9.885886	2.4089e-14
9.872647	2.53035e-14
9.859407	2.65793e-14
9.846168	2.79193e-14
9.832928	2.93268e-14
9.819688	3.08053e-14
9.806449	3.23583e-14
9.793209	3.39895e-14
9.779970	3.57029e-14
9.766730	3.75026e-14
9.753490	3.93931e-14
9.740251	4.13787e-14
9.727011	4.34644e-14
9.713772	4.56552e-14
9.700532	4.79563e-14
9.687292	5.03733e-14
9.674053	5.29121e-14
9.660813	5.55788e-14
9.647574	5.83798e-14
9.634334	6.13219e-14
9.621094	6.44122e-14
9.607855	6.76582e-14
9.594615	7.10676e-14
9.581376	7.46487e-14
9.568136	7.84102e-14
9.554896	8.23612e-14
9.541657	8.65111e-14
9.528417	9.08699e-14
9.515178	9.54483e-14
9.501938	1.00257e-13
9.488698	1.05308e-13
9.475459	1.10614e-13
9.462219	1.16186e-13
9.448980	1.22039e-13
9.435740	1.28187e-13
9.422500	1.34645e-13
9.409261	1.41427e-13
9.396021	1.48551e-13
9.382782	1.56033e-13
9.369542	1.63893e-13
9.356302	1.72148e-13
9.343063	1.80818e-13
9.329823	1.89925e-13
9.316583	1.9949e-13
9.303344	2.09536e-13
9.290104	2.20089e-13
9.276865	2.31172e-13
9.263625	2.42813e-13
9.250385	2.5504e-13
9.237146	2.67883e-13
9.223906	2.81371e-13
9.210667	2.95539e-13
9.197427	3.10419e-13
9.184187	3.26048e-13
9.170948	3.42464e-13
9.157708	3.59705e-13
9.144469	3.77814e-13
9.131229	3.96834e-13
9.117989	4.16811e-13
9.104750	4.37793e-13
9.091510	4.5983e-13
9.078271	4.82977e-13
9.065031	5.07287e-13
9.051791	5.3282e-13
9.038552	5.59638e-13
9.025312	5.87804e-13
9.012073	6.17388e-13
8.998833	6.48459e-13
8.985593	6.81092e-13
8.972354	7.15367e-13
8.959114	7.51366e-13
8.945875	7.89175e-13
8.932635	8.28885e-13
8.919395	8.70592e-13
8.906156	9.14396e-13
8.892916	9.60403e-13
8.879677	1.00872e-12
8.866437	1.05947e-12
8.853197	1.11277e-12
8.839958	1.16875e-12
8.826718	1.22755e-12
8.813478	1.2893e-12
8.800239	1.35415e-12
8.786999	1.42227e-12
8.773760	1.4938e-12
8.760520	1.56894e-12
8.747280	1.64785e-12
8.734041	1.73072e-12
8.720801	1.81776e-12
8.707562	1.90918e-12
8.694322	2.00519e-12
8.681082	2.10602e-12
8.667843	2.21192e-12
8.654603	2.32314e-12
8.641364	2.43995e-12
8.628124	2.56263e-12
8.614884	2.69147e-12
8.601645	2.82679e-12
8.588405	2.9689e-12
8.575166	3.11815e-12
8.561926	3.2749e-12
8.548686	3.43952e-12
8.535447	3.61242e-12
8.522207	3.79399e-12
8.508968	3.98469e-12
8.495728	4.18496e-12
8.482488	4.39529e-12
8.469249	4.61618e-12
8.456009	4.84817e-12
8.442770	5.0918e-12
8.429530	5.34767e-12
8.416290	5.61639e-12
8.403051	5.89859e-12
8.389811	6.19497e-12
8.376572	6.50622e-12
8.363332	6.8331e-12
8.350092	7.17639e-12
8.336853	7.53691e-12
8.323613	7.91553e-12
8.310374	8.31315e-12
8.297134	8.73072e-12
8.283894	9.16926e-12
8.270655	9.6298e-12
8.257415	1.01135e-11
8.244175	1.06214e-11
8.230936	1.11548e-11
8.217696	1.1715e-11
8.204457	1.23033e-11
8.191217	1.29211e-11
8.177977	1.35698e-11
8.164738	1.42512e-11
8.151498	1.49667e-11
8.138259	1.57181e-11
8.125019	1.65072e-11
8.111779	1.73359e-11
8.098540	1.82062e-11
8.085300	1.912e-11
8.072061	2.00798e-11
8.058821	2.10876e-11
8.045581	2.2146e-11
8.032342	2.32575e-11
8.019102	2.44247e-11
8.005863	2.56504e-11
7.992623	2.69375e-11
7.979383	2.82892e-11
7.966144	2.97087e-11
7.952904	3.11993e-11
7.939665	3.27646e-11
7.926425	3.44084e-11
7.913185	3.61346e-11
7.899946	3.79472e-11
7.886706	3.98507e-11
7.873467	4.18497e-11
7.860227	4.39487e-11
7.846987	4.6153e-11
7.833748	4.84677e-11
7.820508	5.08983e-11
7.807269	5.34507e-11
7.794029	5.6131e-11
7.780789	5.89456e-11
7.767550	6.19011e-11
7.754310	6.50047e-11
7.741071	6.82637e-11
7.727831	7.16859e-11
7.714591	7.52795e-11
7.701352	7.9053e-11
7.688112	8.30155e-11
7.674872	8.71764e-11
7.661633	9.15457e-11
7.648393	9.61336e-11
7.635154	1.00951e-10
7.621914	1.0601e-10
7.608674	1.11322e-10
7.595435	1.169e-10
7.582195	1.22757e-10
7.568956	1.28907e-10
7.555716	1.35365e-10
7.542476	1.42146e-10
7.529237	1.49267e-10
7.515997	1.56743e-10
7.502758	1.64594e-10
7.489518	1.72838e-10
7.476278	1.81493e-10
7.463039	1.90582e-10
7.449799	2.00126e-10
7.436560	2.10146e-10
7.423320	2.20668e-10
7.410080	2.31716e-10
7.396841	2.43317e-10
7.383601	2.55497e-10
7.370362	2.68287e-10
7.357122	2.81715e-10
7.343882	2.95816e-10
7.330643	3.10621e-10
7.317403	3.26166e-10
7.304164	3.42488e-10
7.290924	3.59625e-10
7.277684	3.7762e-10
7.264445	3.96513e-10
7.251205	4.1635e-10
7.237966	4.37179e-10
7.224726	4.59048e-10
7.211486	4.82009e-10
7.198247	5.06117e-10
7.185007	5.3143e-10
7.171767	5.58007e-10
7.158528	5.85911e-10
7.145288	6.15208e-10
7.132049	6.45969e-10
7.118809	6.78265e-10
7.105569	7.12173e-10
7.092330	7.47775e-10
7.079090	7.85153e-10
7.065851	8.24398e-10
7.052611	8.656e-10
7.039371	9.08859e-10
7.026132	9.54277e-10
7.012892	1.00196e-09
6.999653	1.05202e-09
6.986413	1.10459e-09
6.973173	1.15977e-09
6.959934	1.2177e-09
6.946694	1.27853e-09
6.933455	1.34239e-09
6.920215	1.40943e-09
6.906975	1.47982e-09
6.893736	1.55371e-09
6.880496	1.63129e-09
6.867257	1.71274e-09
6.854017	1.79824e-09
6.840777	1.88801e-09
6.827538	1.98226e-09
6.814298	2.08119e-09
6.801059	2.18506e-09
6.787819	2.29411e-09
6.774579	2.40858e-09
6.761340	2.52876e-09
6.748100	2.65493e-09
6.734861	2.78738e-09
6.721621	2.92642e-09
6.708381	3.07239e-09
6.695142	3.22563e-09
6.681902	3.3865e-09
6.668663	3.55537e-09
6.655423	3.73265e-09
6.642183	3.91876e-09
6.628944	4.11412e-09
6.615704	4.31921e-09
6.602464	4.5345e-09
6.589225	4.76051e-09
6.575985	4.99775e-09
6.562746	5.2468e-09
6.549506	5.50823e-09
6.536266	5.78267e-09
6.523027	6.07075e-09
6.509787	6.37315e-09
6.496548	6.69059e-09
6.483308	7.02381e-09
6.470068	7.37359e-09
6.456829	7.74075e-09
6.443589	8.12616e-09
6.430350	8.53072e-09
6.417110	8.95537e-09
6.403870	9.40112e-09
6.390631	9.86902e-09
6.377391	1.03601e-08
6.364152	1.08757e-08
6.350912	1.14168e-08
6.337672	1.19848e-08
6.324433	1.25809e-08
6.311193	1.32067e-08
6.297954	1.38635e-08
6.284714	1.45529e-08
6.271474	1.52765e-08
6.258235	1.6036e-08
6.244995	1.68332e-08
6.231756	1.76699e-08
6.218516	1.85482e-08
6.205276	1.94699e-08
6.192037	2.04374e-08
6.178797	2.14528e-08
6.165558	2.25185e-08
6.152318	2.36371e-08
6.139078	2.48111e-08
6.125839	2.60432e-08
6.112599	2.73364e-08
6.099360	2.86936e-08
6.086120	3.0118e-08
6.072880	3.1613e-08
6.059641	3.3182e-08
6.046401	3.48286e-08
6.033161	3.65567e-08
6.019922	3.83704e-08
6.006682	4.02738e-08
5.993443	4.22713e-08
5.980203	4.43676e-08
5.966963	4.65677e-08
5.953724	4.88765e-08
5.940484	5.12994e-08
5.927245	5.38421e-08
5.914005	5.65105e-08
5.900765	5.93107e-08
5.887526	6.22493e-08
5.874286	6.53331e-08
5.861047	6.85691e-08
5.847807	7.1965e-08
5.834567	7.55285e-08
5.821328	7.92679e-08
5.808088	8.31919e-08
5.794849	8.73095e-08
5.781609	9.16303e-08
5.768369	9.61642e-08
5.755130	1.00922e-07
5.741890	1.05914e-07
5.728651	1.11152e-07
5.715411	1.16648e-07
5.702171	1.22416e-07
5.688932	1.28467e-07
5.675692	1.34817e-07
5.662453	1.41479e-07
5.649213	1.4847e-07
5.635973	1.55804e-07
5.622734	1.635e-07
5.609494	1.71574e-07
5.596255	1.80046e-07
5.583015	1.88934e-07
5.569775	1.98259e-07
5.556536	2.08043e-07
5.543296	2.18308e-07
5.530056	2.29078e-07
5.516817	2.40376e-07
5.503577	2.5223e-07
5.490338	2.64666e-07
5.477098	2.77713e-07
5.463858	2.914e-07
5.450619	3.05758e-07
5.437379	3.20822e-07
5.424140	3.36624e-07
5.410900	3.53202e-07
5.397660	3.70592e-07
5.384421	3.88834e-07
5.371181	4.07971e-07
5.357942	4.28045e-07
5.344702	4.49102e-07
5.331462	4.71191e-07
5.318223	4.94361e-07
5.304983	5.18665e-07
5.291744	5.44158e-07
5.278504	5.70897e-07
5.265264	5.98945e-07
5.252025	6.28363e-07
5.238785	6.59219e-07
5.225546	6.91583e-07
5.212306	7.25528e-07
5.199066	7.61129e-07
5.185827	7.98469e-07
5.172587	8.3763e-07
5.159348	8.78702e-07
5.146108	9.21777e-07
5.132868	9.66951e-07
5.119629	1.01433e-06
5.106389	1.06401e-06
5.093150	1.11611e-06
5.079910	1.17075e-06
5.066670	1.22805e-06
5.053431	1.28814e-06
5.040191	1.35115e-06
5.026952	1.41722e-06
5.013712	1.4865e-06
5.000472	1.55914e-06
4.987233	1.63532e-06
4.973993	1.71519e-06
4.960753	1.79894e-06
4.947514	1.88674e-06
4.934274	1.97881e-06
4.921035	2.07533e-06
4.907795	2.17653e-06
4.894555	2.28263e-06
4.881316	2.39387e-06
4.868076	2.51048e-06
4.854837	2.63274e-06
4.841597	2.7609e-06
4.828357	2.89525e-06
4.815118	3.03609e-06
4.801878	3.18372e-06
4.788639	3.33848e-06
4.775399	3.50069e-06
4.762159	3.67073e-06
4.748920	3.84895e-06
4.735680	4.03575e-06
4.722441	4.23153e-06
4.709201	4.43673e-06
4.695961	4.65179e-06
4.682722	4.87718e-06
4.669482	5.11338e-06
4.656243	5.36092e-06
4.643003	5.62032e-06
4.629763	5.89215e-06
4.616524	6.17699e-06
4.603284	6.47546e-06
4.590045	6.78821e-06
4.576805	7.11589e-06
4.563565	7.45923e-06
4.550326	7.81895e-06
4.537086	8.19582e-06
4.523847	8.59064e-06
4.510607	9.00427e-06
4.497367	9.43757e-06
4.484128	9.89147e-06
4.470888	1.03669e-05
4.457649	1.0865e-05
4.444409	1.13866e-05
4.431169	1.1933e-05
4.417930	1.25052e-05
4.404690	1.31045e-05
4.391450	1.37321e-05
4.378211	1.43893e-05
4.364971	1.50775e-05
4.351732	1.57982e-05
4.338492	1.65528e-05
4.325252	1.73428e-05
4.312013	1.817e-05
4.298773	1.9036e-05
4.285534	1.99425e-05
4.272294	2.08915e-05
4.259054	2.18849e-05
4.245815	2.29246e-05
4.232575	2.40128e-05
4.219336	2.51518e-05
4.206096	2.63437e-05
4.192856	2.75909e-05
4.179617	2.88961e-05
4.166377	3.02616e-05
4.153138	3.16904e-05
4.139898	3.31851e-05
4.126658	3.47487e-05
4.113419	3.63843e-05
4.100179	3.8095e-05
4.086940	3.98843e-05
4.073700	4.17554e-05
4.060460	4.37121e-05
4.047221	4.5758e-05
4.033981	4.7897e-05
4.020742	5.01332e-05
4.007502	5.24708e-05
3.994262	5.4914e-05
3.981023	5.74676e-05
3.967783	6.0136e-05
3.954544	6.29242e-05
3.941304	6.58373e-05
3.928064	6.88805e-05
3.914825	7.20592e-05
3.901585	7.5379e-05
3.888345	7.88457e-05
3.875106	8.24654e-05
3.861866	8.62441e-05
3.848627	9.01884e-05
3.835387	9.43049e-05
3.822147	9.86002e-05
3.808908	0.000103082
3.795668	0.000107756
3.782429	0.000112631
3.769189	0.000117714
3.755949	0.000123013
3.742710	0.000128536
3.729470	0.000134291
3.716231	0.000140286
3.702991	0.00014653
3.689751	0.000153031
3.676512	0.000159798
3.663272	0.000166839
3.650033	0.000174163
3.636793	0.000181778
3.623553	0.000189695
3.610314	0.000197919
3.597074	0.000206461
3.583835	0.000215328
3.570595	0.000224527
3.557355	0.000234066
3.544116	0.000243951
3.530876	0.000254188
3.517637	0.000264781
3.504397	0.000275734
3.491157	0.000287049
3.477918	0.000298726
3.464678	0.000310762
3.451439	0.000323152
3.438199	0.000335889
3.424959	0.000348958
3.411720	0.000362343
3.398480	0.000376019
3.385241	0.000389951
3.372001	0.000404096
3.358761	0.000418394
3.345522	0.000432767
3.332282	0.000447106
3.319042	0.000461262
3.305803	0.000475017
3.292563	0.000488026
3.279324	0.000499655
&
```
