## Supplementary material for "All-at-once RNA folding with 3D motif prediction framed by evolutionary information": RF01164_SNORD107.cacofold.power

```
# Power analysis of CaCoFold structure 
#
# Powertype = SINGLE SUBSTITUTIONS
# covary  left_pos      right_pos    substitutions      power
#----------------------------------------------------------------
          1		21		0		0.00
          2		20		4		0.07
          3		19		0		0.00
          4		18		0		0.00
          5		17		2		0.00
          38		76		0		0.00
          39		75		1		0.00
          40		74		1		0.00
          41		73		3		0.02
          42		72		0		0.00
          43		71		1		0.00
          44		70		0		0.00
#
# BPAIRS 12
# avg substitutions per BP  1.0
# BPAIRS expected to covary 0.1 +/- 0.3
# BPAIRS observed to covary 0
#
```
