## Supplementary material for "All-at-once RNA folding with 3D motif prediction framed by evolutionary information": RF01164_SNORD107.surv

```
0.342767	0.25
-0.012654	1
&
12.107221	0.000360881
8.197584	0.000721761
7.735536	0.00108264
7.415656	0.00144352
7.309030	0.0018044
7.237945	0.00288704
6.775897	0.00396969
6.313849	0.00433057
6.242765	0.00469145
6.207223	0.00505233
6.029512	0.00541321
5.922886	0.00577409
5.851801	0.00649585
5.709633	0.00685673
5.531922	0.00721761
5.354211	0.00757849
4.998790	0.00866113
4.963248	0.00902201
4.892163	0.00974377
4.785537	0.0101047
4.501199	0.0104655
4.465657	0.0108264
4.394573	0.0111873
4.216862	0.0115482
4.110236	0.0119091
4.074694	0.0122699
4.039151	0.0126308
3.968067	0.0129917
3.932525	0.0133526
3.825899	0.0137135
3.790356	0.0140743
3.719272	0.0144352
3.577103	0.0147961
3.292766	0.015157
3.150598	0.0158787
3.079513	0.0166005
3.043971	0.0169614
2.937345	0.018044
2.901802	0.0191267
2.830718	0.0202093
2.688550	0.0205702
2.653007	0.0223746
2.368670	0.0227355
2.333128	0.0234572
2.297586	0.024179
2.262044	0.0245399
2.048791	0.0259834
2.013249	0.027066
1.977706	0.0274269
1.942164	0.0281487
1.906622	0.0288704
1.764454	0.0292313
1.728911	0.0306748
1.551201	0.0310357
1.515658	0.0321184
1.444574	0.0324792
1.409032	0.033201
1.373490	0.0339228
1.337948	0.0350054
1.302405	0.0371707
1.266863	0.0375316
1.231321	0.0378925
1.195779	0.0382533
1.089153	0.039336
1.053610	0.0396969
1.018068	0.0400577
0.982526	0.0404186
0.946984	0.0415013
0.911442	0.0429448
0.875900	0.0440274
0.840357	0.0443883
0.804815	0.0458318
0.733731	0.0461927
0.698189	0.0469145
0.662647	0.0479971
0.627105	0.0494406
0.591562	0.0505233
0.556020	0.0508842
0.520478	0.051245
0.484936	0.0519668
0.449394	0.0541321
0.413852	0.0552147
0.378309	0.0555756
0.342767	0.0562974
0.307225	0.0577409
0.271683	0.0588235
0.236141	0.0599062
0.200599	0.0613497
0.165056	0.0617106
0.129514	0.0620715
0.093972	0.0624323
0.058430	0.0631541
0.022888	0.0645976
-0.012654	0.898593
-0.048196	0.898953
-0.083739	0.900036
-0.119281	0.902562
-0.154823	0.903645
-0.190365	0.904367
-0.225907	0.904728
-0.261449	0.90581
-0.296992	0.906893
-0.332534	0.908697
-0.368076	0.90978
-0.403618	0.912306
-0.439160	0.913028
-0.474702	0.913389
-0.510244	0.91375
-0.545787	0.91411
-0.652413	0.916997
-0.687955	0.919163
-0.723497	0.920967
-0.759040	0.924576
-0.794582	0.927102
-0.830124	0.929989
-0.865666	0.932154
-0.901208	0.935042
-0.936750	0.936485
-0.972292	0.93865
-1.007835	0.940455
-1.043377	0.943703
-1.078919	0.945507
-1.114461	0.948033
-1.150003	0.949838
-1.185545	0.952003
-1.221088	0.953807
-1.256630	0.956694
-1.292172	0.957416
-1.327714	0.95886
-1.363256	0.959581
-1.398798	0.960664
-1.434341	0.96319
-1.469883	0.963912
-1.505425	0.966077
-1.540967	0.96716
-1.576509	0.968243
-1.612051	0.970769
-1.647593	0.97113
-1.683136	0.97149
-1.754220	0.971851
-1.789762	0.972573
-1.825304	0.974738
-1.860846	0.976904
-1.896389	0.977986
-1.931931	0.978708
-1.967473	0.980152
-2.003015	0.980512
-2.038557	0.981234
-2.074099	0.982678
-2.145184	0.983399
-2.180726	0.984482
-2.216268	0.984843
-2.251810	0.985926
-2.287352	0.986647
-2.358437	0.988813
-2.393979	0.989174
-2.429521	0.990256
-2.500605	0.990978
-2.536147	0.992061
-2.642774	0.992782
-2.678316	0.993143
-2.784942	0.993504
-2.856027	0.993865
-2.962653	0.994226
-2.998195	0.994587
-3.033738	0.994948
-3.069280	0.996391
-3.104822	0.997474
-3.175906	0.997835
-3.318075	0.998196
-3.424701	0.998556
-3.460243	0.998917
-4.348797	0.999278
-4.384339	0.999639
-5.663857	1
&
15.199388	1.8018e-06
13.386738	3.6036e-06
13.315654	5.40541e-06
13.280112	7.20721e-06
13.137943	1.08108e-05
13.102401	1.26126e-05
12.960233	1.44144e-05
12.924690	1.8018e-05
12.853606	1.98198e-05
12.746980	2.16216e-05
12.604811	2.34234e-05
12.533727	2.88288e-05
12.462642	3.06306e-05
12.427100	3.24324e-05
12.391558	3.6036e-05
12.356016	3.96396e-05
12.249389	4.14414e-05
12.213847	4.32432e-05
12.178305	4.5045e-05
12.142763	4.68468e-05
12.107221	5.58559e-05
12.071679	5.94595e-05
12.036136	6.12613e-05
12.000594	6.48649e-05
11.965052	6.84685e-05
11.929510	7.56757e-05
11.893968	8.10811e-05
11.858426	8.82883e-05
11.822884	9.18919e-05
11.787341	0.000102703
11.751799	0.000106306
11.716257	0.000113514
11.680715	0.000118919
11.645173	0.000127928
11.609631	0.000135135
11.574088	0.000136937
11.538546	0.000144144
11.503004	0.000145946
11.467462	0.000151351
11.431920	0.000158559
11.396378	0.000162162
11.360836	0.000171171
11.325293	0.000181982
11.289751	0.000190991
11.254209	0.0002
11.218667	0.000212613
11.183125	0.000230631
11.147583	0.000234234
11.112040	0.000241441
11.076498	0.000246847
11.040956	0.00025045
10.969872	0.000255856
10.934330	0.000264865
10.898787	0.000273874
10.863245	0.000279279
10.827703	0.000288288
10.792161	0.000295495
10.756619	0.000299099
10.721077	0.00030991
10.685535	0.000322523
10.649992	0.00032973
10.614450	0.000333333
10.578908	0.000344144
10.543366	0.00036036
10.507824	0.000367568
10.472282	0.000374775
10.436739	0.000383784
10.401197	0.000390991
10.365655	0.000396396
10.330113	0.000405405
10.294571	0.000421622
10.259029	0.000430631
10.223487	0.000443243
10.187944	0.000452252
10.152402	0.000464865
10.116860	0.000472072
10.081318	0.000484685
10.045776	0.000515315
10.010234	0.000536937
9.974691	0.000556757
9.939149	0.000569369
9.903607	0.000585586
9.868065	0.000607207
9.832523	0.000634234
9.796981	0.000659459
9.761439	0.000681081
9.725896	0.000699099
9.690354	0.000731532
9.654812	0.000751351
9.619270	0.000767568
9.583728	0.000781982
9.548186	0.000805405
9.512643	0.000827027
9.477101	0.000854054
9.441559	0.000884685
9.406017	0.000911712
9.370475	0.000933333
9.334933	0.00096036
9.299390	0.000987387
9.263848	0.00101261
9.228306	0.00104324
9.192764	0.00107748
9.157222	0.00110811
9.121680	0.00112613
9.086138	0.00114955
9.050595	0.00118919
9.015053	0.00122162
8.979511	0.00125405
8.943969	0.00127748
8.908427	0.0012973
8.872885	0.00134234
8.837342	0.00135135
8.801800	0.00136937
8.766258	0.00139099
8.730716	0.00144144
8.695174	0.00146306
8.659632	0.0014955
8.624090	0.00152973
8.588547	0.00155135
8.553005	0.00158739
8.517463	0.00162342
8.481921	0.00165405
8.446379	0.00169369
8.410837	0.00174234
8.375294	0.00177117
8.339752	0.00181081
8.304210	0.00186306
8.268668	0.00191351
8.233126	0.00201441
8.197584	0.00207207
8.162042	0.00214234
8.126499	0.00225045
8.090957	0.00234775
8.055415	0.00244324
8.019873	0.00253153
7.984331	0.00264865
7.948789	0.00275315
7.913246	0.00285586
7.877704	0.00297297
7.842162	0.00305586
7.806620	0.00314955
7.771078	0.00327748
7.735536	0.00340541
7.699993	0.0035045
7.664451	0.00361441
7.628909	0.0036973
7.593367	0.00384505
7.557825	0.00400721
7.522283	0.00416577
7.486741	0.00429009
7.451198	0.00447928
7.415656	0.00465586
7.380114	0.00483243
7.344572	0.00501622
7.309030	0.00521802
7.273488	0.0054
7.237945	0.00564505
7.202403	0.0058955
7.166861	0.00607387
7.131319	0.00623243
7.095777	0.00651892
7.060235	0.00672072
7.024693	0.00694054
6.989150	0.00719459
6.953608	0.00746667
6.918066	0.00765946
6.882524	0.00795676
6.846982	0.00824505
6.811440	0.00849189
6.775897	0.0088991
6.740355	0.00921802
6.704813	0.0095045
6.669271	0.00979459
6.633729	0.0100523
6.598187	0.0103297
6.562645	0.0105333
6.527102	0.0107964
6.491560	0.0110162
6.456018	0.0112901
6.420476	0.0114685
6.384934	0.0117027
6.349392	0.011982
6.313849	0.0121766
6.278307	0.0124144
6.242765	0.0126234
6.207223	0.0129297
6.171681	0.0131009
6.136139	0.0133009
6.100596	0.0135748
6.065054	0.0138595
6.029512	0.0140486
5.993970	0.0142306
5.958428	0.0144685
5.922886	0.0146523
5.887344	0.0149459
5.851801	0.0151946
5.816259	0.0153946
5.780717	0.0156252
5.745175	0.0158703
5.709633	0.0161207
5.674091	0.0162955
5.638548	0.0165748
5.603006	0.0168342
5.567464	0.0171027
5.531922	0.017364
5.496380	0.0176126
5.460838	0.0178486
5.425296	0.0181117
5.389753	0.0183586
5.354211	0.0186378
5.318669	0.0189045
5.283127	0.0191676
5.247585	0.0194306
5.212043	0.0196577
5.176500	0.0198541
5.140958	0.0200775
5.105416	0.0203225
5.069874	0.0205495
5.034332	0.0207802
4.998790	0.0210018
4.963248	0.0212252
4.927705	0.0214793
4.892163	0.0217027
4.856621	0.0219586
4.821079	0.022218
4.785537	0.0224775
4.749995	0.0226432
4.714452	0.0228685
4.678910	0.0230793
4.643368	0.0232775
4.607826	0.0234991
4.572284	0.0237207
4.536742	0.0239153
4.501199	0.0241423
4.465657	0.0243694
4.430115	0.0245892
4.394573	0.0248685
4.359031	0.0250667
4.323489	0.0252739
4.287947	0.0254883
4.252404	0.0256919
4.216862	0.0258559
4.181320	0.0260523
4.145778	0.0262865
4.110236	0.0265063
4.074694	0.0267387
4.039151	0.0269838
4.003609	0.0272523
3.968067	0.0275135
3.932525	0.0277946
3.896983	0.0280577
3.861441	0.0284018
3.825899	0.0286919
3.790356	0.029018
3.754814	0.0292937
3.719272	0.0296108
3.683730	0.029955
3.648188	0.0303495
3.612646	0.0306486
3.577103	0.0310234
3.541561	0.0313243
3.506019	0.0317045
3.470477	0.0321207
3.434935	0.0325153
3.399393	0.0329261
3.363851	0.0332595
3.328308	0.0337027
3.292766	0.0340703
3.257224	0.0344324
3.221682	0.0349297
3.186140	0.0353748
3.150598	0.0358198
3.115055	0.0362252
3.079513	0.0366577
3.043971	0.0370306
3.008429	0.0373748
2.972887	0.0378198
2.937345	0.0382883
2.901802	0.0387622
2.866260	0.0391892
2.830718	0.0396937
2.795176	0.0402126
2.759634	0.0406811
2.724092	0.0412054
2.688550	0.0418342
2.653007	0.0425063
2.617465	0.0431351
2.581923	0.0436721
2.546381	0.0443153
2.510839	0.0449532
2.475297	0.0455459
2.439754	0.0462523
2.404212	0.046991
2.368670	0.0476198
2.333128	0.0483225
2.297586	0.0489694
2.262044	0.0496396
2.226502	0.050364
2.190959	0.0510685
2.155417	0.051982
2.119875	0.0527261
2.084333	0.0535153
2.048791	0.0543423
2.013249	0.0552883
1.977706	0.0561423
1.942164	0.0570486
1.906622	0.0578324
1.871080	0.0586973
1.835538	0.0594378
1.799996	0.0602667
1.764454	0.0611784
1.728911	0.0620252
1.693369	0.0629423
1.657827	0.0638541
1.622285	0.0647045
1.586743	0.0656072
1.551201	0.0665784
1.515658	0.0673928
1.480116	0.0684
1.444574	0.0693477
1.409032	0.0702072
1.373490	0.0712396
1.337948	0.0721928
1.302405	0.0731495
1.266863	0.0741369
1.231321	0.0751315
1.195779	0.0760739
1.160237	0.0771405
1.124695	0.0780703
1.089153	0.0791568
1.053610	0.0801676
1.018068	0.0811604
0.982526	0.0820991
0.946984	0.0831658
0.911442	0.0841441
0.875900	0.0850847
0.840357	0.0861261
0.804815	0.087164
0.769273	0.0881892
0.733731	0.0892937
0.698189	0.0903243
0.662647	0.0913802
0.627105	0.0923568
0.591562	0.0934721
0.556020	0.0946342
0.520478	0.0958396
0.484936	0.0971045
0.449394	0.0982775
0.413852	0.0995171
0.378309	0.100827
0.342767	0.102038
0.307225	0.103443
0.271683	0.104843
0.236141	0.106377
0.200599	0.108148
0.165056	0.10982
0.129514	0.111697
0.093972	0.113708
0.058430	0.115865
0.022888	0.118086
-0.012654	0.669535
-0.048196	0.682501
-0.083739	0.692777
-0.119281	0.703387
-0.154823	0.714605
-0.190365	0.726281
-0.225907	0.736667
-0.261449	0.746477
-0.296992	0.756301
-0.332534	0.765674
-0.368076	0.7742
-0.403618	0.782604
-0.439160	0.79035
-0.474702	0.797468
-0.510244	0.804422
-0.545787	0.811279
-0.581329	0.817737
-0.616871	0.824241
-0.652413	0.830436
-0.687955	0.836222
-0.723497	0.842396
-0.759040	0.848523
-0.794582	0.854214
-0.830124	0.85973
-0.865666	0.865059
-0.901208	0.870595
-0.936750	0.87562
-0.972292	0.880528
-1.007835	0.885337
-1.043377	0.889883
-1.078919	0.894393
-1.114461	0.89887
-1.150003	0.903124
-1.185545	0.907625
-1.221088	0.91182
-1.256630	0.915649
-1.292172	0.919202
-1.327714	0.922775
-1.363256	0.926263
-1.398798	0.929495
-1.434341	0.932773
-1.469883	0.935809
-1.505425	0.938919
-1.540967	0.94169
-1.576509	0.944377
-1.612051	0.947031
-1.647593	0.949912
-1.683136	0.95225
-1.718678	0.954371
-1.754220	0.9566
-1.789762	0.958586
-1.825304	0.960292
-1.860846	0.962211
-1.896389	0.963825
-1.931931	0.965517
-1.967473	0.966946
-2.003015	0.968676
-2.038557	0.969996
-2.074099	0.971393
-2.109641	0.972861
-2.145184	0.974121
-2.180726	0.975425
-2.216268	0.976823
-2.251810	0.978085
-2.287352	0.979279
-2.322894	0.980393
-2.358437	0.981503
-2.393979	0.982551
-2.429521	0.983474
-2.465063	0.984499
-2.500605	0.985312
-2.536147	0.986209
-2.571689	0.987108
-2.607232	0.987888
-2.642774	0.988595
-2.678316	0.98927
-2.713858	0.989831
-2.749400	0.990414
-2.784942	0.991
-2.820485	0.991564
-2.856027	0.991986
-2.891569	0.992396
-2.927111	0.992858
-2.962653	0.993321
-2.998195	0.993784
-3.033738	0.994171
-3.069280	0.994546
-3.104822	0.994946
-3.140364	0.99531
-3.175906	0.995634
-3.211448	0.995919
-3.246990	0.996175
-3.282533	0.996463
-3.318075	0.996681
-3.353617	0.996917
-3.389159	0.997133
-3.424701	0.997369
-3.460243	0.997577
-3.495786	0.997721
-3.531328	0.997849
-3.566870	0.99798
-3.602412	0.99811
-3.637954	0.99824
-3.673496	0.998391
-3.709038	0.998521
-3.744581	0.998636
-3.780123	0.998701
-3.815665	0.998791
-3.851207	0.998883
-3.886749	0.998946
-3.922291	0.999018
-3.957834	0.999094
-3.993376	0.999146
-4.028918	0.999187
-4.064460	0.999236
-4.100002	0.999281
-4.135544	0.999339
-4.171086	0.999387
-4.206629	0.999425
-4.242171	0.999481
-4.277713	0.999517
-4.313255	0.99955
-4.348797	0.999584
-4.384339	0.999605
-4.419882	0.999627
-4.455424	0.999652
-4.490966	0.999683
-4.526508	0.999714
-4.562050	0.999742
-4.597592	0.99978
-4.633135	0.9998
-4.668677	0.999818
-4.704219	0.999832
-4.739761	0.999852
-4.775303	0.999865
-4.810845	0.999886
-4.846387	0.999895
-4.881930	0.999906
-4.917472	0.99991
-4.953014	0.999919
-4.988556	0.999933
-5.024098	0.999935
-5.059640	0.999942
-5.095183	0.999944
-5.130725	0.999951
-5.201809	0.999953
-5.237351	0.99996
-5.272893	0.999964
-5.308435	0.999966
-5.415062	0.999971
-5.486146	0.999973
-5.521688	0.999977
-5.557231	0.999978
-5.592773	0.99998
-5.628315	0.999984
-5.663857	0.999987
-5.699399	0.999989
-5.770483	0.999991
-5.912652	0.999993
-5.983736	0.999995
-6.019279	0.999996
-6.196989	0.999998
-6.303616	1
&
40.718656	3.65217e-22
40.683114	3.84132e-22
40.647572	4.04027e-22
40.612030	4.24952e-22
40.576487	4.4696e-22
40.540945	4.70108e-22
40.505403	4.94454e-22
40.469861	5.2006e-22
40.434319	5.46993e-22
40.398777	5.75319e-22
40.363234	6.05112e-22
40.327692	6.36447e-22
40.292150	6.69404e-22
40.256608	7.04068e-22
40.221066	7.40525e-22
40.185524	7.7887e-22
40.149982	8.192e-22
40.114439	8.61617e-22
40.078897	9.0623e-22
40.043355	9.53152e-22
40.007813	1.0025e-21
39.972271	1.05441e-21
39.936729	1.109e-21
39.901186	1.16642e-21
39.865644	1.22681e-21
39.830102	1.29032e-21
39.794560	1.35712e-21
39.759018	1.42738e-21
39.723476	1.50128e-21
39.687934	1.57899e-21
39.652391	1.66074e-21
39.616849	1.74671e-21
39.581307	1.83713e-21
39.545765	1.93223e-21
39.510223	2.03225e-21
39.474681	2.13744e-21
39.439138	2.24808e-21
39.403596	2.36444e-21
39.368054	2.48683e-21
39.332512	2.61555e-21
39.296970	2.75093e-21
39.261428	2.89331e-21
39.225885	3.04306e-21
39.190343	3.20055e-21
39.154801	3.3662e-21
39.119259	3.54041e-21
39.083717	3.72364e-21
39.048175	3.91635e-21
39.012633	4.11903e-21
38.977090	4.33219e-21
38.941548	4.55638e-21
38.906006	4.79217e-21
38.870464	5.04015e-21
38.834922	5.30096e-21
38.799380	5.57527e-21
38.763837	5.86376e-21
38.728295	6.16718e-21
38.692753	6.48629e-21
38.657211	6.8219e-21
38.621669	7.17488e-21
38.586127	7.54611e-21
38.550585	7.93654e-21
38.515042	8.34716e-21
38.479500	8.77903e-21
38.443958	9.23322e-21
38.408416	9.71091e-21
38.372874	1.02133e-20
38.337332	1.07417e-20
38.301789	1.12974e-20
38.266247	1.18818e-20
38.230705	1.24965e-20
38.195163	1.31429e-20
38.159621	1.38228e-20
38.124079	1.45378e-20
38.088537	1.52898e-20
38.052994	1.60807e-20
38.017452	1.69124e-20
37.981910	1.77872e-20
37.946368	1.87072e-20
37.910826	1.96748e-20
37.875284	2.06924e-20
37.839741	2.17626e-20
37.804199	2.28882e-20
37.768657	2.40719e-20
37.733115	2.53168e-20
37.697573	2.66261e-20
37.662031	2.80031e-20
37.626488	2.94512e-20
37.590946	3.09742e-20
37.555404	3.2576e-20
37.519862	3.42605e-20
37.484320	3.60321e-20
37.448778	3.78953e-20
37.413236	3.98548e-20
37.377693	4.19156e-20
37.342151	4.40828e-20
37.306609	4.63621e-20
37.271067	4.87592e-20
37.235525	5.12802e-20
37.199983	5.39315e-20
37.164440	5.67198e-20
37.128898	5.96522e-20
37.093356	6.27361e-20
37.057814	6.59794e-20
37.022272	6.93903e-20
36.986730	7.29775e-20
36.951188	7.675e-20
36.915645	8.07175e-20
36.880103	8.489e-20
36.844561	8.9278e-20
36.809019	9.38928e-20
36.773477	9.87461e-20
36.737935	1.0385e-19
36.702392	1.09218e-19
36.666850	1.14863e-19
36.631308	1.20799e-19
36.595766	1.27043e-19
36.560224	1.33609e-19
36.524682	1.40514e-19
36.489140	1.47776e-19
36.453597	1.55412e-19
36.418055	1.63444e-19
36.382513	1.7189e-19
36.346971	1.80773e-19
36.311429	1.90114e-19
36.275887	1.99938e-19
36.240344	2.1027e-19
36.204802	2.21134e-19
36.169260	2.32561e-19
36.133718	2.44577e-19
36.098176	2.57214e-19
36.062634	2.70503e-19
36.027091	2.84479e-19
35.991549	2.99176e-19
35.956007	3.14633e-19
35.920465	3.30888e-19
35.884923	3.47982e-19
35.849381	3.65959e-19
35.813839	3.84864e-19
35.778296	4.04745e-19
35.742754	4.25653e-19
35.707212	4.4764e-19
35.671670	4.70763e-19
35.636128	4.95079e-19
35.600586	5.20651e-19
35.565043	5.47543e-19
35.529501	5.75823e-19
35.493959	6.05564e-19
35.458417	6.3684e-19
35.422875	6.6973e-19
35.387333	7.04318e-19
35.351791	7.40692e-19
35.316248	7.78943e-19
35.280706	8.19169e-19
35.245164	8.61471e-19
35.209622	9.05956e-19
35.174080	9.52738e-19
35.138538	1.00193e-18
35.102995	1.05367e-18
35.067453	1.10807e-18
35.031911	1.16529e-18
34.996369	1.22545e-18
34.960827	1.28872e-18
34.925285	1.35526e-18
34.889743	1.42523e-18
34.854200	1.49881e-18
34.818658	1.57619e-18
34.783116	1.65756e-18
34.747574	1.74312e-18
34.712032	1.83311e-18
34.676490	1.92773e-18
34.640947	2.02724e-18
34.605405	2.13188e-18
34.569863	2.24192e-18
34.534321	2.35764e-18
34.498779	2.47933e-18
34.463237	2.6073e-18
34.427694	2.74186e-18
34.392152	2.88337e-18
34.356610	3.03218e-18
34.321068	3.18866e-18
34.285526	3.35322e-18
34.249984	3.52626e-18
34.214442	3.70823e-18
34.178899	3.89958e-18
34.143357	4.10081e-18
34.107815	4.31241e-18
34.072273	4.53492e-18
34.036731	4.76891e-18
34.001189	5.01497e-18
33.965646	5.27372e-18
33.930104	5.5458e-18
33.894562	5.83192e-18
33.859020	6.1328e-18
33.823478	6.44918e-18
33.787936	6.78188e-18
33.752394	7.13174e-18
33.716851	7.49963e-18
33.681309	7.88649e-18
33.645767	8.29329e-18
33.610225	8.72107e-18
33.574683	9.1709e-18
33.539141	9.64392e-18
33.503598	1.01413e-17
33.468056	1.06644e-17
33.432514	1.12144e-17
33.396972	1.17927e-17
33.361430	1.24009e-17
33.325888	1.30404e-17
33.290346	1.37129e-17
33.254803	1.442e-17
33.219261	1.51636e-17
33.183719	1.59455e-17
33.148177	1.67677e-17
33.112635	1.76323e-17
33.077093	1.85414e-17
33.041550	1.94974e-17
33.006008	2.05026e-17
32.970466	2.15596e-17
32.934924	2.26711e-17
32.899382	2.38399e-17
32.863840	2.50689e-17
32.828297	2.63612e-17
32.792755	2.772e-17
32.757213	2.91489e-17
32.721671	3.06514e-17
32.686129	3.22313e-17
32.650587	3.38926e-17
32.615045	3.56395e-17
32.579502	3.74763e-17
32.543960	3.94078e-17
32.508418	4.14387e-17
32.472876	4.35743e-17
32.437334	4.58198e-17
32.401792	4.8181e-17
32.366249	5.06638e-17
32.330707	5.32745e-17
32.295165	5.60196e-17
32.259623	5.8906e-17
32.224081	6.19411e-17
32.188539	6.51325e-17
32.152997	6.84882e-17
32.117454	7.20167e-17
32.081912	7.57269e-17
32.046370	7.96281e-17
32.010828	8.37302e-17
31.975286	8.80434e-17
31.939744	9.25787e-17
31.904201	9.73474e-17
31.868659	1.02362e-16
31.833117	1.07634e-16
31.797575	1.13178e-16
31.762033	1.19007e-16
31.726491	1.25136e-16
31.690949	1.31581e-16
31.655406	1.38357e-16
31.619864	1.45482e-16
31.584322	1.52974e-16
31.548780	1.60851e-16
31.513238	1.69134e-16
31.477696	1.77842e-16
31.442153	1.86999e-16
31.406611	1.96628e-16
31.371069	2.06751e-16
31.335527	2.17396e-16
31.299985	2.28588e-16
31.264443	2.40356e-16
31.228900	2.52729e-16
31.193358	2.65739e-16
31.157816	2.79418e-16
31.122274	2.93801e-16
31.086732	3.08924e-16
31.051190	3.24824e-16
31.015648	3.41543e-16
30.980105	3.59121e-16
30.944563	3.77603e-16
30.909021	3.97036e-16
30.873479	4.17469e-16
30.837937	4.38952e-16
30.802395	4.6154e-16
30.766852	4.85289e-16
30.731310	5.1026e-16
30.695768	5.36514e-16
30.660226	5.64119e-16
30.624684	5.93143e-16
30.589142	6.23659e-16
30.553600	6.55744e-16
30.518057	6.89478e-16
30.482515	7.24947e-16
30.446973	7.62239e-16
30.411431	8.01447e-16
30.375889	8.42672e-16
30.340347	8.86015e-16
30.304804	9.31586e-16
30.269262	9.79499e-16
30.233720	1.02987e-15
30.198178	1.08284e-15
30.162636	1.13853e-15
30.127094	1.19707e-15
30.091552	1.25863e-15
30.056009	1.32335e-15
30.020467	1.39139e-15
29.984925	1.46294e-15
29.949383	1.53815e-15
29.913841	1.61723e-15
29.878299	1.70038e-15
29.842756	1.78779e-15
29.807214	1.8797e-15
29.771672	1.97632e-15
29.736130	2.07791e-15
29.700588	2.18472e-15
29.665046	2.29701e-15
29.629503	2.41508e-15
29.593961	2.5392e-15
29.558419	2.6697e-15
29.522877	2.8069e-15
29.487335	2.95114e-15
29.451793	3.1028e-15
29.416251	3.26224e-15
29.380708	3.42986e-15
29.345166	3.60609e-15
29.309624	3.79137e-15
29.274082	3.98616e-15
29.238540	4.19096e-15
29.202998	4.40626e-15
29.167455	4.63262e-15
29.131913	4.87059e-15
29.096371	5.12078e-15
29.060829	5.38381e-15
29.025287	5.66034e-15
28.989745	5.95106e-15
28.954203	6.2567e-15
28.918660	6.57803e-15
28.883118	6.91584e-15
28.847576	7.27099e-15
28.812034	7.64436e-15
28.776492	8.03688e-15
28.740950	8.44955e-15
28.705407	8.88338e-15
28.669865	9.33947e-15
28.634323	9.81896e-15
28.598781	1.0323e-14
28.563239	1.0853e-14
28.527697	1.14101e-14
28.492155	1.19958e-14
28.456612	1.26115e-14
28.421070	1.32588e-14
28.385528	1.39393e-14
28.349986	1.46547e-14
28.314444	1.54068e-14
28.278902	1.61975e-14
28.243359	1.70286e-14
28.207817	1.79024e-14
28.172275	1.8821e-14
28.136733	1.97867e-14
28.101191	2.08019e-14
28.065649	2.18691e-14
28.030106	2.2991e-14
27.994564	2.41705e-14
27.959022	2.54103e-14
27.923480	2.67138e-14
27.887938	2.8084e-14
27.852396	2.95244e-14
27.816854	3.10386e-14
27.781311	3.26305e-14
27.745769	3.43039e-14
27.710227	3.6063e-14
27.674685	3.79122e-14
27.639143	3.98562e-14
27.603601	4.18998e-14
27.568058	4.4048e-14
27.532516	4.63063e-14
27.496974	4.86802e-14
27.461432	5.11758e-14
27.425890	5.37991e-14
27.390348	5.65568e-14
27.354806	5.94557e-14
27.319263	6.2503e-14
27.283721	6.57064e-14
27.248179	6.90737e-14
27.212637	7.26135e-14
27.177095	7.63345e-14
27.141553	8.02459e-14
27.106010	8.43576e-14
27.070468	8.86798e-14
27.034926	9.32232e-14
26.999384	9.79991e-14
26.963842	1.03019e-13
26.928300	1.08297e-13
26.892758	1.13844e-13
26.857215	1.19675e-13
26.821673	1.25805e-13
26.786131	1.32248e-13
26.750589	1.3902e-13
26.715047	1.4614e-13
26.679505	1.53623e-13
26.643962	1.61489e-13
26.608420	1.69758e-13
26.572878	1.78449e-13
26.537336	1.87585e-13
26.501794	1.97188e-13
26.466252	2.07283e-13
26.430709	2.17893e-13
26.395167	2.29046e-13
26.359625	2.40769e-13
26.324083	2.53092e-13
26.288541	2.66044e-13
26.252999	2.79659e-13
26.217457	2.93969e-13
26.181914	3.09011e-13
26.146372	3.24822e-13
26.110830	3.41441e-13
26.075288	3.58909e-13
26.039746	3.7727e-13
26.004204	3.96569e-13
25.968661	4.16854e-13
25.933119	4.38175e-13
25.897577	4.60585e-13
25.862035	4.84141e-13
25.826493	5.089e-13
25.790951	5.34923e-13
25.755409	5.62276e-13
25.719866	5.91025e-13
25.684324	6.21243e-13
25.648782	6.53003e-13
25.613240	6.86386e-13
25.577698	7.21473e-13
25.542156	7.58351e-13
25.506613	7.97112e-13
25.471071	8.37852e-13
25.435529	8.80671e-13
25.399987	9.25676e-13
25.364445	9.72978e-13
25.328903	1.02269e-12
25.293361	1.07495e-12
25.257818	1.12987e-12
25.222276	1.18759e-12
25.186734	1.24825e-12
25.151192	1.31202e-12
25.115650	1.37903e-12
25.080108	1.44946e-12
25.044565	1.52349e-12
25.009023	1.60129e-12
24.973481	1.68306e-12
24.937939	1.769e-12
24.902397	1.85932e-12
24.866855	1.95425e-12
24.831312	2.05401e-12
24.795770	2.15886e-12
24.760228	2.26906e-12
24.724686	2.38488e-12
24.689144	2.5066e-12
24.653602	2.63452e-12
24.618060	2.76896e-12
24.582517	2.91025e-12
24.546975	3.05874e-12
24.511433	3.2148e-12
24.475891	3.37881e-12
24.440349	3.55117e-12
24.404807	3.73232e-12
24.369264	3.92269e-12
24.333722	4.12275e-12
24.298180	4.33301e-12
24.262638	4.55397e-12
24.227096	4.78619e-12
24.191554	5.03022e-12
24.156012	5.28669e-12
24.120469	5.5562e-12
24.084927	5.83944e-12
24.049385	6.1371e-12
24.013843	6.4499e-12
23.978301	6.77863e-12
23.942759	7.12408e-12
23.907216	7.48711e-12
23.871674	7.86861e-12
23.836132	8.26952e-12
23.800590	8.69082e-12
23.765048	9.13356e-12
23.729506	9.59881e-12
23.693964	1.00877e-11
23.658421	1.06015e-11
23.622879	1.11414e-11
23.587337	1.17088e-11
23.551795	1.2305e-11
23.516253	1.29315e-11
23.480711	1.35898e-11
23.445168	1.42817e-11
23.409626	1.50086e-11
23.374084	1.57726e-11
23.338542	1.65753e-11
23.303000	1.74188e-11
23.267458	1.83052e-11
23.231915	1.92366e-11
23.196373	2.02154e-11
23.160831	2.12438e-11
23.125289	2.23245e-11
23.089747	2.346e-11
23.054205	2.46532e-11
23.018663	2.5907e-11
22.983120	2.72245e-11
22.947578	2.86088e-11
22.912036	3.00634e-11
22.876494	3.15918e-11
22.840952	3.31977e-11
22.805410	3.48852e-11
22.769867	3.66583e-11
22.734325	3.85213e-11
22.698783	4.04789e-11
22.663241	4.25357e-11
22.627699	4.46969e-11
22.592157	4.69677e-11
22.556615	4.93536e-11
22.521072	5.18605e-11
22.485530	5.44945e-11
22.449988	5.7262e-11
22.414446	6.01697e-11
22.378904	6.32249e-11
22.343362	6.64349e-11
22.307819	6.98075e-11
22.272277	7.33511e-11
22.236735	7.70741e-11
22.201193	8.09857e-11
22.165651	8.50955e-11
22.130109	8.94134e-11
22.094566	9.39499e-11
22.059024	9.87162e-11
22.023482	1.03724e-10
21.987940	1.08985e-10
21.952398	1.14512e-10
21.916856	1.20319e-10
21.881314	1.2642e-10
21.845771	1.3283e-10
21.810229	1.39564e-10
21.774687	1.46639e-10
21.739145	1.54071e-10
21.703603	1.6188e-10
21.668061	1.70083e-10
21.632518	1.78701e-10
21.596976	1.87755e-10
21.561434	1.97266e-10
21.525892	2.07259e-10
21.490350	2.17756e-10
21.454808	2.28784e-10
21.419266	2.40369e-10
21.383723	2.52539e-10
21.348181	2.65324e-10
21.312639	2.78755e-10
21.277097	2.92865e-10
21.241555	3.07686e-10
21.206013	3.23256e-10
21.170470	3.39613e-10
21.134928	3.56794e-10
21.099386	3.74843e-10
21.063844	3.93803e-10
21.028302	4.1372e-10
20.992760	4.34641e-10
20.957218	4.56618e-10
20.921675	4.79703e-10
20.886133	5.03952e-10
20.850591	5.29424e-10
20.815049	5.56181e-10
20.779507	5.84286e-10
20.743965	6.13808e-10
20.708422	6.44817e-10
20.672880	6.77389e-10
20.637338	7.11603e-10
20.601796	7.4754e-10
20.566254	7.85286e-10
20.530712	8.24934e-10
20.495169	8.66579e-10
20.459627	9.1032e-10
20.424085	9.56263e-10
20.388543	1.00452e-09
20.353001	1.0552e-09
20.317459	1.10844e-09
20.281917	1.16435e-09
20.246374	1.22307e-09
20.210832	1.28475e-09
20.175290	1.34953e-09
20.139748	1.41757e-09
20.104206	1.48902e-09
20.068664	1.56407e-09
20.033121	1.64289e-09
19.997579	1.72567e-09
19.962037	1.81261e-09
19.926495	1.90392e-09
19.890953	1.99981e-09
19.855411	2.10052e-09
19.819869	2.20628e-09
19.784326	2.31735e-09
19.748784	2.434e-09
19.713242	2.5565e-09
19.677700	2.68515e-09
19.642158	2.82025e-09
19.606616	2.96212e-09
19.571073	3.11111e-09
19.535531	3.26757e-09
19.499989	3.43188e-09
19.464447	3.60441e-09
19.428905	3.7856e-09
19.393363	3.97586e-09
19.357821	4.17565e-09
19.322278	4.38545e-09
19.286736	4.60575e-09
19.251194	4.83709e-09
19.215652	5.08e-09
19.180110	5.33507e-09
19.144568	5.6029e-09
19.109025	5.88413e-09
19.073483	6.17942e-09
19.037941	6.48949e-09
19.002399	6.81505e-09
18.966857	7.15689e-09
18.931315	7.51581e-09
18.895772	7.89267e-09
18.860230	8.28835e-09
18.824688	8.7038e-09
18.789146	9.13999e-09
18.753604	9.59796e-09
18.718062	1.00788e-08
18.682520	1.05836e-08
18.646977	1.11136e-08
18.611435	1.16701e-08
18.575893	1.22543e-08
18.540351	1.28676e-08
18.504809	1.35115e-08
18.469267	1.41875e-08
18.433724	1.48972e-08
18.398182	1.56422e-08
18.362640	1.64243e-08
18.327098	1.72454e-08
18.291556	1.81074e-08
18.256014	1.90122e-08
18.220472	1.99621e-08
18.184929	2.09592e-08
18.149387	2.2006e-08
18.113845	2.31047e-08
18.078303	2.42581e-08
18.042761	2.54688e-08
18.007219	2.67397e-08
17.971676	2.80737e-08
17.936134	2.94739e-08
17.900592	3.09436e-08
17.865050	3.24863e-08
17.829508	3.41056e-08
17.793966	3.58052e-08
17.758424	3.7589e-08
17.722881	3.94613e-08
17.687339	4.14264e-08
17.651797	4.34889e-08
17.616255	4.56536e-08
17.580713	4.79255e-08
17.545171	5.03098e-08
17.509628	5.28122e-08
17.474086	5.54384e-08
17.438544	5.81945e-08
17.403002	6.1087e-08
17.367460	6.41224e-08
17.331918	6.73078e-08
17.296375	7.06507e-08
17.260833	7.41586e-08
17.225291	7.78398e-08
17.189749	8.17027e-08
17.154207	8.57563e-08
17.118665	9.00098e-08
17.083123	9.4473e-08
17.047580	9.91563e-08
17.012038	1.0407e-07
16.976496	1.09227e-07
16.940954	1.14637e-07
16.905412	1.20313e-07
16.869870	1.26269e-07
16.834327	1.32518e-07
16.798785	1.39075e-07
16.763243	1.45953e-07
16.727701	1.5317e-07
16.692159	1.60741e-07
16.656617	1.68685e-07
16.621075	1.77018e-07
16.585532	1.8576e-07
16.549990	1.94931e-07
16.514448	2.04552e-07
16.478906	2.14644e-07
16.443364	2.25231e-07
16.407822	2.36336e-07
16.372279	2.47985e-07
16.336737	2.60204e-07
16.301195	2.73021e-07
16.265653	2.86465e-07
16.230111	3.00566e-07
16.194569	3.15356e-07
16.159027	3.30868e-07
16.123484	3.47138e-07
16.087942	3.64201e-07
16.052400	3.82097e-07
16.016858	4.00865e-07
15.981316	4.20548e-07
15.945774	4.41189e-07
15.910231	4.62836e-07
15.874689	4.85536e-07
15.839147	5.09339e-07
15.803605	5.34301e-07
15.768063	5.60474e-07
15.732521	5.8792e-07
15.696978	6.16697e-07
15.661436	6.46871e-07
15.625894	6.78508e-07
15.590352	7.11678e-07
15.554810	7.46455e-07
15.519268	7.82915e-07
15.483726	8.2114e-07
15.448183	8.61214e-07
15.412641	9.03225e-07
15.377099	9.47265e-07
15.341557	9.93431e-07
15.306015	1.04183e-06
15.270473	1.09255e-06
15.234930	1.14573e-06
15.199388	1.20146e-06
15.163846	1.25988e-06
15.128304	1.3211e-06
15.092762	1.38527e-06
15.057220	1.45252e-06
15.021678	1.52301e-06
14.986135	1.59687e-06
14.950593	1.67427e-06
14.915051	1.75539e-06
14.879509	1.84038e-06
14.843967	1.92945e-06
14.808425	2.02277e-06
14.772882	2.12055e-06
14.737340	2.223e-06
14.701798	2.33034e-06
14.666256	2.4428e-06
14.630714	2.56061e-06
14.595172	2.68403e-06
14.559630	2.81331e-06
14.524087	2.94875e-06
14.488545	3.09061e-06
14.453003	3.2392e-06
14.417461	3.39484e-06
14.381919	3.55785e-06
14.346377	3.72857e-06
14.310834	3.90736e-06
14.275292	4.09459e-06
14.239750	4.29066e-06
14.204208	4.49598e-06
14.168666	4.71096e-06
14.133124	4.93606e-06
14.097581	5.17174e-06
14.062039	5.41848e-06
14.026497	5.6768e-06
13.990955	5.94723e-06
13.955413	6.23031e-06
13.919871	6.52663e-06
13.884329	6.83679e-06
13.848786	7.16141e-06
13.813244	7.50117e-06
13.777702	7.85673e-06
13.742160	8.22883e-06
13.706618	8.6182e-06
13.671076	9.02563e-06
13.635533	9.45192e-06
13.599991	9.89793e-06
13.564449	1.03645e-05
13.528907	1.08527e-05
13.493365	1.13633e-05
13.457823	1.18974e-05
13.422281	1.2456e-05
13.386738	1.30403e-05
13.351196	1.36513e-05
13.315654	1.42902e-05
13.280112	1.49583e-05
13.244570	1.56569e-05
13.209028	1.63872e-05
13.173485	1.71507e-05
13.137943	1.79488e-05
13.102401	1.8783e-05
13.066859	1.96549e-05
13.031317	2.05661e-05
12.995775	2.15184e-05
12.960233	2.25134e-05
12.924690	2.3553e-05
12.889148	2.4639e-05
12.853606	2.57736e-05
12.818064	2.69587e-05
12.782522	2.81964e-05
12.746980	2.9489e-05
12.711437	3.08388e-05
12.675895	3.22481e-05
12.640353	3.37194e-05
12.604811	3.52553e-05
12.569269	3.68584e-05
12.533727	3.85315e-05
12.498184	4.02774e-05
12.462642	4.20991e-05
12.427100	4.39996e-05
12.391558	4.5982e-05
12.356016	4.80497e-05
12.320474	5.0206e-05
12.284932	5.24543e-05
12.249389	5.47983e-05
12.213847	5.72417e-05
12.178305	5.97882e-05
12.142763	6.24418e-05
12.107221	6.52065e-05
12.071679	6.80866e-05
12.036136	7.10862e-05
12.000594	7.42098e-05
11.965052	7.74619e-05
11.929510	8.0847e-05
11.893968	8.43699e-05
11.858426	8.80355e-05
11.822884	9.18486e-05
11.787341	9.58143e-05
11.751799	9.99378e-05
11.716257	0.000104224
11.680715	0.000108679
11.645173	0.000113307
11.609631	0.000118114
11.574088	0.000123105
11.538546	0.000128287
11.503004	0.000133663
11.467462	0.000139241
11.431920	0.000145025
11.396378	0.00015102
11.360836	0.000157233
11.325293	0.000163668
11.289751	0.00017033
11.254209	0.000177224
11.218667	0.000184355
11.183125	0.000191728
11.147583	0.000199345
11.112040	0.000207212
11.076498	0.00021533
11.040956	0.000223703
11.005414	0.000232332
10.969872	0.000241219
10.934330	0.000250364
10.898787	0.000259766
10.863245	0.000269424
10.827703	0.000279333
10.792161	0.000289491
10.756619	0.00029989
10.721077	0.000310521
10.685535	0.000321376
10.649992	0.000332439
10.614450	0.000343696
10.578908	0.000355126
10.543366	0.000366707
10.507824	0.000378411
10.472282	0.000390204
10.436739	0.000402047
10.401197	0.000413895
10.365655	0.000425692
10.330113	0.000437374
10.294571	0.000448863
10.259029	0.000460066
10.223487	0.000470872
10.187944	0.000481143
10.152402	0.000490707
10.116860	0.000499339
10.081318	0.000506733
10.045776	0.000512413
&
```
