## Supplementary material for "All-at-once RNA folding with 3D motif prediction framed by evolutionary information": RF01165_sn2317.cacofold.helixcov

```
# RMs = 3 L = 79

# RM_HELIX NESTED 28-32 54-58, nbp = 5 nbp_cov = 0
# pvals: 0.849112,0.849112,0.849112,0.849112,0.85956
# aggregated NONE
NESTED  :::::::::::::::::::::::::::<<<<<_____________________>>>>>:::::::::::::::::::::
        :::::::::::::::::::::::::::::::::::::::::::::::::::::::::::::::::::::::::::::::

# RM_HELIX NESTED 8-12 68-72, nbp = 5 nbp_cov = 0
# pvals: 0.849112,0.849112,0.849112,0.849112,0.85956
# aggregated NONE
NESTED  :::::::<<<<<_______________________________________________________>>>>>:::::::
        :::::::::::::::::::::::::::::::::::::::::::::::::::::::::::::::::::::::::::::::

# RM_HELIX NESTED 2-4 76-78, nbp = 3 nbp_cov = 0
# pvals: 0.849112,0.849112,0.849112
# aggregated NONE
NESTED  :<<<_______________________________________________________________________>>>:
        :::::::::::::::::::::::::::::::::::::::::::::::::::::::::::::::::::::::::::::::
```
