## Supplementary material for "All-at-once RNA folding with 3D motif prediction framed by evolutionary information": RF01165_sn2317.surv

```
-0.000018	0.333333
-0.003641	1
&
2.656488	0.000324886
2.620702	0.000649773
2.608773	0.000974659
2.405983	0.00129955
2.370196	0.00162443
2.346339	0.00194932
2.274766	0.0022742
1.940759	0.00259909
1.857257	0.00357375
1.833399	0.00389864
1.785684	0.00454841
1.654467	0.00487329
1.570965	0.00519818
1.535178	0.00584795
1.523249	0.00617284
1.451677	0.00682261
1.427819	0.00747238
1.403961	0.00779727
1.332388	0.00877193
1.308531	0.00909682
1.153456	0.0094217
1.069954	0.0107212
1.058025	0.0110461
1.034167	0.011371
0.998381	0.0116959
0.986452	0.0120208
0.950666	0.0139701
0.914879	0.014295
0.879093	0.0146199
0.843306	0.0149448
0.819449	0.0152697
0.807520	0.0155945
0.735947	0.0159194
0.676303	0.0162443
0.664374	0.0165692
0.628587	0.0168941
0.568943	0.0178687
0.521228	0.0188434
0.497370	0.0194932
0.485441	0.0201429
0.473512	0.0204678
0.461584	0.0217674
0.449655	0.0220923
0.437726	0.0230669
0.413868	0.0240416
0.390011	0.0246914
0.378082	0.0250162
0.342295	0.025666
0.294580	0.0259909
0.282651	0.0266407
0.270722	0.0269656
0.258794	0.0272904
0.246865	0.0276153
0.234936	0.02859
0.223007	0.0295647
0.211078	0.0302144
0.199149	0.0305393
0.175292	0.0308642
0.163363	0.031514
0.151434	0.0324886
0.139505	0.0334633
0.091790	0.0341131
0.079861	0.0347628
0.067932	0.0354126
0.056003	0.0357375
0.032146	0.0376868
0.020217	0.0581546
0.008288	0.124756
-0.003641	0.739766
-0.015570	0.927875
-0.027498	0.928525
-0.039427	0.930149
-0.051356	0.930799
-0.063285	0.932099
-0.075214	0.932749
-0.087143	0.933398
-0.099071	0.934373
-0.111000	0.935997
-0.122929	0.939896
-0.134858	0.940871
-0.146787	0.944444
-0.158716	0.946719
-0.170644	0.947368
-0.182573	0.949968
-0.194502	0.952891
-0.218360	0.953541
-0.230288	0.955815
-0.242217	0.95744
-0.254146	0.957765
-0.266075	0.959714
-0.278004	0.960039
-0.289933	0.961663
-0.301861	0.961988
-0.313790	0.962313
-0.325719	0.963288
-0.337648	0.963938
-0.349577	0.965237
-0.361506	0.965562
-0.373434	0.965887
-0.385363	0.966212
-0.397292	0.966862
-0.409221	0.968811
-0.421150	0.969786
-0.433079	0.971085
-0.445007	0.97141
-0.456936	0.973034
-0.468865	0.973684
-0.480794	0.974009
-0.492723	0.974334
-0.504652	0.976608
-0.516580	0.980182
-0.528509	0.982131
-0.540438	0.982781
-0.564296	0.983106
-0.576225	0.985705
-0.588153	0.986355
-0.612011	0.98668
-0.623940	0.987005
-0.635869	0.988304
-0.647798	0.989279
-0.659726	0.990253
-0.671655	0.991228
-0.683584	0.991878
-0.719371	0.992528
-0.743228	0.993177
-0.767086	0.993827
-0.779015	0.994477
-0.790943	0.994802
-0.814801	0.995127
-0.838659	0.995452
-0.862516	0.996426
-0.957947	0.997401
-1.017591	0.997726
-1.053378	0.998051
-1.089164	0.9987
-1.101093	0.99935
-1.256168	1
&
4.863322	1.62285e-06
4.672461	3.2457e-06
4.314596	4.86855e-06
4.302667	6.4914e-06
4.183378	8.11425e-06
4.171450	9.7371e-06
3.813585	1.13599e-05
3.777798	1.29828e-05
3.765869	1.46056e-05
3.753941	1.62285e-05
3.718154	1.78513e-05
3.646581	1.94742e-05
3.634652	2.1097e-05
3.610795	2.27199e-05
3.586937	2.75884e-05
3.575008	2.92113e-05
3.563079	3.40798e-05
3.515364	3.57027e-05
3.503435	3.89484e-05
3.479578	4.05712e-05
3.467649	4.21941e-05
3.455720	4.70626e-05
3.443791	5.67997e-05
3.431862	6.32911e-05
3.419933	6.65368e-05
3.408005	7.46511e-05
3.396076	7.62739e-05
3.384147	8.11425e-05
3.372218	8.76339e-05
3.360289	9.25024e-05
3.348360	9.7371e-05
3.336432	0.000100617
3.324503	0.000107108
3.312574	0.000115222
3.300645	0.000121714
3.288716	0.000128205
3.276787	0.000133074
3.264859	0.000152548
3.252930	0.000157416
3.241001	0.000167154
3.229072	0.000173645
3.217143	0.000186628
3.205214	0.000191496
3.193286	0.000199611
3.181357	0.000207725
3.169428	0.000225576
3.157499	0.000243427
3.145570	0.00025641
3.133641	0.000277507
3.121713	0.000303473
3.109784	0.000316456
3.097855	0.000332684
3.085926	0.00034729
3.073997	0.000360273
3.062069	0.000376501
3.050140	0.000402467
3.038211	0.000418695
3.026282	0.000434924
3.014353	0.000451152
3.002424	0.000472249
2.990496	0.000493346
2.978567	0.000506329
2.966638	0.000525803
2.954709	0.000532295
2.942780	0.000548523
2.930851	0.000567997
2.918923	0.000602077
2.906994	0.00062642
2.895065	0.000647517
2.883136	0.000666991
2.871207	0.000679974
2.859278	0.000707562
2.847350	0.000736774
2.835421	0.000754625
2.823492	0.000775722
2.811563	0.000804933
2.799634	0.000842259
2.787705	0.000874716
2.775777	0.000895813
2.763848	0.000926647
2.751919	0.000944499
2.739990	0.00096235
2.728061	0.000986693
2.716132	0.00100779
2.704204	0.00104674
2.692275	0.00106621
2.680346	0.00109218
2.668417	0.00112463
2.656488	0.00115547
2.644559	0.00118143
2.632631	0.00120415
2.620702	0.00124473
2.608773	0.0012642
2.596844	0.00129341
2.584915	0.00132425
2.572986	0.00134859
2.561058	0.00138267
2.549129	0.00141188
2.537200	0.00144758
2.525271	0.00146868
2.513342	0.00150763
2.501414	0.00152872
2.489485	0.00156118
2.477556	0.00159202
2.465627	0.00162123
2.453698	0.00165855
2.441769	0.00169101
2.429841	0.00173483
2.417912	0.00176241
2.405983	0.00179325
2.394054	0.0018322
2.382125	0.00188413
2.370196	0.00190685
2.358268	0.00193606
2.346339	0.00197501
2.334410	0.00200747
2.322481	0.00202532
2.310552	0.00206264
2.298623	0.00210159
2.286695	0.00214054
2.274766	0.00217137
2.262837	0.00220545
2.250908	0.00225414
2.238979	0.0023012
2.227050	0.0023434
2.215122	0.00237423
2.203193	0.00241805
2.191264	0.00244726
2.179335	0.00250406
2.167406	0.00255761
2.155477	0.00261117
2.143549	0.00266147
2.131620	0.00271503
2.119691	0.0027702
2.107762	0.00282538
2.095833	0.0028838
2.083904	0.00293736
2.071976	0.00301363
2.060047	0.00308991
2.048118	0.00317429
2.036189	0.00324245
2.024260	0.00332684
2.012331	0.00341772
2.000403	0.00349237
1.988474	0.00358812
1.976545	0.00365141
1.964616	0.00375527
1.952687	0.00381857
1.940759	0.00390944
1.928830	0.00401331
1.916901	0.0040977
1.904972	0.00419182
1.893043	0.00429406
1.881114	0.00440604
1.869186	0.0044888
1.857257	0.00458455
1.845328	0.00467868
1.833399	0.00479228
1.821470	0.00491886
1.809541	0.00501298
1.797613	0.00512658
1.785684	0.00519799
1.773755	0.00532295
1.761826	0.00540896
1.749897	0.00550957
1.737968	0.00560695
1.726040	0.00570269
1.714111	0.00579033
1.702182	0.00591529
1.690253	0.00604512
1.678324	0.00618143
1.666395	0.00634534
1.654467	0.00647517
1.642538	0.00663096
1.630609	0.00681759
1.618680	0.00696852
1.606751	0.00718111
1.594822	0.00739533
1.582894	0.00765011
1.570965	0.00788543
1.559036	0.00816131
1.547107	0.00845829
1.535178	0.00875365
1.523249	0.00901331
1.511321	0.00928108
1.499392	0.00952451
1.487463	0.00978092
1.475534	0.0100308
1.463605	0.0101883
1.451677	0.0103992
1.439748	0.0105745
1.427819	0.0108017
1.415890	0.0110451
1.403961	0.0113129
1.392032	0.0115028
1.380104	0.0117916
1.368175	0.0119912
1.356246	0.0122395
1.344317	0.0124684
1.332388	0.0127118
1.320459	0.0129666
1.308531	0.0132149
1.296602	0.0134469
1.284673	0.0136985
1.272744	0.01389
1.260815	0.014122
1.248886	0.0143281
1.236958	0.0145034
1.225029	0.0146933
1.213100	0.0148702
1.201171	0.0150097
1.189242	0.0151509
1.177313	0.0152791
1.165385	0.0154138
1.153456	0.0155388
1.141527	0.0156719
1.129598	0.0158244
1.117669	0.0159916
1.105740	0.0161392
1.093812	0.0162885
1.081883	0.0165174
1.069954	0.0167462
1.058025	0.0169458
1.046096	0.0170919
1.034167	0.0173142
1.022239	0.0174813
1.010310	0.0176388
0.998381	0.0177653
0.986452	0.0179195
0.974523	0.0181532
0.962594	0.0183755
0.950666	0.0186173
0.938737	0.0188494
0.926808	0.0190425
0.914879	0.0192795
0.902950	0.0195505
0.891022	0.0197517
0.879093	0.0199627
0.867164	0.0202272
0.855235	0.0204593
0.843306	0.0206654
0.831377	0.0208358
0.819449	0.0210987
0.807520	0.0213031
0.795591	0.0215076
0.783662	0.0216667
0.771733	0.0219133
0.759804	0.022186
0.747876	0.0224262
0.735947	0.0226874
0.724018	0.022926
0.712089	0.0231581
0.700160	0.0234275
0.688231	0.0236676
0.676303	0.0239451
0.664374	0.0241902
0.652445	0.0244385
0.640516	0.0247063
0.628587	0.0249497
0.616658	0.0252029
0.604730	0.0254268
0.592801	0.0256216
0.580872	0.0258812
0.568943	0.0260824
0.557014	0.0263015
0.545085	0.0265953
0.533157	0.0268825
0.521228	0.0271551
0.509299	0.0275154
0.497370	0.0278757
0.485441	0.0282376
0.473512	0.0286141
0.461584	0.0290182
0.449655	0.0293492
0.437726	0.0296981
0.425797	0.0300584
0.413868	0.0304479
0.401939	0.0308179
0.390011	0.0311457
0.378082	0.0314735
0.366153	0.0317754
0.354224	0.0320643
0.342295	0.0324116
0.330367	0.0327377
0.318438	0.0330607
0.306509	0.0333609
0.294580	0.0336482
0.282651	0.0339516
0.270722	0.034273
0.258794	0.034557
0.246865	0.034888
0.234936	0.035284
0.223007	0.03568
0.211078	0.0361149
0.199149	0.0365547
0.187221	0.0370756
0.175292	0.0375641
0.163363	0.0380802
0.151434	0.0386709
0.139505	0.0393492
0.127576	0.0400243
0.115648	0.0405761
0.103719	0.041321
0.091790	0.0421584
0.079861	0.0430542
0.067932	0.0440295
0.056003	0.0450779
0.044075	0.0461344
0.032146	0.0472233
0.020217	0.0489338
0.008288	0.0630883
-0.003641	0.849112
-0.015570	0.85956
-0.027498	0.862356
-0.039427	0.866146
-0.051356	0.870797
-0.063285	0.876138
-0.075214	0.881365
-0.087143	0.886581
-0.099071	0.89187
-0.111000	0.897186
-0.122929	0.902569
-0.134858	0.907705
-0.146787	0.912551
-0.158716	0.917256
-0.170644	0.921485
-0.182573	0.925651
-0.194502	0.929458
-0.206431	0.933028
-0.218360	0.936353
-0.230288	0.939429
-0.242217	0.942374
-0.254146	0.94518
-0.266075	0.947911
-0.278004	0.95037
-0.289933	0.952634
-0.301861	0.955026
-0.313790	0.957105
-0.325719	0.959268
-0.337648	0.961246
-0.349577	0.963095
-0.361506	0.964946
-0.373434	0.966676
-0.385363	0.968345
-0.397292	0.969968
-0.409221	0.97154
-0.421150	0.972898
-0.433079	0.974132
-0.445007	0.975305
-0.456936	0.976371
-0.468865	0.977444
-0.480794	0.978496
-0.492723	0.979487
-0.504652	0.980428
-0.516580	0.981323
-0.528509	0.98204
-0.540438	0.982806
-0.552367	0.983509
-0.564296	0.984229
-0.576225	0.984805
-0.588153	0.985359
-0.600082	0.985941
-0.612011	0.986503
-0.623940	0.987051
-0.635869	0.987556
-0.647798	0.988056
-0.659726	0.988544
-0.671655	0.98902
-0.683584	0.989476
-0.695513	0.989836
-0.707442	0.990217
-0.719371	0.990651
-0.731299	0.991035
-0.743228	0.99141
-0.755157	0.991769
-0.767086	0.992113
-0.779015	0.992425
-0.790943	0.992731
-0.802872	0.992994
-0.814801	0.993285
-0.826730	0.993575
-0.838659	0.993845
-0.850588	0.994124
-0.862516	0.994393
-0.874445	0.994614
-0.886374	0.994834
-0.898303	0.995054
-0.910232	0.995234
-0.922161	0.99543
-0.934089	0.995628
-0.946018	0.995818
-0.957947	0.996009
-0.969876	0.996199
-0.981805	0.996371
-0.993734	0.996504
-1.005662	0.99665
-1.017591	0.996816
-1.029520	0.996975
-1.041449	0.997082
-1.053378	0.997227
-1.065307	0.99736
-1.077235	0.99746
-1.089164	0.997582
-1.101093	0.997705
-1.113022	0.997806
-1.124951	0.997861
-1.136880	0.997944
-1.148808	0.99803
-1.160737	0.998137
-1.172666	0.998231
-1.184595	0.998298
-1.196524	0.998398
-1.208453	0.99847
-1.220381	0.998552
-1.232310	0.998638
-1.244239	0.998694
-1.256168	0.998754
-1.268097	0.99881
-1.280025	0.998869
-1.291954	0.998937
-1.303883	0.998976
-1.315812	0.999039
-1.327741	0.999094
-1.339670	0.99914
-1.351598	0.999182
-1.363527	0.999228
-1.375456	0.999262
-1.387385	0.99931
-1.399314	0.999336
-1.411243	0.999367
-1.423171	0.999408
-1.435100	0.999438
-1.447029	0.99946
-1.458958	0.999489
-1.470887	0.999529
-1.482816	0.999552
-1.494744	0.99958
-1.506673	0.999594
-1.518602	0.999617
-1.530531	0.999643
-1.542460	0.999669
-1.554389	0.999687
-1.566317	0.999701
-1.578246	0.999718
-1.590175	0.999737
-1.602104	0.999758
-1.614033	0.999779
-1.625962	0.999796
-1.637890	0.999817
-1.649819	0.99983
-1.661748	0.999843
-1.673677	0.999851
-1.685606	0.999862
-1.697535	0.999867
-1.709463	0.999875
-1.721392	0.999888
-1.733321	0.999895
-1.745250	0.999898
-1.757179	0.999903
-1.769108	0.999911
-1.781036	0.999916
-1.792965	0.99992
-1.804894	0.999924
-1.816823	0.999929
-1.828752	0.999932
-1.840680	0.999935
-1.852609	0.999938
-1.864538	0.999946
-1.876467	0.99995
-1.888396	0.999951
-1.900325	0.999955
-1.912253	0.999959
-1.924182	0.999964
-1.936111	0.999968
-1.983826	0.999971
-2.019613	0.999974
-2.031542	0.999979
-2.043471	0.999985
-2.079257	0.999992
-2.091186	0.999995
-2.103115	0.999997
-2.126972	0.999998
-2.353620	1
&
19.834003	1.12282e-44
19.822074	1.20091e-44
19.810145	1.28443e-44
19.798217	1.37376e-44
19.786288	1.4693e-44
19.774359	1.57148e-44
19.762430	1.68077e-44
19.750501	1.79767e-44
19.738572	1.92268e-44
19.726644	2.0564e-44
19.714715	2.19941e-44
19.702786	2.35237e-44
19.690857	2.51596e-44
19.678928	2.69093e-44
19.666999	2.87807e-44
19.655071	3.07823e-44
19.643142	3.2923e-44
19.631213	3.52126e-44
19.619284	3.76614e-44
19.607355	4.02805e-44
19.595426	4.30817e-44
19.583498	4.60777e-44
19.571569	4.92821e-44
19.559640	5.27093e-44
19.547711	5.63748e-44
19.535782	6.02952e-44
19.523853	6.44883e-44
19.511925	6.89729e-44
19.499996	7.37694e-44
19.488067	7.88994e-44
19.476138	8.43861e-44
19.464209	9.02544e-44
19.452280	9.65308e-44
19.440352	1.03244e-43
19.428423	1.10423e-43
19.416494	1.18102e-43
19.404565	1.26315e-43
19.392636	1.35099e-43
19.380708	1.44493e-43
19.368779	1.54541e-43
19.356850	1.65288e-43
19.344921	1.76782e-43
19.332992	1.89075e-43
19.321063	2.02223e-43
19.309135	2.16285e-43
19.297206	2.31325e-43
19.285277	2.47411e-43
19.273348	2.64615e-43
19.261419	2.83016e-43
19.249490	3.02696e-43
19.237562	3.23745e-43
19.225633	3.46257e-43
19.213704	3.70334e-43
19.201775	3.96086e-43
19.189846	4.23628e-43
19.177917	4.53085e-43
19.165989	4.84591e-43
19.154060	5.18287e-43
19.142131	5.54326e-43
19.130202	5.92871e-43
19.118273	6.34097e-43
19.106344	6.78188e-43
19.094416	7.25345e-43
19.082487	7.75782e-43
19.070558	8.29725e-43
19.058629	8.87419e-43
19.046700	9.49124e-43
19.034771	1.01512e-42
19.022843	1.0857e-42
19.010914	1.1612e-42
18.998985	1.24194e-42
18.987056	1.32829e-42
18.975127	1.42065e-42
18.963198	1.51943e-42
18.951270	1.62508e-42
18.939341	1.73807e-42
18.927412	1.85893e-42
18.915483	1.98818e-42
18.903554	2.12642e-42
18.891626	2.27427e-42
18.879697	2.4324e-42
18.867768	2.60153e-42
18.855839	2.78241e-42
18.843910	2.97587e-42
18.831981	3.18278e-42
18.820053	3.40408e-42
18.808124	3.64076e-42
18.796195	3.8939e-42
18.784266	4.16463e-42
18.772337	4.45419e-42
18.760408	4.76389e-42
18.748480	5.09511e-42
18.736551	5.44936e-42
18.724622	5.82824e-42
18.712693	6.23346e-42
18.700764	6.66686e-42
18.688835	7.13038e-42
18.676907	7.62613e-42
18.664978	8.15635e-42
18.653049	8.72343e-42
18.641120	9.32994e-42
18.629191	9.97861e-42
18.617262	1.06724e-41
18.605334	1.14144e-41
18.593405	1.2208e-41
18.581476	1.30567e-41
18.569547	1.39645e-41
18.557618	1.49353e-41
18.545689	1.59737e-41
18.533761	1.70843e-41
18.521832	1.8272e-41
18.509903	1.95424e-41
18.497974	2.0901e-41
18.486045	2.23541e-41
18.474116	2.39082e-41
18.462188	2.55704e-41
18.450259	2.73481e-41
18.438330	2.92494e-41
18.426401	3.12829e-41
18.414472	3.34577e-41
18.402543	3.57837e-41
18.390615	3.82714e-41
18.378686	4.09321e-41
18.366757	4.37777e-41
18.354828	4.68212e-41
18.342899	5.00762e-41
18.330971	5.35575e-41
18.319042	5.72808e-41
18.307113	6.12629e-41
18.295184	6.55219e-41
18.283255	7.00769e-41
18.271326	7.49485e-41
18.259398	8.01588e-41
18.247469	8.57313e-41
18.235540	9.16912e-41
18.223611	9.80654e-41
18.211682	1.04883e-40
18.199753	1.12174e-40
18.187825	1.19972e-40
18.175896	1.28312e-40
18.163967	1.37232e-40
18.152038	1.46771e-40
18.140109	1.56974e-40
18.128180	1.67887e-40
18.116252	1.79557e-40
18.104323	1.92039e-40
18.092394	2.05389e-40
18.080465	2.19667e-40
18.068536	2.34937e-40
18.056607	2.51268e-40
18.044679	2.68735e-40
18.032750	2.87416e-40
18.020821	3.07395e-40
18.008892	3.28763e-40
17.996963	3.51616e-40
17.985034	3.76058e-40
17.973106	4.02199e-40
17.961177	4.30157e-40
17.949248	4.60058e-40
17.937319	4.92038e-40
17.925390	5.2624e-40
17.913461	5.6282e-40
17.901533	6.01942e-40
17.889604	6.43783e-40
17.877675	6.88533e-40
17.865746	7.36393e-40
17.853817	7.8758e-40
17.841888	8.42325e-40
17.829960	9.00874e-40
17.818031	9.63494e-40
17.806102	1.03047e-39
17.794173	1.10209e-39
17.782244	1.1787e-39
17.770316	1.26063e-39
17.758387	1.34825e-39
17.746458	1.44196e-39
17.734529	1.54219e-39
17.722600	1.64938e-39
17.710671	1.76403e-39
17.698743	1.88664e-39
17.686814	2.01777e-39
17.674885	2.15802e-39
17.662956	2.30802e-39
17.651027	2.46844e-39
17.639098	2.64001e-39
17.627170	2.8235e-39
17.615241	3.01975e-39
17.603312	3.22964e-39
17.591383	3.45411e-39
17.579454	3.69419e-39
17.567525	3.95095e-39
17.555597	4.22556e-39
17.543668	4.51925e-39
17.531739	4.83335e-39
17.519810	5.16928e-39
17.507881	5.52856e-39
17.495952	5.91281e-39
17.484024	6.32376e-39
17.472095	6.76328e-39
17.460166	7.23333e-39
17.448237	7.73606e-39
17.436308	8.27373e-39
17.424379	8.84876e-39
17.412451	9.46375e-39
17.400522	1.01215e-38
17.388593	1.08249e-38
17.376664	1.15773e-38
17.364735	1.23819e-38
17.352806	1.32424e-38
17.340878	1.41627e-38
17.328949	1.5147e-38
17.317020	1.61997e-38
17.305091	1.73256e-38
17.293162	1.85297e-38
17.281233	1.98174e-38
17.269305	2.11947e-38
17.257376	2.26677e-38
17.245447	2.4243e-38
17.233518	2.59278e-38
17.221589	2.77297e-38
17.209661	2.96568e-38
17.197732	3.17178e-38
17.185803	3.3922e-38
17.173874	3.62794e-38
17.161945	3.88007e-38
17.150016	4.14971e-38
17.138088	4.43809e-38
17.126159	4.74651e-38
17.114230	5.07637e-38
17.102301	5.42914e-38
17.090372	5.80643e-38
17.078443	6.20994e-38
17.066515	6.64148e-38
17.054586	7.10301e-38
17.042657	7.59662e-38
17.030728	8.12452e-38
17.018799	8.6891e-38
17.006870	9.29292e-38
16.994942	9.93869e-38
16.983013	1.06293e-37
16.971084	1.1368e-37
16.959155	1.21579e-37
16.947226	1.30028e-37
16.935297	1.39063e-37
16.923369	1.48727e-37
16.911440	1.59062e-37
16.899511	1.70115e-37
16.887582	1.81936e-37
16.875653	1.94578e-37
16.863724	2.08099e-37
16.851796	2.22559e-37
16.839867	2.38024e-37
16.827938	2.54564e-37
16.816009	2.72253e-37
16.804080	2.9117e-37
16.792151	3.11403e-37
16.780223	3.33041e-37
16.768294	3.56182e-37
16.756365	3.80932e-37
16.744436	4.07401e-37
16.732507	4.35709e-37
16.720579	4.65984e-37
16.708650	4.98362e-37
16.696721	5.3299e-37
16.684792	5.70024e-37
16.672863	6.09631e-37
16.660934	6.5199e-37
16.649006	6.97292e-37
16.637077	7.45742e-37
16.625148	7.97557e-37
16.613219	8.52973e-37
16.601290	9.12238e-37
16.589361	9.75622e-37
16.577433	1.04341e-36
16.565504	1.11591e-36
16.553575	1.19344e-36
16.541646	1.27636e-36
16.529717	1.36504e-36
16.517788	1.45988e-36
16.505860	1.56131e-36
16.493931	1.66979e-36
16.482002	1.7858e-36
16.470073	1.90988e-36
16.458144	2.04257e-36
16.446215	2.18448e-36
16.434287	2.33626e-36
16.422358	2.49857e-36
16.410429	2.67216e-36
16.398500	2.85782e-36
16.386571	3.05636e-36
16.374642	3.26871e-36
16.362714	3.4958e-36
16.350785	3.73867e-36
16.338856	3.99842e-36
16.326927	4.2762e-36
16.314998	4.57329e-36
16.303069	4.89101e-36
16.291141	5.23081e-36
16.279212	5.59421e-36
16.267283	5.98285e-36
16.255354	6.39849e-36
16.243425	6.84301e-36
16.231496	7.31841e-36
16.219568	7.82683e-36
16.207639	8.37057e-36
16.195710	8.95208e-36
16.183781	9.57398e-36
16.171852	1.02391e-35
16.159924	1.09504e-35
16.147995	1.17111e-35
16.136066	1.25247e-35
16.124137	1.33948e-35
16.112208	1.43253e-35
16.100279	1.53204e-35
16.088351	1.63847e-35
16.076422	1.75229e-35
16.064493	1.87402e-35
16.052564	2.0042e-35
16.040635	2.14343e-35
16.028706	2.29232e-35
16.016778	2.45156e-35
16.004849	2.62186e-35
15.992920	2.80399e-35
15.980991	2.99877e-35
15.969062	3.20708e-35
15.957133	3.42985e-35
15.945205	3.66811e-35
15.933276	3.92291e-35
15.921347	4.1954e-35
15.909418	4.48683e-35
15.897489	4.7985e-35
15.885560	5.13181e-35
15.873632	5.48828e-35
15.861703	5.8695e-35
15.849774	6.27721e-35
15.837845	6.71323e-35
15.825916	7.17954e-35
15.813987	7.67823e-35
15.802059	8.21156e-35
15.790130	8.78193e-35
15.778201	9.39192e-35
15.766272	1.00443e-34
15.754343	1.07419e-34
15.742414	1.14881e-34
15.730486	1.2286e-34
15.718557	1.31393e-34
15.706628	1.4052e-34
15.694699	1.5028e-34
15.682770	1.60718e-34
15.670841	1.71881e-34
15.658913	1.83819e-34
15.646984	1.96586e-34
15.635055	2.1024e-34
15.623126	2.24842e-34
15.611197	2.40458e-34
15.599269	2.57159e-34
15.587340	2.7502e-34
15.575411	2.94121e-34
15.563482	3.14549e-34
15.551553	3.36395e-34
15.539624	3.59759e-34
15.527696	3.84745e-34
15.515767	4.11466e-34
15.503838	4.40043e-34
15.491909	4.70604e-34
15.479980	5.03288e-34
15.468051	5.38242e-34
15.456123	5.75622e-34
15.444194	6.15599e-34
15.432265	6.58352e-34
15.420336	7.04074e-34
15.408407	7.52971e-34
15.396478	8.05264e-34
15.384550	8.61187e-34
15.372621	9.20995e-34
15.360692	9.84955e-34
15.348763	1.05336e-33
15.336834	1.12651e-33
15.324905	1.20474e-33
15.312977	1.2884e-33
15.301048	1.37788e-33
15.289119	1.47357e-33
15.277190	1.5759e-33
15.265261	1.68533e-33
15.253332	1.80237e-33
15.241404	1.92753e-33
15.229475	2.06139e-33
15.217546	2.20453e-33
15.205617	2.35762e-33
15.193688	2.52134e-33
15.181759	2.69643e-33
15.169831	2.88367e-33
15.157902	3.08391e-33
15.145973	3.29806e-33
15.134044	3.52708e-33
15.122115	3.772e-33
15.110186	4.03393e-33
15.098258	4.31404e-33
15.086329	4.6136e-33
15.074400	4.93396e-33
15.062471	5.27656e-33
15.050542	5.64296e-33
15.038614	6.03479e-33
15.026685	6.45382e-33
15.014756	6.90195e-33
15.002827	7.3812e-33
14.990898	7.89372e-33
14.978969	8.44182e-33
14.967041	9.02797e-33
14.955112	9.65483e-33
14.943183	1.03252e-32
14.931254	1.10421e-32
14.919325	1.18088e-32
14.907396	1.26287e-32
14.895468	1.35056e-32
14.883539	1.44433e-32
14.871610	1.54461e-32
14.859681	1.65186e-32
14.847752	1.76655e-32
14.835823	1.8892e-32
14.823895	2.02037e-32
14.811966	2.16064e-32
14.800037	2.31065e-32
14.788108	2.47108e-32
14.776179	2.64264e-32
14.764250	2.82611e-32
14.752322	3.02233e-32
14.740393	3.23216e-32
14.728464	3.45656e-32
14.716535	3.69653e-32
14.704606	3.95317e-32
14.692677	4.22762e-32
14.680749	4.52113e-32
14.668820	4.83501e-32
14.656891	5.17067e-32
14.644962	5.52964e-32
14.633033	5.91353e-32
14.621104	6.32407e-32
14.609176	6.76311e-32
14.597247	7.23262e-32
14.585318	7.73472e-32
14.573389	8.27168e-32
14.561460	8.84591e-32
14.549531	9.46e-32
14.537603	1.01167e-31
14.525674	1.0819e-31
14.513745	1.15701e-31
14.501816	1.23733e-31
14.489887	1.32322e-31
14.477959	1.41508e-31
14.466030	1.51331e-31
14.454101	1.61836e-31
14.442172	1.7307e-31
14.430243	1.85084e-31
14.418314	1.97932e-31
14.406386	2.11671e-31
14.394457	2.26365e-31
14.382528	2.42078e-31
14.370599	2.58881e-31
14.358670	2.76851e-31
14.346741	2.96069e-31
14.334813	3.1662e-31
14.322884	3.38597e-31
14.310955	3.621e-31
14.299026	3.87234e-31
14.287097	4.14113e-31
14.275168	4.42857e-31
14.263240	4.73596e-31
14.251311	5.06469e-31
14.239382	5.41623e-31
14.227453	5.79216e-31
14.215524	6.19419e-31
14.203595	6.62412e-31
14.191667	7.08389e-31
14.179738	7.57557e-31
14.167809	8.10136e-31
14.155880	8.66365e-31
14.143951	9.26497e-31
14.132022	9.90801e-31
14.120094	1.05957e-30
14.108165	1.13311e-30
14.096236	1.21175e-30
14.084307	1.29585e-30
14.072378	1.38579e-30
14.060449	1.48197e-30
14.048521	1.58482e-30
14.036592	1.69481e-30
14.024663	1.81243e-30
14.012734	1.93822e-30
14.000805	2.07273e-30
13.988877	2.21658e-30
13.976948	2.37041e-30
13.965019	2.53492e-30
13.953090	2.71084e-30
13.941161	2.89897e-30
13.929232	3.10015e-30
13.917304	3.31529e-30
13.905375	3.54536e-30
13.893446	3.7914e-30
13.881517	4.05451e-30
13.869588	4.33588e-30
13.857659	4.63677e-30
13.845731	4.95854e-30
13.833802	5.30263e-30
13.821873	5.6706e-30
13.809944	6.06411e-30
13.798015	6.48491e-30
13.786086	6.93492e-30
13.774158	7.41615e-30
13.762229	7.93077e-30
13.750300	8.48109e-30
13.738371	9.0696e-30
13.726442	9.69895e-30
13.714513	1.0372e-29
13.702585	1.10917e-29
13.690656	1.18613e-29
13.678727	1.26843e-29
13.666798	1.35645e-29
13.654869	1.45057e-29
13.642940	1.55122e-29
13.631012	1.65885e-29
13.619083	1.77395e-29
13.607154	1.89704e-29
13.595225	2.02866e-29
13.583296	2.16942e-29
13.571367	2.31995e-29
13.559439	2.48091e-29
13.547510	2.65304e-29
13.535581	2.83712e-29
13.523652	3.03396e-29
13.511723	3.24447e-29
13.499794	3.46957e-29
13.487866	3.71029e-29
13.475937	3.96771e-29
13.464008	4.24299e-29
13.452079	4.53736e-29
13.440150	4.85216e-29
13.428222	5.18879e-29
13.416293	5.54878e-29
13.404364	5.93374e-29
13.392435	6.3454e-29
13.380506	6.78562e-29
13.368577	7.25637e-29
13.356649	7.75978e-29
13.344720	8.29811e-29
13.332791	8.87379e-29
13.320862	9.48939e-29
13.308933	1.01477e-28
13.297004	1.08517e-28
13.285076	1.16045e-28
13.273147	1.24095e-28
13.261218	1.32703e-28
13.249289	1.41909e-28
13.237360	1.51753e-28
13.225431	1.6228e-28
13.213503	1.73538e-28
13.201574	1.85576e-28
13.189645	1.98448e-28
13.177716	2.12214e-28
13.165787	2.26935e-28
13.153858	2.42676e-28
13.141930	2.5951e-28
13.130001	2.77511e-28
13.118072	2.9676e-28
13.106143	3.17345e-28
13.094214	3.39357e-28
13.082285	3.62896e-28
13.070357	3.88067e-28
13.058428	4.14984e-28
13.046499	4.43768e-28
13.034570	4.74548e-28
13.022641	5.07462e-28
13.010712	5.4266e-28
12.998784	5.80298e-28
12.986855	6.20547e-28
12.974926	6.63587e-28
12.962997	7.09611e-28
12.951068	7.58828e-28
12.939139	8.11457e-28
12.927211	8.67737e-28
12.915282	9.27919e-28
12.903353	9.92274e-28
12.891424	1.06109e-27
12.879495	1.13468e-27
12.867567	1.21338e-27
12.855638	1.29753e-27
12.843709	1.38751e-27
12.831780	1.48374e-27
12.819851	1.58664e-27
12.807922	1.69667e-27
12.795994	1.81434e-27
12.784065	1.94016e-27
12.772136	2.0747e-27
12.760207	2.21858e-27
12.748278	2.37243e-27
12.736349	2.53695e-27
12.724421	2.71288e-27
12.712492	2.90101e-27
12.700563	3.10218e-27
12.688634	3.3173e-27
12.676705	3.54733e-27
12.664776	3.79332e-27
12.652848	4.05635e-27
12.640919	4.33763e-27
12.628990	4.63841e-27
12.617061	4.96004e-27
12.605132	5.30397e-27
12.593203	5.67175e-27
12.581275	6.06502e-27
12.569346	6.48556e-27
12.557417	6.93525e-27
12.545488	7.41613e-27
12.533559	7.93034e-27
12.521630	8.4802e-27
12.509702	9.06817e-27
12.497773	9.69692e-27
12.485844	1.03692e-26
12.473915	1.10882e-26
12.461986	1.1857e-26
12.450057	1.2679e-26
12.438129	1.35581e-26
12.426200	1.44981e-26
12.414271	1.55033e-26
12.402342	1.65781e-26
12.390413	1.77274e-26
12.378484	1.89565e-26
12.366556	2.02707e-26
12.354627	2.1676e-26
12.342698	2.31787e-26
12.330769	2.47856e-26
12.318840	2.65039e-26
12.306912	2.83413e-26
12.294983	3.0306e-26
12.283054	3.2407e-26
12.271125	3.46535e-26
12.259196	3.70558e-26
12.247267	3.96246e-26
12.235339	4.23714e-26
12.223410	4.53086e-26
12.211481	4.84494e-26
12.199552	5.18079e-26
12.187623	5.53991e-26
12.175694	5.92393e-26
12.163766	6.33456e-26
12.151837	6.77365e-26
12.139908	7.24317e-26
12.127979	7.74524e-26
12.116050	8.28209e-26
12.104121	8.85616e-26
12.092193	9.47001e-26
12.080264	1.01264e-25
12.068335	1.08283e-25
12.056406	1.15788e-25
12.044477	1.23813e-25
12.032548	1.32395e-25
12.020620	1.41571e-25
12.008691	1.51383e-25
11.996762	1.61875e-25
11.984833	1.73095e-25
11.972904	1.85091e-25
11.960975	1.97919e-25
11.949047	2.11636e-25
11.937118	2.26303e-25
11.925189	2.41987e-25
11.913260	2.58758e-25
11.901331	2.7669e-25
11.889402	2.95866e-25
11.877474	3.16369e-25
11.865545	3.38294e-25
11.853616	3.61738e-25
11.841687	3.86806e-25
11.829758	4.13611e-25
11.817829	4.42273e-25
11.805901	4.72921e-25
11.793972	5.05693e-25
11.782043	5.40736e-25
11.770114	5.78206e-25
11.758185	6.18272e-25
11.746257	6.61115e-25
11.734328	7.06925e-25
11.722399	7.55909e-25
11.710470	8.08287e-25
11.698541	8.64294e-25
11.686612	9.24181e-25
11.674684	9.88217e-25
11.662755	1.05669e-24
11.650826	1.1299e-24
11.638897	1.20819e-24
11.626968	1.2919e-24
11.615039	1.38141e-24
11.603111	1.47713e-24
11.591182	1.57947e-24
11.579253	1.6889e-24
11.567324	1.80591e-24
11.555395	1.93103e-24
11.543466	2.06481e-24
11.531538	2.20786e-24
11.519609	2.36082e-24
11.507680	2.52438e-24
11.495751	2.69926e-24
11.483822	2.88626e-24
11.471893	3.08621e-24
11.459965	3.30001e-24
11.448036	3.52862e-24
11.436107	3.77306e-24
11.424178	4.03443e-24
11.412249	4.31391e-24
11.400320	4.61274e-24
11.388392	4.93228e-24
11.376463	5.27394e-24
11.364534	5.63926e-24
11.352605	6.02989e-24
11.340676	6.44757e-24
11.328747	6.89417e-24
11.316819	7.37171e-24
11.304890	7.88232e-24
11.292961	8.42829e-24
11.281032	9.01207e-24
11.269103	9.63628e-24
11.257175	1.03037e-23
11.245246	1.10174e-23
11.233317	1.17804e-23
11.221388	1.25964e-23
11.209459	1.34688e-23
11.197530	1.44016e-23
11.185602	1.5399e-23
11.173673	1.64655e-23
11.161744	1.76059e-23
11.149815	1.88252e-23
11.137886	2.01289e-23
11.125957	2.15229e-23
11.114029	2.30134e-23
11.102100	2.46072e-23
11.090171	2.63112e-23
11.078242	2.81333e-23
11.066313	3.00815e-23
11.054384	3.21646e-23
11.042456	3.4392e-23
11.030527	3.67735e-23
11.018598	3.93199e-23
11.006669	4.20427e-23
10.994740	4.49539e-23
10.982811	4.80667e-23
10.970883	5.1395e-23
10.958954	5.49537e-23
10.947025	5.87587e-23
10.935096	6.28272e-23
10.923167	6.71773e-23
10.911238	7.18286e-23
10.899310	7.68018e-23
10.887381	8.21194e-23
10.875452	8.7805e-23
10.863523	9.38842e-23
10.851594	1.00384e-22
10.839665	1.07334e-22
10.827737	1.14765e-22
10.815808	1.22711e-22
10.803879	1.31206e-22
10.791950	1.40289e-22
10.780021	1.50001e-22
10.768092	1.60386e-22
10.756164	1.71489e-22
10.744235	1.8336e-22
10.732306	1.96053e-22
10.720377	2.09625e-22
10.708448	2.24136e-22
10.696520	2.39651e-22
10.684591	2.5624e-22
10.672662	2.73978e-22
10.660733	2.92942e-22
10.648804	3.1322e-22
10.636875	3.349e-22
10.624947	3.58081e-22
10.613018	3.82866e-22
10.601089	4.09366e-22
10.589160	4.377e-22
10.577231	4.67995e-22
10.565302	5.00386e-22
10.553374	5.35018e-22
10.541445	5.72047e-22
10.529516	6.11638e-22
10.517587	6.53969e-22
10.505658	6.99229e-22
10.493729	7.4762e-22
10.481801	7.9936e-22
10.469872	8.54679e-22
10.457943	9.13826e-22
10.446014	9.77065e-22
10.434085	1.04468e-21
10.422156	1.11697e-21
10.410228	1.19427e-21
10.398299	1.27691e-21
10.386370	1.36527e-21
10.374441	1.45974e-21
10.362512	1.56075e-21
10.350583	1.66875e-21
10.338655	1.78421e-21
10.326726	1.90767e-21
10.314797	2.03966e-21
10.302868	2.18079e-21
10.290939	2.33168e-21
10.279010	2.493e-21
10.267082	2.66549e-21
10.255153	2.84991e-21
10.243224	3.04708e-21
10.231295	3.25789e-21
10.219366	3.48329e-21
10.207437	3.72427e-21
10.195509	3.98192e-21
10.183580	4.25739e-21
10.171651	4.55192e-21
10.159722	4.86681e-21
10.147793	5.20349e-21
10.135865	5.56345e-21
10.123936	5.9483e-21
10.112007	6.35977e-21
10.100078	6.7997e-21
10.088149	7.27005e-21
10.076220	7.77292e-21
10.064292	8.31058e-21
10.052363	8.88541e-21
10.040434	9.5e-21
10.028505	1.01571e-20
10.016576	1.08596e-20
10.004647	1.16107e-20
9.992719	1.24137e-20
9.980790	1.32723e-20
9.968861	1.41902e-20
9.956932	1.51716e-20
9.945003	1.62209e-20
9.933074	1.73427e-20
9.921146	1.85421e-20
9.909217	1.98244e-20
9.897288	2.11953e-20
9.885359	2.2661e-20
9.873430	2.42281e-20
9.861501	2.59035e-20
9.849573	2.76947e-20
9.837644	2.96098e-20
9.825715	3.16572e-20
9.813786	3.38462e-20
9.801857	3.61866e-20
9.789928	3.86886e-20
9.778000	4.13637e-20
9.766071	4.42237e-20
9.754142	4.72813e-20
9.742213	5.05503e-20
9.730284	5.40453e-20
9.718355	5.77819e-20
9.706427	6.17767e-20
9.694498	6.60476e-20
9.682569	7.06137e-20
9.670640	7.54954e-20
9.658711	8.07145e-20
9.646782	8.62943e-20
9.634854	9.22597e-20
9.622925	9.86374e-20
9.610996	1.05456e-19
9.599067	1.12746e-19
9.587138	1.20539e-19
9.575210	1.28871e-19
9.563281	1.37779e-19
9.551352	1.47302e-19
9.539423	1.57483e-19
9.527494	1.68368e-19
9.515565	1.80005e-19
9.503637	1.92446e-19
9.491708	2.05747e-19
9.479779	2.19967e-19
9.467850	2.35169e-19
9.455921	2.51421e-19
9.443992	2.68797e-19
9.432064	2.87373e-19
9.420135	3.07232e-19
9.408206	3.28463e-19
9.396277	3.51161e-19
9.384348	3.75427e-19
9.372419	4.0137e-19
9.360491	4.29104e-19
9.348562	4.58755e-19
9.336633	4.90453e-19
9.324704	5.24341e-19
9.312775	5.6057e-19
9.300846	5.99302e-19
9.288918	6.40708e-19
9.276989	6.84975e-19
9.265060	7.32299e-19
9.253131	7.82892e-19
9.241202	8.36979e-19
9.229273	8.94802e-19
9.217345	9.56618e-19
9.205416	1.0227e-18
9.193487	1.09335e-18
9.181558	1.16888e-18
9.169629	1.24962e-18
9.157700	1.33594e-18
9.145772	1.42822e-18
9.133843	1.52688e-18
9.121914	1.63234e-18
9.109985	1.74509e-18
9.098056	1.86562e-18
9.086128	1.99447e-18
9.074199	2.13223e-18
9.062270	2.27949e-18
9.050341	2.43692e-18
9.038412	2.60522e-18
9.026483	2.78513e-18
9.014555	2.97747e-18
9.002626	3.18309e-18
8.990697	3.4029e-18
8.978768	3.63789e-18
8.966839	3.8891e-18
8.954910	4.15765e-18
8.942982	4.44473e-18
8.931053	4.75164e-18
8.919124	5.07972e-18
8.907195	5.43046e-18
8.895266	5.8054e-18
8.883337	6.20622e-18
8.871409	6.6347e-18
8.859480	7.09276e-18
8.847551	7.58243e-18
8.835622	8.10589e-18
8.823693	8.66548e-18
8.811764	9.26369e-18
8.799836	9.90318e-18
8.787907	1.05868e-17
8.775978	1.13176e-17
8.764049	1.20988e-17
8.752120	1.29339e-17
8.740191	1.38267e-17
8.728263	1.4781e-17
8.716334	1.58012e-17
8.704405	1.68918e-17
8.692476	1.80576e-17
8.680547	1.93039e-17
8.668618	2.06361e-17
8.656690	2.20603e-17
8.644761	2.35827e-17
8.632832	2.52101e-17
8.620903	2.69498e-17
8.608974	2.88095e-17
8.597045	3.07974e-17
8.585117	3.29225e-17
8.573188	3.51942e-17
8.561259	3.76225e-17
8.549330	4.02184e-17
8.537401	4.29933e-17
8.525473	4.59595e-17
8.513544	4.91304e-17
8.501615	5.25199e-17
8.489686	5.61431e-17
8.477757	6.00163e-17
8.465828	6.41565e-17
8.453900	6.85822e-17
8.441971	7.33131e-17
8.430042	7.83702e-17
8.418113	8.3776e-17
8.406184	8.95545e-17
8.394255	9.57315e-17
8.382327	1.02334e-16
8.370398	1.09392e-16
8.358469	1.16937e-16
8.346540	1.25002e-16
8.334611	1.33623e-16
8.322682	1.42838e-16
8.310754	1.52688e-16
8.298825	1.63217e-16
8.286896	1.74472e-16
8.274967	1.86503e-16
8.263038	1.99363e-16
8.251109	2.13109e-16
8.239181	2.27803e-16
8.227252	2.4351e-16
8.215323	2.60299e-16
8.203394	2.78245e-16
8.191465	2.97428e-16
8.179536	3.17932e-16
8.167608	3.3985e-16
8.155679	3.63278e-16
8.143750	3.8832e-16
8.131821	4.15088e-16
8.119892	4.437e-16
8.107963	4.74284e-16
8.096035	5.06974e-16
8.084106	5.41917e-16
8.072177	5.79267e-16
8.060248	6.1919e-16
8.048319	6.61863e-16
8.036390	7.07476e-16
8.024462	7.56231e-16
8.012533	8.08344e-16
8.000604	8.64047e-16
7.988675	9.23587e-16
7.976746	9.87227e-16
7.964818	1.05525e-15
7.952889	1.12796e-15
7.940960	1.20567e-15
7.929031	1.28874e-15
7.917102	1.37753e-15
7.905173	1.47243e-15
7.893245	1.57386e-15
7.881316	1.68229e-15
7.869387	1.79817e-15
7.857458	1.92204e-15
7.845529	2.05443e-15
7.833600	2.19594e-15
7.821672	2.34719e-15
7.809743	2.50885e-15
7.797814	2.68164e-15
7.785885	2.86632e-15
7.773956	3.06372e-15
7.762027	3.27471e-15
7.750099	3.50021e-15
7.738170	3.74124e-15
7.726241	3.99886e-15
7.714312	4.2742e-15
7.702383	4.5685e-15
7.690454	4.88305e-15
7.678526	5.21924e-15
7.666597	5.57857e-15
7.654668	5.96262e-15
7.642739	6.3731e-15
7.630810	6.81182e-15
7.618881	7.28073e-15
7.606953	7.7819e-15
7.595024	8.31754e-15
7.583095	8.89003e-15
7.571166	9.50191e-15
7.559237	1.01559e-14
7.547308	1.08548e-14
7.535380	1.16019e-14
7.523451	1.24003e-14
7.511522	1.32536e-14
7.499593	1.41656e-14
7.487664	1.51403e-14
7.475735	1.61821e-14
7.463807	1.72955e-14
7.451878	1.84854e-14
7.439949	1.97572e-14
7.428020	2.11164e-14
7.416091	2.25691e-14
7.404163	2.41216e-14
7.392234	2.57809e-14
7.380305	2.75543e-14
7.368376	2.94495e-14
7.356447	3.14751e-14
7.344518	3.36399e-14
7.332590	3.59534e-14
7.320661	3.8426e-14
7.308732	4.10685e-14
7.296803	4.38927e-14
7.284874	4.69109e-14
7.272945	5.01365e-14
7.261017	5.35838e-14
7.249088	5.72679e-14
7.237159	6.12052e-14
7.225230	6.5413e-14
7.213301	6.99099e-14
7.201372	7.47157e-14
7.189444	7.98517e-14
7.177515	8.53405e-14
7.165586	9.12064e-14
7.153657	9.74751e-14
7.141728	1.04174e-13
7.129799	1.11334e-13
7.117871	1.18985e-13
7.105942	1.27162e-13
7.094013	1.359e-13
7.082084	1.45238e-13
7.070155	1.55217e-13
7.058226	1.65882e-13
7.046298	1.77278e-13
7.034369	1.89457e-13
7.022440	2.02473e-13
7.010511	2.16381e-13
6.998582	2.31245e-13
6.986653	2.47128e-13
6.974725	2.64102e-13
6.962796	2.82241e-13
6.950867	3.01625e-13
6.938938	3.22339e-13
6.927009	3.44474e-13
6.915080	3.68129e-13
6.903152	3.93406e-13
6.891223	4.20418e-13
6.879294	4.49283e-13
6.867365	4.80128e-13
6.855436	5.1309e-13
6.843508	5.48312e-13
6.831579	5.8595e-13
6.819650	6.2617e-13
6.807721	6.69149e-13
6.795792	7.15075e-13
6.783863	7.6415e-13
6.771935	8.16591e-13
6.760006	8.72628e-13
6.748077	9.32507e-13
6.736148	9.96491e-13
6.724219	1.06486e-12
6.712290	1.13792e-12
6.700362	1.21599e-12
6.688433	1.2994e-12
6.676504	1.38854e-12
6.664575	1.48378e-12
6.652646	1.58555e-12
6.640717	1.6943e-12
6.628789	1.8105e-12
6.616860	1.93466e-12
6.604931	2.06733e-12
6.593002	2.20908e-12
6.581073	2.36055e-12
6.569144	2.52239e-12
6.557216	2.69532e-12
6.545287	2.8801e-12
6.533358	3.07753e-12
6.521429	3.28848e-12
6.509500	3.51387e-12
6.497571	3.75471e-12
6.485643	4.01203e-12
6.473714	4.28697e-12
6.461785	4.58073e-12
6.449856	4.89461e-12
6.437927	5.22997e-12
6.425998	5.58828e-12
6.414070	5.97112e-12
6.402141	6.38016e-12
6.390212	6.8172e-12
6.378283	7.28414e-12
6.366354	7.78303e-12
6.354426	8.31606e-12
6.342497	8.88555e-12
6.330568	9.494e-12
6.318639	1.01441e-11
6.306710	1.08386e-11
6.294781	1.15806e-11
6.282853	1.23734e-11
6.270924	1.32204e-11
6.258995	1.41254e-11
6.247066	1.50922e-11
6.235137	1.6125e-11
6.223208	1.72286e-11
6.211280	1.84075e-11
6.199351	1.9667e-11
6.187422	2.10126e-11
6.175493	2.24502e-11
6.163564	2.3986e-11
6.151635	2.56268e-11
6.139707	2.73796e-11
6.127778	2.92522e-11
6.115849	3.12528e-11
6.103920	3.33899e-11
6.091991	3.56731e-11
6.080062	3.81122e-11
6.068134	4.07179e-11
6.056205	4.35015e-11
6.044276	4.64751e-11
6.032347	4.96518e-11
6.020418	5.30453e-11
6.008489	5.66705e-11
5.996561	6.05431e-11
5.984632	6.468e-11
5.972703	6.90993e-11
5.960774	7.382e-11
5.948845	7.88629e-11
5.936916	8.42498e-11
5.924988	9.00042e-11
5.913059	9.61511e-11
5.901130	1.02717e-10
5.889201	1.09731e-10
5.877272	1.17223e-10
5.865343	1.25226e-10
5.853415	1.33775e-10
5.841486	1.42907e-10
5.829557	1.52661e-10
5.817628	1.63079e-10
5.805699	1.74208e-10
5.793771	1.86095e-10
5.781842	1.98792e-10
5.769913	2.12354e-10
5.757984	2.2684e-10
5.746055	2.42312e-10
5.734126	2.58839e-10
5.722198	2.7649e-10
5.710269	2.95344e-10
5.698340	3.15481e-10
5.686411	3.36989e-10
5.674482	3.59962e-10
5.662553	3.84497e-10
5.650625	4.10703e-10
5.638696	4.38691e-10
5.626767	4.68584e-10
5.614838	5.0051e-10
5.602909	5.34608e-10
5.590980	5.71026e-10
5.579052	6.09919e-10
5.567123	6.51458e-10
5.555194	6.9582e-10
5.543265	7.43198e-10
5.531336	7.93797e-10
5.519407	8.47834e-10
5.507479	9.05543e-10
5.495550	9.67173e-10
5.483621	1.03299e-09
5.471692	1.10328e-09
5.459763	1.17834e-09
5.447834	1.2585e-09
5.435906	1.3441e-09
5.423977	1.43551e-09
5.412048	1.53313e-09
5.400119	1.63738e-09
5.388190	1.7487e-09
5.376261	1.86757e-09
5.364333	1.9945e-09
5.352404	2.13005e-09
5.340475	2.27479e-09
5.328546	2.42934e-09
5.316617	2.59438e-09
5.304688	2.7706e-09
5.292760	2.95876e-09
5.280831	3.15968e-09
5.268902	3.37422e-09
5.256973	3.60328e-09
5.245044	3.84787e-09
5.233116	4.10902e-09
5.221187	4.38785e-09
5.209258	4.68556e-09
5.197329	5.00343e-09
5.185400	5.34281e-09
5.173471	5.70515e-09
5.161543	6.09201e-09
5.149614	6.50505e-09
5.137685	6.94602e-09
5.125756	7.41681e-09
5.113827	7.91942e-09
5.101898	8.45602e-09
5.089970	9.02889e-09
5.078041	9.64046e-09
5.066112	1.02934e-08
5.054183	1.09904e-08
5.042254	1.17344e-08
5.030325	1.25287e-08
5.018397	1.33767e-08
5.006468	1.42818e-08
4.994539	1.52481e-08
4.982610	1.62795e-08
4.970681	1.73805e-08
4.958752	1.85558e-08
4.946824	1.98103e-08
4.934895	2.11494e-08
4.922966	2.25788e-08
4.911037	2.41044e-08
4.899108	2.57328e-08
4.887179	2.74709e-08
4.875251	2.93261e-08
4.863322	3.13061e-08
4.851393	3.34194e-08
4.839464	3.56749e-08
4.827535	3.80822e-08
4.815606	4.06513e-08
4.803678	4.33932e-08
4.791749	4.63195e-08
4.779820	4.94424e-08
4.767891	5.27751e-08
4.755962	5.63316e-08
4.744033	6.01271e-08
4.732105	6.41773e-08
4.720176	6.84994e-08
4.708247	7.31115e-08
4.696318	7.8033e-08
4.684389	8.32845e-08
4.672461	8.88881e-08
4.660532	9.48673e-08
4.648603	1.01247e-07
4.636674	1.08054e-07
4.624745	1.15317e-07
4.612816	1.23066e-07
4.600888	1.31334e-07
4.588959	1.40155e-07
4.577030	1.49566e-07
4.565101	1.59606e-07
4.553172	1.70317e-07
4.541243	1.81744e-07
4.529315	1.93934e-07
4.517386	2.06938e-07
4.505457	2.20809e-07
4.493528	2.35607e-07
4.481599	2.51391e-07
4.469670	2.68227e-07
4.457742	2.86186e-07
4.445813	3.05341e-07
4.433884	3.25772e-07
4.421955	3.47563e-07
4.410026	3.70803e-07
4.398097	3.9559e-07
4.386169	4.22025e-07
4.374240	4.50216e-07
4.362311	4.8028e-07
4.350382	5.12341e-07
4.338453	5.46529e-07
4.326524	5.82986e-07
4.314596	6.2186e-07
4.302667	6.63311e-07
4.290738	7.07507e-07
4.278809	7.54631e-07
4.266880	8.04873e-07
4.254951	8.58439e-07
4.243023	9.15546e-07
4.231094	9.76427e-07
4.219165	1.04133e-06
4.207236	1.11052e-06
4.195307	1.18427e-06
4.183378	1.26288e-06
4.171450	1.34667e-06
4.159521	1.43599e-06
4.147592	1.53118e-06
4.135663	1.63263e-06
4.123734	1.74076e-06
4.111806	1.85598e-06
4.099877	1.97877e-06
4.087948	2.10962e-06
4.076019	2.24905e-06
4.064090	2.39761e-06
4.052161	2.5559e-06
4.040233	2.72454e-06
4.028304	2.90421e-06
4.016375	3.09562e-06
4.004446	3.29952e-06
3.992517	3.51672e-06
3.980588	3.74807e-06
3.968660	3.99449e-06
3.956731	4.25694e-06
3.944802	4.53645e-06
3.932873	4.83412e-06
3.920944	5.15109e-06
3.909015	5.48862e-06
3.897087	5.848e-06
3.885158	6.23062e-06
3.873229	6.63798e-06
3.861300	7.07164e-06
3.849371	7.53326e-06
3.837442	8.02461e-06
3.825514	8.54758e-06
3.813585	9.10416e-06
3.801656	9.69647e-06
3.789727	1.03267e-05
3.777798	1.09974e-05
3.765869	1.17109e-05
3.753941	1.247e-05
3.742012	1.32774e-05
3.730083	1.41363e-05
3.718154	1.50498e-05
3.706225	1.60212e-05
3.694296	1.70543e-05
3.682368	1.81526e-05
3.670439	1.93204e-05
3.658510	2.05618e-05
3.646581	2.18812e-05
3.634652	2.32836e-05
3.622724	2.47739e-05
3.610795	2.63573e-05
3.598866	2.80397e-05
3.586937	2.98268e-05
3.575008	3.17249e-05
3.563079	3.37407e-05
3.551151	3.58811e-05
3.539222	3.81535e-05
3.527293	4.05656e-05
3.515364	4.31256e-05
3.503435	4.58422e-05
3.491506	4.87243e-05
3.479578	5.17815e-05
3.467649	5.50237e-05
3.455720	5.84614e-05
3.443791	6.21057e-05
3.431862	6.59681e-05
3.419933	7.00605e-05
3.408005	7.43957e-05
3.396076	7.89868e-05
3.384147	8.38476e-05
3.372218	8.89923e-05
3.360289	9.44358e-05
3.348360	0.000100194
3.336432	0.000106281
3.324503	0.000112716
3.312574	0.000119515
3.300645	0.000126694
3.288716	0.000134273
3.276787	0.000142269
3.264859	0.0001507
3.252930	0.000159586
3.241001	0.000168945
3.229072	0.000178795
3.217143	0.000189155
3.205214	0.000200041
3.193286	0.000211471
3.181357	0.000223461
3.169428	0.000236022
3.157499	0.000249167
3.145570	0.000262903
3.133641	0.000277236
3.121713	0.000292163
3.109784	0.000307677
3.097855	0.000323763
3.085926	0.000340394
3.073997	0.00035753
3.062069	0.000375112
3.050140	0.000393058
3.038211	0.000411251
3.026282	0.000429529
3.014353	0.00044766
3.002424	0.000465304
2.990496	0.000481923
2.978567	0.000496551
&
```
