## Supplementary material for "All-at-once RNA folding with 3D motif prediction framed by evolutionary information": RF01166_sn3071.cacofold.helixcov

```
# RMs = 2 L = 77

# RM_HELIX NESTED 39-43 53-57, nbp = 5 nbp_cov = 0
# pvals: 0.999025,0.999025,0.999025,0.999025,0.999025
# aggregated NONE
NESTED  ::::::::::::::::::::::::::::::::::::::<<<<<_________>>>>>::::::::::::::::::::
        :::::::::::::::::::::::::::::::::::::::::::::::::::::::::::::::::::::::::::::

# RM_HELIX NESTED 24-33 63-72, nbp = 9 nbp_cov = 0
# pvals: 0.999025,0.999025,0.999025,0.999025,0.999025,0.999025,0.999025,0.999025,0.999025
# aggregated NONE
NESTED  :::::::::::::::::::::::<<<-<<<<<<_____________________________>>->>>>>>>:::::
        :::::::::::::::::::::::::::::::::::::::::::::::::::::::::::::::::::::::::::::
```
