## Supplementary material for "All-at-once RNA folding with 3D motif prediction framed by evolutionary information": RF01166_sn3071.helixcov

```
# RMs = 1 L = 77

# RM_HELIX NESTED 1-4 74-77, nbp = 4 nbp_cov = 0
# pvals: 0.999025,0.999025,0.999025,0.999025
# aggregated NONE
NESTED  <<<<_____________________________________________________________________>>>>
        :::::::::::::::::::::::::::::::::::::::::::::::::::::::::::::::::::::::::::::
```
