## Supplementary material for "All-at-once RNA folding with 3D motif prediction framed by evolutionary information": RF01166_sn3071.surv

```
-0.000000	0.25
-0.000690	1
&
1.095079	0.000342231
1.024709	0.000684463
0.672856	0.00136893
0.418182	0.00171116
0.180263	0.00239562
-0.000690	0.998973
-0.054305	0.999316
-0.245311	1
&
1.312533	1.13921e-06
1.309542	1.82274e-05
1.222416	2.27842e-05
1.095079	0.000341763
1.024709	0.000660743
0.806895	0.00067897
0.672856	0.00131693
0.589082	0.00133516
0.532115	0.00133971
0.418182	0.00165869
0.351163	0.00167692
0.180263	0.00231488
0.170210	0.00232399
0.076383	0.00233311
0.032820	0.00235133
-0.000690	0.999025
-0.054305	0.999344
-0.245311	0.999982
-0.573707	1
&
```
