## Supplementary material for "All-at-once RNA folding with 3D motif prediction framed by evolutionary information": RF01167_sn2429.cacofold.helixcov

```
# RMs = 3 L = 78

# RM_HELIX NESTED 11-16 25-30, nbp = 6 nbp_cov = 0
# pvals: 0.970719,0.970719,0.970719,0.970719,0.970719,0.970719
# aggregated NONE
NESTED  ::::::::::<<<<<<________>>>>>>::::::::::::::::::::::::::::::::::::::::::::::::
        ::::::::::::::::::::::::::::::::::::::::::::::::::::::::::::::::::::::::::::::

# RM_HELIX NESTED 36-47 57-68, nbp = 11 nbp_cov = 0
# pvals: 0.970719,0.970719,0.970719,0.00502165,0.970719,0.970719,0.970719,0.970719,0.970719,0.970719,0.970719
# aggregated NONE
NESTED  :::::::::::::::::::::::::::::::::::<<<<-<<<<<<<_________>>>>>>>->>>>::::::::::
        ::::::::::::::::::::::::::::::::::::::::::::::::::::::::::::::::::::::::::::::

# RM_HELIX NESTED 2-4 74-76, nbp = 3 nbp_cov = 0
# pvals: 0.970719,0.970719,0.970719
# aggregated NONE
NESTED  :<<<_____________________________________________________________________>>>::
        ::::::::::::::::::::::::::::::::::::::::::::::::::::::::::::::::::::::::::::::
```
