## Supplementary material for "All-at-once RNA folding with 3D motif prediction framed by evolutionary information": RF01167_sn2429.surv

```
-0.000001	0.25
-0.002944	1
&
2.600733	0.000333444
2.005353	0.000666889
1.996467	0.00100033
1.783196	0.00133378
1.498836	0.00166722
1.374428	0.00233411
1.329996	0.00266756
1.321110	0.00333444
1.178930	0.00400133
1.125612	0.00433478
1.098953	0.00466822
0.965659	0.00500167
0.956773	0.00566856
0.885683	0.006002
0.787934	0.00633545
0.770161	0.00666889
0.636867	0.00700233
0.619095	0.00733578
0.432483	0.00766922
0.423597	0.00800267
0.405824	0.00833611
0.370279	0.009003
0.272530	0.00966989
0.245871	0.0100033
0.201440	0.0103368
0.192554	0.0110037
0.121463	0.0113371
0.085918	0.012004
0.077032	0.0123374
0.041487	0.0130043
0.023714	0.0136712
-0.002944	0.96899
-0.011831	0.969323
-0.020717	0.969657
-0.029603	0.970323
-0.038489	0.970657
-0.047376	0.97099
-0.056262	0.971657
-0.065148	0.971991
-0.074035	0.972324
-0.091807	0.973324
-0.100693	0.973658
-0.109580	0.974658
-0.118466	0.976659
-0.127352	0.976992
-0.136238	0.977659
-0.145125	0.97866
-0.154011	0.978993
-0.171784	0.979993
-0.198442	0.98066
-0.207329	0.980994
-0.225101	0.981327
-0.233987	0.983328
-0.260646	0.983995
-0.269533	0.984995
-0.278419	0.985662
-0.305078	0.985995
-0.313964	0.986662
-0.322850	0.988329
-0.340623	0.988663
-0.349509	0.988996
-0.358395	0.99033
-0.376168	0.990664
-0.385054	0.990997
-0.411713	0.991664
-0.429485	0.992331
-0.447258	0.992664
-0.456144	0.993331
-0.482803	0.993998
-0.491689	0.994331
-0.500576	0.994665
-0.509462	0.994998
-0.518348	0.996332
-0.553893	0.996666
-0.580552	0.996999
-0.607211	0.997332
-0.669415	0.997666
-0.678301	0.998333
-0.820481	0.998666
-0.838254	0.999
-0.847140	0.999333
-0.873799	0.999667
-1.104842	1
&
4.093627	1.665e-06
3.924788	6.66001e-06
3.871470	8.32501e-06
3.835925	9.99001e-06
3.551564	1.1655e-05
3.356066	1.332e-05
3.329408	1.4985e-05
3.302749	2.1645e-05
3.284976	2.331e-05
3.276090	2.997e-05
3.267204	3.33e-05
3.231659	4.1625e-05
3.107251	4.329e-05
3.098364	4.4955e-05
3.089478	4.662e-05
3.071706	4.995e-05
3.045047	8.32501e-05
3.036161	9.15751e-05
3.018388	0.000108225
3.000615	0.000114885
2.991729	0.00011655
2.982843	0.000118215
2.956184	0.00011988
2.947298	0.00012321
2.929525	0.000124875
2.920639	0.00012987
2.911753	0.000138195
2.893980	0.000141525
2.867321	0.00014319
2.849549	0.000154845
2.840663	0.000158175
2.831776	0.00017982
2.822890	0.000184815
2.814004	0.000221445
2.805117	0.00022977
2.796231	0.000231435
2.787345	0.000234765
2.778459	0.000248085
2.769572	0.000294705
2.760686	0.00030969
2.751800	0.000328005
2.742914	0.00035964
2.734027	0.000361305
2.725141	0.00036963
2.716255	0.000374625
2.707368	0.00038628
2.698482	0.00038961
2.689596	0.000397935
2.680710	0.000404595
2.671823	0.00040626
2.662937	0.00040959
2.654051	0.00041292
2.636278	0.00042291
2.627392	0.00042624
2.618506	0.000427905
2.609620	0.000431235
2.600733	0.000441225
2.591847	0.00044955
2.582961	0.00045621
2.565188	0.000457875
2.556302	0.000464535
2.547416	0.0004662
2.538529	0.000467865
2.529643	0.00046953
2.502984	0.000474525
2.494098	0.000477855
2.485212	0.00047952
2.476325	0.000481185
2.458553	0.00048618
2.405235	0.000487845
2.396349	0.00049617
2.387463	0.0004995
2.360804	0.000502831
2.351918	0.000504496
2.343031	0.000511156
2.334145	0.000512821
2.325259	0.000517816
2.316373	0.000519481
2.298600	0.000524476
2.289714	0.000526141
2.280827	0.000529471
2.271941	0.000531136
2.263055	0.000534466
2.245282	0.000537796
2.236396	0.000539461
2.218624	0.000542791
2.209737	0.000544456
2.200851	0.000546121
2.183078	0.000549451
2.120875	0.000551116
2.111988	0.000552781
2.103102	0.000561106
2.094216	0.000564436
2.085329	0.000567766
2.067557	0.000571096
2.058671	0.000582751
2.049784	0.000589411
2.040898	0.000592741
2.032012	0.000601066
2.023126	0.000614386
2.014239	0.000685981
2.005353	0.000700966
1.996467	0.000705961
1.987580	0.000720946
1.978694	0.000724276
1.969808	0.000732601
1.960922	0.000742591
1.952035	0.000762571
1.943149	0.000772561
1.934263	0.000780886
1.925377	0.000800866
1.916490	0.000805861
1.907604	0.000820846
1.898718	0.000839161
1.889832	0.000857476
1.880945	0.000862471
1.872059	0.000867466
1.863173	0.000874126
1.854286	0.000880786
1.845400	0.000890776
1.836514	0.000897436
1.827628	0.000907426
1.818741	0.000915751
1.809855	0.000924076
1.800969	0.000929071
1.792083	0.000974026
1.783196	0.000985681
1.774310	0.00100566
1.765424	0.00100733
1.756537	0.00101732
1.747651	0.00102398
1.738765	0.0010323
1.729879	0.00103563
1.720992	0.00103896
1.712106	0.00104562
1.703220	0.00104895
1.694334	0.00105228
1.685447	0.00105728
1.676561	0.00106727
1.667675	0.00111389
1.658788	0.00112721
1.649902	0.0011322
1.641016	0.00114386
1.632130	0.00115218
1.623243	0.00115551
1.614357	0.00115718
1.605471	0.0011655
1.596585	0.00117216
1.587698	0.00117716
1.578812	0.00118548
1.569926	0.00120213
1.561039	0.00122211
1.552153	0.00123543
1.543267	0.00125375
1.534381	0.00126374
1.525494	0.00129371
1.516608	0.001337
1.507722	0.00138528
1.498836	0.00152847
1.489949	0.00157676
1.481063	0.00160506
1.472177	0.00168665
1.463290	0.00170163
1.454404	0.00187146
1.445518	0.00190976
1.436632	0.00199967
1.427745	0.00204129
1.418859	0.00208125
1.409973	0.00215285
1.401087	0.00218115
1.392200	0.00235764
1.383314	0.00241758
1.374428	0.00246087
1.365541	0.00252747
1.356655	0.0025974
1.347769	0.00261072
1.338883	0.00263403
1.329996	0.00273726
1.321110	0.0027972
1.312224	0.00283716
1.303338	0.00288711
1.294451	0.00292541
1.285565	0.00298368
1.276679	0.00307526
1.267792	0.00321845
1.258906	0.00324342
1.250020	0.00331502
1.241134	0.00335664
1.232247	0.00339161
1.223361	0.0034349
1.214475	0.0034682
1.205589	0.00351981
1.196702	0.00362471
1.187816	0.00367299
1.178930	0.00369963
1.170043	0.00372461
1.161157	0.00375624
1.152271	0.00377456
1.143385	0.00379953
1.134498	0.00385115
1.125612	0.00387779
1.116726	0.0039011
1.107840	0.00392108
1.098953	0.00398435
1.090067	0.0040343
1.081181	0.00406427
1.072295	0.00409091
1.063408	0.00418082
1.054522	0.00420579
1.045636	0.00426407
1.036749	0.00431901
1.027863	0.00442224
1.018977	0.00450716
1.010091	0.00453546
1.001204	0.00457376
0.992318	0.00461372
0.983432	0.00465035
0.974546	0.00483516
0.965659	0.00492174
0.956773	0.00502165
0.947887	0.00513154
0.939000	0.00517316
0.930114	0.00523643
0.921228	0.00528971
0.912342	0.00534133
0.903455	0.00540293
0.894569	0.00547453
0.885683	0.00564269
0.876797	0.00567932
0.867910	0.00572761
0.859024	0.00578755
0.850138	0.00581252
0.841251	0.0058658
0.832365	0.00589577
0.823479	0.00591575
0.814593	0.00594905
0.805706	0.00596737
0.796820	0.00604396
0.787934	0.00608059
0.779048	0.00613886
0.770161	0.0061655
0.761275	0.0061988
0.752389	0.00626041
0.743502	0.00628705
0.734616	0.00634366
0.725730	0.00637696
0.716844	0.00639028
0.707957	0.00642691
0.699071	0.00644689
0.690185	0.0064985
0.681299	0.00653014
0.672412	0.00657509
0.663526	0.00658675
0.654640	0.00664003
0.645753	0.00667333
0.636867	0.00671662
0.627981	0.00674159
0.619095	0.00678655
0.610208	0.00688645
0.601322	0.00693973
0.592436	0.00700466
0.583550	0.00712121
0.574663	0.00716117
0.565777	0.00717449
0.556891	0.00721112
0.548004	0.00723277
0.539118	0.00725441
0.530232	0.00727106
0.521346	0.00729104
0.512459	0.00732767
0.503573	0.00734932
0.494687	0.00736097
0.485801	0.00738428
0.476914	0.00739927
0.468028	0.00742091
0.459142	0.00748751
0.450255	0.00753413
0.441369	0.00760573
0.432483	0.00765734
0.423597	0.00772561
0.414710	0.00785048
0.405824	0.00792041
0.396938	0.00802198
0.388052	0.00827006
0.379165	0.0084016
0.370279	0.00853313
0.361393	0.00858308
0.352507	0.00862138
0.343620	0.00864469
0.334734	0.00869131
0.325848	0.00872461
0.316961	0.00878788
0.308075	0.00888112
0.299189	0.00893773
0.290303	0.00904928
0.281416	0.00917416
0.272530	0.00925907
0.263644	0.009329
0.254758	0.00942224
0.245871	0.00957709
0.236985	0.00963703
0.228099	0.00974026
0.219212	0.00987845
0.210326	0.0100283
0.201440	0.0101049
0.192554	0.0102647
0.183667	0.0104246
0.174781	0.0105544
0.165895	0.0107126
0.157009	0.0107959
0.148122	0.0108974
0.139236	0.011009
0.130350	0.0112071
0.121463	0.011302
0.112577	0.0113969
0.103691	0.0115235
0.094805	0.0117183
0.085918	0.0118631
0.077032	0.0121096
0.068146	0.012286
0.059260	0.0124942
0.050373	0.0127023
0.041487	0.0130519
0.032601	0.0133467
0.023714	0.0136264
0.014828	0.0139577
0.005942	0.014294
-0.002944	0.970719
-0.011831	0.971019
-0.020717	0.971199
-0.029603	0.971485
-0.038489	0.971933
-0.047376	0.972391
-0.056262	0.972885
-0.065148	0.973497
-0.074035	0.974096
-0.082921	0.97477
-0.091807	0.975529
-0.100693	0.976127
-0.109580	0.976715
-0.118466	0.977356
-0.127352	0.977855
-0.136238	0.978435
-0.145125	0.979297
-0.154011	0.979752
-0.162897	0.980178
-0.171784	0.980701
-0.180670	0.981069
-0.189556	0.981547
-0.198442	0.982021
-0.207329	0.982466
-0.216215	0.982767
-0.225101	0.983485
-0.233987	0.984039
-0.242874	0.984482
-0.251760	0.984892
-0.260646	0.98531
-0.269533	0.985641
-0.278419	0.985966
-0.287305	0.986472
-0.296191	0.986813
-0.305078	0.987273
-0.313964	0.987662
-0.322850	0.988025
-0.331736	0.988417
-0.340623	0.988678
-0.349509	0.989277
-0.358395	0.989644
-0.367282	0.989988
-0.376168	0.990471
-0.385054	0.990962
-0.393940	0.991324
-0.402827	0.991645
-0.411713	0.991965
-0.420599	0.992183
-0.429485	0.992436
-0.438372	0.992802
-0.447258	0.993022
-0.456144	0.993338
-0.465030	0.993661
-0.473917	0.993854
-0.482803	0.994123
-0.491689	0.994319
-0.500576	0.994627
-0.509462	0.994832
-0.518348	0.995112
-0.527234	0.995308
-0.536121	0.995455
-0.545007	0.995608
-0.553893	0.995798
-0.562779	0.995931
-0.571666	0.996092
-0.580552	0.996275
-0.589438	0.996369
-0.598325	0.996532
-0.607211	0.996632
-0.616097	0.996708
-0.624983	0.99679
-0.633870	0.996931
-0.642756	0.997015
-0.651642	0.997081
-0.660528	0.997148
-0.669415	0.997278
-0.678301	0.997394
-0.687187	0.997494
-0.696074	0.997611
-0.704960	0.997684
-0.713846	0.997754
-0.722732	0.997792
-0.731619	0.99795
-0.740505	0.99802
-0.749391	0.998084
-0.758277	0.998182
-0.767164	0.998233
-0.776050	0.998278
-0.784936	0.998353
-0.793823	0.998402
-0.802709	0.998443
-0.811595	0.998508
-0.820481	0.998563
-0.829368	0.998683
-0.838254	0.998711
-0.847140	0.998763
-0.856026	0.998801
-0.864913	0.998878
-0.873799	0.998911
-0.882685	0.998968
-0.891572	0.999006
-0.900458	0.999073
-0.909344	0.999179
-0.918230	0.999221
-0.927117	0.999276
-0.936003	0.999304
-0.944889	0.999341
-0.953775	0.999364
-0.962662	0.999384
-0.971548	0.999416
-0.980434	0.999451
-0.989321	0.999476
-0.998207	0.999492
-1.007093	0.999534
-1.015979	0.999544
-1.024866	0.999552
-1.033752	0.99956
-1.042638	0.999619
-1.051524	0.999629
-1.060411	0.999649
-1.069297	0.99969
-1.078183	0.999702
-1.087070	0.99974
-1.095956	0.999767
-1.104842	0.999779
-1.113728	0.999787
-1.122615	0.999792
-1.131501	0.999794
-1.140387	0.999797
-1.149273	0.999809
-1.158160	0.999812
-1.167046	0.999822
-1.175932	0.999824
-1.202591	0.999833
-1.211477	0.99984
-1.220364	0.999848
-1.229250	0.99986
-1.238136	0.999895
-1.247022	0.999902
-1.255909	0.999905
-1.264795	0.999913
-1.273681	0.999927
-1.291454	0.999938
-1.300340	0.99997
-1.318113	0.999978
-1.326999	0.99998
-1.335885	0.99999
-1.344771	0.999993
-1.353658	0.999995
-1.433634	0.999998
-1.486952	1
&
18.267230	8.90971e-51
18.258344	9.50641e-51
18.249458	1.01431e-50
18.240571	1.08223e-50
18.231685	1.15471e-50
18.222799	1.23204e-50
18.213913	1.31454e-50
18.205026	1.40257e-50
18.196140	1.4965e-50
18.187254	1.59671e-50
18.178367	1.70363e-50
18.169481	1.81771e-50
18.160595	1.93943e-50
18.151709	2.06929e-50
18.142822	2.20785e-50
18.133936	2.35569e-50
18.125050	2.51342e-50
18.116164	2.68172e-50
18.107277	2.86128e-50
18.098391	3.05285e-50
18.089505	3.25726e-50
18.080618	3.47535e-50
18.071732	3.70803e-50
18.062846	3.95629e-50
18.053960	4.22118e-50
18.045073	4.50379e-50
18.036187	4.80531e-50
18.027301	5.12703e-50
18.018415	5.47027e-50
18.009528	5.83649e-50
18.000642	6.22722e-50
17.991756	6.64411e-50
17.982870	7.0889e-50
17.973983	7.56346e-50
17.965097	8.06978e-50
17.956211	8.60999e-50
17.947324	9.18635e-50
17.938438	9.80129e-50
17.929552	1.04574e-49
17.920666	1.11574e-49
17.911779	1.19042e-49
17.902893	1.27011e-49
17.894007	1.35512e-49
17.885121	1.44583e-49
17.876234	1.5426e-49
17.867348	1.64586e-49
17.858462	1.75602e-49
17.849575	1.87355e-49
17.840689	1.99895e-49
17.831803	2.13274e-49
17.822917	2.27548e-49
17.814030	2.42777e-49
17.805144	2.59026e-49
17.796258	2.76361e-49
17.787372	2.94857e-49
17.778485	3.1459e-49
17.769599	3.35643e-49
17.760713	3.58106e-49
17.751826	3.82071e-49
17.742940	4.07639e-49
17.734054	4.34919e-49
17.725168	4.64023e-49
17.716281	4.95075e-49
17.707395	5.28204e-49
17.698509	5.63549e-49
17.689623	6.01259e-49
17.680736	6.41492e-49
17.671850	6.84417e-49
17.662964	7.30213e-49
17.654077	7.79073e-49
17.645191	8.31202e-49
17.636305	8.86818e-49
17.627419	9.46154e-49
17.618532	1.00946e-48
17.609646	1.077e-48
17.600760	1.14906e-48
17.591874	1.22594e-48
17.582987	1.30796e-48
17.574101	1.39546e-48
17.565215	1.48883e-48
17.556328	1.58843e-48
17.547442	1.6947e-48
17.538556	1.80807e-48
17.529670	1.92903e-48
17.520783	2.05808e-48
17.511897	2.19576e-48
17.503011	2.34265e-48
17.494125	2.49936e-48
17.485238	2.66656e-48
17.476352	2.84493e-48
17.467466	3.03524e-48
17.458579	3.23827e-48
17.449693	3.45488e-48
17.440807	3.68598e-48
17.431921	3.93253e-48
17.423034	4.19557e-48
17.414148	4.4762e-48
17.405262	4.77559e-48
17.396376	5.09501e-48
17.387489	5.43579e-48
17.378603	5.79935e-48
17.369717	6.18722e-48
17.360830	6.60104e-48
17.351944	7.04252e-48
17.343058	7.51352e-48
17.334172	8.01601e-48
17.325285	8.5521e-48
17.316399	9.12404e-48
17.307513	9.73422e-48
17.298627	1.03852e-47
17.289740	1.10797e-47
17.280854	1.18206e-47
17.271968	1.26111e-47
17.263081	1.34544e-47
17.254195	1.43541e-47
17.245309	1.5314e-47
17.236423	1.6338e-47
17.227536	1.74304e-47
17.218650	1.8596e-47
17.209764	1.98394e-47
17.200878	2.11659e-47
17.191991	2.25812e-47
17.183105	2.4091e-47
17.174219	2.57018e-47
17.165333	2.74202e-47
17.156446	2.92535e-47
17.147560	3.12093e-47
17.138674	3.32959e-47
17.129787	3.5522e-47
17.120901	3.78968e-47
17.112015	4.04304e-47
17.103129	4.31333e-47
17.094242	4.60169e-47
17.085356	4.90932e-47
17.076470	5.23751e-47
17.067584	5.58764e-47
17.058697	5.96117e-47
17.049811	6.35966e-47
17.040925	6.78478e-47
17.032038	7.23832e-47
17.023152	7.72216e-47
17.014266	8.23834e-47
17.005380	8.78902e-47
16.996493	9.37649e-47
16.987607	1.00032e-46
16.978721	1.06718e-46
16.969835	1.13851e-46
16.960948	1.21461e-46
16.952062	1.29579e-46
16.943176	1.3824e-46
16.934289	1.47479e-46
16.925403	1.57335e-46
16.916517	1.67851e-46
16.907631	1.79068e-46
16.898744	1.91036e-46
16.889858	2.03803e-46
16.880972	2.17423e-46
16.872086	2.31953e-46
16.863199	2.47453e-46
16.854313	2.6399e-46
16.845427	2.81631e-46
16.836540	3.0045e-46
16.827654	3.20527e-46
16.818768	3.41946e-46
16.809882	3.64795e-46
16.800995	3.8917e-46
16.792109	4.15174e-46
16.783223	4.42915e-46
16.774337	4.7251e-46
16.765450	5.04081e-46
16.756564	5.37761e-46
16.747678	5.73691e-46
16.738791	6.12021e-46
16.729905	6.52911e-46
16.721019	6.96532e-46
16.712133	7.43068e-46
16.703246	7.92711e-46
16.694360	8.4567e-46
16.685474	9.02167e-46
16.676588	9.62436e-46
16.667701	1.02673e-45
16.658815	1.09532e-45
16.649929	1.16849e-45
16.641042	1.24655e-45
16.632156	1.32982e-45
16.623270	1.41865e-45
16.614384	1.51341e-45
16.605497	1.6145e-45
16.596611	1.72235e-45
16.587725	1.83739e-45
16.578839	1.96012e-45
16.569952	2.09104e-45
16.561066	2.23071e-45
16.552180	2.3797e-45
16.543293	2.53864e-45
16.534407	2.70819e-45
16.525521	2.88907e-45
16.516635	3.08202e-45
16.507748	3.28785e-45
16.498862	3.50743e-45
16.489976	3.74167e-45
16.481090	3.99155e-45
16.472203	4.25811e-45
16.463317	4.54247e-45
16.454431	4.84581e-45
16.445545	5.16941e-45
16.436658	5.51461e-45
16.427772	5.88285e-45
16.418886	6.27568e-45
16.409999	6.69473e-45
16.401113	7.14176e-45
16.392227	7.61863e-45
16.383341	8.12733e-45
16.374454	8.66999e-45
16.365568	9.24888e-45
16.356682	9.8664e-45
16.347796	1.05251e-44
16.338909	1.12279e-44
16.330023	1.19775e-44
16.321137	1.27771e-44
16.312250	1.36302e-44
16.303364	1.45401e-44
16.294478	1.55108e-44
16.285592	1.65463e-44
16.276705	1.76509e-44
16.267819	1.88292e-44
16.258933	2.00862e-44
16.250047	2.14271e-44
16.241160	2.28574e-44
16.232274	2.43832e-44
16.223388	2.60108e-44
16.214501	2.7747e-44
16.205615	2.95991e-44
16.196729	3.15748e-44
16.187843	3.36823e-44
16.178956	3.59304e-44
16.170070	3.83286e-44
16.161184	4.08868e-44
16.152298	4.36157e-44
16.143411	4.65266e-44
16.134525	4.96318e-44
16.125639	5.29442e-44
16.116752	5.64776e-44
16.107866	6.02468e-44
16.098980	6.42674e-44
16.090094	6.85562e-44
16.081207	7.31312e-44
16.072321	7.80115e-44
16.063435	8.32173e-44
16.054549	8.87704e-44
16.045662	9.46939e-44
16.036776	1.01013e-43
16.027890	1.07753e-43
16.019003	1.14943e-43
16.010117	1.22612e-43
16.001231	1.30793e-43
15.992345	1.3952e-43
15.983458	1.48829e-43
15.974572	1.58759e-43
15.965686	1.69351e-43
15.956800	1.8065e-43
15.947913	1.92702e-43
15.939027	2.05559e-43
15.930141	2.19272e-43
15.921254	2.33901e-43
15.912368	2.49505e-43
15.903482	2.66149e-43
15.894596	2.83904e-43
15.885709	3.02843e-43
15.876823	3.23045e-43
15.867937	3.44594e-43
15.859051	3.6758e-43
15.850164	3.92099e-43
15.841278	4.18253e-43
15.832392	4.46151e-43
15.823505	4.75909e-43
15.814619	5.07652e-43
15.805733	5.41511e-43
15.796847	5.77629e-43
15.787960	6.16154e-43
15.779074	6.57248e-43
15.770188	7.01082e-43
15.761302	7.47839e-43
15.752415	7.97713e-43
15.743529	8.50912e-43
15.734643	9.07658e-43
15.725756	9.68188e-43
15.716870	1.03275e-42
15.707984	1.10162e-42
15.699098	1.17508e-42
15.690211	1.25344e-42
15.681325	1.33702e-42
15.672439	1.42617e-42
15.663553	1.52127e-42
15.654666	1.62271e-42
15.645780	1.7309e-42
15.636894	1.84631e-42
15.628008	1.96941e-42
15.619121	2.10072e-42
15.610235	2.24078e-42
15.601349	2.39017e-42
15.592462	2.54953e-42
15.583576	2.7195e-42
15.574690	2.9008e-42
15.565804	3.09418e-42
15.556917	3.30046e-42
15.548031	3.52048e-42
15.539145	3.75516e-42
15.530259	4.00548e-42
15.521372	4.27249e-42
15.512486	4.55729e-42
15.503600	4.86106e-42
15.494713	5.18508e-42
15.485827	5.5307e-42
15.476941	5.89934e-42
15.468055	6.29254e-42
15.459168	6.71195e-42
15.450282	7.1593e-42
15.441396	7.63646e-42
15.432510	8.14541e-42
15.423623	8.68827e-42
15.414737	9.2673e-42
15.405851	9.88491e-42
15.396964	1.05437e-41
15.388078	1.12463e-41
15.379192	1.19958e-41
15.370306	1.27952e-41
15.361419	1.36478e-41
15.352533	1.45572e-41
15.343647	1.55273e-41
15.334761	1.65619e-41
15.325874	1.76655e-41
15.316988	1.88425e-41
15.308102	2.0098e-41
15.299215	2.14371e-41
15.290329	2.28654e-41
15.281443	2.43889e-41
15.272557	2.60138e-41
15.263670	2.77469e-41
15.254784	2.95955e-41
15.245898	3.15672e-41
15.237012	3.36702e-41
15.228125	3.59133e-41
15.219239	3.83057e-41
15.210353	4.08575e-41
15.201466	4.35792e-41
15.192580	4.64822e-41
15.183694	4.95785e-41
15.174808	5.28809e-41
15.165921	5.64033e-41
15.157035	6.01603e-41
15.148149	6.41674e-41
15.139263	6.84413e-41
15.130376	7.29998e-41
15.121490	7.78619e-41
15.112604	8.30476e-41
15.103717	8.85786e-41
15.094831	9.44779e-41
15.085945	1.0077e-40
15.077059	1.07481e-40
15.068172	1.14639e-40
15.059286	1.22273e-40
15.050400	1.30416e-40
15.041514	1.391e-40
15.032627	1.48363e-40
15.023741	1.58242e-40
15.014855	1.68779e-40
15.005968	1.80017e-40
14.997082	1.92004e-40
14.988196	2.04788e-40
14.979310	2.18424e-40
14.970423	2.32966e-40
14.961537	2.48477e-40
14.952651	2.65021e-40
14.943765	2.82665e-40
14.934878	3.01483e-40
14.925992	3.21555e-40
14.917106	3.42961e-40
14.908220	3.65793e-40
14.899333	3.90144e-40
14.890447	4.16115e-40
14.881561	4.43815e-40
14.872674	4.73358e-40
14.863788	5.04868e-40
14.854902	5.38473e-40
14.846016	5.74315e-40
14.837129	6.12542e-40
14.828243	6.53313e-40
14.819357	6.96796e-40
14.810471	7.43173e-40
14.801584	7.92635e-40
14.792698	8.45388e-40
14.783812	9.01651e-40
14.774925	9.61658e-40
14.766039	1.02566e-39
14.757153	1.09391e-39
14.748267	1.16671e-39
14.739380	1.24435e-39
14.730494	1.32715e-39
14.721608	1.41547e-39
14.712722	1.50965e-39
14.703835	1.61011e-39
14.694949	1.71724e-39
14.686063	1.8315e-39
14.677176	1.95337e-39
14.668290	2.08333e-39
14.659404	2.22194e-39
14.650518	2.36977e-39
14.641631	2.52744e-39
14.632745	2.69559e-39
14.623859	2.87492e-39
14.614973	3.06618e-39
14.606086	3.27015e-39
14.597200	3.4877e-39
14.588314	3.7197e-39
14.579427	3.96714e-39
14.570541	4.23104e-39
14.561655	4.51248e-39
14.552769	4.81263e-39
14.543882	5.13274e-39
14.534996	5.47414e-39
14.526110	5.83824e-39
14.517224	6.22655e-39
14.508337	6.64067e-39
14.499451	7.08233e-39
14.490565	7.55335e-39
14.481678	8.05569e-39
14.472792	8.59142e-39
14.463906	9.16277e-39
14.455020	9.77211e-39
14.446133	1.04219e-38
14.437247	1.1115e-38
14.428361	1.18541e-38
14.419475	1.26423e-38
14.410588	1.3483e-38
14.401702	1.43795e-38
14.392816	1.53356e-38
14.383929	1.63552e-38
14.375043	1.74427e-38
14.366157	1.86024e-38
14.357271	1.98391e-38
14.348384	2.11581e-38
14.339498	2.25648e-38
14.330612	2.40649e-38
14.321726	2.56647e-38
14.312839	2.73708e-38
14.303953	2.91903e-38
14.295067	3.11307e-38
14.286180	3.32001e-38
14.277294	3.5407e-38
14.268408	3.77605e-38
14.259522	4.02704e-38
14.250635	4.2947e-38
14.241749	4.58015e-38
14.232863	4.88457e-38
14.223977	5.20921e-38
14.215090	5.55542e-38
14.206204	5.92463e-38
14.197318	6.31838e-38
14.188431	6.73827e-38
14.179545	7.18607e-38
14.170659	7.66361e-38
14.161773	8.17287e-38
14.152886	8.71597e-38
14.144000	9.29514e-38
14.135114	9.91278e-38
14.126228	1.05714e-37
14.117341	1.12739e-37
14.108455	1.20229e-37
14.099569	1.28218e-37
14.090683	1.36736e-37
14.081796	1.45821e-37
14.072910	1.55509e-37
14.064024	1.6584e-37
14.055137	1.76858e-37
14.046251	1.88607e-37
14.037365	2.01136e-37
14.028479	2.14497e-37
14.019592	2.28746e-37
14.010706	2.43941e-37
14.001820	2.60144e-37
13.992934	2.77424e-37
13.984047	2.95851e-37
13.975161	3.15501e-37
13.966275	3.36456e-37
13.957388	3.58803e-37
13.948502	3.82633e-37
13.939616	4.08045e-37
13.930730	4.35144e-37
13.921843	4.64042e-37
13.912957	4.94859e-37
13.904071	5.27721e-37
13.895185	5.62765e-37
13.886298	6.00135e-37
13.877412	6.39985e-37
13.868526	6.82481e-37
13.859639	7.27797e-37
13.850753	7.76122e-37
13.841867	8.27653e-37
13.832981	8.82605e-37
13.824094	9.41204e-37
13.815208	1.00369e-36
13.806322	1.07033e-36
13.797436	1.14138e-36
13.788549	1.21716e-36
13.779663	1.29796e-36
13.770777	1.38412e-36
13.761890	1.476e-36
13.753004	1.57398e-36
13.744118	1.67846e-36
13.735232	1.78987e-36
13.726345	1.90867e-36
13.717459	2.03536e-36
13.708573	2.17045e-36
13.699687	2.3145e-36
13.690800	2.46811e-36
13.681914	2.63192e-36
13.673028	2.80659e-36
13.664141	2.99284e-36
13.655255	3.19145e-36
13.646369	3.40324e-36
13.637483	3.62908e-36
13.628596	3.86989e-36
13.619710	4.12668e-36
13.610824	4.4005e-36
13.601938	4.69249e-36
13.593051	5.00384e-36
13.584165	5.33584e-36
13.575279	5.68986e-36
13.566392	6.06735e-36
13.557506	6.46989e-36
13.548620	6.89911e-36
13.539734	7.35681e-36
13.530847	7.84485e-36
13.521961	8.36526e-36
13.513075	8.92017e-36
13.504189	9.51188e-36
13.495302	1.01428e-35
13.486416	1.08156e-35
13.477530	1.1533e-35
13.468643	1.22979e-35
13.459757	1.31136e-35
13.450871	1.39833e-35
13.441985	1.49108e-35
13.433098	1.58996e-35
13.424212	1.69541e-35
13.415326	1.80784e-35
13.406440	1.92773e-35
13.397553	2.05556e-35
13.388667	2.19187e-35
13.379781	2.33722e-35
13.370895	2.49219e-35
13.362008	2.65744e-35
13.353122	2.83364e-35
13.344236	3.02152e-35
13.335349	3.22185e-35
13.326463	3.43546e-35
13.317577	3.66322e-35
13.308691	3.90608e-35
13.299804	4.16503e-35
13.290918	4.44114e-35
13.282032	4.73555e-35
13.273146	5.04946e-35
13.264259	5.38418e-35
13.255373	5.74107e-35
13.246487	6.12161e-35
13.237600	6.52736e-35
13.228714	6.96e-35
13.219828	7.42129e-35
13.210942	7.91315e-35
13.202055	8.43759e-35
13.193169	8.99678e-35
13.184283	9.59301e-35
13.175397	1.02287e-34
13.166510	1.09066e-34
13.157624	1.16293e-34
13.148738	1.23999e-34
13.139851	1.32215e-34
13.130965	1.40976e-34
13.122079	1.50317e-34
13.113193	1.60277e-34
13.104306	1.70896e-34
13.095420	1.82218e-34
13.086534	1.9429e-34
13.077648	2.07162e-34
13.068761	2.20886e-34
13.059875	2.35519e-34
13.050989	2.5112e-34
13.042102	2.67755e-34
13.033216	2.85491e-34
13.024330	3.04402e-34
13.015444	3.24564e-34
13.006557	3.46062e-34
12.997671	3.68983e-34
12.988785	3.93421e-34
12.979899	4.19477e-34
12.971012	4.47258e-34
12.962126	4.76877e-34
12.953240	5.08458e-34
12.944353	5.42129e-34
12.935467	5.78029e-34
12.926581	6.16305e-34
12.917695	6.57114e-34
12.908808	7.00624e-34
12.899922	7.47014e-34
12.891036	7.96475e-34
12.882150	8.49208e-34
12.873263	9.05431e-34
12.864377	9.65375e-34
12.855491	1.02929e-33
12.846604	1.09743e-33
12.837718	1.17007e-33
12.828832	1.24753e-33
12.819946	1.33011e-33
12.811059	1.41815e-33
12.802173	1.51202e-33
12.793287	1.6121e-33
12.784401	1.71881e-33
12.775514	1.83257e-33
12.766628	1.95385e-33
12.757742	2.08316e-33
12.748855	2.22103e-33
12.739969	2.36801e-33
12.731083	2.52471e-33
12.722197	2.69178e-33
12.713310	2.8699e-33
12.704424	3.05981e-33
12.695538	3.26227e-33
12.686652	3.47812e-33
12.677765	3.70825e-33
12.668879	3.95359e-33
12.659993	4.21516e-33
12.651106	4.49403e-33
12.642220	4.79134e-33
12.633334	5.10831e-33
12.624448	5.44623e-33
12.615561	5.8065e-33
12.606675	6.19059e-33
12.597789	6.60008e-33
12.588903	7.03664e-33
12.580016	7.50206e-33
12.571130	7.99824e-33
12.562244	8.52723e-33
12.553358	9.09119e-33
12.544471	9.69243e-33
12.535585	1.03334e-32
12.526699	1.10168e-32
12.517812	1.17453e-32
12.508926	1.2522e-32
12.500040	1.335e-32
12.491154	1.42327e-32
12.482267	1.51738e-32
12.473381	1.6177e-32
12.464495	1.72466e-32
12.455609	1.83868e-32
12.446722	1.96024e-32
12.437836	2.08983e-32
12.428950	2.22798e-32
12.420063	2.37527e-32
12.411177	2.53228e-32
12.402291	2.69967e-32
12.393405	2.87811e-32
12.384518	3.06835e-32
12.375632	3.27115e-32
12.366746	3.48735e-32
12.357860	3.71784e-32
12.348973	3.96354e-32
12.340087	4.22548e-32
12.331201	4.50472e-32
12.322314	4.80241e-32
12.313428	5.11975e-32
12.304542	5.45806e-32
12.295656	5.81871e-32
12.286769	6.20317e-32
12.277883	6.61303e-32
12.268997	7.04995e-32
12.260111	7.51573e-32
12.251224	8.01226e-32
12.242338	8.54158e-32
12.233452	9.10584e-32
12.224565	9.70737e-32
12.215679	1.03486e-31
12.206793	1.10322e-31
12.197907	1.17609e-31
12.189020	1.25377e-31
12.180134	1.33658e-31
12.171248	1.42486e-31
12.162362	1.51896e-31
12.153475	1.61927e-31
12.144589	1.72621e-31
12.135703	1.84021e-31
12.126816	1.96172e-31
12.117930	2.09126e-31
12.109044	2.22935e-31
12.100158	2.37655e-31
12.091271	2.53347e-31
12.082385	2.70074e-31
12.073499	2.87905e-31
12.064613	3.06912e-31
12.055726	3.27174e-31
12.046840	3.48772e-31
12.037954	3.71796e-31
12.029067	3.96338e-31
12.020181	4.225e-31
12.011295	4.50388e-31
12.002409	4.80115e-31
11.993522	5.11804e-31
11.984636	5.45583e-31
11.975750	5.8159e-31
11.966864	6.19972e-31
11.957977	6.60886e-31
11.949091	7.04498e-31
11.940205	7.50987e-31
11.931318	8.00542e-31
11.922432	8.53364e-31
11.913546	9.09671e-31
11.904660	9.6969e-31
11.895773	1.03367e-30
11.886887	1.10186e-30
11.878001	1.17456e-30
11.869115	1.25204e-30
11.860228	1.33464e-30
11.851342	1.42267e-30
11.842456	1.51652e-30
11.833570	1.61655e-30
11.824683	1.72317e-30
11.815797	1.83683e-30
11.806911	1.95797e-30
11.798024	2.08711e-30
11.789138	2.22475e-30
11.780252	2.37146e-30
11.771366	2.52785e-30
11.762479	2.69454e-30
11.753593	2.87221e-30
11.744707	3.0616e-30
11.735821	3.26347e-30
11.726934	3.47864e-30
11.718048	3.70798e-30
11.709162	3.95244e-30
11.700275	4.21301e-30
11.691389	4.49074e-30
11.682503	4.78677e-30
11.673617	5.10231e-30
11.664730	5.43863e-30
11.655844	5.79711e-30
11.646958	6.1792e-30
11.638072	6.58646e-30
11.629185	7.02055e-30
11.620299	7.48323e-30
11.611413	7.97638e-30
11.602526	8.50201e-30
11.593640	9.06226e-30
11.584754	9.65941e-30
11.575868	1.02959e-29
11.566981	1.09743e-29
11.558095	1.16973e-29
11.549209	1.2468e-29
11.540323	1.32894e-29
11.531436	1.41649e-29
11.522550	1.5098e-29
11.513664	1.60926e-29
11.504777	1.71526e-29
11.495891	1.82825e-29
11.487005	1.94867e-29
11.478119	2.07701e-29
11.469232	2.21381e-29
11.460346	2.35961e-29
11.451460	2.515e-29
11.442574	2.68063e-29
11.433687	2.85715e-29
11.424801	3.04529e-29
11.415915	3.24581e-29
11.407028	3.45953e-29
11.398142	3.6873e-29
11.389256	3.93007e-29
11.380370	4.18881e-29
11.371483	4.46458e-29
11.362597	4.75848e-29
11.353711	5.07173e-29
11.344825	5.40558e-29
11.335938	5.76139e-29
11.327052	6.14061e-29
11.318166	6.54477e-29
11.309279	6.97552e-29
11.300393	7.4346e-29
11.291507	7.92387e-29
11.282621	8.44532e-29
11.273734	9.00106e-29
11.264848	9.59335e-29
11.255962	1.02246e-28
11.247076	1.08973e-28
11.238189	1.16143e-28
11.229303	1.23785e-28
11.220417	1.31928e-28
11.211530	1.40607e-28
11.202644	1.49857e-28
11.193758	1.59715e-28
11.184872	1.70221e-28
11.175985	1.81417e-28
11.167099	1.93349e-28
11.158213	2.06066e-28
11.149327	2.19618e-28
11.140440	2.34062e-28
11.131554	2.49454e-28
11.122668	2.65858e-28
11.113781	2.8334e-28
11.104895	3.01971e-28
11.096009	3.21826e-28
11.087123	3.42985e-28
11.078236	3.65535e-28
11.069350	3.89567e-28
11.060464	4.15177e-28
11.051578	4.4247e-28
11.042691	4.71555e-28
11.033805	5.02552e-28
11.024919	5.35584e-28
11.016033	5.70786e-28
11.007146	6.08301e-28
10.998260	6.48279e-28
10.989374	6.90882e-28
10.980487	7.36284e-28
10.971601	7.84667e-28
10.962715	8.36228e-28
10.953829	8.91174e-28
10.944942	9.49727e-28
10.936056	1.01213e-27
10.927170	1.07862e-27
10.918284	1.14948e-27
10.909397	1.22499e-27
10.900511	1.30546e-27
10.891625	1.39122e-27
10.882738	1.4826e-27
10.873852	1.57998e-27
10.864966	1.68375e-27
10.856080	1.79433e-27
10.847193	1.91217e-27
10.838307	2.03774e-27
10.829421	2.17155e-27
10.820535	2.31414e-27
10.811648	2.46609e-27
10.802762	2.62801e-27
10.793876	2.80055e-27
10.784989	2.98442e-27
10.776103	3.18034e-27
10.767217	3.38912e-27
10.758331	3.61159e-27
10.749444	3.84866e-27
10.740558	4.10128e-27
10.731672	4.37046e-27
10.722786	4.65731e-27
10.713899	4.96296e-27
10.705013	5.28866e-27
10.696127	5.63571e-27
10.687240	6.00553e-27
10.678354	6.39959e-27
10.669468	6.81949e-27
10.660582	7.26692e-27
10.651695	7.74369e-27
10.642809	8.25171e-27
10.633923	8.79303e-27
10.625037	9.36984e-27
10.616150	9.98446e-27
10.607264	1.06394e-26
10.598378	1.13372e-26
10.589491	1.20808e-26
10.580605	1.28731e-26
10.571719	1.37173e-26
10.562833	1.46168e-26
10.553946	1.55753e-26
10.545060	1.65966e-26
10.536174	1.76848e-26
10.527288	1.88443e-26
10.518401	2.00797e-26
10.509515	2.13961e-26
10.500629	2.27988e-26
10.491742	2.42933e-26
10.482856	2.58857e-26
10.473970	2.75824e-26
10.465084	2.93902e-26
10.456197	3.13164e-26
10.447311	3.33688e-26
10.438425	3.55556e-26
10.429539	3.78855e-26
10.420652	4.0368e-26
10.411766	4.30131e-26
10.402880	4.58313e-26
10.393993	4.88341e-26
10.385107	5.20334e-26
10.376221	5.54421e-26
10.367335	5.9074e-26
10.358448	6.29436e-26
10.349562	6.70665e-26
10.340676	7.14592e-26
10.331790	7.61394e-26
10.322903	8.11258e-26
10.314017	8.64386e-26
10.305131	9.2099e-26
10.296245	9.81297e-26
10.287358	1.04555e-25
10.278472	1.11401e-25
10.269586	1.18694e-25
10.260699	1.26465e-25
10.251813	1.34744e-25
10.242927	1.43565e-25
10.234041	1.52962e-25
10.225154	1.62974e-25
10.216268	1.73641e-25
10.207382	1.85006e-25
10.198496	1.97113e-25
10.189609	2.10012e-25
10.180723	2.23755e-25
10.171837	2.38397e-25
10.162950	2.53995e-25
10.154064	2.70613e-25
10.145178	2.88318e-25
10.136292	3.0718e-25
10.127405	3.27275e-25
10.118519	3.48683e-25
10.109633	3.71491e-25
10.100747	3.95789e-25
10.091860	4.21675e-25
10.082974	4.49253e-25
10.074088	4.78632e-25
10.065201	5.09931e-25
10.056315	5.43276e-25
10.047429	5.78798e-25
10.038543	6.16642e-25
10.029656	6.56957e-25
10.020770	6.99906e-25
10.011884	7.4566e-25
10.002998	7.94403e-25
9.994111	8.46329e-25
9.985225	9.01646e-25
9.976339	9.60576e-25
9.967452	1.02335e-24
9.958566	1.09023e-24
9.949680	1.16147e-24
9.940794	1.23737e-24
9.931907	1.31822e-24
9.923021	1.40435e-24
9.914135	1.49609e-24
9.905249	1.59383e-24
9.896362	1.69795e-24
9.887476	1.80886e-24
9.878590	1.92702e-24
9.869703	2.05288e-24
9.860817	2.18695e-24
9.851931	2.32977e-24
9.843045	2.48192e-24
9.834158	2.64398e-24
9.825272	2.81663e-24
9.816386	3.00053e-24
9.807500	3.19643e-24
9.798613	3.40511e-24
9.789727	3.6274e-24
9.780841	3.86418e-24
9.771954	4.11641e-24
9.763068	4.38509e-24
9.754182	4.67128e-24
9.745296	4.97614e-24
9.736409	5.30087e-24
9.727523	5.64678e-24
9.718637	6.01524e-24
9.709751	6.40771e-24
9.700864	6.82577e-24
9.691978	7.27108e-24
9.683092	7.74541e-24
9.674205	8.25065e-24
9.665319	8.78882e-24
9.656433	9.36206e-24
9.647547	9.97265e-24
9.638660	1.0623e-23
9.629774	1.13158e-23
9.620888	1.20537e-23
9.612002	1.28396e-23
9.603115	1.36767e-23
9.594229	1.45684e-23
9.585343	1.55182e-23
9.576456	1.65298e-23
9.567570	1.76072e-23
9.558684	1.87549e-23
9.549798	1.99773e-23
9.540911	2.12792e-23
9.532025	2.2666e-23
9.523139	2.4143e-23
9.514253	2.57161e-23
9.505366	2.73917e-23
9.496480	2.91763e-23
9.487594	3.10771e-23
9.478708	3.31016e-23
9.469821	3.52579e-23
9.460935	3.75544e-23
9.452049	4.00004e-23
9.443162	4.26055e-23
9.434276	4.53801e-23
9.425390	4.83353e-23
9.416504	5.14826e-23
9.407617	5.48347e-23
9.398731	5.84048e-23
9.389845	6.22072e-23
9.380959	6.62568e-23
9.372072	7.05697e-23
9.363186	7.51631e-23
9.354300	8.00552e-23
9.345413	8.52653e-23
9.336527	9.08141e-23
9.327641	9.67237e-23
9.318755	1.03017e-22
9.309868	1.0972e-22
9.300982	1.16859e-22
9.292096	1.24461e-22
9.283210	1.32557e-22
9.274323	1.4118e-22
9.265437	1.50363e-22
9.256551	1.60142e-22
9.247664	1.70557e-22
9.238778	1.81648e-22
9.229892	1.9346e-22
9.221006	2.06039e-22
9.212119	2.19435e-22
9.203233	2.33701e-22
9.194347	2.48894e-22
9.185461	2.65073e-22
9.176574	2.82303e-22
9.167688	3.00651e-22
9.158802	3.2019e-22
9.149915	3.40998e-22
9.141029	3.63157e-22
9.132143	3.86754e-22
9.123257	4.11882e-22
9.114370	4.38641e-22
9.105484	4.67137e-22
9.096598	4.97482e-22
9.087712	5.29795e-22
9.078825	5.64205e-22
9.069939	6.00848e-22
9.061053	6.39867e-22
9.052166	6.81418e-22
9.043280	7.25663e-22
9.034394	7.72778e-22
9.025508	8.22949e-22
9.016621	8.76373e-22
9.007735	9.33261e-22
8.998849	9.93837e-22
8.989963	1.05834e-21
8.981076	1.12703e-21
8.972190	1.20016e-21
8.963304	1.27804e-21
8.954417	1.36097e-21
8.945531	1.44927e-21
8.936645	1.54329e-21
8.927759	1.6434e-21
8.918872	1.75e-21
8.909986	1.86351e-21
8.901100	1.98437e-21
8.892214	2.11306e-21
8.883327	2.25008e-21
8.874441	2.39598e-21
8.865555	2.55133e-21
8.856668	2.71674e-21
8.847782	2.89286e-21
8.838896	3.08038e-21
8.830010	3.28004e-21
8.821123	3.49263e-21
8.812237	3.71898e-21
8.803351	3.95997e-21
8.794465	4.21657e-21
8.785578	4.48977e-21
8.776692	4.78066e-21
8.767806	5.09036e-21
8.758920	5.4201e-21
8.750033	5.77117e-21
8.741147	6.14496e-21
8.732261	6.54292e-21
8.723374	6.96662e-21
8.714488	7.41773e-21
8.705602	7.898e-21
8.696716	8.40934e-21
8.687829	8.95373e-21
8.678943	9.53332e-21
8.670057	1.01504e-20
8.661171	1.08073e-20
8.652284	1.15067e-20
8.643398	1.22514e-20
8.634512	1.30441e-20
8.625625	1.38881e-20
8.616739	1.47865e-20
8.607853	1.57431e-20
8.598967	1.67614e-20
8.590080	1.78456e-20
8.581194	1.89997e-20
8.572308	2.02284e-20
8.563422	2.15364e-20
8.554535	2.2929e-20
8.545649	2.44114e-20
8.536763	2.59895e-20
8.527876	2.76695e-20
8.518990	2.9458e-20
8.510104	3.13619e-20
8.501218	3.33887e-20
8.492331	3.55463e-20
8.483445	3.78432e-20
8.474559	4.02882e-20
8.465673	4.2891e-20
8.456786	4.56617e-20
8.447900	4.86111e-20
8.439014	5.17508e-20
8.430127	5.50929e-20
8.421241	5.86506e-20
8.412355	6.24378e-20
8.403469	6.64691e-20
8.394582	7.07603e-20
8.385696	7.53282e-20
8.376810	8.01905e-20
8.367924	8.53662e-20
8.359037	9.08755e-20
8.350151	9.67398e-20
8.341265	1.02982e-19
8.332378	1.09626e-19
8.323492	1.16699e-19
8.314606	1.24227e-19
8.305720	1.3224e-19
8.296833	1.40769e-19
8.287947	1.49847e-19
8.279061	1.5951e-19
8.270175	1.69795e-19
8.261288	1.80742e-19
8.252402	1.92394e-19
8.243516	2.04796e-19
8.234629	2.17997e-19
8.225743	2.32047e-19
8.216857	2.47001e-19
8.207971	2.62917e-19
8.199084	2.79857e-19
8.190198	2.97887e-19
8.181312	3.17077e-19
8.172426	3.37501e-19
8.163539	3.59238e-19
8.154653	3.82374e-19
8.145767	4.06997e-19
8.136880	4.33204e-19
8.127994	4.61095e-19
8.119108	4.90778e-19
8.110222	5.2237e-19
8.101335	5.55993e-19
8.092449	5.91775e-19
8.083563	6.29858e-19
8.074677	6.70386e-19
8.065790	7.13519e-19
8.056904	7.59422e-19
8.048018	8.08274e-19
8.039131	8.60263e-19
8.030245	9.1559e-19
8.021359	9.7447e-19
8.012473	1.03713e-18
8.003586	1.10381e-18
7.994700	1.17478e-18
7.985814	1.25029e-18
7.976928	1.33066e-18
7.968041	1.41618e-18
7.959155	1.50719e-18
7.950269	1.60403e-18
7.941383	1.70709e-18
7.932496	1.81676e-18
7.923610	1.93346e-18
7.914724	2.05765e-18
7.905837	2.1898e-18
7.896951	2.33042e-18
7.888065	2.48006e-18
7.879179	2.63929e-18
7.870292	2.80873e-18
7.861406	2.98902e-18
7.852520	3.18087e-18
7.843634	3.385e-18
7.834747	3.60222e-18
7.825861	3.83335e-18
7.816975	4.07928e-18
7.808088	4.34097e-18
7.799202	4.61941e-18
7.790316	4.91568e-18
7.781430	5.23091e-18
7.772543	5.56633e-18
7.763657	5.92321e-18
7.754771	6.30294e-18
7.745885	6.70696e-18
7.736998	7.13684e-18
7.728112	7.59422e-18
7.719226	8.08085e-18
7.710339	8.59861e-18
7.701453	9.14949e-18
7.692567	9.73559e-18
7.683681	1.03592e-17
7.674794	1.10226e-17
7.665908	1.17285e-17
7.657022	1.24794e-17
7.648136	1.32784e-17
7.639249	1.41284e-17
7.630363	1.50327e-17
7.621477	1.59948e-17
7.612590	1.70184e-17
7.603704	1.81073e-17
7.594818	1.92658e-17
7.585932	2.04983e-17
7.577045	2.18094e-17
7.568159	2.32043e-17
7.559273	2.46881e-17
7.550387	2.62667e-17
7.541500	2.7946e-17
7.532614	2.97325e-17
7.523728	3.1633e-17
7.514841	3.36546e-17
7.505955	3.58053e-17
7.497069	3.8093e-17
7.488183	4.05267e-17
7.479296	4.31156e-17
7.470410	4.58694e-17
7.461524	4.87989e-17
7.452638	5.1915e-17
7.443751	5.52297e-17
7.434865	5.87556e-17
7.425979	6.25061e-17
7.417092	6.64956e-17
7.408206	7.07391e-17
7.399320	7.52529e-17
7.390434	8.00542e-17
7.381547	8.51611e-17
7.372661	9.05931e-17
7.363775	9.63708e-17
7.354889	1.02516e-16
7.346002	1.09053e-16
7.337116	1.16005e-16
7.328230	1.234e-16
7.319343	1.31265e-16
7.310457	1.3963e-16
7.301571	1.48527e-16
7.292685	1.5799e-16
7.283798	1.68055e-16
7.274912	1.78759e-16
7.266026	1.90143e-16
7.257140	2.02251e-16
7.248253	2.15128e-16
7.239367	2.28824e-16
7.230481	2.43389e-16
7.221595	2.58879e-16
7.212708	2.75353e-16
7.203822	2.92873e-16
7.194936	3.11505e-16
7.186049	3.31319e-16
7.177163	3.52391e-16
7.168277	3.74801e-16
7.159391	3.98632e-16
7.150504	4.23974e-16
7.141618	4.50925e-16
7.132732	4.79584e-16
7.123846	5.10061e-16
7.114959	5.42469e-16
7.106073	5.76932e-16
7.097187	6.1358e-16
7.088300	6.52549e-16
7.079414	6.93988e-16
7.070528	7.38052e-16
7.061642	7.84907e-16
7.052755	8.3473e-16
7.043869	8.87707e-16
7.034983	9.44039e-16
7.026097	1.00394e-15
7.017210	1.06762e-15
7.008324	1.13534e-15
6.999438	1.20735e-15
6.990551	1.28391e-15
6.981665	1.36531e-15
6.972779	1.45186e-15
6.963893	1.54388e-15
6.955006	1.64172e-15
6.946120	1.74574e-15
6.937234	1.85634e-15
6.928348	1.97393e-15
6.919461	2.09895e-15
6.910575	2.23187e-15
6.901689	2.37318e-15
6.892802	2.52341e-15
6.883916	2.68313e-15
6.875030	2.85293e-15
6.866144	3.03346e-15
6.857257	3.22537e-15
6.848371	3.42939e-15
6.839485	3.64629e-15
6.830599	3.87686e-15
6.821712	4.12198e-15
6.812826	4.38256e-15
6.803940	4.65956e-15
6.795053	4.95402e-15
6.786167	5.26704e-15
6.777281	5.59978e-15
6.768395	5.95349e-15
6.759508	6.32948e-15
6.750622	6.72915e-15
6.741736	7.15398e-15
6.732850	7.60556e-15
6.723963	8.08556e-15
6.715077	8.59578e-15
6.706191	9.13809e-15
6.697304	9.71453e-15
6.688418	1.03272e-14
6.679532	1.09785e-14
6.670646	1.16706e-14
6.661759	1.24063e-14
6.652873	1.31882e-14
6.643987	1.40193e-14
6.635101	1.49026e-14
6.626214	1.58414e-14
6.617328	1.68391e-14
6.608442	1.78995e-14
6.599555	1.90265e-14
6.590669	2.02242e-14
6.581783	2.1497e-14
6.572897	2.28498e-14
6.564010	2.42874e-14
6.555124	2.58152e-14
6.546238	2.74388e-14
6.537352	2.91642e-14
6.528465	3.09977e-14
6.519579	3.29462e-14
6.510693	3.50168e-14
6.501806	3.72171e-14
6.492920	3.95552e-14
6.484034	4.20398e-14
6.475148	4.46799e-14
6.466261	4.74853e-14
6.457375	5.04662e-14
6.448489	5.36337e-14
6.439603	5.69994e-14
6.430716	6.05756e-14
6.421830	6.43754e-14
6.412944	6.84128e-14
6.404058	7.27026e-14
6.395171	7.72605e-14
6.386285	8.21032e-14
6.377399	8.72484e-14
6.368512	9.2715e-14
6.359626	9.85229e-14
6.350740	1.04693e-13
6.341854	1.11249e-13
6.332967	1.18214e-13
6.324081	1.25613e-13
6.315195	1.33474e-13
6.306309	1.41825e-13
6.297422	1.50697e-13
6.288536	1.60122e-13
6.279650	1.70134e-13
6.270763	1.8077e-13
6.261877	1.92069e-13
6.252991	2.04071e-13
6.244105	2.16821e-13
6.235218	2.30364e-13
6.226332	2.4475e-13
6.217446	2.60032e-13
6.208560	2.76264e-13
6.199673	2.93505e-13
6.190787	3.11819e-13
6.181901	3.31271e-13
6.173014	3.51932e-13
6.164128	3.73877e-13
6.155242	3.97185e-13
6.146356	4.21941e-13
6.137469	4.48234e-13
6.128583	4.76159e-13
6.119697	5.05817e-13
6.110811	5.37316e-13
6.101924	5.70768e-13
6.093038	6.06295e-13
6.084152	6.44024e-13
6.075265	6.84093e-13
6.066379	7.26644e-13
6.057493	7.71831e-13
6.048607	8.19818e-13
6.039720	8.70776e-13
6.030834	9.24888e-13
6.021948	9.8235e-13
6.013062	1.04337e-12
6.004175	1.10816e-12
5.995289	1.17696e-12
5.986403	1.25001e-12
5.977516	1.32758e-12
5.968630	1.40994e-12
5.959744	1.49739e-12
5.950858	1.59024e-12
5.941971	1.68882e-12
5.933085	1.79349e-12
5.924199	1.90462e-12
5.915313	2.0226e-12
5.906426	2.14786e-12
5.897540	2.28085e-12
5.888654	2.42203e-12
5.879767	2.57192e-12
5.870881	2.73103e-12
5.861995	2.89995e-12
5.853109	3.07927e-12
5.844222	3.26963e-12
5.835336	3.47171e-12
5.826450	3.68621e-12
5.817564	3.91391e-12
5.808677	4.15561e-12
5.799791	4.41217e-12
5.790905	4.68449e-12
5.782018	4.97354e-12
5.773132	5.28034e-12
5.764246	5.60598e-12
5.755360	5.95161e-12
5.746473	6.31845e-12
5.737587	6.70778e-12
5.728701	7.121e-12
5.719815	7.55954e-12
5.710928	8.02496e-12
5.702042	8.51889e-12
5.693156	9.04308e-12
5.684270	9.59936e-12
5.675383	1.01897e-11
5.666497	1.08161e-11
5.657611	1.14809e-11
5.648724	1.21863e-11
5.639838	1.29349e-11
5.630952	1.37292e-11
5.622066	1.4572e-11
5.613179	1.54663e-11
5.604293	1.64151e-11
5.595407	1.74219e-11
5.586521	1.84901e-11
5.577634	1.96235e-11
5.568748	2.08259e-11
5.559862	2.21017e-11
5.550975	2.34552e-11
5.542089	2.48911e-11
5.533203	2.64144e-11
5.524317	2.80304e-11
5.515430	2.97448e-11
5.506544	3.15635e-11
5.497658	3.34927e-11
5.488772	3.55391e-11
5.479885	3.77099e-11
5.470999	4.00126e-11
5.462113	4.2455e-11
5.453226	4.50457e-11
5.444340	4.77936e-11
5.435454	5.07081e-11
5.426568	5.37992e-11
5.417681	5.70777e-11
5.408795	6.05549e-11
5.399909	6.42425e-11
5.391023	6.81534e-11
5.382136	7.23009e-11
5.373250	7.66993e-11
5.364364	8.13636e-11
5.355477	8.63099e-11
5.346591	9.15549e-11
5.337705	9.71167e-11
5.328819	1.03014e-10
5.319932	1.09268e-10
5.311046	1.15898e-10
5.302160	1.22929e-10
5.293274	1.30383e-10
5.284387	1.38286e-10
5.275501	1.46665e-10
5.266615	1.55549e-10
5.257728	1.64967e-10
5.248842	1.74951e-10
5.239956	1.85536e-10
5.231070	1.96756e-10
5.222183	2.08651e-10
5.213297	2.2126e-10
5.204411	2.34626e-10
5.195525	2.48793e-10
5.186638	2.6381e-10
5.177752	2.79727e-10
5.168866	2.96598e-10
5.159979	3.14478e-10
5.151093	3.33429e-10
5.142207	3.53514e-10
5.133321	3.748e-10
5.124434	3.97358e-10
5.115548	4.21264e-10
5.106662	4.46598e-10
5.097776	4.73443e-10
5.088889	5.01891e-10
5.080003	5.32034e-10
5.071117	5.63974e-10
5.062230	5.97817e-10
5.053344	6.33676e-10
5.044458	6.71668e-10
5.035572	7.1192e-10
5.026685	7.54566e-10
5.017799	7.99746e-10
5.008913	8.47609e-10
5.000027	8.98314e-10
4.991140	9.52027e-10
4.982254	1.00893e-09
4.973368	1.0692e-09
4.964481	1.13304e-09
4.955595	1.20066e-09
4.946709	1.27229e-09
4.937823	1.34815e-09
4.928936	1.42849e-09
4.920050	1.51358e-09
4.911164	1.6037e-09
4.902278	1.69914e-09
4.893391	1.8002e-09
4.884505	1.90723e-09
4.875619	2.02056e-09
4.866733	2.14056e-09
4.857846	2.26762e-09
4.848960	2.40216e-09
4.840074	2.54461e-09
4.831187	2.69543e-09
4.822301	2.8551e-09
4.813415	3.02414e-09
4.804529	3.20309e-09
4.795642	3.39254e-09
4.786756	3.59308e-09
4.777870	3.80536e-09
4.768984	4.03005e-09
4.760097	4.26789e-09
4.751211	4.51962e-09
4.742325	4.78605e-09
4.733438	5.06802e-09
4.724552	5.36644e-09
4.715666	5.68226e-09
4.706780	6.01646e-09
4.697893	6.37012e-09
4.689007	6.74434e-09
4.680121	7.14032e-09
4.671235	7.55929e-09
4.662348	8.00259e-09
4.653462	8.4716e-09
4.644576	8.96779e-09
4.635689	9.49273e-09
4.626803	1.0048e-08
4.617917	1.06355e-08
4.609031	1.12569e-08
4.600144	1.19142e-08
4.591258	1.26094e-08
4.582372	1.33447e-08
4.573486	1.41224e-08
4.564599	1.49449e-08
4.555713	1.58147e-08
4.546827	1.67345e-08
4.537940	1.77072e-08
4.529054	1.87357e-08
4.520168	1.98232e-08
4.511282	2.09731e-08
4.502395	2.21888e-08
4.493509	2.34741e-08
4.484623	2.48328e-08
4.475737	2.62693e-08
4.466850	2.77877e-08
4.457964	2.93927e-08
4.449078	3.10892e-08
4.440191	3.28823e-08
4.431305	3.47775e-08
4.422419	3.67803e-08
4.413533	3.88969e-08
4.404646	4.11337e-08
4.395760	4.34972e-08
4.386874	4.59946e-08
4.377988	4.86334e-08
4.369101	5.14214e-08
4.360215	5.43668e-08
4.351329	5.74785e-08
4.342442	6.07656e-08
4.333556	6.42379e-08
4.324670	6.79056e-08
4.315784	7.17795e-08
4.306897	7.5871e-08
4.298011	8.0192e-08
4.289125	8.47553e-08
4.280239	8.95741e-08
4.271352	9.46624e-08
4.262466	1.00035e-07
4.253580	1.05708e-07
4.244693	1.11697e-07
4.235807	1.18019e-07
4.226921	1.24694e-07
4.218035	1.31739e-07
4.209148	1.39176e-07
4.200262	1.47025e-07
4.191376	1.55308e-07
4.182490	1.64051e-07
4.173603	1.73276e-07
4.164717	1.83011e-07
4.155831	1.93283e-07
4.146945	2.0412e-07
4.138058	2.15554e-07
4.129172	2.27615e-07
4.120286	2.40339e-07
4.111399	2.5376e-07
4.102513	2.67916e-07
4.093627	2.82846e-07
4.084741	2.98591e-07
4.075854	3.15195e-07
4.066968	3.32703e-07
4.058082	3.51164e-07
4.049196	3.70627e-07
4.040309	3.91145e-07
4.031423	4.12775e-07
4.022537	4.35576e-07
4.013650	4.59608e-07
4.004764	4.84936e-07
3.995878	5.11628e-07
3.986992	5.39756e-07
3.978105	5.69395e-07
3.969219	6.00623e-07
3.960333	6.33523e-07
3.951447	6.68182e-07
3.942560	7.04691e-07
3.933674	7.43145e-07
3.924788	7.83646e-07
3.915901	8.26299e-07
3.907015	8.71214e-07
3.898129	9.18507e-07
3.889243	9.68299e-07
3.880356	1.02072e-06
3.871470	1.0759e-06
3.862584	1.13399e-06
3.853698	1.19512e-06
3.844811	1.25946e-06
3.835925	1.32716e-06
3.827039	1.3984e-06
3.818152	1.47335e-06
3.809266	1.55219e-06
3.800380	1.63514e-06
3.791494	1.72237e-06
3.782607	1.81413e-06
3.773721	1.91061e-06
3.764835	2.01207e-06
3.755949	2.11874e-06
3.747062	2.23088e-06
3.738176	2.34876e-06
3.729290	2.47266e-06
3.720403	2.60288e-06
3.711517	2.73972e-06
3.702631	2.8835e-06
3.693745	3.03455e-06
3.684858	3.19324e-06
3.675972	3.35992e-06
3.667086	3.53498e-06
3.658200	3.71882e-06
3.649313	3.91185e-06
3.640427	4.11451e-06
3.631541	4.32726e-06
3.622654	4.55057e-06
3.613768	4.78493e-06
3.604882	5.03087e-06
3.595996	5.28891e-06
3.587109	5.55962e-06
3.578223	5.84359e-06
3.569337	6.14142e-06
3.560451	6.45375e-06
3.551564	6.78124e-06
3.542678	7.12458e-06
3.533792	7.48448e-06
3.524905	7.86169e-06
3.516019	8.25698e-06
3.507133	8.67116e-06
3.498247	9.10506e-06
3.489360	9.55956e-06
3.480474	1.00356e-05
3.471588	1.0534e-05
3.462702	1.10558e-05
3.453815	1.16021e-05
3.444929	1.21738e-05
3.436043	1.27721e-05
3.427156	1.33981e-05
3.418270	1.40529e-05
3.409384	1.47378e-05
3.400498	1.5454e-05
3.391611	1.62028e-05
3.382725	1.69856e-05
3.373839	1.78037e-05
3.364953	1.86585e-05
3.356066	1.95516e-05
3.347180	2.04844e-05
3.338294	2.14586e-05
3.329408	2.24757e-05
3.320521	2.35375e-05
3.311635	2.46456e-05
3.302749	2.58018e-05
3.293862	2.7008e-05
3.284976	2.82659e-05
3.276090	2.95777e-05
3.267204	3.09451e-05
3.258317	3.23702e-05
3.249431	3.38552e-05
3.240545	3.54021e-05
3.231659	3.70132e-05
3.222772	3.86905e-05
3.213886	4.04365e-05
3.205000	4.22534e-05
3.196113	4.41436e-05
3.187227	4.61094e-05
3.178341	4.81534e-05
3.169455	5.0278e-05
3.160568	5.24858e-05
3.151682	5.47792e-05
3.142796	5.71608e-05
3.133910	5.96334e-05
3.125023	6.21994e-05
3.116137	6.48615e-05
3.107251	6.76225e-05
3.098364	7.04849e-05
3.089478	7.34514e-05
3.080592	7.65246e-05
3.071706	7.97073e-05
3.062819	8.30021e-05
3.053933	8.64114e-05
3.045047	8.9938e-05
3.036161	9.35842e-05
3.027274	9.73526e-05
3.018388	0.000101246
3.009502	0.000105265
3.000615	0.000109414
2.991729	0.000113694
2.982843	0.000118107
2.973957	0.000122656
2.965070	0.000127341
2.956184	0.000132164
2.947298	0.000137127
2.938412	0.000142231
2.929525	0.000147476
2.920639	0.000152865
2.911753	0.000158396
2.902866	0.00016407
2.893980	0.000169887
2.885094	0.000175847
2.876208	0.000181949
2.867321	0.000188191
2.858435	0.000194573
2.849549	0.000201092
2.840663	0.000207745
2.831776	0.000214531
2.822890	0.000221445
2.814004	0.000228484
2.805117	0.000235643
2.796231	0.000242917
2.787345	0.000250302
2.778459	0.000257789
2.769572	0.000265374
2.760686	0.000273048
2.751800	0.000280802
2.742914	0.00028863
2.734027	0.00029652
2.725141	0.000304462
2.716255	0.000312446
2.707368	0.000320459
2.698482	0.00032849
2.689596	0.000336525
2.680710	0.00034455
2.671823	0.000352551
2.662937	0.000360512
2.654051	0.000368418
2.645165	0.000376252
2.636278	0.000383996
2.627392	0.000391634
2.618506	0.000399147
2.609620	0.000406517
2.600733	0.000413726
2.591847	0.000420755
2.582961	0.000427584
2.574074	0.000434197
2.565188	0.000440573
2.556302	0.000446696
2.547416	0.000452549
2.538529	0.000458114
2.529643	0.000463377
2.520757	0.000468324
2.511871	0.000472942
2.502984	0.000477222
2.494098	0.000481155
2.485212	0.000484735
2.476325	0.000487959
2.467439	0.000490828
2.458553	0.000493344
2.449667	0.000495516
2.440780	0.000497354
2.431894	0.000498874
2.423008	0.000500095
2.414122	0.000501042
2.405235	0.000501744
2.396349	0.000502234
2.387463	0.000502547
2.378576	0.000502723
2.369690	0.000502804
2.360804	0.000502828
&
```
