## Supplementary material for "All-at-once RNA folding with 3D motif prediction framed by evolutionary information": RF01168_SNORD126.cacofold.helixcov

```
# RMs = 7 L = 77

# RM_HELIX NESTED 38-40 50-52, nbp = 3 nbp_cov = 0
# pvals: 0.889609,0.889609,0.889609
# aggregated NONE
NESTED  :::::::::::::::::::::::::::::::::::::<<<_________>>>:::::::::::::::::::::::::
        :::::::::::::::::::::::::::::::::::::::::::::::::::::::::::::::::::::::::::::

# RM_HELIX NESTED 32-35 56-59, nbp = 4 nbp_cov = 0
# pvals: 0.889609,0.889609,0.889609,0.889609
# aggregated NONE
NESTED  :::::::::::::::::::::::::::::::<<<<____________________>>>>::::::::::::::::::
        :::::::::::::::::::::::::::::::::::::::::::::::::::::::::::::::::::::::::::::

# RM_HELIX NESTED 19-24 60-65, nbp = 6 nbp_cov = 0
# pvals: 0.889609,0.889609,0.889609,0.889609,0.889609,0.905287
# aggregated NONE
NESTED  ::::::::::::::::::<<<<<<___________________________________>>>>>>::::::::::::
        :::::::::::::::::::::::::::::::::::::::::::::::::::::::::::::::::::::::::::::

# RM_HELIX NESTED 11-12 66-67, nbp = 2 nbp_cov = 0
# pvals: 0.889609,0.889609
# aggregated NONE
NESTED  ::::::::::<<_____________________________________________________>>::::::::::
        :::::::::::::::::::::::::::::::::::::::::::::::::::::::::::::::::::::::::::::

# RM_HELIX NESTED 1-7 71-77, nbp = 7 nbp_cov = 1
# pvals: 0.993917,0.945801,0.00414217,0.889609,0.889609,0.889609,0.889609
# aggregated NONE
NESTED  <<<<<<<_______________________________________________________________>>>>>>>
        ::<_______________________________________________________________________>::

# RM_BL Docking-elbow 13-65, nbp = 0 nbp_cov = 0 nhl_b_cov 0/2
# aggregated NONE
RM_BL   ::::::::::::xxxxxx::::::::::::::::::::::::::::::::::::::::::::::zz::::::::::: Docking-elbow

# RM_IL pK-turn 36-37 53-55, nbp = 0 nbp_cov = 0 nhl_b_cov 0/2
# aggregated NONE
RM_IL   :::::::::::::::::::::::::::::::::::xx:::::::::::::::xxx:::::::::::::::::::::: pK-turn
```
