## Supplementary material for "All-at-once RNA folding with 3D motif prediction framed by evolutionary information": RF01168_SNORD126.cacofold.power

```
# Power analysis of CaCoFold structure 
#
# Powertype = SINGLE SUBSTITUTIONS
# covary  left_pos      right_pos    substitutions      power
#----------------------------------------------------------------
          1		77		5		0.11
          2		76		2		0.00
     *    3		75		2		0.00
          4		74		2		0.00
          5		73		0		0.00
          6		72		0		0.00
          7		71		0		0.00
          11		67		0		0.00
          12		66		1		0.00
          19		65		1		0.00
          20		64		1		0.00
          21		63		0		0.00
          22		62		1		0.00
          23		61		1		0.00
          24		60		2		0.00
          32		59		1		0.00
          33		58		0		0.00
          34		57		2		0.00
          35		56		1		0.00
          38		52		0		0.00
          39		51		0		0.00
          40		50		0		0.00
#
# BPAIRS 22
# avg substitutions per BP  1.0
# BPAIRS expected to covary 0.1 +/- 0.3
# BPAIRS observed to covary 1
#
```
