## Supplementary material for "All-at-once RNA folding with 3D motif prediction framed by evolutionary information": RF01168_SNORD126.helixcov

```
# RMs = 1 L = 77

# RM_HELIX NESTED 1-7 71-77, nbp = 7 nbp_cov = 1
# pvals: 0.993917,0.945801,0.00414217,0.889609,0.889609,0.889609,0.889609
# aggregated NONE
NESTED  <<<<<<<_______________________________________________________________>>>>>>>
        ::<_______________________________________________________________________>::
```
