## Supplementary material for "All-at-once RNA folding with 3D motif prediction framed by evolutionary information": RF01168_SNORD126.power

```
# Power analysis of given structure 
#
# Powertype = SINGLE SUBSTITUTIONS
# covary  left_pos      right_pos    substitutions      power
#----------------------------------------------------------------
          1		77		5		0.11
          2		76		2		0.00
     *    3		75		2		0.00
          4		74		2		0.00
          5		73		0		0.00
          6		72		0		0.00
          7		71		0		0.00
#
# BPAIRS 7
# avg substitutions per BP  1.6
# BPAIRS expected to covary 0.1 +/- 0.3
# BPAIRS observed to covary 1
#
```
