## Supplementary material for "All-at-once RNA folding with 3D motif prediction framed by evolutionary information": RF01168_SNORD126.surv

```
1.991643	0.142857
-0.003968	0.714286
-0.237688	0.857143
-0.866935	1
&
5.982864	0.000342583
4.328844	0.000685166
3.717576	0.00102775
2.998437	0.00137033
2.477061	0.00171292
1.991643	0.00239808
1.811858	0.00308325
1.739944	0.00376841
1.632073	0.004111
1.578138	0.00445358
1.560159	0.00479616
1.506224	0.00548133
1.416331	0.00582391
1.308461	0.0061665
1.290482	0.00650908
1.254525	0.00685166
1.128676	0.00719424
1.056762	0.00753683
0.984848	0.00787941
0.948891	0.00856458
0.912934	0.00890716
0.876977	0.00924974
0.858999	0.00959233
0.805063	0.0102775
0.751128	0.0106201
0.715171	0.0109627
0.661235	0.0113052
0.643257	0.0119904
0.589322	0.012333
0.553365	0.0130182
0.517408	0.0133607
0.481451	0.0143885
0.463472	0.0147311
0.445494	0.0154162
0.427515	0.0167866
0.409537	0.0174717
0.373580	0.0191847
0.319644	0.020555
0.301666	0.0212402
0.283687	0.0219253
0.265709	0.0229531
0.247731	0.0236382
0.229752	0.0243234
0.193795	0.0250086
0.175817	0.0253511
0.157838	0.0260363
0.139860	0.0274066
0.103903	0.0284344
0.085924	0.028777
0.067946	0.0294621
0.049967	0.0308325
0.031989	0.0318602
0.014010	0.0339157
-0.003968	0.899281
-0.021947	0.905104
-0.039925	0.909901
-0.057904	0.919493
-0.075882	0.92703
-0.093860	0.935252
-0.111839	0.93765
-0.129817	0.942789
-0.147796	0.947585
-0.165774	0.94964
-0.183753	0.952038
-0.201731	0.956149
-0.219710	0.959918
-0.237688	0.964371
-0.255667	0.965742
-0.273645	0.968825
-0.291624	0.97088
-0.309602	0.974649
-0.327581	0.976704
-0.345559	0.979445
-0.381516	0.981501
-0.399495	0.982528
-0.417473	0.983899
-0.435452	0.984926
-0.453430	0.985954
-0.471408	0.986297
-0.507365	0.986639
-0.525344	0.98801
-0.579279	0.989037
-0.597258	0.990065
-0.615236	0.991093
-0.633215	0.992806
-0.651193	0.993834
-0.705129	0.994861
-0.723107	0.995204
-0.741086	0.996232
-0.795021	0.996574
-0.848956	0.997602
-0.866935	0.997945
-0.974806	0.998287
-0.992784	0.99863
-1.010763	0.998972
-1.082677	0.999315
-1.118634	0.999657
-1.172569	1
&
7.816668	1.70882e-06
6.558175	5.12645e-06
6.522218	8.54409e-06
6.486261	1.36705e-05
6.432326	1.8797e-05
6.414347	2.05058e-05
6.396369	2.73411e-05
6.360412	2.90499e-05
6.342433	3.07587e-05
6.324455	3.41763e-05
6.306476	3.58852e-05
6.288498	4.44293e-05
6.252541	4.78469e-05
6.234563	4.95557e-05
6.216584	5.6391e-05
6.198606	6.15174e-05
6.180627	6.32262e-05
6.162649	7.00615e-05
6.144670	8.03144e-05
6.126692	8.37321e-05
6.108713	9.05673e-05
6.090735	9.22761e-05
6.072756	9.91114e-05
6.054778	0.000102529
6.036799	0.000105947
6.018821	0.000112782
6.000842	0.000117908
5.982864	0.000123035
5.964885	0.00012987
5.946907	0.000133288
5.928928	0.000143541
5.910950	0.000152085
5.892972	0.000157211
5.874993	0.00015892
5.857015	0.000167464
5.839036	0.000172591
5.821058	0.000186261
5.803079	0.000189679
5.785101	0.000198223
5.767122	0.000203349
5.749144	0.000211893
5.731165	0.000218729
5.713187	0.000220437
5.695208	0.000225564
5.677230	0.000232399
5.659251	0.000237526
5.641273	0.000249487
5.623294	0.00025974
5.605316	0.000268284
5.587337	0.00027512
5.569359	0.000290499
5.551381	0.000299043
5.533402	0.000300752
5.515424	0.00030417
5.497445	0.00031784
5.479467	0.000329802
5.461488	0.000334928
5.443510	0.000340055
5.425531	0.00034689
5.407553	0.000358852
5.389574	0.000365687
5.371596	0.000370813
5.353617	0.00037594
5.335639	0.000379357
5.317660	0.000386193
5.299682	0.000394737
5.281703	0.000399863
5.263725	0.000411825
5.245746	0.00041866
5.227768	0.000423787
5.209790	0.000432331
5.191811	0.00043404
5.173833	0.000435748
5.155854	0.000442584
5.137876	0.00044771
5.119897	0.000451128
5.101919	0.000454545
5.083940	0.000456254
5.065962	0.000459672
5.047983	0.000464798
5.030005	0.000466507
4.994048	0.000471634
4.976069	0.000475051
4.958091	0.00047676
4.940112	0.000478469
4.922134	0.000480178
4.886177	0.000485304
4.868198	0.000487013
4.832242	0.000488722
4.796285	0.000490431
4.760328	0.000492139
4.742349	0.000493848
4.706392	0.000495557
4.688414	0.000500684
4.670435	0.000504101
4.616500	0.00050581
4.598521	0.000507519
4.580543	0.000509228
4.544586	0.000510936
4.436715	0.000512645
4.418737	0.000517772
4.400758	0.000519481
4.382780	0.000526316
4.364801	0.000529733
4.346823	0.000536569
4.328844	0.000539986
4.310866	0.000545113
4.292887	0.000553657
4.274909	0.000557075
4.256930	0.000569036
4.238952	0.00057758
4.220973	0.000596377
4.202995	0.00060663
4.185016	0.00062201
4.167038	0.000630554
4.149060	0.000645933
4.131081	0.000654477
4.113103	0.000668148
4.095124	0.000678401
4.077146	0.000700615
4.059167	0.000727956
4.041189	0.000746753
4.023210	0.000772386
4.005232	0.000796309
3.987253	0.000820232
3.969275	0.000871497
3.951296	0.000897129
3.933318	0.000922761
3.915339	0.000941558
3.897361	0.000985988
3.879382	0.00102187
3.861404	0.00107485
3.843425	0.00112953
3.825447	0.00119788
3.807468	0.00127307
3.789490	0.00134484
3.771512	0.00142174
3.753533	0.00148496
3.735555	0.00154306
3.717576	0.00159604
3.699598	0.00167122
3.681619	0.00175154
3.663641	0.00184211
3.645662	0.00190021
3.627684	0.0019378
3.609705	0.00199761
3.591727	0.00205913
3.573748	0.00208988
3.555770	0.00214286
3.537791	0.00218729
3.519813	0.00224197
3.501834	0.0023069
3.483856	0.00235304
3.465877	0.0023838
3.447899	0.00242139
3.429921	0.0024607
3.411942	0.00248291
3.393964	0.00250171
3.375985	0.00251196
3.358007	0.0025188
3.340028	0.00253418
3.322050	0.00257519
3.304071	0.00260253
3.286093	0.00264012
3.268114	0.00265721
3.250136	0.00269481
3.232157	0.00272386
3.214179	0.0027529
3.196200	0.00279563
3.178222	0.00282468
3.160243	0.00284176
3.142265	0.00285885
3.124286	0.00287423
3.106308	0.00288278
3.088330	0.00290328
3.070351	0.00291353
3.052373	0.0029255
3.034394	0.00293917
3.016416	0.00294771
2.998437	0.00295796
2.980459	0.00296309
2.962480	0.00297163
2.944502	0.00298018
2.926523	0.00299214
2.908545	0.00299556
2.890566	0.00300239
2.872588	0.00300923
2.854609	0.0030229
2.836631	0.00302802
2.818652	0.00303486
2.800674	0.00305878
2.782695	0.00307929
2.764717	0.00309638
2.746738	0.00311688
2.728760	0.00312372
2.710782	0.00313568
2.692803	0.00314764
2.674825	0.00315789
2.656846	0.00317157
2.638868	0.00318182
2.620889	0.00319207
2.602911	0.00320062
2.584932	0.00321258
2.566954	0.0032177
2.548975	0.00322967
2.530997	0.00323821
2.513018	0.0032553
2.495040	0.00327751
2.477061	0.00328435
2.459083	0.00329973
2.441104	0.00330485
2.423126	0.00331681
2.405147	0.00332878
2.387169	0.00334074
2.369191	0.00335441
2.351212	0.00336808
2.333234	0.00338859
2.315255	0.00340396
2.297277	0.00341934
2.279298	0.00343814
2.261320	0.00344839
2.243341	0.00346377
2.225363	0.00347573
2.207384	0.00348428
2.189406	0.00349624
2.171427	0.0035082
2.153449	0.003527
2.135470	0.00354921
2.117492	0.00357143
2.099513	0.00360048
2.081535	0.00362269
2.063556	0.003662
2.045578	0.00369959
2.027600	0.00376965
2.009621	0.00392515
1.991643	0.00414217
1.973664	0.00434723
1.955686	0.00450103
1.937707	0.00468216
1.919729	0.004865
1.901750	0.00505981
1.883772	0.00526487
1.865793	0.00545967
1.847815	0.00564252
1.829836	0.00588346
1.811858	0.00603383
1.793879	0.00618934
1.775901	0.00631408
1.757922	0.00647813
1.739944	0.00658066
1.721965	0.00669173
1.703987	0.0068609
1.686008	0.00705229
1.668030	0.0072095
1.650052	0.00736671
1.632073	0.00753589
1.614095	0.00778195
1.596116	0.00799214
1.578138	0.00823137
1.560159	0.00849624
1.542181	0.0087594
1.524202	0.00900376
1.506224	0.00934894
1.488245	0.00956425
1.470267	0.00977273
1.452288	0.00999316
1.434310	0.0101846
1.416331	0.0103264
1.398353	0.0104528
1.380374	0.0105947
1.362396	0.010728
1.344417	0.0108424
1.326439	0.0109535
1.308461	0.0110595
1.290482	0.0111876
1.272504	0.0113158
1.254525	0.0114457
1.236547	0.0115721
1.218568	0.0116644
1.200590	0.0117635
1.182611	0.011866
1.164633	0.0119549
1.146654	0.0120284
1.128676	0.0121104
1.110697	0.0122215
1.092719	0.0123445
1.074740	0.012459
1.056762	0.0125615
1.038783	0.0126623
1.020805	0.0127461
1.002826	0.0128674
0.984848	0.0129938
0.966870	0.013134
0.948891	0.0133049
0.930913	0.0134877
0.912934	0.01365
0.894956	0.01385
0.876977	0.0140379
0.858999	0.0142635
0.841020	0.0145284
0.823042	0.0147659
0.805063	0.0149334
0.787085	0.015135
0.769106	0.015323
0.751128	0.0154751
0.733149	0.0156442
0.715171	0.0158254
0.697192	0.0160612
0.679214	0.0162714
0.661235	0.0164645
0.643257	0.0166729
0.625278	0.0169703
0.607300	0.0172283
0.589322	0.0175239
0.571343	0.0179357
0.553365	0.0183698
0.535386	0.0187936
0.517408	0.0192054
0.499429	0.0196224
0.481451	0.0200871
0.463472	0.0205895
0.445494	0.0211124
0.427515	0.0216883
0.409537	0.0222215
0.391558	0.0227649
0.373580	0.023351
0.355601	0.0238824
0.337623	0.0243182
0.319644	0.025029
0.301666	0.0256852
0.283687	0.0263346
0.265709	0.027001
0.247731	0.0277409
0.229752	0.0286056
0.211774	0.0295591
0.193795	0.03054
0.175817	0.0315003
0.157838	0.0324231
0.139860	0.0332673
0.121881	0.0341302
0.103903	0.034988
0.085924	0.035945
0.067946	0.0368831
0.049967	0.0379357
0.031989	0.038961
0.014010	0.0404563
-0.003968	0.889609
-0.021947	0.893607
-0.039925	0.898917
-0.057904	0.905287
-0.075882	0.911025
-0.093860	0.916287
-0.111839	0.920878
-0.129817	0.92562
-0.147796	0.929634
-0.165774	0.933206
-0.183753	0.936717
-0.201731	0.940051
-0.219710	0.942953
-0.237688	0.945801
-0.255667	0.948329
-0.273645	0.950615
-0.291624	0.953033
-0.309602	0.95535
-0.327581	0.957744
-0.345559	0.959933
-0.363538	0.961974
-0.381516	0.963894
-0.399495	0.965955
-0.417473	0.967767
-0.435452	0.969588
-0.453430	0.971333
-0.471408	0.972925
-0.489387	0.974385
-0.507365	0.975883
-0.525344	0.977302
-0.543322	0.978571
-0.561301	0.980005
-0.579279	0.98122
-0.597258	0.982459
-0.615236	0.983491
-0.633215	0.984542
-0.651193	0.985631
-0.669172	0.98654
-0.687150	0.987433
-0.705129	0.988172
-0.723107	0.988941
-0.741086	0.989655
-0.759064	0.990388
-0.777043	0.991097
-0.795021	0.991796
-0.812999	0.992394
-0.830978	0.992968
-0.848956	0.993476
-0.866935	0.993917
-0.884913	0.99441
-0.902892	0.994815
-0.920870	0.995193
-0.938849	0.995656
-0.956827	0.996044
-0.974806	0.99635
-0.992784	0.996692
-1.010763	0.996941
-1.028741	0.997182
-1.046720	0.997447
-1.064698	0.997669
-1.082677	0.997883
-1.100655	0.998031
-1.118634	0.998206
-1.136612	0.99839
-1.154590	0.998529
-1.172569	0.998657
-1.190547	0.998744
-1.208526	0.998869
-1.226504	0.998958
-1.244483	0.999017
-1.262461	0.999113
-1.280440	0.999195
-1.298418	0.999289
-1.316397	0.999339
-1.334375	0.999404
-1.352354	0.999465
-1.370332	0.999518
-1.388311	0.999571
-1.406289	0.999602
-1.424268	0.999627
-1.442246	0.99967
-1.460225	0.999713
-1.478203	0.99974
-1.496182	0.999762
-1.514160	0.999793
-1.532138	0.999812
-1.550117	0.999834
-1.568095	0.999838
-1.586074	0.999858
-1.604052	0.999874
-1.622031	0.999884
-1.640009	0.999896
-1.657988	0.999903
-1.675966	0.999908
-1.693945	0.999916
-1.711923	0.999925
-1.729902	0.999933
-1.747880	0.999937
-1.765859	0.999942
-1.783837	0.999956
-1.801816	0.999962
-1.819794	0.999968
-1.837773	0.999969
-1.855751	0.999973
-1.873729	0.999974
-1.891708	0.999976
-1.909686	0.999978
-1.945643	0.999979
-1.981600	0.999981
-2.035536	0.999983
-2.053514	0.999985
-2.089471	0.999988
-2.107450	0.99999
-2.125428	0.999991
-2.143407	0.999993
-2.215321	0.999995
-2.287234	0.999997
-2.502976	0.999998
-2.772653	1
&
25.795143	9.00968e-37
25.777164	9.67985e-37
25.759186	1.03998e-36
25.741207	1.11734e-36
25.723229	1.20044e-36
25.705251	1.28972e-36
25.687272	1.38564e-36
25.669294	1.48869e-36
25.651315	1.5994e-36
25.633337	1.71834e-36
25.615358	1.84612e-36
25.597380	1.98339e-36
25.579401	2.13087e-36
25.561423	2.28932e-36
25.543444	2.45953e-36
25.525466	2.6424e-36
25.507487	2.83885e-36
25.489509	3.04991e-36
25.471530	3.27665e-36
25.453552	3.52024e-36
25.435573	3.78192e-36
25.417595	4.06306e-36
25.399616	4.36507e-36
25.381638	4.68953e-36
25.363660	5.0381e-36
25.345681	5.41256e-36
25.327703	5.81484e-36
25.309724	6.247e-36
25.291746	6.71127e-36
25.273767	7.21002e-36
25.255789	7.74583e-36
25.237810	8.32143e-36
25.219832	8.93978e-36
25.201853	9.60406e-36
25.183875	1.03177e-35
25.165896	1.10843e-35
25.147918	1.19078e-35
25.129939	1.27925e-35
25.111961	1.37429e-35
25.093982	1.47639e-35
25.076004	1.58607e-35
25.058025	1.70389e-35
25.040047	1.83046e-35
25.022069	1.96643e-35
25.004090	2.1125e-35
24.986112	2.2694e-35
24.968133	2.43796e-35
24.950155	2.61903e-35
24.932176	2.81354e-35
24.914198	3.02249e-35
24.896219	3.24695e-35
24.878241	3.48807e-35
24.860262	3.74708e-35
24.842284	4.02533e-35
24.824305	4.32422e-35
24.806327	4.64529e-35
24.788348	4.99019e-35
24.770370	5.36069e-35
24.752391	5.75868e-35
24.734413	6.1862e-35
24.716434	6.64545e-35
24.698456	7.13877e-35
24.680477	7.6687e-35
24.662499	8.23794e-35
24.644521	8.84941e-35
24.626542	9.50625e-35
24.608564	1.02118e-34
24.590585	1.09697e-34
24.572607	1.17839e-34
24.554628	1.26584e-34
24.536650	1.35978e-34
24.518671	1.46068e-34
24.500693	1.56908e-34
24.482714	1.68551e-34
24.464736	1.81057e-34
24.446757	1.94491e-34
24.428779	2.08921e-34
24.410800	2.24422e-34
24.392822	2.41071e-34
24.374843	2.58956e-34
24.356865	2.78166e-34
24.338886	2.98801e-34
24.320908	3.20965e-34
24.302930	3.44773e-34
24.284951	3.70346e-34
24.266973	3.97815e-34
24.248994	4.2732e-34
24.231016	4.59012e-34
24.213037	4.93054e-34
24.195059	5.29618e-34
24.177080	5.68893e-34
24.159102	6.11079e-34
24.141123	6.56391e-34
24.123145	7.05061e-34
24.105166	7.57339e-34
24.087188	8.1349e-34
24.069209	8.73802e-34
24.051231	9.38584e-34
24.033252	1.00817e-33
24.015274	1.0829e-33
23.997295	1.16318e-33
23.979317	1.2494e-33
23.961339	1.34201e-33
23.943360	1.44148e-33
23.925382	1.54832e-33
23.907403	1.66307e-33
23.889425	1.78633e-33
23.871446	1.91871e-33
23.853468	2.0609e-33
23.835489	2.21362e-33
23.817511	2.37765e-33
23.799532	2.55383e-33
23.781554	2.74305e-33
23.763575	2.94629e-33
23.745597	3.16458e-33
23.727618	3.39903e-33
23.709640	3.65084e-33
23.691661	3.9213e-33
23.673683	4.21178e-33
23.655704	4.52377e-33
23.637726	4.85885e-33
23.619747	5.21874e-33
23.601769	5.60528e-33
23.583791	6.02042e-33
23.565812	6.46629e-33
23.547834	6.94517e-33
23.529855	7.45949e-33
23.511877	8.01187e-33
23.493898	8.60514e-33
23.475920	9.24231e-33
23.457941	9.92664e-33
23.439963	1.06616e-32
23.421984	1.1451e-32
23.404006	1.22987e-32
23.386027	1.32092e-32
23.368049	1.4187e-32
23.350070	1.52372e-32
23.332092	1.63651e-32
23.314113	1.75764e-32
23.296135	1.88774e-32
23.278156	2.02745e-32
23.260178	2.1775e-32
23.242200	2.33865e-32
23.224221	2.51172e-32
23.206243	2.69759e-32
23.188264	2.8972e-32
23.170286	3.11158e-32
23.152307	3.34181e-32
23.134329	3.58907e-32
23.116350	3.8546e-32
23.098372	4.13978e-32
23.080393	4.44603e-32
23.062415	4.77493e-32
23.044436	5.12815e-32
23.026458	5.50747e-32
23.008479	5.91484e-32
22.990501	6.35233e-32
22.972522	6.82215e-32
22.954544	7.32669e-32
22.936565	7.86853e-32
22.918587	8.45042e-32
22.900609	9.07531e-32
22.882630	9.74638e-32
22.864652	1.0467e-31
22.846673	1.1241e-31
22.828695	1.20721e-31
22.810716	1.29646e-31
22.792738	1.3923e-31
22.774759	1.49523e-31
22.756781	1.60576e-31
22.738802	1.72446e-31
22.720824	1.85192e-31
22.702845	1.9888e-31
22.684867	2.1358e-31
22.666888	2.29365e-31
22.648910	2.46315e-31
22.630931	2.64518e-31
22.612953	2.84065e-31
22.594974	3.05056e-31
22.576996	3.27596e-31
22.559017	3.51801e-31
22.541039	3.77794e-31
22.523061	4.05705e-31
22.505082	4.35678e-31
22.487104	4.67863e-31
22.469125	5.02424e-31
22.451147	5.39537e-31
22.433168	5.79389e-31
22.415190	6.22183e-31
22.397211	6.68136e-31
22.379233	7.17481e-31
22.361254	7.70467e-31
22.343276	8.27364e-31
22.325297	8.8846e-31
22.307319	9.54065e-31
22.289340	1.02451e-30
22.271362	1.10015e-30
22.253383	1.18138e-30
22.235405	1.2686e-30
22.217426	1.36225e-30
22.199448	1.46281e-30
22.181470	1.57079e-30
22.163491	1.68674e-30
22.145513	1.81124e-30
22.127534	1.94492e-30
22.109556	2.08846e-30
22.091577	2.24259e-30
22.073599	2.40808e-30
22.055620	2.58578e-30
22.037642	2.77658e-30
22.019663	2.98146e-30
22.001685	3.20144e-30
21.983706	3.43764e-30
21.965728	3.69125e-30
21.947749	3.96356e-30
21.929771	4.25595e-30
21.911792	4.56989e-30
21.893814	4.90697e-30
21.875835	5.2689e-30
21.857857	5.6575e-30
21.839879	6.07475e-30
21.821900	6.52275e-30
21.803922	7.00376e-30
21.785943	7.52022e-30
21.767965	8.07474e-30
21.749986	8.67011e-30
21.732008	9.30936e-30
21.714029	9.9957e-30
21.696051	1.07326e-29
21.678072	1.15238e-29
21.660094	1.23733e-29
21.642115	1.32853e-29
21.624137	1.42646e-29
21.606158	1.53159e-29
21.588180	1.64447e-29
21.570201	1.76567e-29
21.552223	1.89578e-29
21.534244	2.03548e-29
21.516266	2.18547e-29
21.498287	2.3465e-29
21.480309	2.51939e-29
21.462331	2.70501e-29
21.444352	2.90429e-29
21.426374	3.11824e-29
21.408395	3.34794e-29
21.390417	3.59455e-29
21.372438	3.85931e-29
21.354460	4.14356e-29
21.336481	4.44873e-29
21.318503	4.77636e-29
21.300524	5.1281e-29
21.282546	5.50572e-29
21.264567	5.91113e-29
21.246589	6.34636e-29
21.228610	6.81362e-29
21.210632	7.31526e-29
21.192653	7.8538e-29
21.174675	8.43196e-29
21.156696	9.05264e-29
21.138718	9.71898e-29
21.120740	1.04343e-28
21.102761	1.12023e-28
21.084783	1.20267e-28
21.066804	1.29118e-28
21.048826	1.3862e-28
21.030847	1.4882e-28
21.012869	1.5977e-28
20.994890	1.71525e-28
20.976912	1.84145e-28
20.958933	1.97692e-28
20.940955	2.12235e-28
20.922976	2.27847e-28
20.904998	2.44607e-28
20.887019	2.62598e-28
20.869041	2.81912e-28
20.851062	3.02645e-28
20.833084	3.24902e-28
20.815105	3.48794e-28
20.797127	3.74442e-28
20.779149	4.01974e-28
20.761170	4.31529e-28
20.743192	4.63256e-28
20.725213	4.97313e-28
20.707235	5.33871e-28
20.689256	5.73116e-28
20.671278	6.15242e-28
20.653299	6.60463e-28
20.635321	7.09004e-28
20.617342	7.61111e-28
20.599364	8.17043e-28
20.581385	8.77083e-28
20.563407	9.41531e-28
20.545428	1.01071e-27
20.527450	1.08497e-27
20.509471	1.16468e-27
20.491493	1.25024e-27
20.473514	1.34208e-27
20.455536	1.44067e-27
20.437557	1.54648e-27
20.419579	1.66007e-27
20.401601	1.78199e-27
20.383622	1.91285e-27
20.365644	2.05332e-27
20.347665	2.2041e-27
20.329687	2.36593e-27
20.311708	2.53964e-27
20.293730	2.7261e-27
20.275751	2.92623e-27
20.257773	3.14104e-27
20.239794	3.3716e-27
20.221816	3.61908e-27
20.203837	3.8847e-27
20.185859	4.16981e-27
20.167880	4.47582e-27
20.149902	4.80427e-27
20.131923	5.1568e-27
20.113945	5.53517e-27
20.095966	5.94129e-27
20.077988	6.37717e-27
20.060010	6.845e-27
20.042031	7.34713e-27
20.024053	7.88606e-27
20.006074	8.46448e-27
19.988096	9.0853e-27
19.970117	9.7516e-27
19.952139	1.04667e-26
19.934160	1.12343e-26
19.916182	1.2058e-26
19.898203	1.29421e-26
19.880225	1.3891e-26
19.862246	1.49094e-26
19.844268	1.60023e-26
19.826289	1.71754e-26
19.808311	1.84343e-26
19.790332	1.97854e-26
19.772354	2.12355e-26
19.754375	2.27917e-26
19.736397	2.44619e-26
19.718419	2.62543e-26
19.700440	2.8178e-26
19.682462	3.02425e-26
19.664483	3.24582e-26
19.646505	3.4836e-26
19.628526	3.73878e-26
19.610548	4.01264e-26
19.592569	4.30654e-26
19.574591	4.62194e-26
19.556612	4.96042e-26
19.538634	5.32367e-26
19.520655	5.7135e-26
19.502677	6.13184e-26
19.484698	6.58078e-26
19.466720	7.06256e-26
19.448741	7.57958e-26
19.430763	8.13442e-26
19.412784	8.72983e-26
19.394806	9.36877e-26
19.376827	1.00544e-25
19.358849	1.07902e-25
19.340871	1.15798e-25
19.322892	1.24272e-25
19.304914	1.33364e-25
19.286935	1.43122e-25
19.268957	1.53592e-25
19.250978	1.64828e-25
19.233000	1.76884e-25
19.215021	1.89822e-25
19.197043	2.03706e-25
19.179064	2.18603e-25
19.161086	2.34589e-25
19.143107	2.51743e-25
19.125129	2.7015e-25
19.107150	2.89902e-25
19.089172	3.11096e-25
19.071193	3.33838e-25
19.053215	3.58241e-25
19.035236	3.84426e-25
19.017258	4.12523e-25
18.999280	4.42672e-25
18.981301	4.75022e-25
18.963323	5.09733e-25
18.945344	5.46978e-25
18.927366	5.86942e-25
18.909387	6.29823e-25
18.891409	6.75833e-25
18.873430	7.25201e-25
18.855452	7.78172e-25
18.837473	8.35008e-25
18.819495	8.9599e-25
18.801516	9.61422e-25
18.783538	1.03163e-24
18.765559	1.10695e-24
18.747581	1.18777e-24
18.729602	1.27449e-24
18.711624	1.36753e-24
18.693645	1.46735e-24
18.675667	1.57445e-24
18.657689	1.68936e-24
18.639710	1.81265e-24
18.621732	1.94493e-24
18.603753	2.08685e-24
18.585775	2.23912e-24
18.567796	2.40248e-24
18.549818	2.57775e-24
18.531839	2.76579e-24
18.513861	2.96753e-24
18.495882	3.18397e-24
18.477904	3.41618e-24
18.459925	3.66531e-24
18.441947	3.93259e-24
18.423968	4.21934e-24
18.405990	4.52697e-24
18.388011	4.857e-24
18.370033	5.21107e-24
18.352054	5.59092e-24
18.334076	5.99843e-24
18.316097	6.43561e-24
18.298119	6.90462e-24
18.280141	7.40777e-24
18.262162	7.94754e-24
18.244184	8.52659e-24
18.226205	9.14779e-24
18.208227	9.81419e-24
18.190248	1.05291e-23
18.172270	1.1296e-23
18.154291	1.21187e-23
18.136313	1.30013e-23
18.118334	1.3948e-23
18.100356	1.49636e-23
18.082377	1.60531e-23
18.064399	1.72218e-23
18.046420	1.84755e-23
18.028442	1.98204e-23
18.010463	2.1263e-23
17.992485	2.28105e-23
17.974506	2.44706e-23
17.956528	2.62512e-23
17.938550	2.81613e-23
17.920571	3.02103e-23
17.902593	3.24081e-23
17.884614	3.47656e-23
17.866636	3.72944e-23
17.848657	4.00069e-23
17.830679	4.29165e-23
17.812700	4.60374e-23
17.794722	4.9385e-23
17.776743	5.29758e-23
17.758765	5.68272e-23
17.740786	6.09584e-23
17.722808	6.53895e-23
17.704829	7.01423e-23
17.686851	7.52402e-23
17.668872	8.07081e-23
17.650894	8.65728e-23
17.632915	9.28632e-23
17.614937	9.96101e-23
17.596959	1.06847e-22
17.578980	1.14608e-22
17.561002	1.22933e-22
17.543023	1.31861e-22
17.525045	1.41438e-22
17.507066	1.51708e-22
17.489088	1.62724e-22
17.471109	1.74538e-22
17.453131	1.87209e-22
17.435152	2.00799e-22
17.417174	2.15374e-22
17.399195	2.31006e-22
17.381217	2.47771e-22
17.363238	2.65751e-22
17.345260	2.85034e-22
17.327281	3.05714e-22
17.309303	3.27892e-22
17.291324	3.51678e-22
17.273346	3.77186e-22
17.255367	4.04543e-22
17.237389	4.33881e-22
17.219411	4.65343e-22
17.201432	4.99084e-22
17.183454	5.35269e-22
17.165475	5.74073e-22
17.147497	6.15687e-22
17.129518	6.60313e-22
17.111540	7.08169e-22
17.093561	7.59488e-22
17.075583	8.14522e-22
17.057604	8.73538e-22
17.039626	9.36825e-22
17.021647	1.00469e-21
17.003669	1.07746e-21
16.985690	1.1555e-21
16.967712	1.23919e-21
16.949733	1.32892e-21
16.931755	1.42514e-21
16.913776	1.52833e-21
16.895798	1.63897e-21
16.877820	1.75761e-21
16.859841	1.88482e-21
16.841863	2.02123e-21
16.823884	2.1675e-21
16.805906	2.32434e-21
16.787927	2.49251e-21
16.769949	2.67283e-21
16.751970	2.86618e-21
16.733992	3.07349e-21
16.716013	3.29578e-21
16.698035	3.53412e-21
16.680056	3.78967e-21
16.662078	4.06367e-21
16.644099	4.35746e-21
16.626121	4.67245e-21
16.608142	5.01018e-21
16.590164	5.37229e-21
16.572185	5.76052e-21
16.554207	6.17677e-21
16.536229	6.62306e-21
16.518250	7.10154e-21
16.500272	7.61454e-21
16.482293	8.16454e-21
16.464315	8.7542e-21
16.446336	9.38639e-21
16.428358	1.00642e-20
16.410379	1.07908e-20
16.392401	1.15698e-20
16.374422	1.2405e-20
16.356444	1.33004e-20
16.338465	1.42602e-20
16.320487	1.52893e-20
16.302508	1.63925e-20
16.284530	1.75752e-20
16.266551	1.88431e-20
16.248573	2.02023e-20
16.230594	2.16594e-20
16.212616	2.32214e-20
16.194637	2.48959e-20
16.176659	2.66909e-20
16.158681	2.86151e-20
16.140702	3.06779e-20
16.122724	3.28891e-20
16.104745	3.52594e-20
16.086767	3.78003e-20
16.068788	4.0524e-20
16.050810	4.34437e-20
16.032831	4.65733e-20
16.014853	4.9928e-20
15.996874	5.3524e-20
15.978896	5.73785e-20
15.960917	6.15102e-20
15.942939	6.59389e-20
15.924960	7.06859e-20
15.906982	7.5774e-20
15.889003	8.12278e-20
15.871025	8.70735e-20
15.853046	9.33392e-20
15.835068	1.00055e-19
15.817090	1.07253e-19
15.799111	1.14968e-19
15.781133	1.23237e-19
15.763154	1.321e-19
15.745176	1.41599e-19
15.727197	1.5178e-19
15.709219	1.62692e-19
15.691240	1.74387e-19
15.673262	1.86921e-19
15.655283	2.00355e-19
15.637305	2.14752e-19
15.619326	2.30182e-19
15.601348	2.46718e-19
15.583369	2.64441e-19
15.565391	2.83434e-19
15.547412	3.03789e-19
15.529434	3.25603e-19
15.511455	3.4898e-19
15.493477	3.74033e-19
15.475499	4.00882e-19
15.457520	4.29654e-19
15.439542	4.60487e-19
15.421563	4.93529e-19
15.403585	5.28937e-19
15.385606	5.66881e-19
15.367628	6.07542e-19
15.349649	6.51114e-19
15.331671	6.97806e-19
15.313692	7.47839e-19
15.295714	8.01452e-19
15.277735	8.58903e-19
15.259757	9.20463e-19
15.241778	9.86427e-19
15.223800	1.05711e-18
15.205821	1.13285e-18
15.187843	1.214e-18
15.169864	1.30096e-18
15.151886	1.39413e-18
15.133907	1.49396e-18
15.115929	1.60093e-18
15.097951	1.71554e-18
15.079972	1.83834e-18
15.061994	1.96991e-18
15.044015	2.11088e-18
15.026037	2.26192e-18
15.008058	2.42375e-18
14.990080	2.59713e-18
14.972101	2.78288e-18
14.954123	2.9819e-18
14.936144	3.19512e-18
14.918166	3.42355e-18
14.900187	3.66829e-18
14.882209	3.93048e-18
14.864230	4.21137e-18
14.846252	4.5123e-18
14.828273	4.83468e-18
14.810295	5.18005e-18
14.792316	5.55005e-18
14.774338	5.94641e-18
14.756360	6.37102e-18
14.738381	6.82589e-18
14.720403	7.31316e-18
14.702424	7.83514e-18
14.684446	8.39431e-18
14.666467	8.99329e-18
14.648489	9.63492e-18
14.630510	1.03222e-17
14.612532	1.10585e-17
14.594553	1.18471e-17
14.576575	1.26918e-17
14.558596	1.35967e-17
14.540618	1.45659e-17
14.522639	1.56041e-17
14.504661	1.67161e-17
14.486682	1.79071e-17
14.468704	1.91829e-17
14.450725	2.05493e-17
14.432747	2.20128e-17
14.414769	2.35803e-17
14.396790	2.52592e-17
14.378812	2.70574e-17
14.360833	2.89832e-17
14.342855	3.10459e-17
14.324876	3.3255e-17
14.306898	3.56209e-17
14.288919	3.81547e-17
14.270941	4.08684e-17
14.252962	4.37746e-17
14.234984	4.6887e-17
14.217005	5.02202e-17
14.199027	5.37898e-17
14.181048	5.76125e-17
14.163070	6.17062e-17
14.145091	6.60901e-17
14.127113	7.07847e-17
14.109134	7.5812e-17
14.091156	8.11955e-17
14.073177	8.69603e-17
14.055199	9.31334e-17
14.037221	9.97437e-17
14.019242	1.06822e-16
14.001264	1.14401e-16
13.983285	1.22517e-16
13.965307	1.31207e-16
13.947328	1.40512e-16
13.929350	1.50475e-16
13.911371	1.61143e-16
13.893393	1.72565e-16
13.875414	1.84795e-16
13.857436	1.97889e-16
13.839457	2.11909e-16
13.821479	2.2692e-16
13.803500	2.42991e-16
13.785522	2.60197e-16
13.767543	2.78618e-16
13.749565	2.98341e-16
13.731586	3.19455e-16
13.713608	3.4206e-16
13.695630	3.66261e-16
13.677651	3.92169e-16
13.659673	4.19904e-16
13.641694	4.49597e-16
13.623716	4.81382e-16
13.605737	5.1541e-16
13.587759	5.51835e-16
13.569780	5.90828e-16
13.551802	6.32569e-16
13.533823	6.77251e-16
13.515845	7.2508e-16
13.497866	7.76278e-16
13.479888	8.3108e-16
13.461909	8.8974e-16
13.443931	9.5253e-16
13.425952	1.01974e-15
13.407974	1.09167e-15
13.389995	1.16867e-15
13.372017	1.25108e-15
13.354038	1.33929e-15
13.336060	1.4337e-15
13.318082	1.53474e-15
13.300103	1.64288e-15
13.282125	1.75862e-15
13.264146	1.8825e-15
13.246168	2.01507e-15
13.228189	2.15695e-15
13.210211	2.30879e-15
13.192232	2.47128e-15
13.174254	2.64518e-15
13.156275	2.83128e-15
13.138297	3.03043e-15
13.120318	3.24355e-15
13.102340	3.47161e-15
13.084361	3.71565e-15
13.066383	3.9768e-15
13.048404	4.25625e-15
13.030426	4.55527e-15
13.012447	4.87523e-15
12.994469	5.2176e-15
12.976491	5.58393e-15
12.958512	5.97591e-15
12.940534	6.39531e-15
12.922555	6.84405e-15
12.904577	7.32417e-15
12.886598	7.83787e-15
12.868620	8.38749e-15
12.850641	8.97551e-15
12.832663	9.60463e-15
12.814684	1.02777e-14
12.796706	1.09978e-14
12.778727	1.17681e-14
12.760749	1.25923e-14
12.742770	1.3474e-14
12.724792	1.44172e-14
12.706813	1.54262e-14
12.688835	1.65055e-14
12.670856	1.76602e-14
12.652878	1.88953e-14
12.634900	2.02165e-14
12.616921	2.16298e-14
12.598943	2.31415e-14
12.580964	2.47586e-14
12.562986	2.64882e-14
12.545007	2.83382e-14
12.527029	3.0317e-14
12.509050	3.24334e-14
12.491072	3.46971e-14
12.473093	3.71182e-14
12.455115	3.97077e-14
12.437136	4.24771e-14
12.419158	4.54389e-14
12.401179	4.86066e-14
12.383201	5.19942e-14
12.365222	5.56171e-14
12.347244	5.94915e-14
12.329265	6.36347e-14
12.311287	6.80655e-14
12.293308	7.28035e-14
12.275330	7.78701e-14
12.257352	8.3288e-14
12.239373	8.90814e-14
12.221395	9.52762e-14
12.203416	1.019e-13
12.185438	1.08983e-13
12.167459	1.16556e-13
12.149481	1.24653e-13
12.131502	1.33311e-13
12.113524	1.42567e-13
12.095545	1.52463e-13
12.077567	1.63044e-13
12.059588	1.74356e-13
12.041610	1.8645e-13
12.023631	1.99379e-13
12.005653	2.13201e-13
11.987674	2.27977e-13
11.969696	2.43773e-13
11.951717	2.60659e-13
11.933739	2.7871e-13
11.915761	2.98006e-13
11.897782	3.18632e-13
11.879804	3.40679e-13
11.861825	3.64245e-13
11.843847	3.89435e-13
11.825868	4.16359e-13
11.807890	4.45136e-13
11.789911	4.75894e-13
11.771933	5.08767e-13
11.753954	5.43902e-13
11.735976	5.81451e-13
11.717997	6.21582e-13
11.700019	6.6447e-13
11.682040	7.10304e-13
11.664062	7.59285e-13
11.646083	8.11628e-13
11.628105	8.67563e-13
11.610126	9.27335e-13
11.592148	9.91206e-13
11.574170	1.05946e-12
11.556191	1.13238e-12
11.538213	1.21031e-12
11.520234	1.29357e-12
11.502256	1.38253e-12
11.484277	1.47757e-12
11.466299	1.57913e-12
11.448320	1.68762e-12
11.430342	1.80354e-12
11.412363	1.92738e-12
11.394385	2.05968e-12
11.376406	2.20101e-12
11.358428	2.352e-12
11.340449	2.51329e-12
11.322471	2.68559e-12
11.304492	2.86964e-12
11.286514	3.06623e-12
11.268535	3.27623e-12
11.250557	3.50054e-12
11.232578	3.74012e-12
11.214600	3.99601e-12
11.196622	4.26932e-12
11.178643	4.56122e-12
11.160665	4.87298e-12
11.142686	5.20593e-12
11.124708	5.5615e-12
11.106729	5.94123e-12
11.088751	6.34675e-12
11.070772	6.77979e-12
11.052794	7.24222e-12
11.034815	7.73601e-12
11.016837	8.26328e-12
10.998858	8.82629e-12
10.980880	9.42744e-12
10.962901	1.00693e-11
10.944923	1.07546e-11
10.926944	1.14863e-11
10.908966	1.22675e-11
10.890987	1.31015e-11
10.873009	1.39918e-11
10.855031	1.49424e-11
10.837052	1.59571e-11
10.819074	1.70403e-11
10.801095	1.81965e-11
10.783117	1.94308e-11
10.765138	2.07483e-11
10.747160	2.21546e-11
10.729181	2.36556e-11
10.711203	2.52576e-11
10.693224	2.69675e-11
10.675246	2.87924e-11
10.657267	3.074e-11
10.639289	3.28185e-11
10.621310	3.50367e-11
10.603332	3.74038e-11
10.585353	3.99298e-11
10.567375	4.26252e-11
10.549396	4.55015e-11
10.531418	4.85705e-11
10.513440	5.18452e-11
10.495461	5.53391e-11
10.477483	5.90669e-11
10.459504	6.30442e-11
10.441526	6.72874e-11
10.423547	7.18142e-11
10.405569	7.66435e-11
10.387590	8.17952e-11
10.369612	8.72908e-11
10.351633	9.3153e-11
10.333655	9.94061e-11
10.315676	1.06076e-10
10.297698	1.1319e-10
10.279719	1.20778e-10
10.261741	1.28871e-10
10.243762	1.37502e-10
10.225784	1.46706e-10
10.207805	1.56523e-10
10.189827	1.66991e-10
10.171848	1.78154e-10
10.153870	1.90057e-10
10.135892	2.0275e-10
10.117913	2.16284e-10
10.099935	2.30714e-10
10.081956	2.46099e-10
10.063978	2.62502e-10
10.045999	2.7999e-10
10.028021	2.98633e-10
10.010042	3.18508e-10
9.992064	3.39695e-10
9.974085	3.62279e-10
9.956107	3.86352e-10
9.938128	4.12012e-10
9.920150	4.39362e-10
9.902171	4.68512e-10
9.884193	4.99579e-10
9.866214	5.32689e-10
9.848236	5.67974e-10
9.830257	6.05576e-10
9.812279	6.45646e-10
9.794301	6.88343e-10
9.776322	7.33839e-10
9.758344	7.82315e-10
9.740365	8.33964e-10
9.722387	8.88992e-10
9.704408	9.47618e-10
9.686430	1.01007e-09
9.668451	1.07661e-09
9.650473	1.14748e-09
9.632494	1.22298e-09
9.614516	1.30339e-09
9.596537	1.38905e-09
9.578559	1.48027e-09
9.560580	1.57743e-09
9.542602	1.68091e-09
9.524623	1.7911e-09
9.506645	1.90845e-09
9.488666	2.0334e-09
9.470688	2.16646e-09
9.452710	2.30813e-09
9.434731	2.45896e-09
9.416753	2.61956e-09
9.398774	2.79053e-09
9.380796	2.97254e-09
9.362817	3.16629e-09
9.344839	3.37254e-09
9.326860	3.59207e-09
9.308882	3.82574e-09
9.290903	4.07444e-09
9.272925	4.33913e-09
9.254946	4.62082e-09
9.236968	4.92059e-09
9.218989	5.23958e-09
9.201011	5.57901e-09
9.183032	5.94017e-09
9.165054	6.32444e-09
9.147075	6.73327e-09
9.129097	7.16821e-09
9.111118	7.63091e-09
9.093140	8.12311e-09
9.075162	8.64666e-09
9.057183	9.20354e-09
9.039205	9.79584e-09
9.021226	1.04258e-08
9.003248	1.10957e-08
8.985269	1.18081e-08
8.967291	1.25657e-08
8.949312	1.33712e-08
8.931334	1.42277e-08
8.913355	1.51383e-08
8.895377	1.61064e-08
8.877398	1.71356e-08
8.859420	1.82296e-08
8.841441	1.93925e-08
8.823463	2.06286e-08
8.805484	2.19423e-08
8.787506	2.33385e-08
8.769527	2.48223e-08
8.751549	2.6399e-08
8.733571	2.80744e-08
8.715592	2.98545e-08
8.697614	3.17458e-08
8.679635	3.37552e-08
8.661657	3.58897e-08
8.643678	3.81572e-08
8.625700	4.05657e-08
8.607721	4.31238e-08
8.589743	4.58406e-08
8.571764	4.87259e-08
8.553786	5.17898e-08
8.535807	5.50432e-08
8.517829	5.84976e-08
8.499850	6.21651e-08
8.481872	6.60587e-08
8.463893	7.0192e-08
8.445915	7.45794e-08
8.427936	7.92362e-08
8.409958	8.41787e-08
8.391980	8.9424e-08
8.374001	9.49902e-08
8.356023	1.00897e-07
8.338044	1.07163e-07
8.320066	1.13812e-07
8.302087	1.20866e-07
8.284109	1.28348e-07
8.266130	1.36285e-07
8.248152	1.44702e-07
8.230173	1.5363e-07
8.212195	1.63097e-07
8.194216	1.73136e-07
8.176238	1.8378e-07
8.158259	1.95065e-07
8.140281	2.07029e-07
8.122302	2.19711e-07
8.104324	2.33153e-07
8.086345	2.47399e-07
8.068367	2.62497e-07
8.050388	2.78496e-07
8.032410	2.95448e-07
8.014432	3.13409e-07
7.996453	3.32436e-07
7.978475	3.52592e-07
7.960496	3.73941e-07
7.942518	3.96552e-07
7.924539	4.20496e-07
7.906561	4.45852e-07
7.888582	4.72698e-07
7.870604	5.01121e-07
7.852625	5.31209e-07
7.834647	5.63057e-07
7.816668	5.96765e-07
7.798690	6.32437e-07
7.780711	6.70185e-07
7.762733	7.10124e-07
7.744754	7.52379e-07
7.726776	7.97078e-07
7.708797	8.44357e-07
7.690819	8.94361e-07
7.672841	9.4724e-07
7.654862	1.00315e-06
7.636884	1.06227e-06
7.618905	1.12476e-06
7.600927	1.19082e-06
7.582948	1.26064e-06
7.564970	1.33442e-06
7.546991	1.41238e-06
7.529013	1.49475e-06
7.511034	1.58177e-06
7.493056	1.67368e-06
7.475077	1.77075e-06
7.457099	1.87326e-06
7.439120	1.9815e-06
7.421142	2.09576e-06
7.403163	2.21638e-06
7.385185	2.34369e-06
7.367206	2.47804e-06
7.349228	2.6198e-06
7.331250	2.76937e-06
7.313271	2.92713e-06
7.295293	3.09354e-06
7.277314	3.26902e-06
7.259336	3.45405e-06
7.241357	3.64912e-06
7.223379	3.85475e-06
7.205400	4.07146e-06
7.187422	4.29983e-06
7.169443	4.54045e-06
7.151465	4.79392e-06
7.133486	5.06089e-06
7.115508	5.34205e-06
7.097529	5.63808e-06
7.079551	5.94973e-06
7.061572	6.27776e-06
7.043594	6.62297e-06
7.025615	6.98621e-06
7.007637	7.36833e-06
6.989658	7.77026e-06
6.971680	8.19293e-06
6.953702	8.63735e-06
6.935723	9.10453e-06
6.917745	9.59554e-06
6.899766	1.01115e-05
6.881788	1.06536e-05
6.863809	1.1223e-05
6.845831	1.1821e-05
6.827852	1.24488e-05
6.809874	1.31079e-05
6.791895	1.37995e-05
6.773917	1.45253e-05
6.755938	1.52867e-05
6.737960	1.60852e-05
6.719981	1.69225e-05
6.702003	1.78002e-05
6.684024	1.87201e-05
6.666046	1.9684e-05
6.648067	2.06937e-05
6.630089	2.17511e-05
6.612111	2.28582e-05
6.594132	2.40171e-05
6.576154	2.52298e-05
6.558175	2.64984e-05
6.540197	2.78253e-05
6.522218	2.92126e-05
6.504240	3.06627e-05
6.486261	3.2178e-05
6.468283	3.37609e-05
6.450304	3.5414e-05
6.432326	3.71399e-05
6.414347	3.89411e-05
6.396369	4.08203e-05
6.378390	4.27804e-05
6.360412	4.48239e-05
6.342433	4.69538e-05
6.324455	4.9173e-05
6.306476	5.14842e-05
6.288498	5.38906e-05
6.270520	5.63949e-05
6.252541	5.90003e-05
6.234563	6.17097e-05
6.216584	6.45261e-05
6.198606	6.74525e-05
6.180627	7.0492e-05
6.162649	7.36475e-05
6.144670	7.69221e-05
6.126692	8.03186e-05
6.108713	8.384e-05
6.090735	8.74891e-05
6.072756	9.12686e-05
6.054778	9.51814e-05
6.036799	9.92299e-05
6.018821	0.000103417
6.000842	0.000107744
5.982864	0.000112215
5.964885	0.00011683
5.946907	0.000121592
5.928928	0.000126503
5.910950	0.000131563
5.892972	0.000136775
5.874993	0.00014214
5.857015	0.000147657
5.839036	0.000153327
5.821058	0.000159151
5.803079	0.000165128
5.785101	0.000171257
5.767122	0.000177537
5.749144	0.000183968
5.731165	0.000190545
5.713187	0.000197269
5.695208	0.000204134
5.677230	0.000211138
5.659251	0.000218276
5.641273	0.000225545
5.623294	0.000232938
5.605316	0.000240449
5.587337	0.000248072
5.569359	0.000255799
5.551381	0.000263623
5.533402	0.000271534
5.515424	0.000279523
5.497445	0.000287579
5.479467	0.000295693
5.461488	0.000303851
5.443510	0.000312041
5.425531	0.00032025
5.407553	0.000328463
5.389574	0.000336667
5.371596	0.000344845
5.353617	0.000352982
5.335639	0.00036106
5.317660	0.000369063
5.299682	0.000376973
5.281703	0.000384771
5.263725	0.00039244
5.245746	0.00039996
5.227768	0.000407313
5.209790	0.000414481
5.191811	0.000421444
5.173833	0.000428184
5.155854	0.000434684
5.137876	0.000440926
5.119897	0.000446895
5.101919	0.000452575
5.083940	0.000457953
5.065962	0.000463016
5.047983	0.000467752
5.030005	0.000472155
5.012026	0.000476217
4.994048	0.000479934
4.976069	0.000483304
4.958091	0.00048633
4.940112	0.000489016
4.922134	0.000491369
4.904155	0.000493401
4.886177	0.000495125
4.868198	0.00049656
4.850220	0.000497726
4.832242	0.000498648
4.814263	0.000499352
4.796285	0.000499866
4.778306	0.000500223
4.760328	0.000500452
4.742349	0.000500585
4.724371	0.000500651
4.706392	0.000500677
4.688414	0.000500683
&
```
