## Supplementary material for "All-at-once RNA folding with 3D motif prediction framed by evolutionary information": RF01169_SNORD112.cacofold.helixcov

```
# RMs = 4 L = 81

# RM_HELIX NESTED 37-40 49-52, nbp = 4 nbp_cov = 0
# pvals: 0.798206,0.805588,0.86297,0.61661
# aggregated NONE
NESTED  :::::::::::::::::::::::::::::::::<<<<________>>>>::::::::::::::::::::::::::::
        :::::::::::::::::::::::::::::::::::::::::::::::::::::::::::::::::::::::::::::

# RM_HELIX NESTED 30-33 54-57, nbp = 4 nbp_cov = 0
# pvals: 0.226589,0.61661,0.61661,0.61661
# aggregated NONE
NESTED  ::::::::::::::::::::::::::<<<<____________________>>>>:::::::::::::::::::::::
        :::::::::::::::::::::::::::::::::::::::::::::::::::::::::::::::::::::::::::::

# RM_HELIX NESTED 22-25 59-62, nbp = 4 nbp_cov = 0
# pvals: 0.976367,0.672984,0.998838,0.61661
# aggregated NONE
NESTED  ::::::::::::::::::<<<<_________________________________>>>>::::::::::::::::::
        :::::::::::::::::::::::::::::::::::::::::::::::::::::::::::::::::::::::::::::

# RM_HELIX NESTED 1-11 70-79, nbp = 10 nbp_cov = 0
# pvals: 0.631528,0.61661,0.61661,0.61661,0.879921,0.61661,0.61661,0.10147,0.0936432,0.61661
# aggregated NONE
NESTED  <<<<<<<<<<_______________________________________________________>>>>>>>>>>::
        :::::::::::::::::::::::::::::::::::::::::::::::::::::::::::::::::::::::::::::
```
