## Supplementary material for "All-at-once RNA folding with 3D motif prediction framed by evolutionary information": RF01169_SNORD112.cacofold.power

```
# Power analysis of CaCoFold structure 
#
# Powertype = SINGLE SUBSTITUTIONS
# covary  left_pos      right_pos    substitutions      power
#----------------------------------------------------------------
          1		79		2		0.00
          2		78		1		0.00
          4		77		0		0.00
          5		76		1		0.00
          6		75		3		0.02
          7		74		2		0.00
          8		73		3		0.02
          9		72		5		0.11
          10		71		4		0.07
          11		70		0		0.00
          22		62		3		0.02
          23		61		3		0.02
          24		60		4		0.07
          25		59		0		0.00
          30		57		1		0.00
          31		56		0		0.00
          32		55		0		0.00
          33		54		0		0.00
          37		52		4		0.07
          38		51		3		0.02
          39		50		3		0.02
          40		49		1		0.00
#
# BPAIRS 22
# avg substitutions per BP  2.0
# BPAIRS expected to covary 0.4 +/- 0.6
# BPAIRS observed to covary 0
#
```
