## Supplementary material for "All-at-once RNA folding with 3D motif prediction framed by evolutionary information": RF01169_SNORD112.surv

```
-0.000001	0.166667
-0.038025	0.666667
-0.114362	0.833333
-1.373922	1
&
12.175892	0.000342466
10.763658	0.000684932
10.229299	0.0010274
9.389592	0.00136986
9.122413	0.00205479
8.320874	0.00239726
8.091863	0.00273973
7.939189	0.00308219
7.824684	0.00376712
7.481168	0.00410959
7.366662	0.00513699
7.328494	0.00547945
7.252157	0.00890411
7.023146	0.00924658
6.984977	0.0109589
6.832303	0.0130137
6.755966	0.0133562
6.565124	0.0143836
6.488787	0.014726
6.450618	0.0150685
6.412450	0.0164384
6.221607	0.0167808
6.145270	0.0171233
6.068934	0.0174658
5.916260	0.0181507
5.839923	0.0188356
5.801754	0.0212329
5.763586	0.0215753
5.649080	0.0219178
5.496406	0.0226027
5.458238	0.0229452
5.420069	0.0232877
5.305564	0.0267123
5.267395	0.0270548
5.229227	0.0273973
5.152890	0.0280822
5.114721	0.0287671
5.038384	0.0291096
5.000216	0.0321918
4.962047	0.0325342
4.923879	0.0342466
4.847542	0.0349315
4.771205	0.035274
4.733036	0.0369863
4.694868	0.0386986
4.656699	0.040411
4.580362	0.0417808
4.542194	0.0424658
4.351352	0.0434932
4.313183	0.0441781
4.160509	0.0452055
4.122341	0.0455479
4.046004	0.0458904
4.007835	0.0462329
3.969667	0.0476027
3.931498	0.0482877
3.893330	0.0486301
3.778824	0.0489726
3.740656	0.0493151
3.664319	0.0503425
3.626150	0.0506849
3.587982	0.0510274
3.473476	0.0517123
3.435308	0.0520548
3.397139	0.0530822
3.358971	0.0537671
3.320802	0.0541096
3.282634	0.0547945
3.206297	0.055137
3.168128	0.0558219
3.129960	0.0561644
3.091791	0.0565068
2.900949	0.0571918
2.862780	0.0578767
2.824612	0.059589
2.786444	0.0599315
2.748275	0.060274
2.710107	0.0623288
2.671938	0.0630137
2.595601	0.064726
2.557433	0.0657534
2.481096	0.0660959
2.442927	0.0667808
2.366590	0.0681507
2.328422	0.0684932
2.252085	0.0705479
2.213916	0.0708904
2.175748	0.0715753
2.137579	0.0732877
2.099411	0.0746575
2.061242	0.0756849
2.023074	0.0791096
1.946737	0.0794521
1.908568	0.0811644
1.870400	0.0828767
1.832231	0.0842466
1.794063	0.084589
1.755894	0.0866438
1.717726	0.0869863
1.679557	0.0876712
1.641389	0.0886986
1.565052	0.0900685
1.526883	0.090411
1.488715	0.0921233
1.450546	0.0945205
1.412378	0.0979452
1.374209	0.0986301
1.336041	0.100685
1.297872	0.101027
1.259704	0.10137
1.183367	0.102055
1.107030	0.103425
1.068862	0.104795
1.030693	0.105479
0.992525	0.105822
0.954356	0.106164
0.916188	0.107534
0.878019	0.108219
0.839851	0.110274
0.763514	0.110616
0.725345	0.111301
0.610840	0.113014
0.572671	0.114384
0.534503	0.115068
0.496334	0.116781
0.458166	0.117466
0.419997	0.118493
0.381829	0.118836
0.343660	0.119863
0.305492	0.12089
0.267323	0.121575
0.190986	0.122945
0.152818	0.123973
0.114649	0.126027
0.076481	0.127397
0.038312	0.128767
0.000144	0.242808
-0.038025	0.679795
-0.076193	0.682877
-0.114362	0.689384
-0.152530	0.699658
-0.190699	0.705822
-0.228867	0.715411
-0.267036	0.72226
-0.305204	0.728767
-0.343373	0.734589
-0.381541	0.737329
-0.419709	0.742466
-0.457878	0.744178
-0.496046	0.749315
-0.534215	0.751027
-0.572383	0.755479
-0.610552	0.758904
-0.648720	0.762671
-0.686889	0.766438
-0.725057	0.769178
-0.763226	0.77637
-0.801394	0.780479
-0.839563	0.784589
-0.877731	0.792466
-0.915900	0.801712
-0.954068	0.810274
-0.992237	0.82226
-1.030405	0.827055
-1.068574	0.830479
-1.106742	0.837671
-1.144911	0.842466
-1.183079	0.847945
-1.221248	0.855479
-1.259416	0.858219
-1.297585	0.870548
-1.335753	0.876712
-1.373922	0.87911
-1.412090	0.882877
-1.450259	0.887329
-1.488427	0.888014
-1.526596	0.890753
-1.564764	0.894863
-1.602933	0.900685
-1.641101	0.914726
-1.679270	0.917808
-1.717438	0.921575
-1.755607	0.925342
-1.793775	0.930479
-1.831944	0.933562
-1.870112	0.937671
-1.908281	0.938699
-1.946449	0.939384
-1.984617	0.940753
-2.022786	0.944178
-2.060954	0.946233
-2.099123	0.947945
-2.137291	0.950342
-2.175460	0.95274
-2.213628	0.953767
-2.251797	0.955137
-2.289965	0.957534
-2.328134	0.960616
-2.366302	0.963356
-2.404471	0.965753
-2.442639	0.971233
-2.480808	0.971918
-2.518976	0.973288
-2.557145	0.973973
-2.595313	0.977397
-2.633482	0.978082
-2.671650	0.980479
-2.709819	0.981507
-2.747987	0.982192
-2.824324	0.982877
-2.862493	0.983562
-2.900661	0.983904
-2.938830	0.984932
-2.976998	0.985959
-3.015167	0.986301
-3.091504	0.987671
-3.129672	0.988014
-3.244178	0.988699
-3.282346	0.989041
-3.320515	0.990068
-3.358683	0.991438
-3.396852	0.991781
-3.473189	0.992123
-3.549526	0.992466
-3.587694	0.993151
-3.702199	0.993836
-3.740368	0.994178
-3.778536	0.995205
-3.854873	0.995548
-3.969379	0.99589
-4.045716	0.996233
-4.083884	0.996918
-4.122053	0.99726
-4.160221	0.997603
-4.389232	0.998973
-4.618243	0.999315
-4.770917	0.999658
-5.534287	1
&
12.710250	1.70882e-05
12.557576	3.41763e-05
12.328566	5.12645e-05
12.061386	6.83527e-05
11.794207	8.54409e-05
11.565196	0.000102529
11.450690	0.000119617
11.336185	0.000136705
11.298016	0.000153794
11.259848	0.000170882
11.145342	0.00018797
10.878163	0.000205058
10.839995	0.000222146
10.801826	0.000239234
10.572815	0.000290499
10.496478	0.000307587
10.420141	0.000324675
10.381973	0.000393028
10.267467	0.000427204
10.229299	0.000461381
10.152962	0.000580998
10.114793	0.000632262
10.076625	0.000700615
10.038456	0.00075188
10.000288	0.000820232
9.962119	0.000871497
9.885782	0.000888585
9.847614	0.000905673
9.809445	0.00093985
9.771277	0.000974026
9.694940	0.00104238
9.656771	0.00107656
9.580434	0.00111073
9.389592	0.00112782
9.351423	0.00117908
9.275087	0.00121326
9.236918	0.00126452
9.198750	0.00128161
9.160581	0.00131579
9.046076	0.00134997
9.007907	0.00136705
8.969739	0.00140123
8.931570	0.00148667
8.855233	0.00152085
8.817065	0.00157211
8.740728	0.0015892
8.702559	0.00160629
8.664391	0.00162338
8.588054	0.00164046
8.549885	0.00169173
8.511717	0.00170882
8.473548	0.00176008
8.435380	0.00181135
8.397211	0.00182843
8.359043	0.00184552
8.244537	0.0018797
8.168200	0.00199932
8.130032	0.00206767
8.091863	0.00208476
8.053695	0.00211893
8.015526	0.0021702
7.977358	0.00225564
7.939189	0.0023069
7.901021	0.00232399
7.862852	0.00234108
7.824684	0.00237526
7.786515	0.00239234
7.748347	0.00251196
7.710178	0.00264867
7.672010	0.00280246
7.633842	0.00305878
7.595673	0.00321258
7.557505	0.00336637
7.519336	0.00341763
7.481168	0.00353725
7.442999	0.00377649
7.404831	0.00386193
7.366662	0.00452837
7.328494	0.00509228
7.290325	0.00572454
7.252157	0.00586124
7.213988	0.00596377
7.175820	0.0066473
7.137651	0.00695489
7.099483	0.00768968
7.061314	0.00796309
7.023146	0.00839029
6.984977	0.00909091
6.946809	0.00943267
6.908640	0.00997949
6.870472	0.0108681
6.832303	0.0111586
6.794135	0.012218
6.755966	0.0124915
6.717798	0.0132262
6.679629	0.0133288
6.641461	0.0137731
6.603292	0.0141832
6.565124	0.0146446
6.526955	0.0149522
6.488787	0.0152768
6.450618	0.0156699
6.412450	0.0167122
6.374281	0.0170198
6.336113	0.0174641
6.297944	0.0176863
6.259776	0.0181476
6.221607	0.0183869
6.183439	0.0188483
6.145270	0.0196514
6.107102	0.0199419
6.068934	0.0202666
6.030765	0.0208134
5.992597	0.021121
5.954428	0.0219241
5.916260	0.0225393
5.878091	0.0231374
5.839923	0.0236159
5.801754	0.0242481
5.763586	0.0246924
5.725417	0.0251025
5.687249	0.025393
5.649080	0.0260424
5.610912	0.026555
5.572743	0.0273411
5.534575	0.0279904
5.496406	0.0288107
5.458238	0.0296651
5.420069	0.0304853
5.381901	0.0309979
5.343732	0.0315789
5.305564	0.0322283
5.267395	0.0328606
5.229227	0.0334245
5.191058	0.03392
5.152890	0.0343301
5.114721	0.0348599
5.076553	0.0353042
5.038384	0.0361073
5.000216	0.036432
4.962047	0.0369959
4.923879	0.0375427
4.885710	0.0378332
4.847542	0.0383117
4.809373	0.0385167
4.771205	0.0391319
4.733036	0.0393541
4.694868	0.0396958
4.656699	0.0401743
4.618531	0.040499
4.580362	0.0409774
4.542194	0.0415926
4.504025	0.0417806
4.465857	0.0422932
4.427689	0.0427717
4.389520	0.0431647
4.351352	0.043797
4.313183	0.0442242
4.275015	0.0445489
4.236846	0.0447881
4.198678	0.0450444
4.160509	0.0452837
4.122341	0.0456938
4.084172	0.0463431
4.046004	0.0466165
4.007835	0.0471121
3.969667	0.0476077
3.931498	0.0480007
3.893330	0.0483254
3.855161	0.0487013
3.816993	0.049026
3.778824	0.0493336
3.740656	0.0497608
3.702487	0.0504272
3.664319	0.0509228
3.626150	0.0511791
3.587982	0.0517772
3.549813	0.0522898
3.511645	0.0530588
3.473476	0.0535373
3.435308	0.0544771
3.397139	0.055041
3.358971	0.055622
3.320802	0.0561347
3.282634	0.0565789
3.244465	0.0572796
3.206297	0.0577239
3.168128	0.0586808
3.129960	0.0592105
3.091791	0.0600478
3.053623	0.0608852
3.015454	0.0615687
2.977286	0.0624915
2.939117	0.0636535
2.900949	0.0646787
2.862780	0.0650205
2.824612	0.0655844
2.786444	0.0664901
2.748275	0.0674812
2.710107	0.0681306
2.671938	0.0687286
2.633770	0.0697027
2.595601	0.0703349
2.557433	0.0712919
2.519264	0.0718558
2.481096	0.0726077
2.442927	0.0731203
2.404759	0.0739576
2.366590	0.0747095
2.328422	0.0755981
2.290253	0.0767088
2.252085	0.0777341
2.213916	0.0791012
2.175748	0.0803315
2.137579	0.0815277
2.099411	0.0828435
2.061242	0.0838517
2.023074	0.0850308
1.984905	0.0859877
1.946737	0.0868934
1.908568	0.087782
1.870400	0.0890123
1.832231	0.0898154
1.794063	0.0909604
1.755894	0.0920882
1.717726	0.0930109
1.679557	0.0936432
1.641389	0.0946172
1.603220	0.0958647
1.565052	0.0965824
1.526883	0.0974197
1.488715	0.0982228
1.450546	0.0994361
1.412378	0.100256
1.374209	0.100752
1.336041	0.10147
1.297872	0.102683
1.259704	0.103452
1.221536	0.104152
1.183367	0.105349
1.145199	0.10622
1.107030	0.107228
1.068862	0.107912
1.030693	0.109125
0.992525	0.110048
0.954356	0.110663
0.916188	0.111312
0.878019	0.112218
0.839851	0.112936
0.801682	0.114012
0.763514	0.114833
0.725345	0.115584
0.687177	0.116541
0.649008	0.11784
0.610840	0.118677
0.572671	0.119651
0.534503	0.120284
0.496334	0.121053
0.458166	0.122163
0.419997	0.123052
0.381829	0.12406
0.343660	0.125068
0.305492	0.126008
0.267323	0.127102
0.229155	0.12782
0.190986	0.129375
0.152818	0.130861
0.114649	0.132519
0.076481	0.134125
0.038312	0.136022
0.000144	0.226589
-0.038025	0.61661
-0.076193	0.622676
-0.114362	0.631528
-0.152530	0.640721
-0.190699	0.649949
-0.228867	0.658852
-0.267036	0.666678
-0.305204	0.672984
-0.343373	0.680468
-0.381541	0.688602
-0.419709	0.696907
-0.457878	0.703947
-0.496046	0.711022
-0.534215	0.717789
-0.572383	0.724761
-0.610552	0.731972
-0.648720	0.740807
-0.686889	0.749385
-0.725057	0.757536
-0.763226	0.766439
-0.801394	0.774214
-0.839563	0.782656
-0.877731	0.790567
-0.915900	0.798206
-0.954068	0.805588
-0.992237	0.8142
-1.030405	0.821241
-1.068574	0.828349
-1.106742	0.835492
-1.144911	0.843079
-1.183079	0.850103
-1.221248	0.856442
-1.259416	0.86297
-1.297585	0.869344
-1.335753	0.874761
-1.373922	0.879921
-1.412090	0.886227
-1.450259	0.891217
-1.488427	0.896873
-1.526596	0.902033
-1.564764	0.905571
-1.602933	0.911586
-1.641101	0.917139
-1.679270	0.921617
-1.717438	0.924129
-1.755607	0.927358
-1.793775	0.931784
-1.831944	0.935783
-1.870112	0.938414
-1.908281	0.940995
-1.946449	0.944122
-1.984617	0.946753
-2.022786	0.949419
-2.060954	0.952529
-2.099123	0.954221
-2.137291	0.956408
-2.175460	0.958903
-2.213628	0.960595
-2.251797	0.963619
-2.289965	0.965636
-2.328134	0.967652
-2.366302	0.969361
-2.404471	0.97095
-2.442639	0.972608
-2.480808	0.974453
-2.518976	0.976367
-2.557145	0.977529
-2.595313	0.97864
-2.633482	0.979733
-2.671650	0.981118
-2.709819	0.982399
-2.747987	0.983817
-2.786156	0.984997
-2.824324	0.98539
-2.862493	0.986295
-2.900661	0.986808
-2.938830	0.987457
-2.976998	0.988004
-3.015167	0.988807
-3.053335	0.989627
-3.091504	0.989935
-3.129672	0.990414
-3.167841	0.990995
-3.206009	0.991678
-3.244178	0.992139
-3.282346	0.992823
-3.320515	0.993165
-3.358683	0.99366
-3.396852	0.994036
-3.435020	0.99431
-3.473189	0.994976
-3.511357	0.995147
-3.549526	0.995284
-3.587694	0.995574
-3.625862	0.995745
-3.664031	0.995984
-3.702199	0.996326
-3.740368	0.996514
-3.778536	0.996685
-3.816705	0.996924
-3.854873	0.997044
-3.893042	0.99718
-3.931210	0.997334
-3.969379	0.997522
-4.007547	0.997591
-4.045716	0.997693
-4.083884	0.997864
-4.122053	0.997915
-4.160221	0.99812
-4.198390	0.99824
-4.236558	0.998342
-4.274727	0.998565
-4.312895	0.998718
-4.351064	0.998821
-4.389232	0.998838
-4.427401	0.998923
-4.503738	0.999129
-4.541906	0.999197
-4.580075	0.999282
-4.618243	0.999334
-4.656412	0.999351
-4.694580	0.999419
-4.732749	0.999453
-4.770917	0.999487
-4.809086	0.999522
-4.847254	0.999556
-4.885423	0.999573
-4.961760	0.99959
-4.999928	0.999675
-5.228939	0.999692
-5.305276	0.999744
-5.343444	0.999778
-5.381613	0.999829
-5.534287	0.999897
-5.572455	0.999915
-5.686961	0.999932
-5.725129	0.999949
-5.763298	0.999966
-5.877803	0.999983
-6.412162	1
&
35.764017	3.67596e-20
35.725849	3.89128e-20
35.687680	4.11921e-20
35.649512	4.36049e-20
35.611343	4.6159e-20
35.573175	4.88626e-20
35.535006	5.17246e-20
35.496838	5.47542e-20
35.458669	5.79611e-20
35.420501	6.13559e-20
35.382332	6.49494e-20
35.344164	6.87534e-20
35.305995	7.27801e-20
35.267827	7.70426e-20
35.229658	8.15547e-20
35.191490	8.6331e-20
35.153321	9.13869e-20
35.115153	9.67389e-20
35.076984	1.02404e-19
35.038816	1.08401e-19
35.000648	1.14749e-19
34.962479	1.21469e-19
34.924311	1.28582e-19
34.886142	1.36112e-19
34.847974	1.44083e-19
34.809805	1.5252e-19
34.771637	1.61451e-19
34.733468	1.70905e-19
34.695300	1.80913e-19
34.657131	1.91506e-19
34.618963	2.02719e-19
34.580794	2.14589e-19
34.542626	2.27154e-19
34.504457	2.40454e-19
34.466289	2.54533e-19
34.428120	2.69436e-19
34.389952	2.85211e-19
34.351783	3.0191e-19
34.313615	3.19587e-19
34.275446	3.38297e-19
34.237278	3.58104e-19
34.199109	3.79069e-19
34.160941	4.01261e-19
34.122772	4.24753e-19
34.084604	4.49619e-19
34.046435	4.75941e-19
34.008267	5.03804e-19
33.970098	5.33297e-19
33.931930	5.64516e-19
33.893761	5.97562e-19
33.855593	6.32543e-19
33.817424	6.6957e-19
33.779256	7.08765e-19
33.741087	7.50253e-19
33.702919	7.94169e-19
33.664750	8.40656e-19
33.626582	8.89862e-19
33.588413	9.41948e-19
33.550245	9.97082e-19
33.512076	1.05544e-18
33.473908	1.11722e-18
33.435739	1.18261e-18
33.397571	1.25182e-18
33.359403	1.32509e-18
33.321234	1.40264e-18
33.283066	1.48474e-18
33.244897	1.57163e-18
33.206729	1.66361e-18
33.168560	1.76097e-18
33.130392	1.86403e-18
33.092223	1.97311e-18
33.054055	2.08858e-18
33.015886	2.2108e-18
32.977718	2.34018e-18
32.939549	2.47712e-18
32.901381	2.62208e-18
32.863212	2.77551e-18
32.825044	2.93792e-18
32.786875	3.10983e-18
32.748707	3.2918e-18
32.710538	3.48442e-18
32.672370	3.6883e-18
32.634201	3.9041e-18
32.596033	4.13253e-18
32.557864	4.37433e-18
32.519696	4.63026e-18
32.481527	4.90117e-18
32.443359	5.18792e-18
32.405190	5.49144e-18
32.367022	5.81272e-18
32.328853	6.15278e-18
32.290685	6.51274e-18
32.252516	6.89375e-18
32.214348	7.29704e-18
32.176179	7.72392e-18
32.138011	8.17577e-18
32.099842	8.65404e-18
32.061674	9.16028e-18
32.023505	9.69612e-18
31.985337	1.02633e-17
31.947168	1.08636e-17
31.909000	1.14991e-17
31.870831	1.21717e-17
31.832663	1.28837e-17
31.794494	1.36372e-17
31.756326	1.44349e-17
31.718158	1.52792e-17
31.679989	1.61728e-17
31.641821	1.71187e-17
31.603652	1.81199e-17
31.565484	1.91796e-17
31.527315	2.03013e-17
31.489147	2.14886e-17
31.450978	2.27453e-17
31.412810	2.40755e-17
31.374641	2.54834e-17
31.336473	2.69737e-17
31.298304	2.8551e-17
31.260136	3.02206e-17
31.221967	3.19878e-17
31.183799	3.38583e-17
31.145630	3.58381e-17
31.107462	3.79337e-17
31.069293	4.01517e-17
31.031125	4.24994e-17
30.992956	4.49844e-17
30.954788	4.76145e-17
30.916619	5.03984e-17
30.878451	5.33451e-17
30.840282	5.64639e-17
30.802114	5.97651e-17
30.763945	6.32591e-17
30.725777	6.69574e-17
30.687608	7.08719e-17
30.649440	7.5015e-17
30.611271	7.94004e-17
30.573103	8.4042e-17
30.534934	8.89548e-17
30.496766	9.41547e-17
30.458597	9.96586e-17
30.420429	1.05484e-16
30.382260	1.1165e-16
30.344092	1.18176e-16
30.305923	1.25083e-16
30.267755	1.32394e-16
30.229586	1.40133e-16
30.191418	1.48323e-16
30.153250	1.56992e-16
30.115081	1.66167e-16
30.076913	1.75879e-16
30.038744	1.86158e-16
30.000576	1.97037e-16
29.962407	2.08552e-16
29.924239	2.20739e-16
29.886070	2.33639e-16
29.847902	2.47292e-16
29.809733	2.61743e-16
29.771565	2.77038e-16
29.733396	2.93226e-16
29.695228	3.1036e-16
29.657059	3.28494e-16
29.618891	3.47688e-16
29.580722	3.68003e-16
29.542554	3.89505e-16
29.504385	4.12262e-16
29.466217	4.36349e-16
29.428048	4.61842e-16
29.389880	4.88824e-16
29.351711	5.17382e-16
29.313543	5.47607e-16
29.275374	5.79598e-16
29.237206	6.13457e-16
29.199037	6.49293e-16
29.160869	6.87221e-16
29.122700	7.27365e-16
29.084532	7.69852e-16
29.046363	8.14821e-16
29.008195	8.62415e-16
28.970026	9.12787e-16
28.931858	9.66101e-16
28.893689	1.02253e-15
28.855521	1.08225e-15
28.817352	1.14546e-15
28.779184	1.21235e-15
28.741015	1.28316e-15
28.702847	1.35809e-15
28.664678	1.43741e-15
28.626510	1.52135e-15
28.588341	1.61019e-15
28.550173	1.70421e-15
28.512005	1.80373e-15
28.473836	1.90905e-15
28.435668	2.02052e-15
28.397499	2.1385e-15
28.359331	2.26337e-15
28.321162	2.39552e-15
28.282994	2.53538e-15
28.244825	2.68341e-15
28.206657	2.84007e-15
28.168488	3.00588e-15
28.130320	3.18136e-15
28.092151	3.36708e-15
28.053983	3.56365e-15
28.015814	3.77168e-15
27.977646	3.99185e-15
27.939477	4.22486e-15
27.901309	4.47147e-15
27.863140	4.73248e-15
27.824972	5.00871e-15
27.786803	5.30105e-15
27.748635	5.61045e-15
27.710466	5.9379e-15
27.672298	6.28446e-15
27.634129	6.65123e-15
27.595961	7.03939e-15
27.557792	7.4502e-15
27.519624	7.88498e-15
27.481455	8.34511e-15
27.443287	8.83208e-15
27.405118	9.34746e-15
27.366950	9.8929e-15
27.328781	1.04701e-14
27.290613	1.10811e-14
27.252444	1.17276e-14
27.214276	1.24119e-14
27.176107	1.3136e-14
27.137939	1.39024e-14
27.099770	1.47135e-14
27.061602	1.55718e-14
27.023433	1.64803e-14
26.985265	1.74416e-14
26.947097	1.84591e-14
26.908928	1.95359e-14
26.870760	2.06754e-14
26.832591	2.18814e-14
26.794423	2.31577e-14
26.756254	2.45084e-14
26.718086	2.59379e-14
26.679917	2.74506e-14
26.641749	2.90516e-14
26.603580	3.07459e-14
26.565412	3.25389e-14
26.527243	3.44365e-14
26.489075	3.64447e-14
26.450906	3.85699e-14
26.412738	4.08189e-14
26.374569	4.31991e-14
26.336401	4.57179e-14
26.298232	4.83836e-14
26.260064	5.12046e-14
26.221895	5.419e-14
26.183727	5.73494e-14
26.145558	6.06928e-14
26.107390	6.42311e-14
26.069221	6.79755e-14
26.031053	7.19381e-14
25.992884	7.61316e-14
25.954716	8.05694e-14
25.916547	8.52657e-14
25.878379	9.02356e-14
25.840210	9.5495e-14
25.802042	1.01061e-13
25.763873	1.06951e-13
25.725705	1.13184e-13
25.687536	1.1978e-13
25.649368	1.26761e-13
25.611199	1.34148e-13
25.573031	1.41965e-13
25.534862	1.50237e-13
25.496694	1.58991e-13
25.458525	1.68255e-13
25.420357	1.78059e-13
25.382188	1.88433e-13
25.344020	1.99412e-13
25.305852	2.11029e-13
25.267683	2.23323e-13
25.229515	2.36333e-13
25.191346	2.501e-13
25.153178	2.64669e-13
25.115009	2.80086e-13
25.076841	2.96401e-13
25.038672	3.13665e-13
25.000504	3.31934e-13
24.962335	3.51267e-13
24.924167	3.71724e-13
24.885998	3.93373e-13
24.847830	4.16281e-13
24.809661	4.40523e-13
24.771493	4.66176e-13
24.733324	4.93321e-13
24.695156	5.22046e-13
24.656987	5.52442e-13
24.618819	5.84608e-13
24.580650	6.18644e-13
24.542482	6.54662e-13
24.504313	6.92774e-13
24.466145	7.33104e-13
24.427976	7.7578e-13
24.389808	8.20939e-13
24.351639	8.68725e-13
24.313471	9.19291e-13
24.275302	9.72797e-13
24.237134	1.02942e-12
24.198965	1.08933e-12
24.160797	1.15272e-12
24.122628	1.21981e-12
24.084460	1.29079e-12
24.046291	1.36591e-12
24.008123	1.44539e-12
23.969954	1.52949e-12
23.931786	1.61848e-12
23.893617	1.71265e-12
23.855449	1.81229e-12
23.817280	1.91772e-12
23.779112	2.02928e-12
23.740944	2.14733e-12
23.702775	2.27224e-12
23.664607	2.40441e-12
23.626438	2.54427e-12
23.588270	2.69225e-12
23.550101	2.84883e-12
23.511933	3.01451e-12
23.473764	3.18983e-12
23.435596	3.37532e-12
23.397427	3.5716e-12
23.359259	3.77928e-12
23.321090	3.99903e-12
23.282922	4.23155e-12
23.244753	4.47758e-12
23.206585	4.73789e-12
23.168416	5.01333e-12
23.130248	5.30477e-12
23.092079	5.61314e-12
23.053911	5.93942e-12
23.015742	6.28465e-12
22.977574	6.64993e-12
22.939405	7.03643e-12
22.901237	7.44537e-12
22.863068	7.87805e-12
22.824900	8.33586e-12
22.786731	8.82025e-12
22.748563	9.33277e-12
22.710394	9.87504e-12
22.672226	1.04488e-11
22.634057	1.10558e-11
22.595889	1.16981e-11
22.557720	1.23777e-11
22.519552	1.30967e-11
22.481383	1.38575e-11
22.443215	1.46624e-11
22.405046	1.5514e-11
22.366878	1.6415e-11
22.328709	1.73683e-11
22.290541	1.8377e-11
22.252372	1.94441e-11
22.214204	2.05732e-11
22.176035	2.17677e-11
22.137867	2.30316e-11
22.099699	2.43687e-11
22.061530	2.57835e-11
22.023362	2.72802e-11
21.985193	2.88638e-11
21.947025	3.05392e-11
21.908856	3.23118e-11
21.870688	3.41872e-11
21.832519	3.61713e-11
21.794351	3.82704e-11
21.756182	4.04912e-11
21.718014	4.28408e-11
21.679845	4.53266e-11
21.641677	4.79564e-11
21.603508	5.07387e-11
21.565340	5.36823e-11
21.527171	5.67964e-11
21.489003	6.0091e-11
21.450834	6.35765e-11
21.412666	6.7264e-11
21.374497	7.11651e-11
21.336329	7.52922e-11
21.298160	7.96584e-11
21.259992	8.42776e-11
21.221823	8.91643e-11
21.183655	9.4334e-11
21.145486	9.98031e-11
21.107318	1.05589e-10
21.069149	1.1171e-10
21.030981	1.18185e-10
20.992812	1.25035e-10
20.954644	1.32282e-10
20.916475	1.39949e-10
20.878307	1.48059e-10
20.840138	1.56639e-10
20.801970	1.65715e-10
20.763801	1.75316e-10
20.725633	1.85473e-10
20.687464	1.96218e-10
20.649296	2.07585e-10
20.611127	2.19609e-10
20.572959	2.32329e-10
20.534791	2.45785e-10
20.496622	2.60019e-10
20.458454	2.75076e-10
20.420285	2.91004e-10
20.382117	3.07854e-10
20.343948	3.25678e-10
20.305780	3.44532e-10
20.267611	3.64476e-10
20.229443	3.85574e-10
20.191274	4.07891e-10
20.153106	4.31498e-10
20.114937	4.5647e-10
20.076769	4.82884e-10
20.038600	5.10826e-10
20.000432	5.40381e-10
19.962263	5.71645e-10
19.924095	6.04715e-10
19.885926	6.39695e-10
19.847758	6.76696e-10
19.809589	7.15834e-10
19.771421	7.57232e-10
19.733252	8.01021e-10
19.695084	8.47339e-10
19.656915	8.96331e-10
19.618747	9.48151e-10
19.580578	1.00296e-09
19.542410	1.06094e-09
19.504241	1.12226e-09
19.466073	1.18712e-09
19.427904	1.25573e-09
19.389736	1.32829e-09
19.351567	1.40504e-09
19.313399	1.48621e-09
19.275230	1.57207e-09
19.237062	1.66288e-09
19.198893	1.75893e-09
19.160725	1.86052e-09
19.122556	1.96797e-09
19.084388	2.08161e-09
19.046219	2.2018e-09
19.008051	2.32892e-09
18.969882	2.46336e-09
18.931714	2.60556e-09
18.893546	2.75594e-09
18.855377	2.915e-09
18.817209	3.08321e-09
18.779040	3.26112e-09
18.740872	3.44928e-09
18.702703	3.64827e-09
18.664535	3.85872e-09
18.626366	4.08129e-09
18.588198	4.31667e-09
18.550029	4.5656e-09
18.511861	4.82886e-09
18.473692	5.10727e-09
18.435524	5.40171e-09
18.397355	5.71308e-09
18.359187	6.04237e-09
18.321018	6.3906e-09
18.282850	6.75886e-09
18.244681	7.14831e-09
18.206513	7.56014e-09
18.168344	7.99566e-09
18.130176	8.45621e-09
18.092007	8.94323e-09
18.053839	9.45825e-09
18.015670	1.00029e-08
17.977502	1.05788e-08
17.939333	1.11878e-08
17.901165	1.18317e-08
17.862996	1.25127e-08
17.824828	1.32328e-08
17.786659	1.39942e-08
17.748491	1.47993e-08
17.710322	1.56507e-08
17.672154	1.65509e-08
17.633985	1.75027e-08
17.595817	1.85092e-08
17.557648	1.95734e-08
17.519480	2.06987e-08
17.481311	2.18885e-08
17.443143	2.31466e-08
17.404974	2.44767e-08
17.366806	2.58831e-08
17.328637	2.73702e-08
17.290469	2.89424e-08
17.252301	3.06047e-08
17.214132	3.23623e-08
17.175964	3.42205e-08
17.137795	3.61852e-08
17.099627	3.82623e-08
17.061458	4.04584e-08
17.023290	4.27802e-08
16.985121	4.52348e-08
16.946953	4.78299e-08
16.908784	5.05734e-08
16.870616	5.34739e-08
16.832447	5.65403e-08
16.794279	5.9782e-08
16.756110	6.3209e-08
16.717942	6.68319e-08
16.679773	7.06618e-08
16.641605	7.47105e-08
16.603436	7.89906e-08
16.565268	8.3515e-08
16.527099	8.82978e-08
16.488931	9.33537e-08
16.450762	9.86981e-08
16.412594	1.04347e-07
16.374425	1.10319e-07
16.336257	1.16632e-07
16.298088	1.23304e-07
16.259920	1.30357e-07
16.221751	1.37811e-07
16.183583	1.45691e-07
16.145414	1.5402e-07
16.107246	1.62823e-07
16.069077	1.72127e-07
16.030909	1.81961e-07
15.992740	1.92355e-07
15.954572	2.03341e-07
15.916403	2.14951e-07
15.878235	2.27222e-07
15.840066	2.40191e-07
15.801898	2.53897e-07
15.763729	2.68382e-07
15.725561	2.8369e-07
15.687393	2.99868e-07
15.649224	3.16965e-07
15.611056	3.35032e-07
15.572887	3.54125e-07
15.534719	3.74301e-07
15.496550	3.95622e-07
15.458382	4.18152e-07
15.420213	4.41959e-07
15.382045	4.67116e-07
15.343876	4.93698e-07
15.305708	5.21786e-07
15.267539	5.51464e-07
15.229371	5.82823e-07
15.191202	6.15956e-07
15.153034	6.50963e-07
15.114865	6.87951e-07
15.076697	7.27029e-07
15.038528	7.68315e-07
15.000360	8.11935e-07
14.962191	8.58017e-07
14.924023	9.06702e-07
14.885854	9.58133e-07
14.847686	1.01247e-06
14.809517	1.06986e-06
14.771349	1.1305e-06
14.733180	1.19454e-06
14.695012	1.2622e-06
14.656843	1.33367e-06
14.618675	1.40916e-06
14.580506	1.48889e-06
14.542338	1.57311e-06
14.504169	1.66206e-06
14.466001	1.75601e-06
14.427832	1.85524e-06
14.389664	1.96003e-06
14.351495	2.07071e-06
14.313327	2.18759e-06
14.275158	2.31102e-06
14.236990	2.44137e-06
14.198821	2.57902e-06
14.160653	2.72437e-06
14.122484	2.87786e-06
14.084316	3.03992e-06
14.046148	3.21104e-06
14.007979	3.39172e-06
13.969811	3.58249e-06
13.931642	3.78389e-06
13.893474	3.99652e-06
13.855305	4.22101e-06
13.817137	4.45799e-06
13.778968	4.70816e-06
13.740800	4.97225e-06
13.702631	5.25101e-06
13.664463	5.54526e-06
13.626294	5.85583e-06
13.588126	6.18364e-06
13.549957	6.52961e-06
13.511789	6.89475e-06
13.473620	7.2801e-06
13.435452	7.68676e-06
13.397283	8.11589e-06
13.359115	8.56871e-06
13.320946	9.04652e-06
13.282778	9.55067e-06
13.244609	1.00826e-05
13.206441	1.06438e-05
13.168272	1.12358e-05
13.130104	1.18604e-05
13.091935	1.25192e-05
13.053767	1.32142e-05
13.015598	1.39472e-05
12.977430	1.47203e-05
12.939261	1.55357e-05
12.901093	1.63956e-05
12.862924	1.73024e-05
12.824756	1.82585e-05
12.786587	1.92668e-05
12.748419	2.03297e-05
12.710250	2.14504e-05
12.672082	2.26319e-05
12.633913	2.38772e-05
12.595745	2.519e-05
12.557576	2.65735e-05
12.519408	2.80317e-05
12.481240	2.95683e-05
12.443071	3.11874e-05
12.404903	3.28935e-05
12.366734	3.46909e-05
12.328566	3.65844e-05
12.290397	3.8579e-05
12.252229	4.06798e-05
12.214060	4.28923e-05
12.175892	4.52223e-05
12.137723	4.76755e-05
12.099555	5.02584e-05
12.061386	5.29775e-05
12.023218	5.58395e-05
11.985049	5.88517e-05
11.946881	6.20215e-05
11.908712	6.53567e-05
11.870544	6.88655e-05
11.832375	7.25564e-05
11.794207	7.64382e-05
11.756038	8.05201e-05
11.717870	8.48119e-05
11.679701	8.93234e-05
11.641533	9.40651e-05
11.603364	9.90478e-05
11.565196	0.000104283
11.527027	0.000109781
11.488859	0.000115556
11.450690	0.000121618
11.412522	0.000127982
11.374353	0.000134659
11.336185	0.000141665
11.298016	0.000149012
11.259848	0.000156715
11.221679	0.000164788
11.183511	0.000173247
11.145342	0.000182106
11.107174	0.00019138
11.069005	0.000201084
11.030837	0.000211234
10.992668	0.000221844
10.954500	0.000232929
10.916331	0.000244504
10.878163	0.000256581
10.839995	0.000269172
10.801826	0.00028229
10.763658	0.000295944
10.725489	0.00031014
10.687321	0.000324885
10.649152	0.000340177
10.610984	0.000356016
10.572815	0.000372391
10.534647	0.000389287
10.496478	0.000406679
10.458310	0.000424532
10.420141	0.000442792
10.381973	0.000461388
10.343804	0.000480221
10.305636	0.000499149
10.267467	0.000517974
10.229299	0.000536399
10.191130	0.000553951
10.152962	0.00056975
&
```
