## Supplementary material for "All-at-once RNA folding with 3D motif prediction framed by evolutionary information": RF01170_snoU61.cacofold.cov

```
#
# Method Target_E-val [cov_min,cov_max] [FP | TP True Found | Sen PPV F] 
# GTp    0.05           [-2.35,5.82]    [0 | 1 122 1 | 0.82 100.00 1.63] 
#
# in_CaCoFold in_given  left_pos      right_pos  score            E-value       pvalue       substitutions    power
#------------------------------------------------------------------------------------------------------------------------
*	*	         1	       103	5.33679	0.00619037	0.00154759	8		0.24
```
