## Supplementary material for "All-at-once RNA folding with 3D motif prediction framed by evolutionary information": RF01170_snoU61.cacofold.helixcov

```
# RMs = 8 L = 103

# RM_HELIX NESTED 32-40 51-62, nbp = 9 nbp_cov = 0
# pvals: 0.52805,0.0142083,0.122306,0.52805,0.0839306,0.159806,0.943484,0.936108,0.771581
# aggregated NONE
NESTED  :::::::::::::::::::::::::::::::<<<<<<<<<______>>>>>>>>>::::::::::::::::::::::::::::::::::::::::
        :::::::::::::::::::::::::::::::::::::::::::::::::::::::::::::::::::::::::::::::::::::::::::::::

# RM_HELIX NESTED 26-28 69-71, nbp = 3 nbp_cov = 0
# pvals: 0.900717,0.52805,0.52805
# aggregated NONE
NESTED  :::::::::::::::::::::::::<<<_________________________________>>>:::::::::::::::::::::::::::::::
        :::::::::::::::::::::::::::::::::::::::::::::::::::::::::::::::::::::::::::::::::::::::::::::::

# RM_HELIX NESTED 20-25 75-81, nbp = 6 nbp_cov = 0
# pvals: 0.223607,0.52805,0.159806,0.52805,0.52805,0.52805
# aggregated NONE
NESTED  :::::::::::::::::::<<<<<<__________________________________________>>>>>>::::::::::::::::::::::
        :::::::::::::::::::::::::::::::::::::::::::::::::::::::::::::::::::::::::::::::::::::::::::::::

# RM_HELIX NESTED 14-16 85-87, nbp = 3 nbp_cov = 0
# pvals: 0.52805,0.52805,0.52805
# aggregated NONE
NESTED  :::::::::::::<<<____________________________________________________________>>>::::::::::::::::
        :::::::::::::::::::::::::::::::::::::::::::::::::::::::::::::::::::::::::::::::::::::::::::::::

# RM_HELIX NESTED 8-10 94-96, nbp = 3 nbp_cov = 0
# pvals: 0.52805,0.52805,0.52805
# aggregated NONE
NESTED  :::::::<<<___________________________________________________________________________>>>:::::::
        :::::::::::::::::::::::::::::::::::::::::::::::::::::::::::::::::::::::::::::::::::::::::::::::

# RM_HELIX NESTED 1-4 100-103, nbp = 4 nbp_cov = 1
# pvals: 0.00154759,0.159806,0.52805,0.52805
# aggregated NONE
NESTED  <<<<_______________________________________________________________________________________>>>>
        <_____________________________________________________________________________________________>

# RM_IL Twisted-up.rot 17-19 82-84, nbp = 0 nbp_cov = 0 nhl_b_cov 0/2
# aggregated NONE
RM_IL   ::::::::::::::::xxx::::::::::::::::::::::::::::::::::::::::::::::::::::::xxx::::::::::::::::::: Twisted-up.rot

# RM_IL K-turn 29-31 63-68, nbp = 0 nbp_cov = 0 nhl_b_cov 0/2
# aggregated NONE
RM_IL   ::::::::::::::::::::::::::::xxx::::::::::::::::::::::::xxxxxx:::::::::::::::::::::::::::::::::: K-turn
```
