## Supplementary material for "All-at-once RNA folding with 3D motif prediction framed by evolutionary information": RF01170_snoU61.cacofold.power

```
# Power analysis of CaCoFold structure 
#
# Powertype = SINGLE SUBSTITUTIONS
# covary  left_pos      right_pos    substitutions      power
#----------------------------------------------------------------
     *    1		103		8		0.24
          2		102		3		0.02
          3		101		1		0.00
          4		100		0		0.00
          8		96		0		0.00
          9		95		0		0.00
          10		94		2		0.00
          14		87		0		0.00
          15		86		0		0.00
          16		85		0		0.00
          20		81		2		0.00
          21		79		2		0.00
          22		78		4		0.07
          23		77		1		0.00
          24		76		0		0.00
          25		75		2		0.00
          26		71		3		0.02
          27		70		1		0.00
          28		69		1		0.00
          32		62		0		0.00
          33		61		2		0.00
          34		60		3		0.02
          35		59		1		0.00
          36		58		6		0.16
          37		57		6		0.16
          38		56		2		0.00
          39		52		2		0.00
          40		51		4		0.07
#
# BPAIRS 28
# avg substitutions per BP  2.0
# BPAIRS expected to covary 0.7 +/- 0.8
# BPAIRS observed to covary 1
#
```
