## Supplementary material for "All-at-once RNA folding with 3D motif prediction framed by evolutionary information": RF01170_snoU61.power

```
# Power analysis of given structure 
#
# Powertype = SINGLE SUBSTITUTIONS
# covary  left_pos      right_pos    substitutions      power
#----------------------------------------------------------------
     *    1		103		8		0.24
          2		102		3		0.02
          3		101		1		0.00
          4		100		0		0.00
#
# BPAIRS 4
# avg substitutions per BP  3.0
# BPAIRS expected to covary 0.3 +/- 0.4
# BPAIRS observed to covary 1
#
```
