## Supplementary material for "All-at-once RNA folding with 3D motif prediction framed by evolutionary information": RF01170_snoU61.sorted.cov

```
#
# Method Target_E-val [cov_min,cov_max] [FP | TP True Found | Sen PPV F] 
# GTp    0.05         [-2.35,5.82]     [0 | 1 4 1 | 25.00 100.00 40.00] 
#
#       left_pos       right_pos        score          E-value           pvalue       substitutions      power
#--------------------------------------------------------------------------------------------------------------
*	       1	     103	5.33679	0.00619037	0.00154759	8		0.24
```
