## Supplementary material for "All-at-once RNA folding with 3D motif prediction framed by evolutionary information": RF01170_snoU61.surv

```
5.335305	0.25
0.054752	0.5
-0.017585	1
&
5.793435	0.000224165
5.142408	0.00044833
4.949511	0.000672495
4.853062	0.00089666
4.804838	0.00112082
4.708390	0.00134499
4.684278	0.00156915
4.587829	0.00201748
4.539605	0.00224165
4.370820	0.00291414
4.177923	0.00313831
4.153811	0.00336247
4.129699	0.0038108
4.057363	0.00403497
3.985026	0.00470746
3.864466	0.00493163
3.719793	0.00515579
3.647457	0.00537996
3.575120	0.00582829
3.526896	0.00605245
3.406336	0.00627662
3.382223	0.00650078
3.358111	0.00672495
3.333999	0.00694911
3.285775	0.00717328
3.237551	0.00739744
3.213439	0.00762161
3.116990	0.00784577
3.068766	0.00806994
2.972317	0.0082941
2.948205	0.00851827
2.924093	0.00874243
2.875869	0.00919076
2.827645	0.00963909
2.779421	0.00986326
2.755308	0.0100874
2.682972	0.0103116
2.658860	0.0107599
2.634748	0.0114324
2.610636	0.0118807
2.586524	0.0121049
2.562412	0.0123291
2.538299	0.0127774
2.514187	0.0134499
2.490075	0.0136741
2.465963	0.0143466
2.441851	0.0145707
2.417739	0.0147949
2.393627	0.0156915
2.369515	0.0161399
2.345403	0.0165882
2.321290	0.0172607
2.297178	0.017709
2.273066	0.0186057
2.248954	0.0188299
2.224842	0.0192782
2.200730	0.0195024
2.152506	0.0199507
2.128393	0.020399
2.104281	0.0206232
2.080169	0.0210715
2.056057	0.0212957
2.031945	0.021744
2.007833	0.0219682
1.935497	0.0221923
1.911384	0.023089
1.887272	0.0235373
1.863160	0.0242098
1.839048	0.0248823
1.814936	0.0251065
1.790824	0.0260031
1.766712	0.0262273
1.742600	0.027124
1.718488	0.0273481
1.694375	0.0275723
1.670263	0.0280206
1.646151	0.028469
1.622039	0.0289173
1.597927	0.0293656
1.573815	0.0295898
1.549703	0.0307106
1.477366	0.0320556
1.453254	0.0329523
1.429142	0.0331764
1.405030	0.0336247
1.380918	0.0345214
1.332694	0.0349697
1.308582	0.0354181
1.284469	0.0356422
1.260357	0.0358664
1.236245	0.0365389
1.212133	0.0367631
1.188021	0.0378839
1.163909	0.0385564
1.139797	0.0392289
1.115685	0.0401255
1.091573	0.0403497
1.067460	0.0419189
1.043348	0.0423672
1.019236	0.043488
0.995124	0.0441605
0.971012	0.0443847
0.946900	0.0450572
0.922788	0.0457297
0.898676	0.0472988
0.874564	0.0479713
0.850451	0.048868
0.826339	0.0495405
0.802227	0.050213
0.778115	0.0504371
0.754003	0.0517821
0.729891	0.0535754
0.705779	0.0537996
0.681667	0.0553688
0.657555	0.0564896
0.633442	0.0580587
0.609330	0.0596279
0.585218	0.0603004
0.561106	0.0614212
0.536994	0.0629904
0.512882	0.0645595
0.488770	0.066577
0.464658	0.0683703
0.440545	0.0697153
0.416433	0.0708361
0.392321	0.071957
0.368209	0.073302
0.344097	0.0753194
0.319985	0.0771128
0.295873	0.0795786
0.271761	0.0811477
0.247649	0.0827169
0.223536	0.0847344
0.199424	0.0878727
0.175312	0.089666
0.151200	0.0925801
0.127088	0.0966151
0.102976	0.0988568
0.078864	0.10603
0.054752	0.113203
0.030640	0.120601
0.006527	0.163416
-0.017585	0.783008
-0.041697	0.789957
-0.065809	0.798252
-0.089921	0.806321
-0.114033	0.814616
-0.138145	0.819547
-0.162257	0.823582
-0.186369	0.827617
-0.210482	0.833894
-0.234594	0.839498
-0.258706	0.847344
-0.282818	0.853844
-0.306930	0.858104
-0.331042	0.863259
-0.355154	0.868415
-0.379266	0.874243
-0.403379	0.879623
-0.427491	0.885003
-0.451603	0.890159
-0.475715	0.894642
-0.499827	0.899574
-0.523939	0.903385
-0.548051	0.909886
-0.572163	0.914593
-0.596275	0.919525
-0.620388	0.921542
-0.644500	0.925577
-0.668612	0.929388
-0.692724	0.930733
-0.716836	0.932975
-0.740948	0.934992
-0.765060	0.937234
-0.789172	0.939475
-0.813284	0.941493
-0.837397	0.9462
-0.861509	0.949339
-0.885621	0.952477
-0.909733	0.955167
-0.933845	0.95965
-0.957957	0.961219
-0.982069	0.963237
-1.006181	0.964358
-1.030293	0.967048
-1.054406	0.968841
-1.078518	0.970859
-1.102630	0.973549
-1.126742	0.975566
-1.150854	0.976911
-1.174966	0.979377
-1.199078	0.980722
-1.223190	0.982067
-1.271415	0.983188
-1.295527	0.98386
-1.319639	0.985653
-1.343751	0.987223
-1.367863	0.988119
-1.391975	0.989016
-1.416087	0.990137
-1.440199	0.990809
-1.464312	0.991033
-1.488424	0.991482
-1.512536	0.991706
-1.536648	0.993499
-1.560760	0.994396
-1.584872	0.99462
-1.608984	0.994844
-1.633096	0.995068
-1.657208	0.995517
-1.681321	0.995741
-1.705433	0.996413
-1.753657	0.996638
-1.801881	0.997086
-1.825993	0.997534
-1.850105	0.997983
-1.874217	0.998431
-1.970666	0.998655
-1.994778	0.999103
-2.018890	0.999328
-2.163563	0.999552
-2.308236	0.999776
-2.356460	1
&
11.194548	1.11982e-06
10.254176	2.23964e-06
9.988943	3.35946e-06
9.892494	4.47928e-06
9.699597	5.5991e-06
9.675485	6.71892e-06
9.386140	8.95857e-06
9.337916	1.00784e-05
9.289691	1.11982e-05
9.072682	1.2318e-05
9.024458	1.34378e-05
8.976234	1.45577e-05
8.952122	1.56775e-05
8.928010	1.67973e-05
8.903898	1.79171e-05
8.855673	2.01568e-05
8.831561	2.23964e-05
8.807449	2.35162e-05
8.783337	2.68757e-05
8.759225	2.91153e-05
8.735113	3.02352e-05
8.711001	3.24748e-05
8.686889	3.35946e-05
8.662776	3.47144e-05
8.638664	3.58343e-05
8.614552	3.69541e-05
8.590440	4.14334e-05
8.542216	4.25532e-05
8.518104	4.59127e-05
8.493992	4.70325e-05
8.469880	4.92721e-05
8.421655	5.48712e-05
8.397543	5.93505e-05
8.373431	6.60694e-05
8.349319	6.71892e-05
8.325207	7.39082e-05
8.301095	7.83875e-05
8.276983	8.39866e-05
8.252871	8.62262e-05
8.228758	9.07055e-05
8.204646	9.51848e-05
8.180534	9.96641e-05
8.156422	0.000104143
8.132310	0.000106383
8.108198	0.000113102
8.084086	0.000115342
8.059974	0.000117581
8.035861	0.000119821
8.011749	0.00012318
7.987637	0.000128779
7.963525	0.000136618
7.939413	0.000141097
7.915301	0.000145577
7.891189	0.000152296
7.867077	0.000156775
7.842965	0.000163494
7.818852	0.000169093
7.794740	0.000172452
7.770628	0.000179171
7.746516	0.00018813
7.722404	0.000192609
7.698292	0.000198208
7.674180	0.000209406
7.650068	0.000215006
7.625956	0.000222844
7.601843	0.000232923
7.577731	0.000238522
7.553619	0.00025084
7.529507	0.000254199
7.505395	0.000255319
7.481283	0.000258679
7.457171	0.000262038
7.433059	0.000275476
7.408947	0.000287794
7.384834	0.000293393
7.360722	0.000303471
7.336610	0.00031467
7.312498	0.000324748
7.288386	0.000334826
7.264274	0.000344905
7.240162	0.000349384
7.216050	0.000359462
7.191937	0.000367301
7.167825	0.00037402
7.143713	0.000381859
7.119601	0.000393057
7.095489	0.000400896
7.071377	0.000413214
7.047265	0.000425532
7.023153	0.00043449
6.999041	0.000447928
6.974928	0.000464726
6.950816	0.000471445
6.926704	0.000481523
6.902592	0.000494961
6.878480	0.0005028
6.854368	0.000509518
6.830256	0.000520717
6.806144	0.000529675
6.782032	0.000535274
6.757919	0.000539754
6.733807	0.000546473
6.709695	0.00056103
6.685583	0.000574468
6.661471	0.000586786
6.637359	0.000594625
6.613247	0.000609183
6.589135	0.000614782
6.565023	0.000639418
6.540910	0.000646137
6.516798	0.000657335
6.492686	0.000666293
6.468574	0.000678611
6.444462	0.000693169
6.420350	0.000703247
6.396238	0.000709966
6.372126	0.000721165
6.348013	0.000736842
6.323901	0.00074804
6.299789	0.000755879
6.275677	0.000768197
6.251565	0.000784994
6.227453	0.000797312
6.203341	0.00081187
6.179229	0.000828667
6.155117	0.000844345
6.131004	0.000854423
6.106892	0.000864502
6.082780	0.000880179
6.058668	0.000894737
6.034556	0.000916013
6.010444	0.00093841
5.986332	0.000952968
5.962220	0.000968645
5.938108	0.000987682
5.913995	0.00100448
5.889883	0.00101568
5.865771	0.001028
5.841659	0.00104479
5.817547	0.00105935
5.793435	0.00108063
5.769323	0.00110078
5.745211	0.00112206
5.721099	0.00114334
5.696986	0.00115901
5.672874	0.00117805
5.648762	0.00119933
5.624650	0.00121948
5.600538	0.0012486
5.576426	0.001271
5.552314	0.00130011
5.528202	0.00132251
5.504089	0.00134267
5.479977	0.00137738
5.455865	0.00140202
5.431753	0.00143113
5.407641	0.00145577
5.383529	0.00147928
5.359417	0.00151176
5.335305	0.00154759
5.311193	0.00158119
5.287080	0.00161814
5.262968	0.00164838
5.238856	0.00166629
5.214744	0.00171557
5.190632	0.00176484
5.166520	0.00179619
5.142408	0.00184434
5.118296	0.00188018
5.094184	0.00192385
5.070071	0.00194961
5.045959	0.00199104
5.021847	0.00203247
4.997735	0.00207951
4.973623	0.00213102
4.949511	0.00217469
4.925399	0.00221725
4.901287	0.00226876
4.877175	0.00233035
4.853062	0.00238858
4.828950	0.00245241
4.804838	0.00250616
4.780726	0.00257447
4.756614	0.00264502
4.732502	0.00269989
4.708390	0.00277492
4.684278	0.00285442
4.660165	0.00292385
4.636053	0.00304703
4.611941	0.0031187
4.587829	0.00320157
4.563717	0.00326988
4.539605	0.00335834
4.515493	0.00343001
4.491381	0.00350056
4.467269	0.00359574
4.443156	0.00369093
4.419044	0.00378835
4.394932	0.0038645
4.370820	0.00396865
4.346708	0.00404143
4.322596	0.00414222
4.298484	0.0042486
4.274372	0.00434602
4.250260	0.00447816
4.226147	0.00459127
4.202035	0.00474244
4.177923	0.00484994
4.153811	0.0049832
4.129699	0.00513214
4.105587	0.00526764
4.081475	0.00544345
4.057363	0.0055991
4.033251	0.005729
4.009138	0.00588242
3.985026	0.00600448
3.960914	0.0061523
3.936802	0.00627884
3.912690	0.00642329
3.888578	0.00658791
3.864466	0.0067514
3.840354	0.00691153
3.816241	0.00709406
3.792129	0.00725196
3.768017	0.00741993
3.743905	0.00758791
3.719793	0.00777604
3.695681	0.00796976
3.671569	0.00814894
3.647457	0.00832587
3.623345	0.0084972
3.599232	0.00865062
3.575120	0.00884211
3.551008	0.00899216
3.526896	0.00913774
3.502784	0.00932587
3.478672	0.0094804
3.454560	0.00966181
3.430448	0.00989138
3.406336	0.0101019
3.382223	0.0102956
3.358111	0.0104916
3.333999	0.0107156
3.309887	0.0109003
3.285775	0.0111097
3.261663	0.0113124
3.237551	0.0114916
3.213439	0.0116842
3.189327	0.0118611
3.165214	0.0120336
3.141102	0.0122318
3.116990	0.0123998
3.092878	0.0125857
3.068766	0.0127693
3.044654	0.0129698
3.020542	0.0131478
2.996430	0.0133527
2.972317	0.0135263
2.948205	0.0136786
2.924093	0.0138499
2.899981	0.0140235
2.875869	0.0142083
2.851757	0.0143785
2.827645	0.0145711
2.803533	0.014748
2.779421	0.0149698
2.755308	0.0151904
2.731196	0.0154166
2.707084	0.0157256
2.682972	0.0160929
2.658860	0.0164289
2.634748	0.0167581
2.610636	0.0171097
2.586524	0.0174782
2.562412	0.0179071
2.538299	0.0183046
2.514187	0.0187021
2.490075	0.0191232
2.465963	0.0195319
2.441851	0.0199664
2.417739	0.0203371
2.393627	0.0207559
2.369515	0.0212038
2.345403	0.0216327
2.321290	0.0220885
2.297178	0.0225711
2.273066	0.0230045
2.248954	0.0234614
2.224842	0.0239496
2.200730	0.0244244
2.176618	0.0249328
2.152506	0.0253931
2.128393	0.0259127
2.104281	0.0264177
2.080169	0.0269295
2.056057	0.0274938
2.031945	0.028056
2.007833	0.0286058
1.983721	0.0292027
1.959609	0.029841
1.935497	0.0304334
1.911384	0.0310213
1.887272	0.0316887
1.863160	0.0322531
1.839048	0.0328354
1.814936	0.0334401
1.790824	0.0340067
1.766712	0.0346249
1.742600	0.0353449
1.718488	0.0361568
1.694375	0.0370078
1.670263	0.03772
1.646151	0.0384625
1.622039	0.039159
1.597927	0.0398432
1.573815	0.0405554
1.549703	0.0412486
1.525591	0.0418959
1.501479	0.0426114
1.477366	0.0433236
1.453254	0.0441321
1.429142	0.0450235
1.405030	0.0459451
1.380918	0.0470616
1.356806	0.0481333
1.332694	0.0491579
1.308582	0.050047
1.284469	0.0509496
1.260357	0.0518847
1.236245	0.0528197
1.212133	0.0538163
1.188021	0.054804
1.163909	0.0557962
1.139797	0.0568287
1.115685	0.0579048
1.091573	0.0589272
1.067460	0.059897
1.043348	0.0608981
1.019236	0.0618757
0.995124	0.0628858
0.971012	0.063953
0.946900	0.0649821
0.922788	0.066047
0.898676	0.0670694
0.874564	0.0680336
0.850451	0.0690403
0.826339	0.0701109
0.802227	0.0711747
0.778115	0.072215
0.754003	0.0733572
0.729891	0.074523
0.705779	0.0757044
0.681667	0.0769608
0.657555	0.078299
0.633442	0.0796641
0.609330	0.0810526
0.585218	0.0824412
0.561106	0.0839306
0.536994	0.085477
0.512882	0.0871758
0.488770	0.0888007
0.464658	0.0906103
0.440545	0.0925599
0.416433	0.0946081
0.392321	0.0968264
0.368209	0.0992744
0.344097	0.101853
0.319985	0.104679
0.295873	0.107718
0.271761	0.110852
0.247649	0.114187
0.223536	0.118049
0.199424	0.122306
0.175312	0.126767
0.151200	0.131269
0.127088	0.136587
0.102976	0.14263
0.078864	0.149803
0.054752	0.159806
0.030640	0.186093
0.006527	0.223607
-0.017585	0.52805
-0.041697	0.576217
-0.065809	0.607978
-0.089921	0.636102
-0.114033	0.661335
-0.138145	0.683337
-0.162257	0.703393
-0.186369	0.721884
-0.210482	0.739374
-0.234594	0.756084
-0.258706	0.771581
-0.282818	0.785683
-0.306930	0.798965
-0.331042	0.811495
-0.355154	0.822824
-0.379266	0.833531
-0.403379	0.843741
-0.427491	0.853413
-0.451603	0.862321
-0.475715	0.871073
-0.499827	0.879176
-0.523939	0.886935
-0.548051	0.894135
-0.572163	0.900717
-0.596275	0.906876
-0.620388	0.912578
-0.644500	0.917965
-0.668612	0.922898
-0.692724	0.927523
-0.716836	0.932066
-0.740948	0.936108
-0.765060	0.939912
-0.789172	0.943484
-0.813284	0.946788
-0.837397	0.950031
-0.861509	0.95294
-0.885621	0.95568
-0.909733	0.958224
-0.933845	0.960591
-0.957957	0.963003
-0.982069	0.965181
-1.006181	0.967231
-1.030293	0.969217
-1.054406	0.971047
-1.078518	0.972901
-1.102630	0.974554
-1.126742	0.976165
-1.150854	0.977665
-1.174966	0.979096
-1.199078	0.980387
-1.223190	0.981574
-1.247303	0.982775
-1.271415	0.983863
-1.295527	0.984882
-1.319639	0.985895
-1.343751	0.986786
-1.367863	0.987681
-1.391975	0.98852
-1.416087	0.989287
-1.440199	0.989975
-1.464312	0.990652
-1.488424	0.991327
-1.512536	0.991955
-1.536648	0.992518
-1.560760	0.993059
-1.584872	0.99356
-1.608984	0.994027
-1.633096	0.994441
-1.657208	0.994807
-1.681321	0.995186
-1.705433	0.995544
-1.729545	0.995885
-1.753657	0.996217
-1.777769	0.996507
-1.801881	0.996802
-1.825993	0.997072
-1.850105	0.997296
-1.874217	0.997518
-1.898330	0.997732
-1.922442	0.997898
-1.946554	0.998073
-1.970666	0.998234
-1.994778	0.998363
-2.018890	0.998489
-2.043002	0.998623
-2.067114	0.998758
-2.091227	0.998867
-2.115339	0.99898
-2.139451	0.999054
-2.163563	0.999142
-2.187675	0.999207
-2.211787	0.999259
-2.235899	0.999328
-2.260011	0.999376
-2.284123	0.999432
-2.308236	0.999488
-2.332348	0.999525
-2.356460	0.99956
-2.380572	0.999594
-2.404684	0.999632
-2.428796	0.999658
-2.452908	0.999684
-2.477020	0.999714
-2.501132	0.999733
-2.525245	0.999759
-2.549357	0.999774
-2.573469	0.999791
-2.597581	0.999813
-2.621693	0.999834
-2.645805	0.999848
-2.669917	0.999863
-2.694029	0.99987
-2.718141	0.999897
-2.742254	0.999909
-2.766366	0.999919
-2.790478	0.999923
-2.814590	0.999933
-2.838702	0.999937
-2.862814	0.999948
-2.886926	0.999953
-2.911038	0.999956
-2.935151	0.999964
-2.959263	0.999966
-2.983375	0.999976
-3.007487	0.999979
-3.031599	0.999982
-3.055711	0.999987
-3.079823	0.999989
-3.103935	0.99999
-3.128047	0.999992
-3.176272	0.999994
-3.224496	0.999996
-3.248608	0.999997
-3.320944	0.999998
-3.369169	0.999999
-3.465617	1
&
32.606106	1.4468e-23
32.581994	1.51104e-23
32.557882	1.57812e-23
32.533770	1.64819e-23
32.509657	1.72136e-23
32.485545	1.79778e-23
32.461433	1.8776e-23
32.437321	1.96095e-23
32.413209	2.04801e-23
32.389097	2.13893e-23
32.364985	2.23389e-23
32.340873	2.33306e-23
32.316761	2.43663e-23
32.292648	2.5448e-23
32.268536	2.65777e-23
32.244424	2.77575e-23
32.220312	2.89898e-23
32.196200	3.02767e-23
32.172088	3.16207e-23
32.147976	3.30243e-23
32.123864	3.44903e-23
32.099752	3.60213e-23
32.075639	3.76203e-23
32.051527	3.92902e-23
32.027415	4.10342e-23
32.003303	4.28557e-23
31.979191	4.4758e-23
31.955079	4.67446e-23
31.930967	4.88195e-23
31.906855	5.09864e-23
31.882742	5.32495e-23
31.858630	5.5613e-23
31.834518	5.80815e-23
31.810406	6.06594e-23
31.786294	6.33517e-23
31.762182	6.61635e-23
31.738070	6.91001e-23
31.713958	7.2167e-23
31.689846	7.537e-23
31.665733	7.87151e-23
31.641621	8.22087e-23
31.617509	8.58572e-23
31.593397	8.96677e-23
31.569285	9.36472e-23
31.545173	9.78033e-23
31.521061	1.02144e-22
31.496949	1.06677e-22
31.472837	1.11411e-22
31.448724	1.16355e-22
31.424612	1.21519e-22
31.400500	1.26912e-22
31.376388	1.32544e-22
31.352276	1.38426e-22
31.328164	1.44569e-22
31.304052	1.50984e-22
31.279940	1.57684e-22
31.255828	1.64681e-22
31.231715	1.71989e-22
31.207603	1.79621e-22
31.183491	1.87591e-22
31.159379	1.95915e-22
31.135267	2.04609e-22
31.111155	2.13688e-22
31.087043	2.2317e-22
31.062931	2.33072e-22
31.038818	2.43414e-22
31.014706	2.54214e-22
30.990594	2.65494e-22
30.966482	2.77274e-22
30.942370	2.89576e-22
30.918258	3.02425e-22
30.894146	3.15843e-22
30.870034	3.29856e-22
30.845922	3.44491e-22
30.821809	3.59775e-22
30.797697	3.75737e-22
30.773585	3.92408e-22
30.749473	4.09817e-22
30.725361	4.27999e-22
30.701249	4.46987e-22
30.677137	4.66818e-22
30.653025	4.87528e-22
30.628913	5.09156e-22
30.604800	5.31744e-22
30.580688	5.55334e-22
30.556576	5.79969e-22
30.532464	6.05698e-22
30.508352	6.32568e-22
30.484240	6.60629e-22
30.460128	6.89935e-22
30.436016	7.2054e-22
30.411904	7.52503e-22
30.387791	7.85884e-22
30.363679	8.20745e-22
30.339567	8.57151e-22
30.315455	8.95173e-22
30.291343	9.3488e-22
30.267231	9.76348e-22
30.243119	1.01966e-21
30.219007	1.06488e-21
30.194894	1.11212e-21
30.170782	1.16144e-21
30.146670	1.21296e-21
30.122558	1.26676e-21
30.098446	1.32294e-21
30.074334	1.38162e-21
30.050222	1.4429e-21
30.026110	1.5069e-21
30.001998	1.57373e-21
29.977885	1.64353e-21
29.953773	1.71642e-21
29.929661	1.79254e-21
29.905549	1.87204e-21
29.881437	1.95506e-21
29.857325	2.04177e-21
29.833213	2.13232e-21
29.809101	2.22688e-21
29.784989	2.32564e-21
29.760876	2.42877e-21
29.736764	2.53648e-21
29.712652	2.64896e-21
29.688540	2.76643e-21
29.664428	2.8891e-21
29.640316	3.01722e-21
29.616204	3.15102e-21
29.592092	3.29074e-21
29.567980	3.43666e-21
29.543867	3.58905e-21
29.519755	3.7482e-21
29.495643	3.9144e-21
29.471531	4.08797e-21
29.447419	4.26923e-21
29.423307	4.45852e-21
29.399195	4.65621e-21
29.375083	4.86266e-21
29.350970	5.07827e-21
29.326858	5.30343e-21
29.302746	5.53856e-21
29.278634	5.78413e-21
29.254522	6.04057e-21
29.230410	6.30839e-21
29.206298	6.58807e-21
29.182186	6.88015e-21
29.158074	7.18518e-21
29.133961	7.50372e-21
29.109849	7.83639e-21
29.085737	8.1838e-21
29.061625	8.5466e-21
29.037513	8.92549e-21
29.013401	9.32117e-21
28.989289	9.73438e-21
28.965177	1.01659e-20
28.941065	1.06166e-20
28.916952	1.10872e-20
28.892840	1.15787e-20
28.868728	1.20919e-20
28.844616	1.26279e-20
28.820504	1.31877e-20
28.796392	1.37722e-20
28.772280	1.43827e-20
28.748168	1.50202e-20
28.724056	1.5686e-20
28.699943	1.63813e-20
28.675831	1.71073e-20
28.651719	1.78656e-20
28.627607	1.86574e-20
28.603495	1.94844e-20
28.579383	2.0348e-20
28.555271	2.12498e-20
28.531159	2.21916e-20
28.507046	2.31751e-20
28.482934	2.42022e-20
28.458822	2.52749e-20
28.434710	2.6395e-20
28.410598	2.75648e-20
28.386486	2.87864e-20
28.362374	3.00621e-20
28.338262	3.13943e-20
28.314150	3.27856e-20
28.290037	3.42385e-20
28.265925	3.57557e-20
28.241813	3.73402e-20
28.217701	3.89949e-20
28.193589	4.07228e-20
28.169477	4.25273e-20
28.145365	4.44118e-20
28.121253	4.63797e-20
28.097141	4.84348e-20
28.073028	5.0581e-20
28.048916	5.28222e-20
28.024804	5.51627e-20
28.000692	5.76069e-20
27.976580	6.01593e-20
27.952468	6.28248e-20
27.928356	6.56083e-20
27.904244	6.85152e-20
27.880132	7.15507e-20
27.856019	7.47208e-20
27.831907	7.80312e-20
27.807795	8.14883e-20
27.783683	8.50985e-20
27.759571	8.88686e-20
27.735459	9.28056e-20
27.711347	9.6917e-20
27.687235	1.0121e-19
27.663122	1.05694e-19
27.639010	1.10376e-19
27.614898	1.15266e-19
27.590786	1.20372e-19
27.566674	1.25704e-19
27.542562	1.31273e-19
27.518450	1.37087e-19
27.494338	1.4316e-19
27.470226	1.49501e-19
27.446113	1.56123e-19
27.422001	1.63039e-19
27.397889	1.7026e-19
27.373777	1.77802e-19
27.349665	1.85677e-19
27.325553	1.93901e-19
27.301441	2.02489e-19
27.277329	2.11457e-19
27.253217	2.20823e-19
27.229104	2.30603e-19
27.204992	2.40816e-19
27.180880	2.51481e-19
27.156768	2.62618e-19
27.132656	2.74249e-19
27.108544	2.86394e-19
27.084432	2.99078e-19
27.060320	3.12322e-19
27.036208	3.26153e-19
27.012095	3.40597e-19
26.987983	3.55679e-19
26.963871	3.7143e-19
26.939759	3.87877e-19
26.915647	4.05053e-19
26.891535	4.22989e-19
26.867423	4.41719e-19
26.843311	4.61278e-19
26.819198	4.81702e-19
26.795086	5.03031e-19
26.770974	5.25304e-19
26.746862	5.48563e-19
26.722750	5.72851e-19
26.698638	5.98214e-19
26.674526	6.247e-19
26.650414	6.52358e-19
26.626302	6.8124e-19
26.602189	7.11401e-19
26.578077	7.42896e-19
26.553965	7.75785e-19
26.529853	8.1013e-19
26.505741	8.45995e-19
26.481629	8.83446e-19
26.457517	9.22556e-19
26.433405	9.63396e-19
26.409293	1.00604e-18
26.385180	1.05058e-18
26.361068	1.09708e-18
26.336956	1.14565e-18
26.312844	1.19636e-18
26.288732	1.24931e-18
26.264620	1.30461e-18
26.240508	1.36236e-18
26.216396	1.42266e-18
26.192284	1.48563e-18
26.168171	1.55138e-18
26.144059	1.62005e-18
26.119947	1.69175e-18
26.095835	1.76662e-18
26.071723	1.84481e-18
26.047611	1.92646e-18
26.023499	2.01172e-18
25.999387	2.10075e-18
25.975274	2.19372e-18
25.951162	2.2908e-18
25.927050	2.39218e-18
25.902938	2.49804e-18
25.878826	2.60858e-18
25.854714	2.72402e-18
25.830602	2.84456e-18
25.806490	2.97043e-18
25.782378	3.10187e-18
25.758265	3.23913e-18
25.734153	3.38245e-18
25.710041	3.53212e-18
25.685929	3.6884e-18
25.661817	3.8516e-18
25.637705	4.02202e-18
25.613593	4.19997e-18
25.589481	4.38579e-18
25.565369	4.57984e-18
25.541256	4.78246e-18
25.517144	4.99404e-18
25.493032	5.21499e-18
25.468920	5.4457e-18
25.444808	5.68661e-18
25.420696	5.93818e-18
25.396584	6.20088e-18
25.372472	6.47519e-18
25.348360	6.76163e-18
25.324247	7.06074e-18
25.300135	7.37307e-18
25.276023	7.69922e-18
25.251911	8.03978e-18
25.227799	8.3954e-18
25.203687	8.76675e-18
25.179575	9.15452e-18
25.155463	9.55943e-18
25.131350	9.98224e-18
25.107238	1.04237e-17
25.083126	1.08848e-17
25.059014	1.13662e-17
25.034902	1.18689e-17
25.010790	1.23938e-17
24.986678	1.29419e-17
24.962566	1.35143e-17
24.938454	1.41119e-17
24.914341	1.4736e-17
24.890229	1.53876e-17
24.866117	1.60681e-17
24.842005	1.67786e-17
24.817893	1.75206e-17
24.793781	1.82953e-17
24.769669	1.91043e-17
24.745557	1.99491e-17
24.721445	2.08312e-17
24.697332	2.17522e-17
24.673220	2.2714e-17
24.649108	2.37183e-17
24.624996	2.4767e-17
24.600884	2.5862e-17
24.576772	2.70054e-17
24.552660	2.81993e-17
24.528548	2.9446e-17
24.504436	3.07478e-17
24.480323	3.21072e-17
24.456211	3.35265e-17
24.432099	3.50087e-17
24.407987	3.65563e-17
24.383875	3.81722e-17
24.359763	3.98596e-17
24.335651	4.16216e-17
24.311539	4.34614e-17
24.287426	4.53825e-17
24.263314	4.73884e-17
24.239202	4.9483e-17
24.215090	5.16702e-17
24.190978	5.39539e-17
24.166866	5.63386e-17
24.142754	5.88286e-17
24.118642	6.14286e-17
24.094530	6.41434e-17
24.070417	6.69782e-17
24.046305	6.99383e-17
24.022193	7.3029e-17
23.998081	7.62563e-17
23.973969	7.96262e-17
23.949857	8.31449e-17
23.925745	8.6819e-17
23.901633	9.06554e-17
23.877521	9.46613e-17
23.853408	9.88441e-17
23.829296	1.03212e-16
23.805184	1.07772e-16
23.781072	1.12534e-16
23.756960	1.17506e-16
23.732848	1.22698e-16
23.708736	1.28119e-16
23.684624	1.33779e-16
23.660512	1.39689e-16
23.636399	1.45861e-16
23.612287	1.52304e-16
23.588175	1.59033e-16
23.564063	1.66058e-16
23.539951	1.73394e-16
23.515839	1.81053e-16
23.491727	1.89051e-16
23.467615	1.97402e-16
23.443502	2.06122e-16
23.419390	2.15226e-16
23.395278	2.24733e-16
23.371166	2.34659e-16
23.347054	2.45023e-16
23.322942	2.55845e-16
23.298830	2.67145e-16
23.274718	2.78944e-16
23.250606	2.91263e-16
23.226493	3.04126e-16
23.202381	3.17557e-16
23.178269	3.31581e-16
23.154157	3.46223e-16
23.130045	3.61512e-16
23.105933	3.77476e-16
23.081821	3.94145e-16
23.057709	4.11549e-16
23.033597	4.29721e-16
23.009484	4.48695e-16
22.985372	4.68507e-16
22.961260	4.89193e-16
22.937148	5.10792e-16
22.913036	5.33343e-16
22.888924	5.56891e-16
22.864812	5.81477e-16
22.840700	6.07148e-16
22.816588	6.33951e-16
22.792475	6.61938e-16
22.768363	6.91159e-16
22.744251	7.21669e-16
22.720139	7.53526e-16
22.696027	7.86788e-16
22.671915	8.21518e-16
22.647803	8.5778e-16
22.623691	8.95641e-16
22.599578	9.35173e-16
22.575466	9.76449e-16
22.551354	1.01954e-15
22.527242	1.06454e-15
22.503130	1.11152e-15
22.479018	1.16058e-15
22.454906	1.2118e-15
22.430794	1.26528e-15
22.406682	1.32111e-15
22.382569	1.37941e-15
22.358457	1.44028e-15
22.334345	1.50384e-15
22.310233	1.57019e-15
22.286121	1.63948e-15
22.262009	1.71182e-15
22.237897	1.78735e-15
22.213785	1.86621e-15
22.189673	1.94854e-15
22.165560	2.03451e-15
22.141448	2.12427e-15
22.117336	2.21799e-15
22.093224	2.31584e-15
22.069112	2.418e-15
22.045000	2.52467e-15
22.020888	2.63604e-15
21.996776	2.75232e-15
21.972664	2.87372e-15
21.948551	3.00048e-15
21.924439	3.13283e-15
21.900327	3.27101e-15
21.876215	3.41528e-15
21.852103	3.56591e-15
21.827991	3.72318e-15
21.803879	3.88739e-15
21.779767	4.05883e-15
21.755654	4.23782e-15
21.731542	4.42471e-15
21.707430	4.61983e-15
21.683318	4.82355e-15
21.659206	5.03625e-15
21.635094	5.25832e-15
21.610982	5.49018e-15
21.586870	5.73226e-15
21.562758	5.985e-15
21.538645	6.24889e-15
21.514533	6.52439e-15
21.490421	6.81204e-15
21.466309	7.11236e-15
21.442197	7.42591e-15
21.418085	7.75328e-15
21.393973	8.09507e-15
21.369861	8.45192e-15
21.345749	8.82449e-15
21.321636	9.21347e-15
21.297524	9.61959e-15
21.273412	1.00436e-14
21.249300	1.04863e-14
21.225188	1.09485e-14
21.201076	1.1431e-14
21.176964	1.19348e-14
21.152852	1.24608e-14
21.128740	1.30099e-14
21.104627	1.35832e-14
21.080515	1.41818e-14
21.056403	1.48068e-14
21.032291	1.54592e-14
21.008179	1.61404e-14
20.984067	1.68516e-14
20.959955	1.75941e-14
20.935843	1.83693e-14
20.911730	1.91787e-14
20.887618	2.00236e-14
20.863506	2.09058e-14
20.839394	2.18268e-14
20.815282	2.27883e-14
20.791170	2.37922e-14
20.767058	2.48403e-14
20.742946	2.59345e-14
20.718834	2.70769e-14
20.694721	2.82696e-14
20.670609	2.95147e-14
20.646497	3.08147e-14
20.622385	3.21719e-14
20.598273	3.35888e-14
20.574161	3.50681e-14
20.550049	3.66125e-14
20.525937	3.82248e-14
20.501825	3.99081e-14
20.477712	4.16655e-14
20.453600	4.35002e-14
20.429488	4.54156e-14
20.405376	4.74154e-14
20.381264	4.95031e-14
20.357152	5.16826e-14
20.333040	5.39581e-14
20.308928	5.63336e-14
20.284816	5.88137e-14
20.260703	6.14029e-14
20.236591	6.4106e-14
20.212479	6.69279e-14
20.188367	6.9874e-14
20.164255	7.29497e-14
20.140143	7.61607e-14
20.116031	7.95129e-14
20.091919	8.30126e-14
20.067806	8.66661e-14
20.043694	9.04803e-14
20.019582	9.44623e-14
19.995470	9.86194e-14
19.971358	1.02959e-13
19.947246	1.0749e-13
19.923134	1.1222e-13
19.899022	1.17158e-13
19.874910	1.22313e-13
19.850797	1.27695e-13
19.826685	1.33313e-13
19.802573	1.39178e-13
19.778461	1.45301e-13
19.754349	1.51693e-13
19.730237	1.58367e-13
19.706125	1.65333e-13
19.682013	1.72606e-13
19.657901	1.80198e-13
19.633788	1.88125e-13
19.609676	1.96399e-13
19.585564	2.05037e-13
19.561452	2.14055e-13
19.537340	2.23469e-13
19.513228	2.33297e-13
19.489116	2.43556e-13
19.465004	2.54267e-13
19.440892	2.65448e-13
19.416779	2.7712e-13
19.392667	2.89305e-13
19.368555	3.02025e-13
19.344443	3.15305e-13
19.320331	3.29167e-13
19.296219	3.43639e-13
19.272107	3.58746e-13
19.247995	3.74517e-13
19.223882	3.9098e-13
19.199770	4.08167e-13
19.175658	4.26108e-13
19.151546	4.44837e-13
19.127434	4.64389e-13
19.103322	4.84799e-13
19.079210	5.06106e-13
19.055098	5.28348e-13
19.030986	5.51567e-13
19.006873	5.75805e-13
18.982761	6.01108e-13
18.958649	6.27521e-13
18.934537	6.55094e-13
18.910425	6.83877e-13
18.886313	7.13924e-13
18.862201	7.4529e-13
18.838089	7.78032e-13
18.813977	8.12212e-13
18.789864	8.47892e-13
18.765752	8.85137e-13
18.741640	9.24018e-13
18.717528	9.64604e-13
18.693416	1.00697e-12
18.669304	1.0512e-12
18.645192	1.09737e-12
18.621080	1.14556e-12
18.596968	1.19587e-12
18.572855	1.24838e-12
18.548743	1.3032e-12
18.524631	1.36042e-12
18.500519	1.42015e-12
18.476407	1.48251e-12
18.452295	1.5476e-12
18.428183	1.61554e-12
18.404071	1.68646e-12
18.379959	1.7605e-12
18.355846	1.83778e-12
18.331734	1.91845e-12
18.307622	2.00265e-12
18.283510	2.09055e-12
18.259398	2.18231e-12
18.235286	2.27808e-12
18.211174	2.37806e-12
18.187062	2.48242e-12
18.162949	2.59135e-12
18.138837	2.70506e-12
18.114725	2.82375e-12
18.090613	2.94765e-12
18.066501	3.07697e-12
18.042389	3.21197e-12
18.018277	3.35287e-12
17.994165	3.49996e-12
17.970053	3.65349e-12
17.945940	3.81375e-12
17.921828	3.98103e-12
17.897716	4.15564e-12
17.873604	4.3379e-12
17.849492	4.52814e-12
17.825380	4.72672e-12
17.801268	4.934e-12
17.777156	5.15036e-12
17.753044	5.37619e-12
17.728931	5.61191e-12
17.704819	5.85796e-12
17.680707	6.11479e-12
17.656595	6.38286e-12
17.632483	6.66267e-12
17.608371	6.95474e-12
17.584259	7.25959e-12
17.560147	7.57779e-12
17.536035	7.90991e-12
17.511922	8.25658e-12
17.487810	8.61843e-12
17.463698	8.99612e-12
17.439586	9.39033e-12
17.415474	9.8018e-12
17.391362	1.02313e-11
17.367250	1.06796e-11
17.343138	1.11475e-11
17.319025	1.16358e-11
17.294913	1.21456e-11
17.270801	1.26776e-11
17.246689	1.32329e-11
17.222577	1.38125e-11
17.198465	1.44175e-11
17.174353	1.50489e-11
17.150241	1.5708e-11
17.126129	1.63959e-11
17.102016	1.71138e-11
17.077904	1.78632e-11
17.053792	1.86453e-11
17.029680	1.94617e-11
17.005568	2.03137e-11
16.981456	2.1203e-11
16.957344	2.21312e-11
16.933232	2.30999e-11
16.909120	2.4111e-11
16.885007	2.51663e-11
16.860895	2.62677e-11
16.836783	2.74173e-11
16.812671	2.86171e-11
16.788559	2.98694e-11
16.764447	3.11763e-11
16.740335	3.25404e-11
16.716223	3.39641e-11
16.692111	3.545e-11
16.667998	3.70008e-11
16.643886	3.86193e-11
16.619774	4.03086e-11
16.595662	4.20716e-11
16.571550	4.39116e-11
16.547438	4.58321e-11
16.523326	4.78363e-11
16.499214	4.99281e-11
16.475101	5.21113e-11
16.450989	5.43898e-11
16.426877	5.67677e-11
16.402765	5.92495e-11
16.378653	6.18396e-11
16.354541	6.45427e-11
16.330429	6.73639e-11
16.306317	7.03082e-11
16.282205	7.3381e-11
16.258092	7.65878e-11
16.233980	7.99347e-11
16.209868	8.34275e-11
16.185756	8.70728e-11
16.161644	9.0877e-11
16.137532	9.48473e-11
16.113420	9.89907e-11
16.089308	1.03315e-10
16.065196	1.07828e-10
16.041083	1.12537e-10
16.016971	1.17452e-10
15.992859	1.22581e-10
15.968747	1.27934e-10
15.944635	1.33521e-10
15.920523	1.3935e-10
15.896411	1.45434e-10
15.872299	1.51784e-10
15.848187	1.58409e-10
15.824074	1.65324e-10
15.799962	1.7254e-10
15.775850	1.80071e-10
15.751738	1.87929e-10
15.727626	1.9613e-10
15.703514	2.04688e-10
15.679402	2.1362e-10
15.655290	2.2294e-10
15.631177	2.32666e-10
15.607065	2.42815e-10
15.582953	2.53407e-10
15.558841	2.6446e-10
15.534729	2.75994e-10
15.510617	2.8803e-10
15.486505	3.00591e-10
15.462393	3.13698e-10
15.438281	3.27375e-10
15.414168	3.41648e-10
15.390056	3.56542e-10
15.365944	3.72084e-10
15.341832	3.88303e-10
15.317720	4.05227e-10
15.293608	4.22887e-10
15.269496	4.41316e-10
15.245384	4.60546e-10
15.221272	4.80612e-10
15.197159	5.01552e-10
15.173047	5.23402e-10
15.148935	5.46201e-10
15.124823	5.69993e-10
15.100711	5.94818e-10
15.076599	6.20723e-10
15.052487	6.47754e-10
15.028375	6.75959e-10
15.004263	7.05391e-10
14.980150	7.36101e-10
14.956038	7.68145e-10
14.931926	8.01582e-10
14.907814	8.36472e-10
14.883702	8.72877e-10
14.859590	9.10863e-10
14.835478	9.50499e-10
14.811366	9.91856e-10
14.787253	1.03501e-09
14.763141	1.08004e-09
14.739029	1.12702e-09
14.714917	1.17604e-09
14.690805	1.22719e-09
14.666693	1.28055e-09
14.642581	1.33624e-09
14.618469	1.39434e-09
14.594357	1.45496e-09
14.570244	1.51821e-09
14.546132	1.5842e-09
14.522020	1.65306e-09
14.497908	1.7249e-09
14.473796	1.79986e-09
14.449684	1.87807e-09
14.425572	1.95967e-09
14.401460	2.04481e-09
14.377348	2.13363e-09
14.353235	2.22631e-09
14.329123	2.323e-09
14.305011	2.42389e-09
14.280899	2.52914e-09
14.256787	2.63895e-09
14.232675	2.75353e-09
14.208563	2.87306e-09
14.184451	2.99777e-09
14.160339	3.12788e-09
14.136226	3.26362e-09
14.112114	3.40524e-09
14.088002	3.55299e-09
14.063890	3.70713e-09
14.039778	3.86795e-09
14.015666	4.03572e-09
13.991554	4.21075e-09
13.967442	4.39336e-09
13.943329	4.58386e-09
13.919217	4.7826e-09
13.895105	4.98994e-09
13.870993	5.20624e-09
13.846881	5.43189e-09
13.822769	5.6673e-09
13.798657	5.91288e-09
13.774545	6.16908e-09
13.750433	6.43635e-09
13.726320	6.71516e-09
13.702208	7.00602e-09
13.678096	7.30944e-09
13.653984	7.62597e-09
13.629872	7.95617e-09
13.605760	8.30062e-09
13.581648	8.65994e-09
13.557536	9.03478e-09
13.533424	9.42579e-09
13.509311	9.83368e-09
13.485199	1.02592e-08
13.461087	1.0703e-08
13.436975	1.1166e-08
13.412863	1.16489e-08
13.388751	1.21527e-08
13.364639	1.26782e-08
13.340527	1.32264e-08
13.316415	1.37982e-08
13.292302	1.43946e-08
13.268190	1.50167e-08
13.244078	1.56657e-08
13.219966	1.63425e-08
13.195854	1.70486e-08
13.171742	1.7785e-08
13.147630	1.85532e-08
13.123518	1.93544e-08
13.099405	2.01901e-08
13.075293	2.10618e-08
13.051181	2.1971e-08
13.027069	2.29193e-08
13.002957	2.39084e-08
12.978845	2.49401e-08
12.954733	2.60161e-08
12.930621	2.71383e-08
12.906509	2.83088e-08
12.882396	2.95297e-08
12.858284	3.0803e-08
12.834172	3.2131e-08
12.810060	3.3516e-08
12.785948	3.49605e-08
12.761836	3.64671e-08
12.737724	3.80384e-08
12.713612	3.96771e-08
12.689500	4.13861e-08
12.665387	4.31685e-08
12.641275	4.50273e-08
12.617163	4.69659e-08
12.593051	4.89876e-08
12.568939	5.10961e-08
12.544827	5.32949e-08
12.520715	5.5588e-08
12.496603	5.79793e-08
12.472491	6.04731e-08
12.448378	6.30737e-08
12.424266	6.57857e-08
12.400154	6.86139e-08
12.376042	7.15631e-08
12.351930	7.46386e-08
12.327818	7.78457e-08
12.303706	8.119e-08
12.279594	8.46774e-08
12.255481	8.83139e-08
12.231369	9.21059e-08
12.207257	9.606e-08
12.183145	1.00183e-07
12.159033	1.04482e-07
12.134921	1.08965e-07
12.110809	1.1364e-07
12.086697	1.18514e-07
12.062585	1.23596e-07
12.038472	1.28895e-07
12.014360	1.3442e-07
11.990248	1.40181e-07
11.966136	1.46188e-07
11.942024	1.52451e-07
11.917912	1.58981e-07
11.893800	1.65789e-07
11.869688	1.72887e-07
11.845576	1.80287e-07
11.821463	1.88003e-07
11.797351	1.96048e-07
11.773239	2.04434e-07
11.749127	2.13178e-07
11.725015	2.22294e-07
11.700903	2.31797e-07
11.676791	2.41705e-07
11.652679	2.52033e-07
11.628567	2.62801e-07
11.604454	2.74026e-07
11.580342	2.85728e-07
11.556230	2.97927e-07
11.532118	3.10644e-07
11.508006	3.239e-07
11.483894	3.37719e-07
11.459782	3.52124e-07
11.435670	3.6714e-07
11.411557	3.82793e-07
11.387445	3.99109e-07
11.363333	4.16116e-07
11.339221	4.33843e-07
11.315109	4.52321e-07
11.290997	4.71581e-07
11.266885	4.91655e-07
11.242773	5.12579e-07
11.218661	5.34388e-07
11.194548	5.57118e-07
11.170436	5.80809e-07
11.146324	6.05501e-07
11.122212	6.31235e-07
11.098100	6.58056e-07
11.073988	6.86009e-07
11.049876	7.1514e-07
11.025764	7.455e-07
11.001652	7.7714e-07
10.977539	8.10112e-07
10.953427	8.44474e-07
10.929315	8.80283e-07
10.905203	9.17598e-07
10.881091	9.56484e-07
10.856979	9.97005e-07
10.832867	1.03923e-06
10.808755	1.08323e-06
10.784643	1.12907e-06
10.760530	1.17685e-06
10.736418	1.22662e-06
10.712306	1.27849e-06
10.688194	1.33253e-06
10.664082	1.38884e-06
10.639970	1.4475e-06
10.615858	1.50862e-06
10.591746	1.5723e-06
10.567633	1.63865e-06
10.543521	1.70777e-06
10.519409	1.77977e-06
10.495297	1.85479e-06
10.471185	1.93294e-06
10.447073	2.01436e-06
10.422961	2.09917e-06
10.398849	2.18751e-06
10.374737	2.27954e-06
10.350624	2.3754e-06
10.326512	2.47526e-06
10.302400	2.57927e-06
10.278288	2.6876e-06
10.254176	2.80044e-06
10.230064	2.91797e-06
10.205952	3.04037e-06
10.181840	3.16786e-06
10.157728	3.30064e-06
10.133615	3.43891e-06
10.109503	3.58292e-06
10.085391	3.73289e-06
10.061279	3.88906e-06
10.037167	4.05169e-06
10.013055	4.22105e-06
9.988943	4.39739e-06
9.964831	4.58102e-06
9.940719	4.77221e-06
9.916606	4.97129e-06
9.892494	5.17857e-06
9.868382	5.39437e-06
9.844270	5.61906e-06
9.820158	5.85297e-06
9.796046	6.0965e-06
9.771934	6.35002e-06
9.747822	6.61393e-06
9.723709	6.88866e-06
9.699597	7.17463e-06
9.675485	7.4723e-06
9.651373	7.78215e-06
9.627261	8.10464e-06
9.603149	8.4403e-06
9.579037	8.78964e-06
9.554925	9.15322e-06
9.530813	9.53159e-06
9.506700	9.92535e-06
9.482588	1.03351e-05
9.458476	1.07615e-05
9.434364	1.12052e-05
9.410252	1.16668e-05
9.386140	1.21471e-05
9.362028	1.26469e-05
9.337916	1.31668e-05
9.313804	1.37077e-05
9.289691	1.42704e-05
9.265579	1.48558e-05
9.241467	1.54646e-05
9.217355	1.6098e-05
9.193243	1.67567e-05
9.169131	1.74418e-05
9.145019	1.81544e-05
9.120907	1.88954e-05
9.096795	1.9666e-05
9.072682	2.04673e-05
9.048570	2.13006e-05
9.024458	2.21669e-05
9.000346	2.30676e-05
8.976234	2.40041e-05
8.952122	2.49776e-05
8.928010	2.59895e-05
8.903898	2.70414e-05
8.879785	2.81347e-05
8.855673	2.92711e-05
8.831561	3.0452e-05
8.807449	3.16793e-05
8.783337	3.29545e-05
8.759225	3.42796e-05
8.735113	3.56563e-05
8.711001	3.70866e-05
8.686889	3.85724e-05
8.662776	4.01159e-05
8.638664	4.1719e-05
8.614552	4.33839e-05
8.590440	4.5113e-05
8.566328	4.69085e-05
8.542216	4.87728e-05
8.518104	5.07084e-05
8.493992	5.27178e-05
8.469880	5.48037e-05
8.445767	5.69687e-05
8.421655	5.92156e-05
8.397543	6.15473e-05
8.373431	6.39667e-05
8.349319	6.64769e-05
8.325207	6.90809e-05
8.301095	7.17819e-05
8.276983	7.45833e-05
8.252871	7.74884e-05
8.228758	8.05005e-05
8.204646	8.36234e-05
8.180534	8.68605e-05
8.156422	9.02156e-05
8.132310	9.36925e-05
8.108198	9.7295e-05
8.084086	0.000101027
8.059974	0.000104893
8.035861	0.000108896
8.011749	0.000113041
7.987637	0.000117332
7.963525	0.000121774
7.939413	0.00012637
7.915301	0.000131125
7.891189	0.000136043
7.867077	0.000141129
7.842965	0.000146388
7.818852	0.000151823
7.794740	0.000157439
7.770628	0.000163241
7.746516	0.000169233
7.722404	0.000175418
7.698292	0.000181802
7.674180	0.000188389
7.650068	0.000195181
7.625956	0.000202183
7.601843	0.000209399
7.577731	0.000216831
7.553619	0.000224482
7.529507	0.000232356
7.505395	0.000240453
7.481283	0.000248775
7.457171	0.000257324
7.433059	0.000266099
7.408947	0.000275099
7.384834	0.000284324
7.360722	0.00029377
7.336610	0.000303434
7.312498	0.000313309
7.288386	0.00032339
7.264274	0.000333666
7.240162	0.000344127
7.216050	0.000354758
7.191937	0.000365542
7.167825	0.000376459
7.143713	0.000387483
7.119601	0.000398583
7.095489	0.000409723
7.071377	0.000420857
7.047265	0.000431931
7.023153	0.000442877
6.999041	0.00045361
6.974928	0.000464024
6.950816	0.000473977
6.926704	0.000483277
6.902592	0.000491642
6.878480	0.000498588
&
```
