## Supplementary material for "All-at-once RNA folding with 3D motif prediction framed by evolutionary information": RF01171_snoR4.cacofold.helixcov

```
# RMs = 1 L = 80

# RM_HELIX NESTED 56-61 67-72, nbp = 6 nbp_cov = 0
# pvals: 0.0169599,0.933206,0.933206,0.933206,0.0489968,0.933206
# aggregated NONE
NESTED  :::::::::::::::::::::::::::::::::::::::::::::::::::::::<<<<<<_____>>>>>>::::::::
        ::::::::::::::::::::::::::::::::::::::::::::::::::::::::::::::::::::::::::::::::
```
