## Supplementary material for "All-at-once RNA folding with 3D motif prediction framed by evolutionary information": RF01171_snoR4.surv

```
&
1.672708	0.000316456
1.665693	0.000949367
1.556958	0.00189873
1.199687	0.00379747
1.176386	0.010443
1.129786	0.0123418
0.951150	0.0142405
0.873482	0.0148734
0.857949	0.0158228
0.850182	0.0196203
0.834648	0.021519
0.811348	0.0243671
0.749214	0.0281646
0.710380	0.0291139
0.656013	0.0329114
0.640479	0.0335443
0.617179	0.0363924
0.562811	0.0408228
0.469610	0.0417722
0.438543	0.0462025
0.407476	0.0490506
0.259907	0.0518987
0.221073	0.0556962
0.213307	0.056962
0.190006	0.0591772
0.182239	0.0620253
0.151172	0.0632911
0.120105	0.0642405
0.112339	0.0670886
0.096805	0.0683544
0.026904	0.075
-0.004163	0.918987
-0.050764	0.921835
-0.143965	0.922785
-0.182799	0.926582
-0.229400	0.93038
-0.283767	0.937025
-0.291534	0.942405
-0.307067	0.94462
-0.376968	0.944937
-0.392502	0.945886
-0.431336	0.952532
-0.477936	0.961076
-0.516770	0.962975
-0.547837	0.964873
-0.594438	0.973734
-0.625505	0.974051
-0.641038	0.975949
-0.656572	0.978797
-0.679872	0.985443
-0.695406	0.987342
-0.703173	0.987975
-0.718706	0.988924
-0.726473	0.989873
-0.757540	0.992722
-0.796374	0.99462
-0.874042	0.997468
-1.153645	0.999367
-1.394415	1
&
2.255968	1.05485e-06
2.092866	2.1097e-06
2.061799	3.16456e-06
2.030731	4.21941e-06
2.022965	8.43882e-06
1.999664	1.26582e-05
1.991898	1.47679e-05
1.976364	1.58228e-05
1.968597	1.68776e-05
1.960830	1.79325e-05
1.953064	1.89873e-05
1.945297	2.00422e-05
1.937530	2.63713e-05
1.929763	2.74262e-05
1.921997	3.05907e-05
1.914230	3.27004e-05
1.906463	3.69198e-05
1.898696	3.90295e-05
1.890930	4.21941e-05
1.883163	4.74684e-05
1.875396	5.06329e-05
1.867629	5.6962e-05
1.859862	6.75105e-05
1.852096	7.38397e-05
1.844329	8.33333e-05
1.836562	9.70464e-05
1.828795	0.000107595
1.821029	0.000112869
1.813262	0.000116034
1.805495	0.000126582
1.797728	0.00014346
1.789961	0.000161392
1.782195	0.000164557
1.774428	0.00017616
1.766661	0.000179325
1.758894	0.000195148
1.751128	0.000200422
1.743361	0.000205696
1.735594	0.000214135
1.727827	0.000265823
1.720061	0.000276371
1.712294	0.000291139
1.704527	0.000304852
1.696760	0.000329114
1.688993	0.000345992
1.681227	0.000371308
1.673460	0.000397679
1.665693	0.000484177
1.657926	0.000501055
1.650160	0.000513713
1.642393	0.000548523
1.634626	0.00057173
1.626859	0.000588608
1.619092	0.000630802
1.611326	0.000674051
1.603559	0.000693038
1.595792	0.000723629
1.588025	0.000745781
1.580259	0.000780591
1.572492	0.000825949
1.564725	0.000840717
1.556958	0.000905063
1.549192	0.000945148
1.541425	0.000984177
1.533658	0.00100422
1.525891	0.00102215
1.518124	0.00104219
1.510358	0.00106435
1.502591	0.00110127
1.494824	0.00110759
1.487057	0.00113924
1.479291	0.00115823
1.471524	0.00116878
1.463757	0.00121203
1.455990	0.00122996
1.448223	0.00126582
1.440457	0.00128586
1.432690	0.00131329
1.424923	0.00133228
1.417156	0.00133333
1.409390	0.00135338
1.401623	0.00136076
1.393856	0.00136814
1.386089	0.00142722
1.378323	0.00143354
1.370556	0.00145148
1.362789	0.0014789
1.355022	0.00151899
1.347255	0.00152426
1.339489	0.00154114
1.331722	0.00154747
1.323955	0.00158755
1.316188	0.00159388
1.308422	0.00165717
1.300655	0.00175738
1.292888	0.00178376
1.285121	0.0018154
1.277354	0.00187975
1.269588	0.00196203
1.261821	0.00204641
1.254054	0.00208544
1.246287	0.00228903
1.238521	0.00240084
1.230754	0.00252532
1.222987	0.00267722
1.215220	0.00306013
1.207454	0.00320253
1.199687	0.00349578
1.191920	0.00372257
1.184153	0.00380169
1.176386	0.00412869
1.168620	0.00428692
1.160853	0.00464557
1.153086	0.00492194
1.145319	0.00519726
1.137553	0.0054019
1.129786	0.00581646
1.122019	0.0060981
1.114252	0.00635443
1.106485	0.00660232
1.098719	0.00684705
1.090952	0.00705591
1.083185	0.00736392
1.075418	0.00762869
1.067652	0.00784177
1.059885	0.00800633
1.052118	0.00817405
1.044351	0.00853059
1.036585	0.008827
1.028818	0.00900105
1.021051	0.00907173
1.013284	0.00935549
1.005517	0.00946941
0.997751	0.00965928
0.989984	0.00989241
0.982217	0.0100802
0.974450	0.0103365
0.966684	0.0105369
0.958917	0.0107162
0.951150	0.010961
0.943383	0.0112321
0.935616	0.0114662
0.927850	0.011712
0.920083	0.012019
0.912316	0.0122542
0.904549	0.0126445
0.896783	0.0132099
0.889016	0.0135833
0.881249	0.0140401
0.873482	0.0143703
0.865715	0.0149061
0.857949	0.0154082
0.850182	0.0159715
0.842415	0.0164357
0.834648	0.0169599
0.826882	0.0176466
0.819115	0.0181086
0.811348	0.0187447
0.803581	0.0191203
0.795815	0.019615
0.788048	0.0199747
0.780281	0.0203987
0.772514	0.0209568
0.764747	0.0213428
0.756981	0.0218249
0.749214	0.0224314
0.741447	0.0227848
0.733680	0.0233734
0.725914	0.0236698
0.718147	0.0240285
0.710380	0.0243302
0.702613	0.0246108
0.694846	0.0248956
0.687080	0.0253555
0.679313	0.0256023
0.671546	0.0260612
0.663779	0.0263703
0.656013	0.0267521
0.648246	0.027057
0.640479	0.0272563
0.632712	0.0275992
0.624946	0.0278418
0.617179	0.0283502
0.609412	0.0286962
0.601645	0.0290084
0.593878	0.0292954
0.586112	0.0294557
0.578345	0.0296435
0.570578	0.0298165
0.562811	0.0302848
0.555045	0.0304905
0.547278	0.0306139
0.539511	0.0309578
0.531744	0.0311899
0.523977	0.0314568
0.516211	0.0318513
0.508444	0.0321308
0.500677	0.0324251
0.492910	0.0326878
0.485144	0.0329251
0.477377	0.0331044
0.469610	0.0333892
0.461843	0.0337637
0.454077	0.0341287
0.446310	0.0343724
0.438543	0.0348249
0.430776	0.0352447
0.423009	0.0356297
0.415243	0.0359135
0.407476	0.0363407
0.399709	0.0367226
0.391942	0.0369747
0.384176	0.0372964
0.376409	0.0375738
0.368642	0.0378344
0.360875	0.0379873
0.353108	0.0381846
0.345342	0.0384525
0.337575	0.038616
0.329808	0.0388418
0.322041	0.039211
0.314275	0.0394662
0.306508	0.0398112
0.298741	0.0402278
0.290974	0.0407247
0.283208	0.0409378
0.275441	0.0412732
0.267674	0.0415854
0.259907	0.0421519
0.252140	0.0426192
0.244374	0.0432205
0.236607	0.043903
0.228840	0.0446804
0.221073	0.0454177
0.213307	0.0460464
0.205540	0.0468935
0.197773	0.047654
0.190006	0.0484135
0.182239	0.0489968
0.174473	0.0495295
0.166706	0.0499198
0.158939	0.0505222
0.151172	0.0512911
0.143406	0.0517774
0.135639	0.0522331
0.127872	0.0526445
0.120105	0.0530338
0.112339	0.053615
0.104572	0.0538966
0.096805	0.0543639
0.089038	0.0545211
0.081271	0.0549441
0.073505	0.0553122
0.065738	0.0556392
0.057971	0.056039
0.050204	0.0564304
0.042438	0.0568196
0.034671	0.0573439
0.026904	0.0577616
0.019137	0.058269
0.011370	0.0585833
0.003604	0.059058
-0.004163	0.933206
-0.011930	0.933501
-0.019697	0.933851
-0.027463	0.934194
-0.035230	0.934531
-0.042997	0.934838
-0.050764	0.935385
-0.058530	0.935752
-0.066297	0.936192
-0.074064	0.936399
-0.081831	0.936554
-0.089598	0.936848
-0.097364	0.937065
-0.105131	0.937347
-0.112898	0.937582
-0.120665	0.937987
-0.128431	0.93827
-0.136198	0.938768
-0.143965	0.939253
-0.151732	0.939831
-0.159499	0.940369
-0.167265	0.940846
-0.175032	0.941203
-0.182799	0.941785
-0.190566	0.942484
-0.198332	0.943272
-0.206099	0.943757
-0.213866	0.944128
-0.221633	0.944988
-0.229400	0.945792
-0.237166	0.946362
-0.244933	0.94707
-0.252700	0.947591
-0.260467	0.948336
-0.268233	0.948822
-0.276000	0.949322
-0.283767	0.949973
-0.291534	0.950673
-0.299300	0.951296
-0.307067	0.952099
-0.314834	0.95266
-0.322601	0.953155
-0.330368	0.953589
-0.338134	0.954131
-0.345901	0.95457
-0.353668	0.955084
-0.361435	0.955729
-0.369201	0.956085
-0.376968	0.956591
-0.384735	0.957047
-0.392502	0.957465
-0.400269	0.957955
-0.408035	0.958508
-0.415802	0.958924
-0.423569	0.959786
-0.431336	0.960714
-0.439102	0.961599
-0.446869	0.962223
-0.454636	0.962726
-0.462403	0.963437
-0.470169	0.964424
-0.477936	0.965365
-0.485703	0.966206
-0.493470	0.967238
-0.501237	0.967968
-0.509003	0.968979
-0.516770	0.969893
-0.524537	0.970824
-0.532304	0.971673
-0.540070	0.972597
-0.547837	0.97358
-0.555604	0.974668
-0.563371	0.975392
-0.571138	0.97596
-0.578904	0.976914
-0.586671	0.977744
-0.594438	0.979097
-0.602205	0.979848
-0.609971	0.980805
-0.617738	0.981431
-0.625505	0.982198
-0.633272	0.983025
-0.641038	0.983675
-0.648805	0.984423
-0.656572	0.98514
-0.664339	0.985782
-0.672106	0.986157
-0.679872	0.986945
-0.687639	0.9876
-0.695406	0.98844
-0.703173	0.989236
-0.710939	0.989746
-0.718706	0.990538
-0.726473	0.991154
-0.734240	0.991645
-0.742007	0.992021
-0.749773	0.99264
-0.757540	0.993284
-0.765307	0.993812
-0.773074	0.994143
-0.780840	0.994479
-0.788607	0.994788
-0.796374	0.995099
-0.804141	0.995374
-0.811907	0.995741
-0.819674	0.995944
-0.827441	0.99614
-0.835208	0.996255
-0.842975	0.996505
-0.850741	0.996645
-0.858508	0.996764
-0.866275	0.99687
-0.874042	0.997074
-0.881808	0.997167
-0.889575	0.997235
-0.897342	0.997287
-0.905109	0.997417
-0.912876	0.997499
-0.920642	0.997545
-0.928409	0.997669
-0.936176	0.997718
-0.943943	0.9978
-0.951709	0.997848
-0.959476	0.997872
-0.967243	0.997904
-0.975010	0.997925
-0.982776	0.997956
-0.990543	0.997984
-0.998310	0.998058
-1.006077	0.998093
-1.013844	0.998164
-1.021610	0.998201
-1.029377	0.998256
-1.037144	0.998272
-1.044911	0.998323
-1.052677	0.998381
-1.060444	0.998458
-1.068211	0.998503
-1.075978	0.998571
-1.083745	0.998601
-1.091511	0.998618
-1.099278	0.998679
-1.107045	0.9987
-1.114812	0.998717
-1.122578	0.998737
-1.130345	0.998776
-1.138112	0.998831
-1.145879	0.998869
-1.153645	0.998988
-1.161412	0.999015
-1.169179	0.999028
-1.176946	0.999062
-1.184713	0.999089
-1.192479	0.999153
-1.200246	0.999185
-1.208013	0.999218
-1.215780	0.999237
-1.223546	0.999273
-1.231313	0.999289
-1.239080	0.999331
-1.246847	0.999346
-1.254614	0.999369
-1.262380	0.999407
-1.270147	0.999469
-1.277914	0.999494
-1.285681	0.999514
-1.293447	0.999539
-1.301214	0.999572
-1.308981	0.999583
-1.316748	0.999602
-1.324515	0.999619
-1.332281	0.999638
-1.340048	0.999653
-1.347815	0.999668
-1.355582	0.999682
-1.363348	0.9997
-1.371115	0.999724
-1.378882	0.999745
-1.386649	0.999755
-1.394415	0.999782
-1.402182	0.999819
-1.409949	0.999826
-1.417716	0.99984
-1.425483	0.999842
-1.433249	0.99985
-1.441016	0.999861
-1.448783	0.999871
-1.456550	0.999879
-1.464316	0.999887
-1.472083	0.999891
-1.479850	0.999897
-1.487617	0.999922
-1.495384	0.99993
-1.503150	0.999944
-1.518684	0.999958
-1.526451	0.999962
-1.534217	0.999964
-1.541984	0.999967
-1.549751	0.999969
-1.565284	0.99997
-1.573051	0.999975
-1.580818	0.999977
-1.596352	0.999981
-1.627419	0.999983
-1.642952	0.999984
-1.666253	0.999986
-1.674019	0.999987
-1.689553	0.999989
-1.697320	0.999994
-1.712853	0.999995
-1.798288	0.999997
-1.821588	0.999998
-1.922556	0.999999
-2.039058	1
&
```
