## Supplementary material for "All-at-once RNA folding with 3D motif prediction framed by evolutionary information": RF01172_sn2343.cacofold.helixcov

```
# RMs = 3 L = 81

# RM_HELIX NESTED 26-32 40-46, nbp = 6 nbp_cov = 0
# pvals: 0.962592,0.962592,0.962592,0.962592,0.962592,0.962592
# aggregated NONE
NESTED  :::::::::::::::::::::::::<<<<-<<_______>>->>>>:::::::::::::::::::::::::::::::::::
        :::::::::::::::::::::::::::::::::::::::::::::::::::::::::::::::::::::::::::::::::

# RM_HELIX NESTED 11-17 64-70, nbp = 7 nbp_cov = 0
# pvals: 0.962592,0.962592,0.962592,0.962592,0.962592,0.962592,0.962592
# aggregated NONE
NESTED  ::::::::::<<<<<<<______________________________________________>>>>>>>:::::::::::
        :::::::::::::::::::::::::::::::::::::::::::::::::::::::::::::::::::::::::::::::::

# RM_HELIX NESTED 1-5 77-81, nbp = 5 nbp_cov = 0
# pvals: 0.962592,0.962592,0.962592,0.962592,0.962592
# aggregated NONE
NESTED  <<<<<_______________________________________________________________________>>>>>
        :::::::::::::::::::::::::::::::::::::::::::::::::::::::::::::::::::::::::::::::::
```
