## Supplementary material for "All-at-once RNA folding with 3D motif prediction framed by evolutionary information": RF01172_sn2343.surv

```
0.007592	0.25
-0.001244	1
&
2.635479	0.000309023
2.191299	0.00092707
2.068441	0.00123609
1.766022	0.00154512
1.747120	0.00185414
1.501404	0.00247219
1.350194	0.00278121
1.170632	0.00309023
0.735904	0.00370828
0.669750	0.00432633
0.631947	0.00463535
0.622497	0.00494438
0.613046	0.0052534
0.565793	0.00556242
0.499638	0.00587145
0.424034	0.00618047
0.395682	0.00679852
0.206669	0.00803461
0.178317	0.00834363
0.159416	0.00865266
0.140515	0.0092707
0.131064	0.00988875
0.121614	0.0105068
0.064910	0.0117429
0.036558	0.0120519
0.027108	0.0123609
-0.001244	0.904821
-0.010695	0.976205
-0.020146	0.976514
-0.029596	0.977132
-0.039047	0.97775
-0.048497	0.978059
-0.057948	0.978368
-0.067399	0.979604
-0.076849	0.980222
-0.095751	0.980841
-0.105201	0.982077
-0.114652	0.982386
-0.133553	0.983004
-0.143004	0.983313
-0.152454	0.984549
-0.161905	0.984858
-0.171356	0.985167
-0.190257	0.985785
-0.218609	0.986403
-0.237510	0.987021
-0.256411	0.987639
-0.275312	0.988257
-0.284763	0.988566
-0.313115	0.989184
-0.332016	0.989802
-0.341467	0.99042
-0.360368	0.992274
-0.369819	0.992583
-0.388720	0.993511
-0.407621	0.99382
-0.435973	0.995056
-0.464325	0.995674
-0.473775	0.996292
-0.511578	0.99691
-0.615535	0.997528
-0.624985	0.997837
-0.634436	0.998146
-0.719491	0.998455
-0.861251	0.998764
-0.880152	0.999382
-0.955757	1
&
3.230868	1.02881e-06
2.966250	2.05761e-06
2.956800	3.08642e-06
2.947349	4.11523e-06
2.937898	7.20165e-06
2.918997	9.25926e-06
2.909547	1.13169e-05
2.890645	1.54321e-05
2.881195	2.05761e-05
2.862293	2.26337e-05
2.852843	2.57202e-05
2.833942	2.6749e-05
2.824491	2.88066e-05
2.805590	3.60082e-05
2.796139	3.90947e-05
2.786688	4.32099e-05
2.777238	4.42387e-05
2.767787	4.73251e-05
2.758337	5.04115e-05
2.748886	5.14403e-05
2.739435	5.96708e-05
2.729985	6.99588e-05
2.720534	0.000103909
2.701633	0.000111111
2.692182	0.000118313
2.682732	0.000123457
2.673281	0.00012963
2.663830	0.00013786
2.654380	0.000138889
2.644929	0.000139918
2.635479	0.000152263
2.626028	0.00015535
2.616577	0.000167695
2.607127	0.000170782
2.597676	0.000175926
2.588225	0.000180041
2.578775	0.00018107
2.569324	0.000185185
2.550423	0.000215021
2.540972	0.000222222
2.531522	0.000231481
2.522071	0.00023251
2.512620	0.000238683
2.503170	0.000246914
2.484269	0.000257202
2.474818	0.000259259
2.465367	0.000264403
2.455917	0.000268519
2.446466	0.000274691
2.437016	0.000278807
2.427565	0.000280864
2.418114	0.000284979
2.408664	0.000289095
2.399213	0.000292181
2.389762	0.000295267
2.380312	0.000296296
2.361411	0.000298354
2.351960	0.000299383
2.342509	0.000300412
2.333059	0.000302469
2.323608	0.000307613
2.304707	0.000308642
2.285806	0.000312757
2.276355	0.000317901
2.266904	0.000319959
2.257454	0.000320988
2.248003	0.000323045
2.238553	0.000325103
2.229102	0.00032716
2.219651	0.000328189
2.210201	0.000329218
2.200750	0.000331276
2.191299	0.000332305
2.181849	0.000335391
2.162948	0.000337449
2.153497	0.000338477
2.144046	0.00034465
2.134596	0.000348765
2.125145	0.000350823
2.115694	0.000356996
2.106244	0.00036214
2.096793	0.000364198
2.087343	0.000373457
2.077892	0.000376543
2.068441	0.000380658
2.058991	0.000382716
2.049540	0.000389918
2.040090	0.000400206
2.030639	0.000403292
2.021188	0.000404321
2.011738	0.000412551
2.002287	0.000415638
1.992836	0.000459877
1.983386	0.000468107
1.973935	0.000530864
1.964485	0.000537037
1.955034	0.000550412
1.945583	0.000569959
1.936133	0.000581276
1.926682	0.000588477
1.917231	0.000602881
1.907781	0.000617284
1.898330	0.000647119
1.888880	0.000658436
1.879429	0.000662551
1.869978	0.000671811
1.860528	0.000679012
1.851077	0.000702675
1.841626	0.000717078
1.832176	0.000730453
1.822725	0.000739712
1.813275	0.000745885
1.803824	0.000754115
1.794373	0.00075823
1.784923	0.000770576
1.775472	0.000776749
1.766022	0.000789095
1.756571	0.000795267
1.747120	0.000825103
1.737670	0.000834362
1.728219	0.000861111
1.718768	0.000872428
1.709318	0.000906379
1.699867	0.000915638
1.690417	0.000917695
1.680966	0.000929012
1.671515	0.00094856
1.662065	0.000966049
1.652614	0.000976337
1.643163	0.000993827
1.633713	0.000995885
1.624262	0.00100823
1.614812	0.00101852
1.605361	0.0010216
1.595910	0.00104218
1.586460	0.0010679
1.577009	0.00112551
1.567559	0.00125206
1.558108	0.00126235
1.548657	0.00128292
1.539207	0.0012963
1.529756	0.00131584
1.520305	0.00133745
1.510855	0.00135802
1.501404	0.0014177
1.491954	0.0014537
1.482503	0.00154527
1.473052	0.00167593
1.463602	0.00175823
1.454151	0.00182613
1.444700	0.0018858
1.435250	0.00193313
1.425799	0.00199486
1.416349	0.00206481
1.406898	0.00213477
1.397447	0.00220782
1.387997	0.00227058
1.378546	0.00232613
1.369096	0.00240844
1.359645	0.00245165
1.350194	0.00257099
1.340744	0.00264198
1.331293	0.00269239
1.321842	0.00276029
1.312392	0.00282202
1.302941	0.00287346
1.293491	0.00290638
1.284040	0.00294547
1.274589	0.00297222
1.265139	0.0030463
1.255688	0.00322428
1.246237	0.00330967
1.236787	0.00334259
1.227336	0.00339198
1.217886	0.00345062
1.208435	0.00346811
1.198984	0.00349486
1.189534	0.00351852
1.180083	0.00353704
1.170632	0.00355041
1.161182	0.00368827
1.151731	0.00372942
1.142281	0.00377058
1.132830	0.00385082
1.123379	0.00400617
1.113929	0.00416872
1.104478	0.00427572
1.095028	0.00434979
1.085577	0.00444342
1.076126	0.00447634
1.066676	0.00453189
1.057225	0.00458025
1.047774	0.00461523
1.038324	0.00464095
1.028873	0.00469959
1.019423	0.00489095
1.009972	0.0050216
1.000521	0.005107
0.991071	0.00517901
0.981620	0.00528909
0.972169	0.00535597
0.962719	0.00543827
0.953268	0.00549794
0.943818	0.00555453
0.934367	0.00566461
0.924916	0.00573045
0.915466	0.00575823
0.906015	0.00580658
0.896565	0.00584774
0.887114	0.00589712
0.877663	0.00592284
0.868213	0.00593724
0.858762	0.00598663
0.849311	0.00603704
0.839861	0.00625309
0.830410	0.00629527
0.820960	0.00638477
0.811509	0.00642695
0.802058	0.00652778
0.792608	0.00673045
0.783157	0.00690741
0.773706	0.00709156
0.764256	0.0071677
0.754805	0.00725514
0.745355	0.00733436
0.735904	0.00743004
0.726453	0.0074856
0.717003	0.00751235
0.707552	0.00754115
0.698102	0.00756996
0.688651	0.00760802
0.679200	0.0076286
0.669750	0.00765021
0.660299	0.0076821
0.650848	0.00771708
0.641398	0.00774691
0.631947	0.00783025
0.622497	0.00791049
0.613046	0.00798663
0.603595	0.00810185
0.594145	0.00821502
0.584694	0.00830556
0.575243	0.00843621
0.565793	0.00852984
0.556342	0.00860494
0.546892	0.00869547
0.537441	0.00878189
0.527990	0.00887449
0.518540	0.00896811
0.509089	0.00906996
0.499638	0.00913477
0.490188	0.00917798
0.480737	0.00920267
0.471287	0.00924486
0.461836	0.00927366
0.452385	0.00929733
0.442935	0.00931996
0.433484	0.00937243
0.424034	0.00939918
0.414583	0.00943313
0.405132	0.00946193
0.395682	0.00949074
0.386231	0.00951029
0.376780	0.00951646
0.367330	0.00953395
0.357879	0.00954938
0.348429	0.00957407
0.338978	0.00959259
0.329527	0.00961317
0.320077	0.00965535
0.310626	0.00968107
0.301175	0.00973457
0.291725	0.00975103
0.282274	0.00977778
0.272824	0.00983745
0.263373	0.00986934
0.253922	0.00990947
0.244472	0.00993416
0.235021	0.00999074
0.225571	0.0100895
0.216120	0.0101471
0.206669	0.0101934
0.197219	0.0103447
0.187768	0.0104496
0.178317	0.0105319
0.168867	0.0107099
0.159416	0.0109105
0.149966	0.0110833
0.140515	0.0113447
0.131064	0.0114969
0.121614	0.0116584
0.112163	0.0118477
0.102712	0.0120936
0.093262	0.0124105
0.083811	0.0126656
0.074361	0.0129671
0.064910	0.0131296
0.055459	0.0132922
0.046009	0.0134259
0.036558	0.0135123
0.027108	0.0136646
0.017657	0.01382
0.008206	0.0139619
-0.001244	0.962592
-0.010695	0.964387
-0.020146	0.964561
-0.029596	0.964865
-0.039047	0.965254
-0.048497	0.965691
-0.057948	0.96642
-0.067399	0.967145
-0.076849	0.967829
-0.086300	0.96876
-0.095751	0.969712
-0.105201	0.970353
-0.114652	0.970889
-0.124102	0.971754
-0.133553	0.972526
-0.143004	0.973423
-0.152454	0.97436
-0.161905	0.975135
-0.171356	0.976085
-0.180806	0.976987
-0.190257	0.978142
-0.199707	0.979077
-0.209158	0.980138
-0.218609	0.981289
-0.228059	0.982262
-0.237510	0.983062
-0.246960	0.983866
-0.256411	0.984569
-0.265862	0.985342
-0.275312	0.986073
-0.284763	0.986786
-0.294214	0.987333
-0.303664	0.987906
-0.313115	0.988556
-0.322565	0.989123
-0.332016	0.989797
-0.341467	0.990459
-0.350917	0.991075
-0.360368	0.991767
-0.369819	0.992185
-0.379269	0.99259
-0.388720	0.992948
-0.398170	0.993252
-0.407621	0.993557
-0.417072	0.993801
-0.426522	0.994114
-0.435973	0.994288
-0.445423	0.994467
-0.454874	0.994633
-0.464325	0.994841
-0.473775	0.995313
-0.483226	0.995571
-0.492677	0.995883
-0.502127	0.996071
-0.511578	0.996248
-0.521028	0.996522
-0.530479	0.996617
-0.539930	0.996776
-0.549380	0.996913
-0.558831	0.997055
-0.568282	0.997221
-0.577732	0.997447
-0.587183	0.997588
-0.596633	0.997673
-0.606084	0.997759
-0.615535	0.997828
-0.624985	0.997988
-0.634436	0.998122
-0.643886	0.998226
-0.653337	0.998345
-0.662788	0.998471
-0.672238	0.998531
-0.681689	0.998603
-0.691140	0.998654
-0.700590	0.998736
-0.710041	0.998796
-0.719491	0.998827
-0.728942	0.998879
-0.738393	0.998917
-0.747843	0.998986
-0.757294	0.99901
-0.766745	0.999062
-0.776195	0.999101
-0.785646	0.999135
-0.795096	0.999179
-0.804547	0.99927
-0.813998	0.999294
-0.823448	0.999307
-0.832899	0.999348
-0.842349	0.999381
-0.851800	0.999396
-0.861251	0.999453
-0.870701	0.999499
-0.880152	0.999526
-0.889603	0.999564
-0.899053	0.999584
-0.908504	0.999613
-0.917954	0.999635
-0.927405	0.99964
-0.936856	0.999648
-0.946306	0.999665
-0.955757	0.999677
-0.965208	0.999679
-0.974658	0.999705
-0.984109	0.999713
-0.993559	0.999773
-1.003010	0.999806
-1.012461	0.999819
-1.021911	0.999831
-1.031362	0.999837
-1.040813	0.999849
-1.050263	0.999862
-1.059714	0.999866
-1.069164	0.99988
-1.078615	0.999898
-1.088066	0.999904
-1.097516	0.99992
-1.106967	0.999932
-1.125868	0.999934
-1.135319	0.999943
-1.144769	0.999948
-1.154220	0.999951
-1.163671	0.999953
-1.173121	0.999955
-1.182572	0.999957
-1.192022	0.999963
-1.201473	0.999967
-1.210924	0.999972
-1.220374	0.999973
-1.229825	0.999975
-1.239276	0.999979
-1.258177	0.999986
-1.267627	0.999988
-1.286529	0.99999
-1.305430	0.999992
-1.314880	0.999994
-1.324331	0.999996
-1.343232	0.999997
-1.409387	0.999998
-1.418837	0.999999
-1.484992	1
&
```
