## Supplementary material for "All-at-once RNA folding with 3D motif prediction framed by evolutionary information": RF01173_snoU105B.cacofold.helixcov

```
# RMs = 3 L = 80

# RM_HELIX NESTED 7-13 23-29, nbp = 7 nbp_cov = 0
# pvals: 0.544494,0.640095,0.915016,0.975459,0.663434,0.544494,0.544494
# aggregated NONE
NESTED  ::::::<<<<<<<_________>>>>>>>:::::::::::::::::::::::::::::::::::::::::::::::::::
        ::::::::::::::::::::::::::::::::::::::::::::::::::::::::::::::::::::::::::::::::

# RM_HELIX NESTED 30-37 48-55, nbp = 8 nbp_cov = 0
# pvals: 0.544494,0.544494,0.544494,0.544494,0.861361,0.965918,0.135617,0.685554
# aggregated NONE
NESTED  :::::::::::::::::::::::::::::<<<<<<<<__________>>>>>>>>:::::::::::::::::::::::::
        ::::::::::::::::::::::::::::::::::::::::::::::::::::::::::::::::::::::::::::::::

# RM_HELIX NESTED 64-69 75-80, nbp = 6 nbp_cov = 0
# pvals: 0.544494,0.567073,0.0455696,0.544494,0.977563,0.544494
# aggregated NONE
NESTED  :::::::::::::::::::::::::::::::::::::::::::::::::::::::::::::::<<<<<<_____>>>>>>
        ::::::::::::::::::::::::::::::::::::::::::::::::::::::::::::::::::::::::::::::::
```
