## Supplementary material for "All-at-once RNA folding with 3D motif prediction framed by evolutionary information": RF01173_snoU105B.cacofold.power

```
# Power analysis of CaCoFold structure 
#
# Powertype = SINGLE SUBSTITUTIONS
# covary  left_pos      right_pos    substitutions      power
#----------------------------------------------------------------
          7		29		1		0.00
          8		28		4		0.07
          9		27		6		0.16
          10		26		3		0.02
          11		25		4		0.07
          12		24		3		0.02
          13		23		4		0.07
          30		55		0		0.00
          31		54		1		0.00
          32		53		0		0.00
          33		52		2		0.00
          34		51		4		0.07
          35		50		3		0.02
          36		49		3		0.02
          37		48		2		0.00
          64		80		4		0.07
          65		79		3		0.02
          66		78		6		0.16
          67		77		5		0.11
          68		76		6		0.16
          69		75		1		0.00
#
# BPAIRS 21
# avg substitutions per BP  3.1
# BPAIRS expected to covary 1.0 +/- 0.9
# BPAIRS observed to covary 0
#
```
