## Supplementary material for "All-at-once RNA folding with 3D motif prediction framed by evolutionary information": RF01173_snoU105B.surv

```
5.995398	0.0714286
2.120224	0.142857
1.872873	0.214286
1.172043	0.285714
-0.023489	0.857143
-0.105939	0.928571
-0.559417	1
&
9.210968	0.000317864
8.180336	0.000635728
7.974210	0.000953592
7.809309	0.00127146
7.561958	0.00158932
7.479507	0.00190718
7.314606	0.00222505
7.026029	0.00286078
6.943579	0.00381437
6.861128	0.00413223
6.778678	0.0044501
6.737453	0.00476796
6.366425	0.00572155
6.242749	0.0114431
6.201524	0.0120788
6.160299	0.0127146
6.119074	0.0130324
6.036623	0.013986
5.995398	0.0155753
5.830497	0.0158932
5.748046	0.0168468
5.706821	0.0171647
5.665596	0.0178004
5.583145	0.018754
5.500695	0.0200254
5.377019	0.0219326
5.294569	0.0222505
5.212118	0.0225683
5.170893	0.0235219
5.129668	0.0241577
4.964767	0.0247934
4.923541	0.0254291
4.882316	0.0263827
4.799866	0.0270184
4.634965	0.0273363
4.593739	0.0276542
4.511289	0.0298792
4.470064	0.0301971
4.387613	0.0308328
4.346388	0.0311507
4.263937	0.0317864
4.181487	0.0321043
4.140262	0.03274
4.057811	0.0330579
4.016586	0.0336936
3.892910	0.0343293
3.851685	0.0346472
3.769234	0.034965
3.728009	0.0359186
3.686784	0.0362365
3.604333	0.0365544
3.563108	0.0384615
3.521883	0.0387794
3.480658	0.039733
3.439432	0.0400509
3.356982	0.0416402
3.315757	0.0422759
3.274531	0.0425938
3.233306	0.044501
3.192081	0.0448188
3.109630	0.046726
3.068405	0.0473617
3.027180	0.0479975
2.985955	0.0486332
2.903504	0.048951
2.862279	0.0495868
2.821054	0.0499046
2.779828	0.0505404
2.656153	0.0508582
2.614927	0.051494
2.573702	0.0518118
2.491251	0.0530833
2.450026	0.0534011
2.408801	0.0540369
2.367576	0.0546726
2.326350	0.0549905
2.285125	0.0553083
2.243900	0.0562619
2.202675	0.0572155
2.161449	0.0588048
2.120224	0.0610299
2.037774	0.0619835
1.996548	0.0638907
1.914098	0.0657978
1.872873	0.0670693
1.831647	0.067705
1.790422	0.0683408
1.749197	0.0686586
1.707972	0.0692943
1.666746	0.0699301
1.625521	0.0718373
1.584296	0.0731087
1.543071	0.0743802
1.501845	0.074698
1.460620	0.0762873
1.419395	0.0769231
1.378170	0.0772409
1.336944	0.0785124
1.295719	0.0804196
1.254494	0.081691
1.213269	0.0820089
1.172043	0.0858233
1.130818	0.086459
1.089593	0.0877305
1.048368	0.0896376
1.007142	0.091227
0.965917	0.0940877
0.924692	0.0959949
0.883467	0.0966306
0.842241	0.0975842
0.801016	0.0985378
0.759791	0.100445
0.718566	0.101716
0.677340	0.105531
0.636115	0.10712
0.594890	0.108074
0.553665	0.108709
0.512439	0.112206
0.471214	0.116338
0.429989	0.116974
0.388764	0.119199
0.347538	0.120153
0.306313	0.123331
0.265088	0.124603
0.223863	0.127463
0.182637	0.129688
0.141412	0.135092
0.100187	0.141449
0.058962	0.144946
0.017736	0.152893
-0.023489	0.68309
-0.064714	0.739352
-0.105939	0.763509
-0.147165	0.770184
-0.188390	0.777813
-0.229615	0.78417
-0.270840	0.787031
-0.312066	0.793388
-0.353291	0.796567
-0.394516	0.797839
-0.435741	0.803878
-0.476967	0.808964
-0.518192	0.815957
-0.559417	0.819453
-0.600642	0.826764
-0.641868	0.835029
-0.683093	0.842339
-0.724318	0.847425
-0.765543	0.854418
-0.806769	0.858868
-0.847994	0.869358
-0.889219	0.871583
-0.930444	0.873808
-0.971670	0.876987
-1.012895	0.882072
-1.054120	0.885251
-1.095345	0.889065
-1.136571	0.89288
-1.177796	0.893516
-1.219021	0.896376
-1.260246	0.898601
-1.301472	0.900509
-1.342697	0.903687
-1.383922	0.907819
-1.425147	0.91068
-1.466373	0.912905
-1.507598	0.915766
-1.548823	0.918627
-1.590048	0.91958
-1.631274	0.919898
-1.672499	0.922123
-1.713724	0.922441
-1.754950	0.924031
-1.796175	0.925302
-1.837400	0.92562
-1.878625	0.926891
-1.919851	0.928481
-1.961076	0.939288
-2.002301	0.940242
-2.043526	0.941513
-2.084752	0.945645
-2.125977	0.948506
-2.167202	0.95232
-2.208427	0.952638
-2.249653	0.954545
-2.290878	0.955181
-2.373328	0.957088
-2.414554	0.958042
-2.497004	0.958678
-2.538229	0.961221
-2.620680	0.961856
-2.661905	0.96281
-2.703130	0.963446
-2.744356	0.965353
-2.785581	0.967578
-2.826806	0.972028
-2.868031	0.973299
-2.909257	0.974571
-2.950482	0.975524
-2.991707	0.97775
-3.032932	0.980928
-3.115383	0.981246
-3.156608	0.983471
-3.197833	0.985696
-3.239059	0.986332
-3.280284	0.987285
-3.321509	0.988239
-3.362734	0.988875
-3.403960	0.989828
-3.486410	0.990146
-3.527635	0.990464
-3.568861	0.990782
-3.651311	0.9911
-3.733762	0.992053
-3.774987	0.994278
-3.898663	0.994914
-3.981113	0.995232
-4.022338	0.997139
-4.310915	0.997457
-4.475816	0.997775
-4.846843	0.998093
-4.970519	0.998729
-5.011744	0.999046
-5.259096	0.999364
-5.382772	0.999682
-5.630123	1
&
14.322899	1.58228e-05
13.003691	3.16456e-05
12.838790	4.74684e-05
12.673889	7.91139e-05
12.591438	0.000110759
12.508988	0.000126582
12.220411	0.000142405
12.137961	0.000158228
11.725708	0.000205696
11.643258	0.000221519
11.602032	0.000237342
11.478357	0.00028481
11.066104	0.000300633
11.024879	0.000332278
10.983654	0.000348101
10.901203	0.000363924
10.859978	0.000379747
10.818752	0.00039557
10.777527	0.000411392
10.736302	0.000443038
10.695077	0.000474684
10.653851	0.000506329
10.571401	0.000537975
10.488950	0.000553797
10.447725	0.00056962
10.406500	0.000617089
10.365275	0.000664557
10.324049	0.00068038
10.282824	0.000712025
10.200374	0.000743671
10.076698	0.000791139
10.035473	0.000806962
9.994247	0.000822785
9.953022	0.00085443
9.911797	0.000870253
9.870572	0.000917722
9.829346	0.000996835
9.788121	0.00101266
9.746896	0.00102848
9.705671	0.00106013
9.664445	0.00109177
9.623220	0.00110759
9.581995	0.00113924
9.540770	0.00117089
9.499544	0.00120253
9.458319	0.00121835
9.417094	0.00131329
9.334643	0.00136076
9.293418	0.00139241
9.252193	0.00142405
9.210968	0.00148734
9.169742	0.00153481
9.128517	0.00164557
9.087292	0.00167722
9.046067	0.00172468
9.004841	0.00178797
8.963616	0.00183544
8.922391	0.00191456
8.881166	0.00202532
8.839940	0.00207278
8.798715	0.00210443
8.757490	0.00216772
8.716265	0.00227848
8.675039	0.00232595
8.633814	0.00237342
8.592589	0.00240506
8.551364	0.00243671
8.510138	0.00254747
8.468913	0.00268987
8.427688	0.00275316
8.386463	0.00280063
8.345237	0.00286392
8.304012	0.00292722
8.262787	0.00297468
8.221562	0.00302215
8.180336	0.00308544
8.139111	0.00313291
8.097886	0.0031962
8.056661	0.00325949
8.015435	0.00337025
7.974210	0.00343354
7.932985	0.00349684
7.891760	0.00351266
7.850534	0.00360759
7.809309	0.00362342
7.768084	0.00368671
7.726859	0.00376582
7.685633	0.00389241
7.644408	0.00392405
7.603183	0.00393987
7.561958	0.00400316
7.520732	0.00405063
7.479507	0.00412975
7.438282	0.00420886
7.397057	0.00435127
7.355831	0.00447785
7.314606	0.00454114
7.273381	0.0046519
7.232156	0.00481013
7.190930	0.00517405
7.149705	0.0053481
7.108480	0.0055538
7.067255	0.00566456
7.026029	0.00602848
6.984804	0.00631329
6.943579	0.00658228
6.902354	0.00662975
6.861128	0.0071519
6.819903	0.00764241
6.778678	0.0078481
6.737453	0.00852848
6.696227	0.00871835
6.655002	0.0089557
6.613777	0.00928797
6.572551	0.00987342
6.531326	0.0100949
6.490101	0.0103956
6.448876	0.0107278
6.407650	0.0109494
6.366425	0.0115032
6.325200	0.0118987
6.283975	0.0122468
6.242749	0.0129905
6.201524	0.0134335
6.160299	0.0138133
6.119074	0.0141614
6.077848	0.0146677
6.036623	0.0151741
5.995398	0.0156013
5.954173	0.0160443
5.912947	0.0165506
5.871722	0.0171677
5.830497	0.0176108
5.789272	0.0182437
5.748046	0.0189715
5.706821	0.0193671
5.665596	0.0198734
5.624371	0.0202057
5.583145	0.0206171
5.541920	0.0213291
5.500695	0.0218829
5.459470	0.0226108
5.418244	0.0232595
5.377019	0.0240981
5.335794	0.0249367
5.294569	0.0255854
5.253343	0.0262342
5.212118	0.0268671
5.170893	0.0274525
5.129668	0.0282278
5.088442	0.0289241
5.047217	0.0295886
5.005992	0.0303639
4.964767	0.0308703
4.923541	0.0313766
4.882316	0.0320253
4.841091	0.0326424
4.799866	0.0331013
4.758640	0.0341297
4.717415	0.0347785
4.676190	0.0351266
4.634965	0.0357437
4.593739	0.0363924
4.552514	0.0368038
4.511289	0.0376424
4.470064	0.0384019
4.428838	0.0389873
4.387613	0.0396361
4.346388	0.0402057
4.305163	0.0408386
4.263937	0.041519
4.222712	0.0421203
4.181487	0.0427215
4.140262	0.0434177
4.099036	0.0440823
4.057811	0.0448576
4.016586	0.0455696
3.975361	0.0462816
3.934135	0.0471994
3.892910	0.048038
3.851685	0.048481
3.810460	0.0490348
3.769234	0.0497785
3.728009	0.0503797
3.686784	0.0512342
3.645559	0.0522468
3.604333	0.0525791
3.563108	0.0532753
3.521883	0.0540823
3.480658	0.0549684
3.439432	0.0558703
3.398207	0.0566772
3.356982	0.057231
3.315757	0.0581487
3.274531	0.0597468
3.233306	0.0605063
3.192081	0.0610601
3.150856	0.0617247
3.109630	0.0624842
3.068405	0.0635918
3.027180	0.064288
2.985955	0.0653006
2.944729	0.0662816
2.903504	0.0670411
2.862279	0.068307
2.821054	0.0696519
2.779828	0.0703481
2.738603	0.0712025
2.697378	0.0725
2.656153	0.0736551
2.614927	0.0747943
2.573702	0.0760601
2.532477	0.0775949
2.491251	0.0784494
2.450026	0.0796519
2.408801	0.080538
2.367576	0.0817405
2.326350	0.0828165
2.285125	0.0838608
2.243900	0.0852532
2.202675	0.0863133
2.161449	0.0875791
2.120224	0.0885127
2.078999	0.0896044
2.037774	0.090538
1.996548	0.0918038
1.955323	0.0932437
1.914098	0.0943987
1.872873	0.0954272
1.831647	0.096693
1.790422	0.0980854
1.749197	0.099462
1.707972	0.100364
1.666746	0.101472
1.625521	0.102848
1.584296	0.104335
1.543071	0.105823
1.501845	0.107468
1.460620	0.109256
1.419395	0.110522
1.378170	0.11212
1.336944	0.113608
1.295719	0.116076
1.254494	0.118085
1.213269	0.120316
1.172043	0.122373
1.130818	0.124066
1.089593	0.125696
1.048368	0.127611
1.007142	0.129415
0.965917	0.13106
0.924692	0.132627
0.883467	0.134288
0.842241	0.135617
0.801016	0.137358
0.759791	0.139525
0.718566	0.141551
0.677340	0.143291
0.636115	0.14462
0.594890	0.146582
0.553665	0.148165
0.512439	0.149984
0.471214	0.152104
0.429989	0.154177
0.388764	0.156203
0.347538	0.158259
0.306313	0.160649
0.265088	0.163244
0.223863	0.165775
0.182637	0.168275
0.141412	0.171551
0.100187	0.174525
0.058962	0.177642
0.017736	0.181123
-0.023489	0.544494
-0.064714	0.567073
-0.105939	0.587801
-0.147165	0.602737
-0.188390	0.616519
-0.229615	0.628829
-0.270840	0.640095
-0.312066	0.651345
-0.353291	0.663434
-0.394516	0.673877
-0.435741	0.685554
-0.476967	0.697152
-0.518192	0.708861
-0.559417	0.720854
-0.600642	0.732674
-0.641868	0.74443
-0.683093	0.75519
-0.724318	0.766756
-0.765543	0.776566
-0.806769	0.786361
-0.847994	0.795142
-0.889219	0.802547
-0.930444	0.810491
-0.971670	0.817658
-1.012895	0.82375
-1.054120	0.831076
-1.095345	0.837405
-1.136571	0.843544
-1.177796	0.850111
-1.219021	0.855744
-1.260246	0.861361
-1.301472	0.866392
-1.342697	0.871566
-1.383922	0.87587
-1.425147	0.880918
-1.466373	0.88568
-1.507598	0.889541
-1.548823	0.894494
-1.590048	0.898655
-1.631274	0.902959
-1.672499	0.90644
-1.713724	0.910854
-1.754950	0.915016
-1.796175	0.917848
-1.837400	0.921155
-1.878625	0.924367
-1.919851	0.927943
-1.961076	0.931503
-2.002301	0.934699
-2.043526	0.937453
-2.084752	0.940459
-2.125977	0.943671
-2.167202	0.946013
-2.208427	0.948592
-2.249653	0.951582
-2.290878	0.954446
-2.332103	0.957389
-2.373328	0.959731
-2.414554	0.961598
-2.455779	0.963687
-2.497004	0.965918
-2.538229	0.968054
-2.579455	0.969652
-2.620680	0.971028
-2.661905	0.972532
-2.703130	0.973987
-2.744356	0.975459
-2.785581	0.976456
-2.826806	0.977563
-2.868031	0.97875
-2.909257	0.980348
-2.950482	0.981361
-2.991707	0.982468
-3.032932	0.983228
-3.074158	0.984146
-3.115383	0.985016
-3.156608	0.985759
-3.197833	0.986519
-3.239059	0.9875
-3.280284	0.988291
-3.321509	0.989652
-3.362734	0.990253
-3.403960	0.99068
-3.445185	0.991203
-3.486410	0.991788
-3.527635	0.99212
-3.568861	0.992769
-3.610086	0.993212
-3.651311	0.993465
-3.692536	0.994035
-3.733762	0.994272
-3.774987	0.994573
-3.816212	0.994968
-3.857437	0.995475
-3.898663	0.995744
-3.939888	0.996139
-3.981113	0.996408
-4.022338	0.996677
-4.063564	0.996772
-4.104789	0.996851
-4.146014	0.997089
-4.187239	0.997484
-4.228465	0.997658
-4.269690	0.997769
-4.310915	0.997975
-4.352140	0.99818
-4.393366	0.998402
-4.434591	0.998528
-4.475816	0.998623
-4.517041	0.998703
-4.558267	0.998782
-4.599492	0.998813
-4.640717	0.998877
-4.681942	0.998987
-4.723168	0.999051
-4.764393	0.99913
-4.805618	0.999225
-4.846843	0.999304
-4.888069	0.999383
-4.929294	0.999462
-4.970519	0.999541
-5.011744	0.999589
-5.052970	0.999636
-5.094195	0.999668
-5.135420	0.999715
-5.176645	0.999731
-5.217871	0.999747
-5.259096	0.999794
-5.300321	0.999826
-5.341546	0.999842
-5.423997	0.999889
-5.547673	0.999921
-5.630123	0.999937
-5.753799	0.999953
-5.795024	0.999968
-5.918700	0.999984
-6.083601	1
&
39.016825	4.8808e-17
38.975600	5.10077e-17
38.934375	5.33065e-17
38.893149	5.57089e-17
38.851924	5.82196e-17
38.810699	6.08434e-17
38.769474	6.35855e-17
38.728248	6.64511e-17
38.687023	6.94458e-17
38.645798	7.25755e-17
38.604573	7.58462e-17
38.563347	7.92642e-17
38.522122	8.28363e-17
38.480897	8.65694e-17
38.439672	9.04706e-17
38.398446	9.45476e-17
38.357221	9.88083e-17
38.315996	1.03261e-16
38.274771	1.07914e-16
38.233545	1.12777e-16
38.192320	1.17859e-16
38.151095	1.23171e-16
38.109870	1.28721e-16
38.068644	1.34521e-16
38.027419	1.40583e-16
37.986194	1.46918e-16
37.944969	1.53538e-16
37.903743	1.60457e-16
37.862518	1.67687e-16
37.821293	1.75243e-16
37.780068	1.8314e-16
37.738842	1.91392e-16
37.697617	2.00016e-16
37.656392	2.09029e-16
37.615167	2.18447e-16
37.573941	2.2829e-16
37.532716	2.38576e-16
37.491491	2.49326e-16
37.450266	2.6056e-16
37.409040	2.723e-16
37.367815	2.84569e-16
37.326590	2.97391e-16
37.285365	3.10791e-16
37.244139	3.24794e-16
37.202914	3.39427e-16
37.161689	3.5472e-16
37.120464	3.70702e-16
37.079238	3.87404e-16
37.038013	4.04859e-16
36.996788	4.23099e-16
36.955563	4.42161e-16
36.914337	4.62082e-16
36.873112	4.829e-16
36.831887	5.04656e-16
36.790662	5.27392e-16
36.749436	5.51153e-16
36.708211	5.75983e-16
36.666986	6.01932e-16
36.625761	6.2905e-16
36.584535	6.57389e-16
36.543310	6.87004e-16
36.502085	7.17954e-16
36.460860	7.50298e-16
36.419634	7.84098e-16
36.378409	8.19421e-16
36.337184	8.56335e-16
36.295959	8.94912e-16
36.254733	9.35226e-16
36.213508	9.77355e-16
36.172283	1.02138e-15
36.131058	1.06739e-15
36.089832	1.11548e-15
36.048607	1.16572e-15
36.007382	1.21823e-15
35.966157	1.27311e-15
35.924931	1.33046e-15
35.883706	1.39039e-15
35.842481	1.45302e-15
35.801255	1.51847e-15
35.760030	1.58687e-15
35.718805	1.65834e-15
35.677580	1.73304e-15
35.636354	1.8111e-15
35.595129	1.89268e-15
35.553904	1.97793e-15
35.512679	2.06702e-15
35.471453	2.16012e-15
35.430228	2.25741e-15
35.389003	2.35909e-15
35.347778	2.46534e-15
35.306552	2.57638e-15
35.265327	2.69242e-15
35.224102	2.81368e-15
35.182877	2.94041e-15
35.141651	3.07284e-15
35.100426	3.21124e-15
35.059201	3.35586e-15
35.017976	3.507e-15
34.976750	3.66495e-15
34.935525	3.83e-15
34.894300	4.00249e-15
34.853075	4.18275e-15
34.811849	4.37112e-15
34.770624	4.56797e-15
34.729399	4.77369e-15
34.688174	4.98867e-15
34.646948	5.21332e-15
34.605723	5.4481e-15
34.564498	5.69344e-15
34.523273	5.94983e-15
34.482047	6.21777e-15
34.440822	6.49777e-15
34.399597	6.79037e-15
34.358372	7.09615e-15
34.317146	7.41569e-15
34.275921	7.74962e-15
34.234696	8.09859e-15
34.193471	8.46326e-15
34.152245	8.84435e-15
34.111020	9.2426e-15
34.069795	9.65878e-15
34.028570	1.00937e-14
33.987344	1.05482e-14
33.946119	1.10231e-14
33.904894	1.15195e-14
33.863669	1.20382e-14
33.822443	1.25802e-14
33.781218	1.31466e-14
33.739993	1.37385e-14
33.698768	1.43571e-14
33.657542	1.50035e-14
33.616317	1.5679e-14
33.575092	1.6385e-14
33.533867	1.71227e-14
33.492641	1.78936e-14
33.451416	1.86992e-14
33.410191	1.9541e-14
33.368966	2.04208e-14
33.327740	2.13401e-14
33.286515	2.23009e-14
33.245290	2.33049e-14
33.204065	2.4354e-14
33.162839	2.54504e-14
33.121614	2.65962e-14
33.080389	2.77935e-14
33.039164	2.90447e-14
32.997938	3.03522e-14
32.956713	3.17185e-14
32.915488	3.31464e-14
32.874263	3.46385e-14
32.833037	3.61977e-14
32.791812	3.78272e-14
32.750587	3.95299e-14
32.709362	4.13093e-14
32.668136	4.31688e-14
32.626911	4.5112e-14
32.585686	4.71426e-14
32.544461	4.92646e-14
32.503235	5.14821e-14
32.462010	5.37993e-14
32.420785	5.62209e-14
32.379560	5.87514e-14
32.338334	6.13958e-14
32.297109	6.41592e-14
32.255884	6.70469e-14
32.214659	7.00646e-14
32.173433	7.3218e-14
32.132208	7.65134e-14
32.090983	7.9957e-14
32.049758	8.35556e-14
32.008532	8.73161e-14
31.967307	9.12458e-14
31.926082	9.53523e-14
31.884857	9.96436e-14
31.843631	1.04128e-13
31.802406	1.08814e-13
31.761181	1.13711e-13
31.719956	1.18828e-13
31.678730	1.24176e-13
31.637505	1.29764e-13
31.596280	1.35603e-13
31.555054	1.41706e-13
31.513829	1.48082e-13
31.472604	1.54746e-13
31.431379	1.61709e-13
31.390153	1.68986e-13
31.348928	1.7659e-13
31.307703	1.84536e-13
31.266478	1.9284e-13
31.225252	2.01517e-13
31.184027	2.10584e-13
31.142802	2.2006e-13
31.101577	2.29961e-13
31.060351	2.40308e-13
31.019126	2.5112e-13
30.977901	2.62419e-13
30.936676	2.74226e-13
30.895450	2.86564e-13
30.854225	2.99457e-13
30.813000	3.1293e-13
30.771775	3.27009e-13
30.730549	3.41721e-13
30.689324	3.57095e-13
30.648099	3.7316e-13
30.606874	3.89948e-13
30.565648	4.07491e-13
30.524423	4.25822e-13
30.483198	4.44979e-13
30.441973	4.64997e-13
30.400747	4.85915e-13
30.359522	5.07773e-13
30.318297	5.30615e-13
30.277072	5.54484e-13
30.235846	5.79427e-13
30.194621	6.05491e-13
30.153396	6.32727e-13
30.112171	6.61188e-13
30.070945	6.90929e-13
30.029720	7.22007e-13
29.988495	7.54483e-13
29.947270	7.88419e-13
29.906044	8.23881e-13
29.864819	8.60937e-13
29.823594	8.9966e-13
29.782369	9.40124e-13
29.741143	9.82407e-13
29.699918	1.02659e-12
29.658693	1.07276e-12
29.617468	1.12101e-12
29.576242	1.17142e-12
29.535017	1.22411e-12
29.493792	1.27916e-12
29.452567	1.33668e-12
29.411341	1.3968e-12
29.370116	1.45961e-12
29.328891	1.52525e-12
29.287666	1.59384e-12
29.246440	1.66551e-12
29.205215	1.74041e-12
29.163990	1.81867e-12
29.122765	1.90045e-12
29.081539	1.9859e-12
29.040314	2.0752e-12
28.999089	2.16851e-12
28.957864	2.26602e-12
28.916638	2.36791e-12
28.875413	2.47437e-12
28.834188	2.58563e-12
28.792963	2.70188e-12
28.751737	2.82336e-12
28.710512	2.9503e-12
28.669287	3.08294e-12
28.628062	3.22155e-12
28.586836	3.36638e-12
28.545611	3.51773e-12
28.504386	3.67587e-12
28.463161	3.84113e-12
28.421935	4.01381e-12
28.380710	4.19425e-12
28.339485	4.3828e-12
28.298260	4.57982e-12
28.257034	4.78569e-12
28.215809	5.00082e-12
28.174584	5.22561e-12
28.133359	5.4605e-12
28.092133	5.70595e-12
28.050908	5.96243e-12
28.009683	6.23043e-12
27.968458	6.51048e-12
27.927232	6.8031e-12
27.886007	7.10887e-12
27.844782	7.42839e-12
27.803557	7.76225e-12
27.762331	8.11112e-12
27.721106	8.47566e-12
27.679881	8.85658e-12
27.638656	9.25461e-12
27.597430	9.67052e-12
27.556205	1.01051e-11
27.514980	1.05592e-11
27.473754	1.10337e-11
27.432529	1.15296e-11
27.391304	1.20477e-11
27.350079	1.25891e-11
27.308853	1.31548e-11
27.267628	1.37459e-11
27.226403	1.43635e-11
27.185178	1.50089e-11
27.143952	1.56833e-11
27.102727	1.6388e-11
27.061502	1.71243e-11
27.020277	1.78937e-11
26.979051	1.86977e-11
26.937826	1.95377e-11
26.896601	2.04155e-11
26.855376	2.13327e-11
26.814150	2.22911e-11
26.772925	2.32925e-11
26.731700	2.43389e-11
26.690475	2.54323e-11
26.649249	2.65748e-11
26.608024	2.77686e-11
26.566799	2.9016e-11
26.525574	3.03194e-11
26.484348	3.16813e-11
26.443123	3.31044e-11
26.401898	3.45913e-11
26.360673	3.6145e-11
26.319447	3.77685e-11
26.278222	3.94649e-11
26.236997	4.12374e-11
26.195772	4.30895e-11
26.154546	4.50247e-11
26.113321	4.70469e-11
26.072096	4.91597e-11
26.030871	5.13675e-11
25.989645	5.36743e-11
25.948420	5.60847e-11
25.907195	5.86033e-11
25.865970	6.12349e-11
25.824744	6.39846e-11
25.783519	6.68578e-11
25.742294	6.98599e-11
25.701069	7.29967e-11
25.659843	7.62744e-11
25.618618	7.96991e-11
25.577393	8.32775e-11
25.536168	8.70165e-11
25.494942	9.09233e-11
25.453717	9.50054e-11
25.412492	9.92707e-11
25.371267	1.03727e-10
25.330041	1.08384e-10
25.288816	1.1325e-10
25.247591	1.18334e-10
25.206366	1.23646e-10
25.165140	1.29196e-10
25.123915	1.34995e-10
25.082690	1.41055e-10
25.041465	1.47386e-10
25.000239	1.54002e-10
24.959014	1.60914e-10
24.917789	1.68136e-10
24.876564	1.75683e-10
24.835338	1.83567e-10
24.794113	1.91806e-10
24.752888	2.00414e-10
24.711663	2.09408e-10
24.670437	2.18805e-10
24.629212	2.28624e-10
24.587987	2.38884e-10
24.546762	2.49603e-10
24.505536	2.60804e-10
24.464311	2.72506e-10
24.423086	2.84733e-10
24.381861	2.97509e-10
24.340635	3.10858e-10
24.299410	3.24805e-10
24.258185	3.39377e-10
24.216960	3.54603e-10
24.175734	3.70512e-10
24.134509	3.87134e-10
24.093284	4.04501e-10
24.052059	4.22647e-10
24.010833	4.41606e-10
23.969608	4.61415e-10
23.928383	4.82113e-10
23.887158	5.03738e-10
23.845932	5.26332e-10
23.804707	5.49939e-10
23.763482	5.74605e-10
23.722257	6.00376e-10
23.681031	6.27302e-10
23.639806	6.55435e-10
23.598581	6.84829e-10
23.557356	7.1554e-10
23.516130	7.47627e-10
23.474905	7.81153e-10
23.433680	8.1618e-10
23.392455	8.52778e-10
23.351229	8.91015e-10
23.310004	9.30966e-10
23.268779	9.72706e-10
23.227553	1.01632e-09
23.186328	1.06188e-09
23.145103	1.10949e-09
23.103878	1.15923e-09
23.062652	1.21119e-09
23.021427	1.26549e-09
22.980202	1.32222e-09
22.938977	1.38149e-09
22.897751	1.44341e-09
22.856526	1.50811e-09
22.815301	1.5757e-09
22.774076	1.64632e-09
22.732850	1.72011e-09
22.691625	1.7972e-09
22.650400	1.87774e-09
22.609175	1.96189e-09
22.567949	2.0498e-09
22.526724	2.14166e-09
22.485499	2.23762e-09
22.444274	2.33788e-09
22.403048	2.44264e-09
22.361823	2.55208e-09
22.320598	2.66642e-09
22.279373	2.78588e-09
22.238147	2.91069e-09
22.196922	3.04108e-09
22.155697	3.17731e-09
22.114472	3.31964e-09
22.073246	3.46834e-09
22.032021	3.6237e-09
21.990796	3.786e-09
21.949571	3.95558e-09
21.908345	4.13274e-09
21.867120	4.31782e-09
21.825895	4.51119e-09
21.784670	4.71322e-09
21.743444	4.92428e-09
21.702219	5.14478e-09
21.660994	5.37515e-09
21.619769	5.61583e-09
21.578543	5.86727e-09
21.537318	6.12996e-09
21.496093	6.4044e-09
21.454868	6.69112e-09
21.413642	6.99066e-09
21.372417	7.3036e-09
21.331192	7.63053e-09
21.289967	7.97209e-09
21.248741	8.32891e-09
21.207516	8.7017e-09
21.166291	9.09115e-09
21.125066	9.49802e-09
21.083840	9.92308e-09
21.042615	1.03671e-08
21.001390	1.08311e-08
20.960165	1.13157e-08
20.918939	1.1822e-08
20.877714	1.2351e-08
20.836489	1.29036e-08
20.795264	1.34809e-08
20.754038	1.40839e-08
20.712813	1.4714e-08
20.671588	1.53722e-08
20.630363	1.60598e-08
20.589137	1.67781e-08
20.547912	1.75286e-08
20.506687	1.83125e-08
20.465462	1.91315e-08
20.424236	1.99871e-08
20.383011	2.08808e-08
20.341786	2.18145e-08
20.300561	2.279e-08
20.259335	2.38089e-08
20.218110	2.48734e-08
20.176885	2.59854e-08
20.135660	2.71471e-08
20.094434	2.83607e-08
20.053209	2.96284e-08
20.011984	3.09527e-08
19.970759	3.23362e-08
19.929533	3.37814e-08
19.888308	3.52911e-08
19.847083	3.68683e-08
19.805858	3.85158e-08
19.764632	4.02368e-08
19.723407	4.20347e-08
19.682182	4.39127e-08
19.640957	4.58746e-08
19.599731	4.7924e-08
19.558506	5.00649e-08
19.517281	5.23012e-08
19.476056	5.46373e-08
19.434830	5.70777e-08
19.393605	5.96268e-08
19.352380	6.22897e-08
19.311155	6.50713e-08
19.269929	6.7977e-08
19.228704	7.10122e-08
19.187479	7.41828e-08
19.146253	7.74947e-08
19.105028	8.09543e-08
19.063803	8.45681e-08
19.022578	8.83429e-08
18.981352	9.2286e-08
18.940127	9.64049e-08
18.898902	1.00707e-07
18.857677	1.05201e-07
18.816451	1.09896e-07
18.775226	1.14799e-07
18.734001	1.19921e-07
18.692776	1.25271e-07
18.651550	1.3086e-07
18.610325	1.36697e-07
18.569100	1.42794e-07
18.527875	1.49163e-07
18.486649	1.55816e-07
18.445424	1.62764e-07
18.404199	1.70022e-07
18.362974	1.77603e-07
18.321748	1.85522e-07
18.280523	1.93792e-07
18.239298	2.02431e-07
18.198073	2.11455e-07
18.156847	2.2088e-07
18.115622	2.30724e-07
18.074397	2.41006e-07
18.033172	2.51745e-07
17.991946	2.62963e-07
17.950721	2.74679e-07
17.909496	2.86916e-07
17.868271	2.99697e-07
17.827045	3.13046e-07
17.785820	3.26989e-07
17.744595	3.41552e-07
17.703370	3.56761e-07
17.662144	3.72647e-07
17.620919	3.89239e-07
17.579694	4.06568e-07
17.538469	4.24666e-07
17.497243	4.43569e-07
17.456018	4.63311e-07
17.414793	4.8393e-07
17.373568	5.05465e-07
17.332342	5.27956e-07
17.291117	5.51445e-07
17.249892	5.75977e-07
17.208667	6.01597e-07
17.167441	6.28355e-07
17.126216	6.563e-07
17.084991	6.85485e-07
17.043766	7.15965e-07
17.002540	7.47796e-07
16.961315	7.8104e-07
16.920090	8.15757e-07
16.878865	8.52014e-07
16.837639	8.89878e-07
16.796414	9.2942e-07
16.755189	9.70715e-07
16.713964	1.01384e-06
16.672738	1.05888e-06
16.631513	1.10591e-06
16.590288	1.15502e-06
16.549063	1.20631e-06
16.507837	1.25987e-06
16.466612	1.3158e-06
16.425387	1.37421e-06
16.384162	1.4352e-06
16.342936	1.49889e-06
16.301711	1.5654e-06
16.260486	1.63485e-06
16.219261	1.70737e-06
16.178035	1.7831e-06
16.136810	1.86218e-06
16.095585	1.94475e-06
16.054360	2.03098e-06
16.013134	2.12101e-06
15.971909	2.21502e-06
15.930684	2.31319e-06
15.889459	2.41569e-06
15.848233	2.52271e-06
15.807008	2.63446e-06
15.765783	2.75115e-06
15.724558	2.87298e-06
15.683332	3.00018e-06
15.642107	3.133e-06
15.600882	3.27168e-06
15.559657	3.41647e-06
15.518431	3.56764e-06
15.477206	3.72548e-06
15.435981	3.89027e-06
15.394756	4.06232e-06
15.353530	4.24195e-06
15.312305	4.42948e-06
15.271080	4.62527e-06
15.229855	4.82968e-06
15.188629	5.04308e-06
15.147404	5.26587e-06
15.106179	5.49845e-06
15.064954	5.74126e-06
15.023728	5.99474e-06
14.982503	6.25936e-06
14.941278	6.5356e-06
14.900052	6.82398e-06
14.858827	7.12501e-06
14.817602	7.43925e-06
14.776377	7.76728e-06
14.735151	8.10969e-06
14.693926	8.46712e-06
14.652701	8.84022e-06
14.611476	9.22966e-06
14.570250	9.63616e-06
14.529025	1.00605e-05
14.487800	1.05033e-05
14.446575	1.09656e-05
14.405349	1.1448e-05
14.364124	1.19516e-05
14.322899	1.24772e-05
14.281674	1.30257e-05
14.240448	1.35982e-05
14.199223	1.41956e-05
14.157998	1.48192e-05
14.116773	1.54699e-05
14.075547	1.6149e-05
14.034322	1.68577e-05
13.993097	1.75973e-05
13.951872	1.8369e-05
13.910646	1.91743e-05
13.869421	2.00147e-05
13.828196	2.08916e-05
13.786971	2.18066e-05
13.745745	2.27613e-05
13.704520	2.37574e-05
13.663295	2.47967e-05
13.622070	2.58811e-05
13.580844	2.70125e-05
13.539619	2.81928e-05
13.498394	2.94242e-05
13.457169	3.07088e-05
13.415943	3.2049e-05
13.374718	3.3447e-05
13.333493	3.49053e-05
13.292268	3.64265e-05
13.251042	3.80132e-05
13.209817	3.96682e-05
13.168592	4.13944e-05
13.127367	4.31948e-05
13.086141	4.50725e-05
13.044916	4.70307e-05
13.003691	4.90728e-05
12.962466	5.12024e-05
12.921240	5.3423e-05
12.880015	5.57386e-05
12.838790	5.81529e-05
12.797565	6.06702e-05
12.756339	6.32947e-05
12.715114	6.60308e-05
12.673889	6.88832e-05
12.632664	7.18565e-05
12.591438	7.49558e-05
12.550213	7.81862e-05
12.508988	8.1553e-05
12.467763	8.50619e-05
12.426537	8.87185e-05
12.385312	9.25288e-05
12.344087	9.6499e-05
12.302862	0.000100635
12.261636	0.000104945
12.220411	0.000109434
12.179186	0.00011411
12.137961	0.00011898
12.096735	0.000124052
12.055510	0.000129333
12.014285	0.000134832
11.973060	0.000140557
11.931834	0.000146516
11.890609	0.000152719
11.849384	0.000159174
11.808159	0.00016589
11.766933	0.000172878
11.725708	0.000180146
11.684483	0.000187706
11.643258	0.000195566
11.602032	0.000203737
11.560807	0.00021223
11.519582	0.000221054
11.478357	0.000230221
11.437131	0.000239741
11.395906	0.000249625
11.354681	0.000259881
11.313456	0.000270522
11.272230	0.000281554
11.231005	0.000292989
11.189780	0.000304832
11.148555	0.000317092
11.107329	0.000329773
11.066104	0.000342878
11.024879	0.000356407
10.983654	0.000370356
10.942428	0.000384718
10.901203	0.000399475
10.859978	0.000414601
10.818752	0.000430055
10.777527	0.000445771
10.736302	0.000461641
10.695077	0.00047748
10.653851	0.000492896
&
```
