## Supplementary material for "All-at-once RNA folding with 3D motif prediction framed by evolutionary information": RF01174_snoU43.cacofold.helixcov

```
# RMs = 1 L = 90

# RM_HELIX NESTED 16-33 56-76, nbp = 17 nbp_cov = 0
# pvals: 0.593961,0.593961,0.593961,0.593961,0.593961,0.865475,0.148025,0.971606,0.829275,0.593961,0.593961,0.593961,0.593961,0.593961,0.593961,0.593961,0.593961
# aggregated NONE
NESTED  ::::::::::::<<<<<<<<<<<<<<<<<_____________________>>>>>>>>>>>>>>>>>::::::::::::::
        :::::::::::::::::::::::::::::::::::::::::::::::::::::::::::::::::::::::::::::::::
```
