## Supplementary material for "All-at-once RNA folding with 3D motif prediction framed by evolutionary information": RF01174_snoU43.cacofold.power

```
# Power analysis of CaCoFold structure 
#
# Powertype = SINGLE SUBSTITUTIONS
# covary  left_pos      right_pos    substitutions      power
#----------------------------------------------------------------
          16		76		4		0.07
          18		75		0		0.00
          19		74		3		0.02
          20		73		4		0.07
          21		72		1		0.00
          22		71		3		0.02
          23		70		6		0.16
          24		69		4		0.07
          25		68		4		0.07
          26		65		0		0.00
          27		64		3		0.02
          28		61		2		0.00
          29		60		0		0.00
          30		59		1		0.00
          31		58		2		0.00
          32		57		0		0.00
          33		56		0		0.00
#
# BPAIRS 17
# avg substitutions per BP  2.2
# BPAIRS expected to covary 0.5 +/- 0.7
# BPAIRS observed to covary 0
#
```
