## Supplementary material for "All-at-once RNA folding with 3D motif prediction framed by evolutionary information": RF01174_snoU43.surv

```
&
10.731551	0.000308642
9.150636	0.000617284
8.970986	0.000925926
8.539827	0.00123457
8.360178	0.00216049
8.108669	0.00246914
7.426001	0.00277778
7.282281	0.00308642
7.138561	0.00401235
6.887052	0.00432099
6.779262	0.00462963
6.204384	0.00648148
6.060664	0.00679012
5.988805	0.00709877
5.916945	0.00802469
5.773225	0.00895062
5.665436	0.0095679
5.377996	0.00987654
5.342066	0.0101852
5.270207	0.0111111
5.234277	0.0114198
5.126487	0.0117284
4.910908	0.012037
4.767188	0.0126543
4.731258	0.0132716
4.479749	0.0148148
4.407889	0.0157407
4.336029	0.0166667
4.300099	0.017284
4.228240	0.0179012
4.192310	0.0194444
4.120450	0.0197531
4.084520	0.0212963
4.012660	0.0225309
3.904871	0.0228395
3.868941	0.0231481
3.833011	0.0243827
3.797081	0.025
3.761151	0.0253086
3.725221	0.0262346
3.689291	0.0265432
3.653361	0.0280864
3.617431	0.0283951
3.581501	0.0287037
3.545572	0.0290123
3.509642	0.0296296
3.473712	0.0302469
3.401852	0.0314815
3.365922	0.0317901
3.329992	0.0320988
3.294062	0.032716
3.222202	0.0330247
3.150343	0.033642
3.078483	0.0348765
3.042553	0.0364198
3.006623	0.0373457
2.934763	0.0376543
2.862904	0.0391975
2.826974	0.0395062
2.791044	0.0401235
2.755114	0.0410494
2.683254	0.041358
2.611394	0.0416667
2.575464	0.042284
2.539534	0.0429012
2.503605	0.0441358
2.467675	0.0444444
2.431745	0.0453704
2.395815	0.0459877
2.323955	0.0481481
2.252095	0.0484568
2.216165	0.0518519
2.180235	0.0524691
2.144306	0.0537037
2.108376	0.0540123
2.072446	0.054321
2.036516	0.0552469
2.000586	0.0555556
1.928726	0.0561728
1.856866	0.0567901
1.820936	0.057716
1.785007	0.058642
1.749077	0.0604938
1.713147	0.0623457
1.677217	0.062963
1.641287	0.0635802
1.605357	0.0641975
1.533497	0.0645062
1.497567	0.0657407
1.461637	0.067284
1.425708	0.0675926
1.389778	0.0685185
1.353848	0.0688272
1.317918	0.0712963
1.281988	0.0725309
1.246058	0.0728395
1.210128	0.0737654
1.174198	0.0753086
1.138268	0.0762346
1.102339	0.0765432
1.066409	0.0771605
1.030479	0.0802469
0.994549	0.0811728
0.958619	0.082716
0.922689	0.083642
0.886759	0.0842593
0.850829	0.0845679
0.814899	0.0858025
0.778969	0.0867284
0.743040	0.0891975
0.707110	0.0929012
0.671180	0.0932099
0.635250	0.0950617
0.599320	0.0981481
0.563390	0.0993827
0.527460	0.0996914
0.491530	0.100617
0.455600	0.101852
0.419670	0.104321
0.383741	0.10463
0.347811	0.108025
0.311881	0.112037
0.275951	0.113889
0.240021	0.115741
0.204091	0.119444
0.168161	0.122222
0.132231	0.125926
0.096301	0.127778
0.060371	0.128704
0.024442	0.130247
-0.011488	0.813272
-0.047418	0.815123
-0.083348	0.817593
-0.119278	0.818827
-0.155208	0.823457
-0.191138	0.825309
-0.227068	0.829012
-0.262998	0.832716
-0.298928	0.835494
-0.334857	0.838272
-0.370787	0.842593
-0.406717	0.845679
-0.442647	0.848148
-0.478577	0.85463
-0.514507	0.858333
-0.550437	0.859877
-0.586367	0.862963
-0.622297	0.866975
-0.658226	0.87037
-0.694156	0.875617
-0.730086	0.878395
-0.766016	0.880864
-0.801946	0.882407
-0.837876	0.88642
-0.873806	0.889198
-0.909736	0.891667
-0.945666	0.894444
-0.981596	0.89537
-1.017525	0.896914
-1.053455	0.898457
-1.089385	0.9
-1.125315	0.901235
-1.161245	0.903704
-1.197175	0.907407
-1.233105	0.908333
-1.269035	0.912963
-1.304965	0.915123
-1.340895	0.915741
-1.376824	0.918519
-1.412754	0.920062
-1.448684	0.921914
-1.484614	0.92284
-1.520544	0.925617
-1.556474	0.927469
-1.592404	0.930247
-1.628334	0.931481
-1.664264	0.933333
-1.700194	0.934568
-1.736123	0.93642
-1.772053	0.936728
-1.807983	0.938272
-1.843913	0.938889
-1.879843	0.940741
-1.915773	0.941358
-1.951703	0.945988
-1.987633	0.946296
-2.023563	0.94784
-2.059493	0.949074
-2.095422	0.950309
-2.131352	0.951235
-2.167282	0.952778
-2.203212	0.955556
-2.239142	0.96142
-2.275072	0.962037
-2.311002	0.962963
-2.346932	0.964815
-2.382862	0.968827
-2.418792	0.970988
-2.454721	0.972531
-2.490651	0.97284
-2.526581	0.973457
-2.562511	0.974383
-2.598441	0.976543
-2.634371	0.976852
-2.670301	0.97716
-2.706231	0.978704
-2.742161	0.979321
-2.778090	0.979938
-2.849950	0.98179
-2.885880	0.982099
-2.921810	0.983333
-2.957740	0.983642
-2.993670	0.983951
-3.029600	0.984877
-3.065530	0.985494
-3.173319	0.986728
-3.209249	0.98858
-3.245179	0.989506
-3.281109	0.989815
-3.317039	0.990123
-3.352969	0.990432
-3.388899	0.991667
-3.424829	0.992284
-3.496688	0.99321
-3.568548	0.993519
-3.604478	0.993827
-3.640408	0.994444
-3.712268	0.994753
-3.820058	0.995062
-3.891917	0.995988
-4.035637	0.996605
-4.251216	0.996914
-4.287146	0.997222
-4.538655	0.997531
-4.718305	0.99784
-4.754235	0.998765
-5.005744	0.999074
-5.508763	1
&
12.959205	1.54321e-06
12.456186	3.08642e-06
12.348397	4.62963e-06
12.240607	6.17284e-06
12.060957	7.71605e-06
11.989098	1.08025e-05
11.953168	1.23457e-05
11.917238	1.38889e-05
11.881308	1.54321e-05
11.845378	1.69753e-05
11.809448	1.85185e-05
11.773518	2.00617e-05
11.701658	2.16049e-05
11.665729	2.46914e-05
11.629799	2.77778e-05
11.557939	3.08642e-05
11.522009	3.24074e-05
11.486079	3.54938e-05
11.450149	3.7037e-05
11.378289	4.01235e-05
11.306430	4.16667e-05
11.270500	4.47531e-05
11.234570	4.78395e-05
11.162710	5.24691e-05
11.090850	5.8642e-05
11.054920	6.32716e-05
10.983060	6.6358e-05
10.911201	7.56173e-05
10.875271	7.87037e-05
10.839341	8.17901e-05
10.803411	8.48765e-05
10.767481	8.95062e-05
10.695621	9.25926e-05
10.659691	9.41358e-05
10.623761	0.000100309
10.587832	0.000104938
10.515972	0.000108025
10.480042	0.000112654
10.444112	0.000118827
10.408182	0.00012037
10.372252	0.000125
10.336322	0.000131173
10.300392	0.000132716
10.264463	0.000146605
10.228533	0.000155864
10.192603	0.00017284
10.156673	0.000179012
10.120743	0.000188272
10.084813	0.000194444
10.048883	0.000203704
10.012953	0.000217593
9.977023	0.000219136
9.941093	0.000229938
9.905164	0.000242284
9.869234	0.00025
9.833304	0.000257716
9.797374	0.000265432
9.761444	0.000280864
9.725514	0.00029784
9.689584	0.000310185
9.653654	0.000322531
9.617724	0.000345679
9.581794	0.000361111
9.545865	0.000371914
9.509935	0.000391975
9.474005	0.000416667
9.438075	0.000421296
9.402145	0.000436728
9.366215	0.000459877
9.330285	0.000481481
9.294355	0.000509259
9.258425	0.000529321
9.222495	0.000554012
9.186566	0.000572531
9.150636	0.00058642
9.114706	0.000604938
9.078776	0.000621914
9.042846	0.000638889
9.006916	0.000654321
8.970986	0.000682099
8.935056	0.000697531
8.899126	0.000716049
8.863196	0.00075
8.827267	0.000780864
8.791337	0.000805556
8.755407	0.000830247
8.719477	0.000861111
8.683547	0.000893519
8.647617	0.000910494
8.611687	0.000933642
8.575757	0.000964506
8.539827	0.000989198
8.503898	0.00102315
8.467968	0.00104321
8.432038	0.00107407
8.396108	0.0011034
8.360178	0.00113117
8.324248	0.00117284
8.288318	0.00121759
8.252388	0.00125617
8.216458	0.00128241
8.180528	0.00133025
8.144599	0.00136111
8.108669	0.00140586
8.072739	0.00145216
8.036809	0.00150617
8.000879	0.00154784
7.964949	0.00159414
7.929019	0.00163117
7.893089	0.00169599
7.857159	0.0017608
7.821229	0.00181327
7.785300	0.00187963
7.749370	0.00193981
7.713440	0.00200926
7.677510	0.00205093
7.641580	0.00213272
7.605650	0.00219136
7.569720	0.00225463
7.533790	0.00233796
7.497860	0.0023858
7.461930	0.00248457
7.426001	0.00255401
7.390071	0.00263889
7.354141	0.00270679
7.318211	0.00278395
7.282281	0.00289815
7.246351	0.00297068
7.210421	0.00311728
7.174491	0.00328241
7.138561	0.00340278
7.102631	0.00353241
7.066702	0.00373457
7.030772	0.00390432
6.994842	0.00412191
6.958912	0.00434259
6.922982	0.00457716
6.887052	0.00477315
6.851122	0.00499228
6.815192	0.00521296
6.779262	0.00547994
6.743333	0.00574383
6.707403	0.00597377
6.671473	0.00620988
6.635543	0.00646914
6.599613	0.00675772
6.563683	0.00708796
6.527753	0.007375
6.491823	0.00763272
6.455893	0.007875
6.419963	0.00816512
6.384034	0.00842901
6.348104	0.00865278
6.312174	0.00884105
6.276244	0.00908488
6.240314	0.00935494
6.204384	0.00960648
6.168454	0.00986728
6.132524	0.010108
6.096594	0.0103596
6.060664	0.0106265
6.024735	0.0109275
5.988805	0.0111991
5.952875	0.0115093
5.916945	0.0118657
5.881015	0.0121728
5.845085	0.0124892
5.809155	0.0128642
5.773225	0.0131358
5.737295	0.0135123
5.701365	0.0138688
5.665436	0.0142238
5.629506	0.0145617
5.593576	0.0149306
5.557646	0.0153164
5.521716	0.0156605
5.485786	0.0160694
5.449856	0.0164491
5.413926	0.0168071
5.377996	0.0171296
5.342066	0.0174877
5.306137	0.0178426
5.270207	0.0181296
5.234277	0.0185355
5.198347	0.0189151
5.162417	0.0193009
5.126487	0.0196343
5.090557	0.0199738
5.054627	0.0202716
5.018697	0.0206559
4.982768	0.0209568
4.946838	0.0213441
4.910908	0.0217932
4.874978	0.0221728
4.839048	0.0226373
4.803118	0.0230448
4.767188	0.0234444
4.731258	0.0238472
4.695328	0.0242423
4.659398	0.0246944
4.623469	0.0251235
4.587539	0.0255432
4.551609	0.0259985
4.515679	0.0265278
4.479749	0.0270046
4.443819	0.0274336
4.407889	0.0278349
4.371959	0.0282747
4.336029	0.0287377
4.300099	0.0291312
4.264170	0.0296451
4.228240	0.0301265
4.192310	0.0306034
4.156380	0.0310648
4.120450	0.0315787
4.084520	0.0320108
4.048590	0.0324861
4.012660	0.0329367
3.976730	0.033429
3.940800	0.0338765
3.904871	0.0343395
3.868941	0.0348102
3.833011	0.0353318
3.797081	0.0358056
3.761151	0.0362577
3.725221	0.0367068
3.689291	0.0372222
3.653361	0.0376605
3.617431	0.0381111
3.581501	0.0385633
3.545572	0.0390525
3.509642	0.0395571
3.473712	0.040054
3.437782	0.0405031
3.401852	0.040946
3.365922	0.0414645
3.329992	0.0420046
3.294062	0.0424985
3.258132	0.0430586
3.222202	0.0436157
3.186273	0.0441867
3.150343	0.0447593
3.114413	0.0453179
3.078483	0.0459244
3.042553	0.0464877
3.006623	0.0469877
2.970693	0.0475756
2.934763	0.0481373
2.898833	0.0487762
2.862904	0.0494475
2.826974	0.0501435
2.791044	0.050804
2.755114	0.0514367
2.719184	0.0521188
2.683254	0.0527546
2.647324	0.0533812
2.611394	0.054088
2.575464	0.0547701
2.539534	0.055466
2.503605	0.0561914
2.467675	0.0568688
2.431745	0.0576096
2.395815	0.0583657
2.359885	0.0591034
2.323955	0.0599367
2.288025	0.0607963
2.252095	0.061662
2.216165	0.0626682
2.180235	0.0638133
2.144306	0.0651265
2.108376	0.0662515
2.072446	0.0675741
2.036516	0.0689599
2.000586	0.070233
1.964656	0.0714954
1.928726	0.0727531
1.892796	0.0739722
1.856866	0.0751759
1.820936	0.0763981
1.785007	0.0776281
1.749077	0.0789398
1.713147	0.0803673
1.677217	0.0818627
1.641287	0.0834028
1.605357	0.0847377
1.569427	0.0862253
1.533497	0.087608
1.497567	0.0890957
1.461637	0.0905278
1.425708	0.091966
1.389778	0.093358
1.353848	0.0948765
1.317918	0.0963519
1.281988	0.0978812
1.246058	0.099341
1.210128	0.100912
1.174198	0.102448
1.138268	0.103985
1.102339	0.105682
1.066409	0.10738
1.030479	0.109068
0.994549	0.110853
0.958619	0.112549
0.922689	0.114404
0.886759	0.116264
0.850829	0.117986
0.814899	0.119927
0.778969	0.121747
0.743040	0.123832
0.707110	0.125742
0.671180	0.127727
0.635250	0.129812
0.599320	0.131748
0.563390	0.133713
0.527460	0.135819
0.491530	0.138039
0.455600	0.140306
0.419670	0.14281
0.383741	0.145327
0.347811	0.148025
0.311881	0.15079
0.275951	0.153776
0.240021	0.156823
0.204091	0.160131
0.168161	0.163752
0.132231	0.167498
0.096301	0.1714
0.060371	0.175569
0.024442	0.179864
-0.011488	0.593961
-0.047418	0.608907
-0.083348	0.62627
-0.119278	0.643738
-0.155208	0.66089
-0.191138	0.67621
-0.227068	0.69116
-0.262998	0.704259
-0.298928	0.71648
-0.334857	0.727353
-0.370787	0.737167
-0.406717	0.746474
-0.442647	0.754853
-0.478577	0.762927
-0.514507	0.770622
-0.550437	0.778042
-0.586367	0.78483
-0.622297	0.791875
-0.658226	0.798674
-0.694156	0.805019
-0.730086	0.811465
-0.766016	0.81764
-0.801946	0.823523
-0.837876	0.829275
-0.873806	0.834832
-0.909736	0.839931
-0.945666	0.84512
-0.981596	0.850326
-1.017525	0.855299
-1.053455	0.860585
-1.089385	0.865475
-1.125315	0.870623
-1.161245	0.875559
-1.197175	0.880738
-1.233105	0.885353
-1.269035	0.889795
-1.304965	0.89423
-1.340895	0.898481
-1.376824	0.902475
-1.412754	0.906341
-1.448684	0.90992
-1.484614	0.91329
-1.520544	0.916877
-1.556474	0.919998
-1.592404	0.923228
-1.628334	0.926304
-1.664264	0.929315
-1.700194	0.932099
-1.736123	0.934948
-1.772053	0.93783
-1.807983	0.940515
-1.843913	0.94327
-1.879843	0.945735
-1.915773	0.947944
-1.951703	0.950486
-1.987633	0.952869
-2.023563	0.95506
-2.059493	0.957475
-2.095422	0.959628
-2.131352	0.961613
-2.167282	0.963347
-2.203212	0.964994
-2.239142	0.966608
-2.275072	0.9684
-2.311002	0.970045
-2.346932	0.971606
-2.382862	0.973077
-2.418792	0.974452
-2.454721	0.975748
-2.490651	0.97706
-2.526581	0.978174
-2.562511	0.979333
-2.598441	0.980495
-2.634371	0.981554
-2.670301	0.982571
-2.706231	0.983423
-2.742161	0.984369
-2.778090	0.985293
-2.814020	0.98614
-2.849950	0.987006
-2.885880	0.987713
-2.921810	0.988451
-2.957740	0.989139
-2.993670	0.989855
-3.029600	0.990546
-3.065530	0.991122
-3.101460	0.991687
-3.137389	0.992275
-3.173319	0.992784
-3.209249	0.99323
-3.245179	0.993639
-3.281109	0.994037
-3.317039	0.994398
-3.352969	0.994738
-3.388899	0.995083
-3.424829	0.995457
-3.460759	0.995767
-3.496688	0.996082
-3.532618	0.99634
-3.568548	0.996611
-3.604478	0.996875
-3.640408	0.997059
-3.676338	0.997307
-3.712268	0.997471
-3.748198	0.997642
-3.784128	0.997807
-3.820058	0.997948
-3.855987	0.998088
-3.891917	0.998218
-3.927847	0.998332
-3.963777	0.998418
-3.999707	0.998529
-4.035637	0.998625
-4.071567	0.99873
-4.107497	0.998832
-4.143427	0.998909
-4.179357	0.998985
-4.215286	0.999082
-4.251216	0.999148
-4.287146	0.999194
-4.323076	0.99927
-4.359006	0.999333
-4.394936	0.999392
-4.430866	0.999441
-4.466796	0.999486
-4.502726	0.999525
-4.538655	0.999552
-4.574585	0.999588
-4.610515	0.999617
-4.646445	0.999647
-4.682375	0.999673
-4.718305	0.999694
-4.754235	0.999718
-4.790165	0.999755
-4.826095	0.999775
-4.862025	0.999796
-4.897954	0.99981
-4.933884	0.999827
-4.969814	0.999838
-5.005744	0.999847
-5.041674	0.999863
-5.113534	0.999872
-5.149464	0.99989
-5.185394	0.99991
-5.221324	0.999924
-5.257253	0.999931
-5.293183	0.999932
-5.365043	0.999935
-5.400973	0.999937
-5.436903	0.99994
-5.472833	0.999941
-5.508763	0.999946
-5.544693	0.999951
-5.580623	0.999952
-5.616552	0.999957
-5.652482	0.999961
-5.688412	0.999963
-5.724342	0.999965
-5.760272	0.999968
-5.832132	0.999977
-5.939922	0.999983
-5.975851	0.999985
-6.047711	0.999986
-6.083641	0.999988
-6.227361	0.999995
-6.371080	1
&
36.241779	5.92599e-22
36.205849	6.26898e-22
36.169919	6.63182e-22
36.133989	7.01566e-22
36.098059	7.4217e-22
36.062129	7.85125e-22
36.026199	8.30565e-22
35.990270	8.78635e-22
35.954340	9.29486e-22
35.918410	9.8328e-22
35.882480	1.04019e-21
35.846550	1.10039e-21
35.810620	1.16407e-21
35.774690	1.23144e-21
35.738760	1.3027e-21
35.702830	1.37809e-21
35.666900	1.45784e-21
35.630971	1.54221e-21
35.595041	1.63145e-21
35.559111	1.72586e-21
35.523181	1.82574e-21
35.487251	1.93139e-21
35.451321	2.04315e-21
35.415391	2.16138e-21
35.379461	2.28645e-21
35.343531	2.41876e-21
35.307601	2.55872e-21
35.271672	2.70678e-21
35.235742	2.86341e-21
35.199812	3.02909e-21
35.163882	3.20436e-21
35.127952	3.38977e-21
35.092022	3.58591e-21
35.056092	3.79339e-21
35.020162	4.01288e-21
34.984232	4.24507e-21
34.948303	4.49068e-21
34.912373	4.7505e-21
34.876443	5.02536e-21
34.840513	5.31611e-21
34.804583	5.62368e-21
34.768653	5.94905e-21
34.732723	6.29323e-21
34.696793	6.65733e-21
34.660863	7.04248e-21
34.624933	7.44991e-21
34.589004	7.88091e-21
34.553074	8.33684e-21
34.517144	8.81914e-21
34.481214	9.32934e-21
34.445284	9.86905e-21
34.409354	1.044e-20
34.373424	1.10439e-20
34.337494	1.16828e-20
34.301564	1.23586e-20
34.265634	1.30735e-20
34.229705	1.38298e-20
34.193775	1.46298e-20
34.157845	1.54761e-20
34.121915	1.63713e-20
34.085985	1.73182e-20
34.050055	1.832e-20
34.014125	1.93797e-20
33.978195	2.05006e-20
33.942265	2.16864e-20
33.906335	2.29408e-20
33.870406	2.42677e-20
33.834476	2.56713e-20
33.798546	2.71561e-20
33.762616	2.87268e-20
33.726686	3.03883e-20
33.690756	3.21458e-20
33.654826	3.4005e-20
33.618896	3.59717e-20
33.582966	3.80522e-20
33.547036	4.02529e-20
33.511107	4.25809e-20
33.475177	4.50434e-20
33.439247	4.76484e-20
33.403317	5.0404e-20
33.367387	5.33189e-20
33.331457	5.64023e-20
33.295527	5.96641e-20
33.259597	6.31144e-20
33.223667	6.67642e-20
33.187737	7.0625e-20
33.151808	7.4709e-20
33.115878	7.90291e-20
33.079948	8.3599e-20
33.044018	8.84331e-20
33.008088	9.35466e-20
32.972158	9.89558e-20
32.936228	1.04678e-19
32.900298	1.1073e-19
32.864368	1.17133e-19
32.828439	1.23906e-19
32.792509	1.3107e-19
32.756579	1.38648e-19
32.720649	1.46665e-19
32.684719	1.55144e-19
32.648789	1.64114e-19
32.612859	1.73603e-19
32.576929	1.8364e-19
32.540999	1.94257e-19
32.505069	2.05488e-19
32.469140	2.17368e-19
32.433210	2.29934e-19
32.397280	2.43227e-19
32.361350	2.57288e-19
32.325420	2.72162e-19
32.289490	2.87896e-19
32.253560	3.04539e-19
32.217630	3.22144e-19
32.181700	3.40766e-19
32.145770	3.60464e-19
32.109841	3.81301e-19
32.073911	4.03342e-19
32.037981	4.26657e-19
32.002051	4.5132e-19
31.966121	4.77407e-19
31.930191	5.05002e-19
31.894261	5.34192e-19
31.858331	5.65069e-19
31.822401	5.9773e-19
31.786471	6.32278e-19
31.750542	6.68822e-19
31.714612	7.07479e-19
31.678682	7.48369e-19
31.642752	7.91621e-19
31.606822	8.37373e-19
31.570892	8.85768e-19
31.534962	9.3696e-19
31.499032	9.91109e-19
31.463102	1.04839e-18
31.427172	1.10898e-18
31.391243	1.17306e-18
31.355313	1.24085e-18
31.319383	1.31256e-18
31.283453	1.38841e-18
31.247523	1.46864e-18
31.211593	1.55351e-18
31.175663	1.64328e-18
31.139733	1.73824e-18
31.103803	1.83868e-18
31.067874	1.94492e-18
31.031944	2.05731e-18
30.996014	2.17618e-18
30.960084	2.30192e-18
30.924154	2.43492e-18
30.888224	2.57561e-18
30.852294	2.72443e-18
30.816364	2.88184e-18
30.780434	3.04834e-18
30.744504	3.22446e-18
30.708575	3.41075e-18
30.672645	3.6078e-18
30.636715	3.81623e-18
30.600785	4.0367e-18
30.564855	4.26991e-18
30.528925	4.51658e-18
30.492995	4.7775e-18
30.457065	5.05349e-18
30.421135	5.34542e-18
30.385205	5.65421e-18
30.349276	5.98083e-18
30.313346	6.32631e-18
30.277416	6.69175e-18
30.241486	7.07828e-18
30.205556	7.48714e-18
30.169626	7.91961e-18
30.133696	8.37705e-18
30.097766	8.86091e-18
30.061836	9.3727e-18
30.025906	9.91405e-18
29.989977	1.04867e-17
29.954047	1.10923e-17
29.918117	1.1733e-17
29.882187	1.24106e-17
29.846257	1.31273e-17
29.810327	1.38855e-17
29.774397	1.46874e-17
29.738467	1.55356e-17
29.702537	1.64328e-17
29.666607	1.73817e-17
29.630678	1.83855e-17
29.594748	1.94472e-17
29.558818	2.05702e-17
29.522888	2.1758e-17
29.486958	2.30144e-17
29.451028	2.43433e-17
29.415098	2.57489e-17
29.379168	2.72357e-17
29.343238	2.88083e-17
29.307309	3.04717e-17
29.271379	3.2231e-17
29.235449	3.4092e-17
29.199519	3.60603e-17
29.163589	3.81423e-17
29.127659	4.03444e-17
29.091729	4.26736e-17
29.055799	4.51372e-17
29.019869	4.7743e-17
28.983939	5.04992e-17
28.948010	5.34145e-17
28.912080	5.6498e-17
28.876150	5.97595e-17
28.840220	6.32092e-17
28.804290	6.6858e-17
28.768360	7.07173e-17
28.732430	7.47993e-17
28.696500	7.91169e-17
28.660570	8.36836e-17
28.624640	8.85138e-17
28.588711	9.36227e-17
28.552781	9.90264e-17
28.516851	1.04742e-16
28.480921	1.10787e-16
28.444991	1.17181e-16
28.409061	1.23944e-16
28.373131	1.31097e-16
28.337201	1.38663e-16
28.301271	1.46665e-16
28.265341	1.55129e-16
28.229412	1.64082e-16
28.193482	1.7355e-16
28.157552	1.83565e-16
28.121622	1.94158e-16
28.085692	2.05362e-16
28.049762	2.17211e-16
28.013832	2.29745e-16
27.977902	2.43001e-16
27.941972	2.57022e-16
27.906042	2.71852e-16
27.870113	2.87537e-16
27.834183	3.04127e-16
27.798253	3.21674e-16
27.762323	3.40232e-16
27.726393	3.59861e-16
27.690463	3.80622e-16
27.654533	4.0258e-16
27.618603	4.25805e-16
27.582673	4.50369e-16
27.546743	4.76349e-16
27.510814	5.03828e-16
27.474884	5.32891e-16
27.438954	5.6363e-16
27.403024	5.96142e-16
27.367094	6.30528e-16
27.331164	6.66896e-16
27.295234	7.05362e-16
27.259304	7.46046e-16
27.223374	7.89075e-16
27.187445	8.34585e-16
27.151515	8.82719e-16
27.115585	9.33627e-16
27.079655	9.87471e-16
27.043725	1.04442e-15
27.007795	1.10465e-15
26.971865	1.16835e-15
26.935935	1.23573e-15
26.900005	1.30699e-15
26.864075	1.38235e-15
26.828146	1.46206e-15
26.792216	1.54637e-15
26.756286	1.63553e-15
26.720356	1.72983e-15
26.684426	1.82957e-15
26.648496	1.93506e-15
26.612566	2.04662e-15
26.576636	2.16462e-15
26.540706	2.28942e-15
26.504776	2.4214e-15
26.468847	2.561e-15
26.432917	2.70864e-15
26.396987	2.86478e-15
26.361057	3.02993e-15
26.325127	3.20458e-15
26.289197	3.38931e-15
26.253267	3.58467e-15
26.217337	3.7913e-15
26.181407	4.00983e-15
26.145477	4.24094e-15
26.109548	4.48538e-15
26.073618	4.74389e-15
26.037688	5.0173e-15
26.001758	5.30646e-15
25.965828	5.61228e-15
25.929898	5.93571e-15
25.893968	6.27778e-15
25.858038	6.63955e-15
25.822108	7.02216e-15
25.786178	7.4268e-15
25.750249	7.85476e-15
25.714319	8.30736e-15
25.678389	8.78603e-15
25.642459	9.29226e-15
25.606529	9.82766e-15
25.570599	1.03939e-14
25.534669	1.09927e-14
25.498739	1.1626e-14
25.462809	1.22958e-14
25.426880	1.30042e-14
25.390950	1.37533e-14
25.355020	1.45456e-14
25.319090	1.53835e-14
25.283160	1.62697e-14
25.247230	1.72068e-14
25.211300	1.8198e-14
25.175370	1.92462e-14
25.139440	2.03547e-14
25.103510	2.1527e-14
25.067581	2.27669e-14
25.031651	2.40781e-14
24.995721	2.54648e-14
24.959791	2.69313e-14
24.923861	2.84823e-14
24.887931	3.01225e-14
24.852001	3.18571e-14
24.816071	3.36915e-14
24.780141	3.56316e-14
24.744211	3.76832e-14
24.708282	3.9853e-14
24.672352	4.21476e-14
24.636422	4.45743e-14
24.600492	4.71406e-14
24.564562	4.98546e-14
24.528632	5.27248e-14
24.492702	5.57601e-14
24.456772	5.89701e-14
24.420842	6.23647e-14
24.384912	6.59547e-14
24.348983	6.97512e-14
24.313053	7.37662e-14
24.277123	7.80121e-14
24.241193	8.25023e-14
24.205263	8.72507e-14
24.169333	9.22723e-14
24.133403	9.75828e-14
24.097473	1.03199e-13
24.061543	1.09138e-13
24.025613	1.15418e-13
23.989684	1.2206e-13
23.953754	1.29084e-13
23.917824	1.36511e-13
23.881894	1.44366e-13
23.845964	1.52673e-13
23.810034	1.61457e-13
23.774104	1.70747e-13
23.738174	1.8057e-13
23.702244	1.90958e-13
23.666315	2.01944e-13
23.630385	2.13561e-13
23.594455	2.25846e-13
23.558525	2.38838e-13
23.522595	2.52576e-13
23.486665	2.67104e-13
23.450735	2.82468e-13
23.414805	2.98714e-13
23.378875	3.15894e-13
23.342945	3.34062e-13
23.307016	3.53274e-13
23.271086	3.7359e-13
23.235156	3.95074e-13
23.199226	4.17792e-13
23.163296	4.41816e-13
23.127366	4.67221e-13
23.091436	4.94085e-13
23.055506	5.22494e-13
23.019576	5.52534e-13
22.983646	5.84301e-13
22.947717	6.17892e-13
22.911787	6.53414e-13
22.875857	6.90976e-13
22.839927	7.30696e-13
22.803997	7.72698e-13
22.768067	8.17113e-13
22.732137	8.64079e-13
22.696207	9.13743e-13
22.660277	9.66259e-13
22.624347	1.02179e-12
22.588418	1.08051e-12
22.552488	1.14261e-12
22.516558	1.20827e-12
22.480628	1.2777e-12
22.444698	1.35112e-12
22.408768	1.42875e-12
22.372838	1.51084e-12
22.336908	1.59765e-12
22.300978	1.68943e-12
22.265048	1.78649e-12
22.229119	1.88912e-12
22.193189	1.99764e-12
22.157259	2.11239e-12
22.121329	2.23373e-12
22.085399	2.36203e-12
22.049469	2.4977e-12
22.013539	2.64115e-12
21.977609	2.79284e-12
21.941679	2.95323e-12
21.905749	3.12282e-12
21.869820	3.30215e-12
21.833890	3.49176e-12
21.797960	3.69226e-12
21.762030	3.90426e-12
21.726100	4.12842e-12
21.690170	4.36544e-12
21.654240	4.61607e-12
21.618310	4.88106e-12
21.582380	5.16126e-12
21.546451	5.45753e-12
21.510521	5.77079e-12
21.474591	6.10202e-12
21.438661	6.45225e-12
21.402731	6.82256e-12
21.366801	7.2141e-12
21.330871	7.6281e-12
21.294941	8.06584e-12
21.259011	8.52867e-12
21.223081	9.01805e-12
21.187152	9.53547e-12
21.151222	1.00826e-11
21.115292	1.0661e-11
21.079362	1.12726e-11
21.043432	1.19193e-11
21.007502	1.2603e-11
20.971572	1.33259e-11
20.935642	1.40903e-11
20.899712	1.48985e-11
20.863782	1.57529e-11
20.827853	1.66563e-11
20.791923	1.76115e-11
20.755993	1.86214e-11
20.720063	1.96892e-11
20.684133	2.08182e-11
20.648203	2.20118e-11
20.612273	2.32738e-11
20.576343	2.46081e-11
20.540413	2.60188e-11
20.504483	2.75103e-11
20.468554	2.90872e-11
20.432624	3.07544e-11
20.396694	3.25171e-11
20.360764	3.43807e-11
20.324834	3.6351e-11
20.288904	3.84341e-11
20.252974	4.06365e-11
20.217044	4.2965e-11
20.181114	4.54267e-11
20.145184	4.80294e-11
20.109255	5.0781e-11
20.073325	5.36901e-11
20.037395	5.67657e-11
20.001465	6.00172e-11
19.965535	6.34549e-11
19.929605	6.70892e-11
19.893675	7.09314e-11
19.857745	7.49935e-11
19.821815	7.9288e-11
19.785886	8.38281e-11
19.749956	8.86279e-11
19.714026	9.37022e-11
19.678096	9.90667e-11
19.642166	1.04738e-10
19.606236	1.10734e-10
19.570306	1.17072e-10
19.534376	1.23773e-10
19.498446	1.30857e-10
19.462516	1.38346e-10
19.426587	1.46263e-10
19.390657	1.54632e-10
19.354727	1.6348e-10
19.318797	1.72834e-10
19.282867	1.82722e-10
19.246937	1.93175e-10
19.211007	2.04226e-10
19.175077	2.15908e-10
19.139147	2.28257e-10
19.103217	2.41312e-10
19.067288	2.55112e-10
19.031358	2.69701e-10
18.995428	2.85123e-10
18.959498	3.01426e-10
18.923568	3.18659e-10
18.887638	3.36877e-10
18.851708	3.56135e-10
18.815778	3.76492e-10
18.779848	3.98012e-10
18.743918	4.2076e-10
18.707989	4.44806e-10
18.672059	4.70225e-10
18.636129	4.97094e-10
18.600199	5.25497e-10
18.564269	5.5552e-10
18.528339	5.87256e-10
18.492409	6.20803e-10
18.456479	6.56263e-10
18.420549	6.93746e-10
18.384619	7.33367e-10
18.348690	7.75248e-10
18.312760	8.19517e-10
18.276830	8.6631e-10
18.240900	9.1577e-10
18.204970	9.68051e-10
18.169040	1.02331e-09
18.133110	1.08172e-09
18.097180	1.14346e-09
18.061250	1.20872e-09
18.025321	1.2777e-09
17.989391	1.3506e-09
17.953461	1.42767e-09
17.917531	1.50912e-09
17.881601	1.59521e-09
17.845671	1.6862e-09
17.809741	1.78238e-09
17.773811	1.88403e-09
17.737881	1.99147e-09
17.701951	2.10503e-09
17.666022	2.22505e-09
17.630092	2.3519e-09
17.594162	2.48598e-09
17.558232	2.62768e-09
17.522302	2.77745e-09
17.486372	2.93574e-09
17.450442	3.10303e-09
17.414512	3.27984e-09
17.378582	3.46671e-09
17.342652	3.66421e-09
17.306723	3.87294e-09
17.270793	4.09353e-09
17.234863	4.32667e-09
17.198933	4.57306e-09
17.163003	4.83345e-09
17.127073	5.10865e-09
17.091143	5.39948e-09
17.055213	5.70684e-09
17.019283	6.03166e-09
16.983353	6.37493e-09
16.947424	6.7377e-09
16.911494	7.12107e-09
16.875564	7.52622e-09
16.839634	7.95436e-09
16.803704	8.40682e-09
16.767774	8.88496e-09
16.731844	9.39023e-09
16.695914	9.92418e-09
16.659984	1.04884e-08
16.624054	1.10847e-08
16.588125	1.17148e-08
16.552195	1.23806e-08
16.516265	1.30842e-08
16.480335	1.38276e-08
16.444405	1.46133e-08
16.408475	1.54434e-08
16.372545	1.63207e-08
16.336615	1.72476e-08
16.300685	1.8227e-08
16.264755	1.9262e-08
16.228826	2.03556e-08
16.192896	2.15111e-08
16.156966	2.2732e-08
16.121036	2.40221e-08
16.085106	2.53852e-08
16.049176	2.68255e-08
16.013246	2.83472e-08
15.977316	2.99551e-08
15.941386	3.1654e-08
15.905457	3.34489e-08
15.869527	3.53454e-08
15.833597	3.73491e-08
15.797667	3.94661e-08
15.761737	4.17028e-08
15.725807	4.40658e-08
15.689877	4.65625e-08
15.653947	4.92001e-08
15.618017	5.19868e-08
15.582087	5.49309e-08
15.546158	5.80412e-08
15.510228	6.13271e-08
15.474298	6.47985e-08
15.438368	6.84658e-08
15.402438	7.234e-08
15.366508	7.64328e-08
15.330578	8.07564e-08
15.294648	8.53239e-08
15.258718	9.01489e-08
15.222788	9.52458e-08
15.186859	1.0063e-07
15.150929	1.06318e-07
15.114999	1.12326e-07
15.079069	1.18672e-07
15.043139	1.25376e-07
15.007209	1.32457e-07
14.971279	1.39937e-07
14.935349	1.47837e-07
14.899419	1.56183e-07
14.863489	1.64997e-07
14.827560	1.74307e-07
14.791630	1.84141e-07
14.755700	1.94527e-07
14.719770	2.05497e-07
14.683840	2.17083e-07
14.647910	2.29321e-07
14.611980	2.42245e-07
14.576050	2.55894e-07
14.540120	2.7031e-07
14.504190	2.85535e-07
14.468261	3.01613e-07
14.432331	3.18593e-07
14.396401	3.36525e-07
14.360471	3.55463e-07
14.324541	3.75461e-07
14.288611	3.96579e-07
14.252681	4.1888e-07
14.216751	4.4243e-07
14.180821	4.67297e-07
14.144892	4.93556e-07
14.108962	5.21283e-07
14.073032	5.5056e-07
14.037102	5.81474e-07
14.001172	6.14116e-07
13.965242	6.48581e-07
13.929312	6.8497e-07
13.893382	7.23391e-07
13.857452	7.63955e-07
13.821522	8.06782e-07
13.785593	8.51998e-07
13.749663	8.99734e-07
13.713733	9.5013e-07
13.677803	1.00333e-06
13.641873	1.0595e-06
13.605943	1.11879e-06
13.570013	1.18138e-06
13.534083	1.24745e-06
13.498153	1.3172e-06
13.462223	1.39082e-06
13.426294	1.46852e-06
13.390364	1.55055e-06
13.354434	1.63713e-06
13.318504	1.7285e-06
13.282574	1.82495e-06
13.246644	1.92674e-06
13.210714	2.03417e-06
13.174784	2.14755e-06
13.138854	2.2672e-06
13.102924	2.39348e-06
13.066995	2.52673e-06
13.031065	2.66735e-06
12.995135	2.81573e-06
12.959205	2.97231e-06
12.923275	3.13752e-06
12.887345	3.31185e-06
12.851415	3.49578e-06
12.815485	3.68984e-06
12.779555	3.89459e-06
12.743625	4.11059e-06
12.707696	4.33848e-06
12.671766	4.57888e-06
12.635836	4.83249e-06
12.599906	5.10001e-06
12.563976	5.38221e-06
12.528046	5.67986e-06
12.492116	5.99382e-06
12.456186	6.32496e-06
12.420256	6.6742e-06
12.384327	7.04253e-06
12.348397	7.43097e-06
12.312467	7.8406e-06
12.276537	8.27256e-06
12.240607	8.72804e-06
12.204677	9.20832e-06
12.168747	9.71471e-06
12.132817	1.02486e-05
12.096887	1.08115e-05
12.060957	1.14049e-05
12.025028	1.20304e-05
11.989098	1.26898e-05
11.953168	1.33849e-05
11.917238	1.41174e-05
11.881308	1.48896e-05
11.845378	1.57033e-05
11.809448	1.65608e-05
11.773518	1.74644e-05
11.737588	1.84166e-05
11.701658	1.94198e-05
11.665729	2.04767e-05
11.629799	2.15903e-05
11.593869	2.27632e-05
11.557939	2.39988e-05
11.522009	2.53002e-05
11.486079	2.66708e-05
11.450149	2.81142e-05
11.414219	2.96342e-05
11.378289	3.12346e-05
11.342359	3.29196e-05
11.306430	3.46934e-05
11.270500	3.65607e-05
11.234570	3.85261e-05
11.198640	4.05946e-05
11.162710	4.27714e-05
11.126780	4.50619e-05
11.090850	4.74717e-05
11.054920	5.00068e-05
11.018990	5.26735e-05
10.983060	5.5478e-05
10.947131	5.84274e-05
10.911201	6.15284e-05
10.875271	6.47886e-05
10.839341	6.82156e-05
10.803411	7.18174e-05
10.767481	7.56022e-05
10.731551	7.95786e-05
10.695621	8.37558e-05
10.659691	8.81429e-05
10.623761	9.27496e-05
10.587832	9.7586e-05
10.551902	0.000102662
10.515972	0.000107989
10.480042	0.000113578
10.444112	0.00011944
10.408182	0.000125586
10.372252	0.000132029
10.336322	0.000138781
10.300392	0.000145855
10.264463	0.000153262
10.228533	0.000161016
10.192603	0.000169131
10.156673	0.000177618
10.120743	0.000186492
10.084813	0.000195764
10.048883	0.000205447
10.012953	0.000215554
9.977023	0.000226096
9.941093	0.000237084
9.905164	0.000248527
9.869234	0.000260434
9.833304	0.000272812
9.797374	0.000285663
9.761444	0.00029899
9.725514	0.00031279
9.689584	0.000327056
9.653654	0.000341774
9.617724	0.000356924
9.581794	0.000372476
9.545865	0.000388385
9.509935	0.00040459
9.474005	0.000421008
9.438075	0.000437518
9.402145	0.00045395
9.366215	0.000470053
9.330285	0.000485421
9.294355	0.000499298
&
```
