## Supplementary material for "All-at-once RNA folding with 3D motif prediction framed by evolutionary information": RF01175_snoU83D.cacofold.helixcov

```
# RMs = 2 L = 88

# RM_HELIX NESTED 31-34 43-45, nbp = 3 nbp_cov = 0
# pvals: 0.803693,0.00116381,0.803693
# aggregated NONE
NESTED  ::::::::::::::::::::::::::::::<<<_______>>>:::::::::::::::::::::::::::::::::::::::
        ::::::::::::::::::::::::::::::::::::::::::::::::::::::::::::::::::::::::::::::::::

# RM_HELIX NESTED 14-20 57-65, nbp = 7 nbp_cov = 0
# pvals: 0.011611,0.803693,0.803693,0.803693,0.803693,0.803693,0.803693
# aggregated NONE
NESTED  :::::::::::::<<<<<<<_________________________________>>>>>>>::::::::::::::::::::::
        ::::::::::::::::::::::::::::::::::::::::::::::::::::::::::::::::::::::::::::::::::
```
