## Supplementary material for "All-at-once RNA folding with 3D motif prediction framed by evolutionary information": RF01175_snoU83D.cacofold.power

```
# Power analysis of CaCoFold structure 
#
# Powertype = SINGLE SUBSTITUTIONS
# covary  left_pos      right_pos    substitutions      power
#----------------------------------------------------------------
          14		65		3		0.02
          15		64		2		0.00
          16		61		0		0.00
          17		60		0		0.00
          18		59		1		0.00
          19		58		0		0.00
          20		57		1		0.00
          31		45		0		0.00
          33		44		1		0.00
          34		43		0		0.00
#
# BPAIRS 10
# avg substitutions per BP  0.8
# BPAIRS expected to covary 0.0 +/- 0.1
# BPAIRS observed to covary 0
#
```
