## Supplementary material for "All-at-once RNA folding with 3D motif prediction framed by evolutionary information": RF01175_snoU83D.helixcov

```
# RMs = 1 L = 88

# RM_HELIX NESTED 1-2 86-87, nbp = 2 nbp_cov = 0
# pvals: 0.803693,0.803693
# aggregated NONE
NESTED  <<_____________________________________________________________________________>>:
        ::::::::::::::::::::::::::::::::::::::::::::::::::::::::::::::::::::::::::::::::::
```
