## Supplementary material for "All-at-once RNA folding with 3D motif prediction framed by evolutionary information": RF01175_snoU83D.power

```
# Power analysis of given structure 
#
# Powertype = SINGLE SUBSTITUTIONS
# covary  left_pos      right_pos    substitutions      power
#----------------------------------------------------------------
          1		87		4		0.07
          2		86		1		0.00
#
# BPAIRS 2
# avg substitutions per BP  2.5
# BPAIRS expected to covary 0.1 +/- 0.2
# BPAIRS observed to covary 0
#
```
