## Supplementary material for "All-at-once RNA folding with 3D motif prediction framed by evolutionary information": RF01175_snoU83D.surv

```
-0.001262	0.5
-0.024650	1
&
6.717691	0.000301296
4.589985	0.000602591
4.424190	0.000903887
4.313660	0.00120518
3.871539	0.00180777
3.539948	0.00210907
3.512316	0.00241036
3.429418	0.00271166
3.374153	0.00331425
3.346520	0.00361555
3.042562	0.00391684
3.014930	0.00451943
2.932032	0.00482073
2.904400	0.00512202
2.876767	0.00542332
2.793870	0.00572462
2.379381	0.00602591
2.296484	0.0066285
2.241219	0.0069298
2.213586	0.00753239
2.130688	0.00783368
2.075423	0.00813498
2.047791	0.00873757
1.909628	0.00964146
1.854363	0.010244
1.799098	0.0108466
1.743833	0.0114492
1.716200	0.0120518
1.688568	0.0123531
1.660935	0.0126544
1.605670	0.0129557
1.550405	0.0135583
1.495140	0.0141609
1.439875	0.0147635
1.356977	0.0150648
1.329345	0.0156674
1.163549	0.0159687
1.108284	0.01627
1.080652	0.0168726
1.053019	0.0177764
1.025386	0.0186803
0.997754	0.0189816
0.970121	0.0198855
0.942489	0.0201868
0.914856	0.0210907
0.887224	0.021392
0.859591	0.0216933
0.804326	0.0219946
0.776694	0.0225972
0.749061	0.0231998
0.721428	0.0235011
0.693796	0.0241036
0.666163	0.0244049
0.638531	0.0247062
0.610898	0.0253088
0.583266	0.0256101
0.555633	0.0259114
0.528001	0.0268153
0.472736	0.0271166
0.445103	0.0277192
0.417470	0.0292257
0.389838	0.0310334
0.362205	0.031636
0.334573	0.0319373
0.306940	0.0325399
0.279308	0.0328412
0.251675	0.0334438
0.224043	0.0340464
0.196410	0.0343477
0.168778	0.0349503
0.141145	0.0358542
0.113512	0.0370594
0.085880	0.039771
0.058247	0.0412775
0.030615	0.042784
0.002982	0.100934
-0.024650	0.898463
-0.052283	0.904489
-0.079915	0.910214
-0.107548	0.913528
-0.135181	0.922567
-0.162813	0.927086
-0.190446	0.932208
-0.218078	0.935824
-0.245711	0.941247
-0.273343	0.945767
-0.300976	0.950889
-0.328608	0.952395
-0.356241	0.956011
-0.383873	0.956613
-0.411506	0.958723
-0.439139	0.960229
-0.466771	0.962037
-0.494404	0.964146
-0.522036	0.964447
-0.549669	0.965954
-0.577301	0.968665
-0.604934	0.970172
-0.632566	0.971678
-0.660199	0.972883
-0.687831	0.973185
-0.715464	0.97439
-0.743097	0.976198
-0.770729	0.9768
-0.798362	0.977403
-0.825994	0.979512
-0.853627	0.980114
-0.881259	0.981018
-0.908892	0.98373
-0.936524	0.985237
-0.964157	0.98614
-0.991789	0.986743
-1.019422	0.987346
-1.047055	0.988551
-1.074687	0.989455
-1.102320	0.990057
-1.129952	0.990359
-1.157585	0.990961
-1.185217	0.991564
-1.212850	0.992166
-1.240482	0.992769
-1.268115	0.99307
-1.323380	0.993371
-1.351013	0.993974
-1.378645	0.994275
-1.433910	0.994577
-1.489175	0.994878
-1.516808	0.995179
-1.572073	0.995481
-1.599706	0.996384
-1.627338	0.996686
-1.682603	0.997288
-1.710236	0.99759
-1.793133	0.997891
-1.820766	0.998192
-1.848398	0.998494
-1.903664	0.998795
-2.014194	0.999096
-2.041826	0.999397
-2.179989	0.999699
-2.345784	1
&
10.061230	1.50557e-06
9.563844	3.01114e-06
9.398048	4.51671e-06
9.342783	6.02228e-06
9.287518	7.52785e-06
9.232253	9.03342e-06
9.094090	1.0539e-05
9.011193	1.20446e-05
8.955928	1.50557e-05
8.900663	1.80668e-05
8.817765	2.1078e-05
8.790132	2.25836e-05
8.734867	2.40891e-05
8.679602	2.55947e-05
8.624337	3.01114e-05
8.596705	3.1617e-05
8.569072	3.31226e-05
8.541439	3.46281e-05
8.348012	3.76393e-05
8.320379	3.91448e-05
8.265114	4.2156e-05
8.237481	4.36615e-05
8.209849	4.81783e-05
8.182216	4.96838e-05
8.154584	5.11894e-05
8.126951	5.2695e-05
8.099319	5.42005e-05
8.044054	5.57061e-05
8.016421	5.87173e-05
7.988788	6.02228e-05
7.961156	6.17284e-05
7.933523	6.47395e-05
7.905891	6.62451e-05
7.822993	6.92562e-05
7.795361	7.22674e-05
7.767728	7.3773e-05
7.740096	7.52785e-05
7.684830	7.67841e-05
7.546668	7.82897e-05
7.408505	7.97952e-05
7.380872	8.13008e-05
7.270342	8.28064e-05
7.215077	8.58175e-05
7.187445	8.73231e-05
7.132180	9.03342e-05
7.104547	9.48509e-05
7.076914	9.63565e-05
7.021649	9.78621e-05
6.994017	9.93677e-05
6.966384	0.000103884
6.911119	0.000108401
6.855854	0.000109907
6.828221	0.000112918
6.800589	0.000114423
6.772956	0.00011894
6.745324	0.000123457
6.717691	0.000130985
6.690059	0.00013249
6.662426	0.000138512
6.634794	0.000143029
6.607161	0.00014604
6.579529	0.000153568
6.551896	0.000155074
6.524263	0.000162602
6.496631	0.000171635
6.468998	0.000173141
6.441366	0.000174646
6.413733	0.000180668
6.386101	0.000188196
6.358468	0.00019723
6.330836	0.000206263
6.303203	0.000212285
6.275571	0.000222824
6.247938	0.000231858
6.220305	0.000240891
6.192673	0.000254441
6.165040	0.000261969
6.137408	0.000266486
6.109775	0.000278531
6.082143	0.000286058
6.054510	0.000295092
6.026878	0.000308642
5.999245	0.000320687
5.971613	0.000335742
5.943980	0.000350798
5.916347	0.000376393
5.888715	0.000386932
5.861082	0.000397471
5.833450	0.000411021
5.805817	0.000430593
5.778185	0.000436615
5.750552	0.000447154
5.722920	0.000459199
5.695287	0.000474255
5.667654	0.000483288
5.640022	0.000493827
5.612389	0.0005134
5.584757	0.00052695
5.557124	0.000548028
5.529492	0.000557061
5.501859	0.000569106
5.474227	0.000579645
5.446594	0.000593195
5.418962	0.000608251
5.391329	0.000620295
5.363696	0.000635351
5.336064	0.00064589
5.308431	0.000660945
5.280799	0.000683529
5.253166	0.000701596
5.225534	0.000715146
5.197901	0.000721168
5.170269	0.000733213
5.142636	0.000761819
5.115004	0.000776874
5.087371	0.000787413
5.059738	0.000803975
5.032106	0.00081903
5.004473	0.000832581
4.976841	0.000847636
4.949208	0.000861186
4.921576	0.000873231
4.893943	0.000900331
4.866311	0.000919904
4.838678	0.000940982
4.811046	0.000960554
4.783413	0.000983138
4.755780	0.000998193
4.728148	0.00101927
4.700515	0.00104336
4.672883	0.00106896
4.645250	0.00110358
4.617618	0.00112767
4.589985	0.00116381
4.562353	0.00121801
4.534720	0.00124812
4.507087	0.00127371
4.479455	0.0013249
4.451822	0.00138663
4.424190	0.00144384
4.396557	0.00147847
4.368925	0.00153568
4.341292	0.00160042
4.313660	0.00164107
4.286027	0.00170129
4.258395	0.00178561
4.230762	0.00185637
4.203129	0.00192261
4.175497	0.00200542
4.147864	0.00207919
4.120232	0.00217856
4.092599	0.00224631
4.064967	0.00233213
4.037334	0.00241192
4.009702	0.00251129
3.982069	0.00263927
3.954437	0.00273111
3.926804	0.00283499
3.899171	0.00290575
3.871539	0.00303975
3.843906	0.00313911
3.816274	0.00325956
3.788641	0.00336495
3.761009	0.00350647
3.733376	0.00361638
3.705744	0.00369768
3.678111	0.00379855
3.650479	0.00389491
3.622846	0.00398374
3.595213	0.0040801
3.567581	0.00416893
3.539948	0.00425324
3.512316	0.00434959
3.484683	0.00444143
3.457051	0.00454983
3.429418	0.00465522
3.401786	0.00479073
3.374153	0.00488558
3.346520	0.00499097
3.318888	0.00506323
3.291255	0.00515357
3.263623	0.0052424
3.235990	0.00536134
3.208358	0.00546974
3.180725	0.00556308
3.153093	0.00565643
3.125460	0.00577085
3.097828	0.00587474
3.070195	0.00598916
3.042562	0.00608401
3.014930	0.00618187
2.987297	0.00632039
2.959665	0.00643782
2.932032	0.00658235
2.904400	0.00672388
2.876767	0.00690304
2.849135	0.0070551
2.821502	0.00715748
2.793870	0.00729148
2.766237	0.007433
2.738604	0.00758808
2.710972	0.00772508
2.683339	0.00786811
2.655707	0.00800813
2.628074	0.00814664
2.600442	0.00829871
2.572809	0.00843421
2.545177	0.00862541
2.517544	0.00883017
2.489912	0.00899277
2.462279	0.00917796
2.434646	0.0093255
2.407014	0.00949413
2.379381	0.00971695
2.351749	0.00992924
2.324116	0.0101475
2.296484	0.0104622
2.268851	0.0108175
2.241219	0.0111668
2.213586	0.011611
2.185953	0.0120566
2.158321	0.0124676
2.130688	0.0128952
2.103056	0.0133665
2.075423	0.0137052
2.047791	0.0141072
2.020158	0.0145498
1.992526	0.0149338
1.964893	0.0153177
1.937261	0.0156956
1.909628	0.0160825
1.881995	0.0164453
1.854363	0.0168293
1.826730	0.0172538
1.799098	0.0177702
1.771465	0.0182987
1.743833	0.0186962
1.716200	0.0191132
1.688568	0.0195152
1.660935	0.0199458
1.633303	0.0203643
1.605670	0.0207438
1.578037	0.0211081
1.550405	0.0214664
1.522772	0.0217736
1.495140	0.0221334
1.467507	0.0224857
1.439875	0.0228245
1.412242	0.0232505
1.384610	0.0235908
1.356977	0.0239491
1.329345	0.0243014
1.301712	0.0247124
1.274079	0.0250888
1.246447	0.0255119
1.218814	0.025941
1.191182	0.0263836
1.163549	0.026891
1.135917	0.0273939
1.108284	0.0279088
1.080652	0.0284583
1.053019	0.0291132
1.025386	0.0298193
0.997754	0.0305947
0.970121	0.0314393
0.942489	0.0323457
0.914856	0.0332189
0.887224	0.0340831
0.859591	0.034872
0.831959	0.0355812
0.804326	0.0363731
0.776694	0.0371469
0.749061	0.0379419
0.721428	0.0387278
0.693796	0.0396101
0.666163	0.0404291
0.638531	0.041364
0.610898	0.0423382
0.583266	0.0433153
0.555633	0.0443752
0.528001	0.0454276
0.500368	0.046611
0.472736	0.0476965
0.445103	0.0487639
0.417470	0.0498765
0.389838	0.0510961
0.362205	0.05229
0.334573	0.0536329
0.306940	0.055
0.279308	0.0564213
0.251675	0.0577236
0.224043	0.0591659
0.196410	0.0606655
0.168778	0.0624902
0.141145	0.064446
0.113512	0.0667254
0.085880	0.0689747
0.058247	0.0714649
0.030615	0.0748404
0.002982	0.140397
-0.024650	0.803693
-0.052283	0.817835
-0.079915	0.830902
-0.107548	0.842584
-0.135181	0.85336
-0.162813	0.862946
-0.190446	0.872329
-0.218078	0.881069
-0.245711	0.888558
-0.273343	0.895873
-0.300976	0.902668
-0.328608	0.908749
-0.356241	0.914383
-0.383873	0.919691
-0.411506	0.924738
-0.439139	0.929327
-0.466771	0.933547
-0.494404	0.937499
-0.522036	0.941338
-0.549669	0.944998
-0.577301	0.948237
-0.604934	0.951379
-0.632566	0.954426
-0.660199	0.957242
-0.687831	0.959834
-0.715464	0.962428
-0.743097	0.964834
-0.770729	0.96701
-0.798362	0.969366
-0.825994	0.971644
-0.853627	0.973537
-0.881259	0.975456
-0.908892	0.977201
-0.936524	0.978946
-0.964157	0.980477
-0.991789	0.981841
-1.019422	0.983305
-1.047055	0.984592
-1.074687	0.985766
-1.102320	0.986762
-1.129952	0.987728
-1.157585	0.988586
-1.185217	0.989452
-1.212850	0.990247
-1.240482	0.991036
-1.268115	0.991725
-1.295748	0.992362
-1.323380	0.992974
-1.351013	0.993528
-1.378645	0.994015
-1.406278	0.994524
-1.433910	0.995032
-1.461543	0.995446
-1.489175	0.995848
-1.516808	0.996217
-1.544440	0.996539
-1.572073	0.996819
-1.599706	0.997106
-1.627338	0.997352
-1.654971	0.997588
-1.682603	0.997806
-1.710236	0.998013
-1.737868	0.998186
-1.765501	0.998353
-1.793133	0.998514
-1.820766	0.998646
-1.848398	0.998779
-1.876031	0.998887
-1.903664	0.999024
-1.931296	0.999151
-1.958929	0.99925
-1.986561	0.999329
-2.014194	0.999398
-2.041826	0.999446
-2.069459	0.999508
-2.097091	0.999544
-2.124724	0.999603
-2.152356	0.999643
-2.179989	0.999673
-2.207622	0.999706
-2.235254	0.999731
-2.262887	0.999761
-2.290519	0.999788
-2.318152	0.999812
-2.345784	0.999836
-2.373417	0.999854
-2.401049	0.999864
-2.428682	0.999884
-2.456315	0.999899
-2.483947	0.999907
-2.511580	0.999925
-2.539212	0.999929
-2.566845	0.999946
-2.594477	0.999947
-2.622110	0.999949
-2.649742	0.99995
-2.677375	0.999956
-2.705007	0.999961
-2.732640	0.999967
-2.760273	0.99997
-2.787905	0.999971
-2.815538	0.999976
-2.843170	0.999977
-2.898435	0.999979
-2.926068	0.999982
-2.953700	0.999983
-3.008965	0.999986
-3.064231	0.999988
-3.091863	0.999991
-3.119496	0.999992
-3.147128	0.999994
-3.257658	0.999995
-3.340556	0.999998
-3.451086	1
&
30.371152	2.89076e-17
30.343520	2.9925e-17
30.315887	3.09782e-17
30.288254	3.20684e-17
30.260622	3.3197e-17
30.232989	3.43653e-17
30.205357	3.55747e-17
30.177724	3.68266e-17
30.150092	3.81227e-17
30.122459	3.94643e-17
30.094827	4.08531e-17
30.067194	4.22908e-17
30.039561	4.37791e-17
30.011929	4.53197e-17
29.984296	4.69145e-17
29.956664	4.85655e-17
29.929031	5.02745e-17
29.901399	5.20437e-17
29.873766	5.38751e-17
29.846134	5.5771e-17
29.818501	5.77336e-17
29.790869	5.97652e-17
29.763236	6.18683e-17
29.735603	6.40453e-17
29.707971	6.6299e-17
29.680338	6.8632e-17
29.652706	7.1047e-17
29.625073	7.3547e-17
29.597441	7.6135e-17
29.569808	7.8814e-17
29.542176	8.15873e-17
29.514543	8.44581e-17
29.486911	8.74299e-17
29.459278	9.05063e-17
29.431645	9.36909e-17
29.404013	9.69875e-17
29.376380	1.004e-16
29.348748	1.03933e-16
29.321115	1.0759e-16
29.293483	1.11375e-16
29.265850	1.15294e-16
29.238218	1.19351e-16
29.210585	1.2355e-16
29.182953	1.27897e-16
29.155320	1.32397e-16
29.127687	1.37055e-16
29.100055	1.41877e-16
29.072422	1.46869e-16
29.044790	1.52036e-16
29.017157	1.57385e-16
28.989525	1.62923e-16
28.961892	1.68655e-16
28.934260	1.74588e-16
28.906627	1.80731e-16
28.878994	1.87089e-16
28.851362	1.93671e-16
28.823729	2.00485e-16
28.796097	2.07538e-16
28.768464	2.14839e-16
28.740832	2.22398e-16
28.713199	2.30222e-16
28.685567	2.38321e-16
28.657934	2.46705e-16
28.630302	2.55384e-16
28.602669	2.64368e-16
28.575036	2.73668e-16
28.547404	2.83296e-16
28.519771	2.93262e-16
28.492139	3.03578e-16
28.464506	3.14258e-16
28.436874	3.25312e-16
28.409241	3.36756e-16
28.381609	3.48602e-16
28.353976	3.60865e-16
28.326344	3.73559e-16
28.298711	3.867e-16
28.271078	4.00303e-16
28.243446	4.14384e-16
28.215813	4.2896e-16
28.188181	4.44049e-16
28.160548	4.59669e-16
28.132916	4.75837e-16
28.105283	4.92575e-16
28.077651	5.09901e-16
28.050018	5.27836e-16
28.022386	5.46403e-16
27.994753	5.65622e-16
27.967120	5.85517e-16
27.939488	6.06111e-16
27.911855	6.2743e-16
27.884223	6.49498e-16
27.856590	6.72343e-16
27.828958	6.95991e-16
27.801325	7.2047e-16
27.773693	7.4581e-16
27.746060	7.72042e-16
27.718427	7.99195e-16
27.690795	8.27304e-16
27.663162	8.564e-16
27.635530	8.8652e-16
27.607897	9.17699e-16
27.580265	9.49975e-16
27.552632	9.83385e-16
27.525000	1.01797e-15
27.497367	1.05377e-15
27.469735	1.09083e-15
27.442102	1.12919e-15
27.414469	1.16891e-15
27.386837	1.21001e-15
27.359204	1.25257e-15
27.331572	1.29662e-15
27.303939	1.34222e-15
27.276307	1.38942e-15
27.248674	1.43828e-15
27.221042	1.48886e-15
27.193409	1.54121e-15
27.165777	1.59541e-15
27.138144	1.65152e-15
27.110511	1.70959e-15
27.082879	1.76971e-15
27.055246	1.83194e-15
27.027614	1.89636e-15
26.999981	1.96304e-15
26.972349	2.03207e-15
26.944716	2.10353e-15
26.917084	2.17749e-15
26.889451	2.25406e-15
26.861819	2.33332e-15
26.834186	2.41536e-15
26.806553	2.50029e-15
26.778921	2.58821e-15
26.751288	2.67921e-15
26.723656	2.77342e-15
26.696023	2.87093e-15
26.668391	2.97188e-15
26.640758	3.07637e-15
26.613126	3.18453e-15
26.585493	3.2965e-15
26.557860	3.41241e-15
26.530228	3.53238e-15
26.502595	3.65658e-15
26.474963	3.78514e-15
26.447330	3.91822e-15
26.419698	4.05597e-15
26.392065	4.19857e-15
26.364433	4.34618e-15
26.336800	4.49898e-15
26.309168	4.65715e-15
26.281535	4.82088e-15
26.253902	4.99036e-15
26.226270	5.16581e-15
26.198637	5.34741e-15
26.171005	5.5354e-15
26.143372	5.73e-15
26.115740	5.93144e-15
26.088107	6.13995e-15
26.060475	6.3558e-15
26.032842	6.57923e-15
26.005210	6.81051e-15
25.977577	7.04992e-15
25.949944	7.29774e-15
25.922312	7.55428e-15
25.894679	7.81983e-15
25.867047	8.09471e-15
25.839414	8.37925e-15
25.811782	8.67379e-15
25.784149	8.97868e-15
25.756517	9.29429e-15
25.728884	9.62099e-15
25.701252	9.95917e-15
25.673619	1.03092e-14
25.645986	1.06716e-14
25.618354	1.10467e-14
25.590721	1.1435e-14
25.563089	1.18369e-14
25.535456	1.22529e-14
25.507824	1.26836e-14
25.480191	1.31294e-14
25.452559	1.35908e-14
25.424926	1.40685e-14
25.397293	1.4563e-14
25.369661	1.50748e-14
25.342028	1.56046e-14
25.314396	1.61531e-14
25.286763	1.67208e-14
25.259131	1.73084e-14
25.231498	1.79167e-14
25.203866	1.85464e-14
25.176233	1.91982e-14
25.148601	1.98728e-14
25.120968	2.05712e-14
25.093335	2.12942e-14
25.065703	2.20425e-14
25.038070	2.28171e-14
25.010438	2.3619e-14
24.982805	2.4449e-14
24.955173	2.53081e-14
24.927540	2.61975e-14
24.899908	2.71181e-14
24.872275	2.8071e-14
24.844643	2.90574e-14
24.817010	3.00784e-14
24.789377	3.11354e-14
24.761745	3.22294e-14
24.734112	3.33619e-14
24.706480	3.45342e-14
24.678847	3.57476e-14
24.651215	3.70037e-14
24.623582	3.83039e-14
24.595950	3.96498e-14
24.568317	4.10429e-14
24.540685	4.2485e-14
24.513052	4.39777e-14
24.485419	4.55229e-14
24.457787	4.71223e-14
24.430154	4.87779e-14
24.402522	5.04917e-14
24.374889	5.22657e-14
24.347257	5.41019e-14
24.319624	5.60027e-14
24.291992	5.79702e-14
24.264359	6.00068e-14
24.236726	6.2115e-14
24.209094	6.42972e-14
24.181461	6.6556e-14
24.153829	6.88941e-14
24.126196	7.13144e-14
24.098564	7.38197e-14
24.070931	7.6413e-14
24.043299	7.90973e-14
24.015666	8.18759e-14
23.988034	8.47521e-14
23.960401	8.77292e-14
23.932768	9.0811e-14
23.905136	9.40009e-14
23.877503	9.73029e-14
23.849871	1.00721e-13
23.822238	1.04259e-13
23.794606	1.07921e-13
23.766973	1.11712e-13
23.739341	1.15636e-13
23.711708	1.19697e-13
23.684076	1.23901e-13
23.656443	1.28253e-13
23.628810	1.32758e-13
23.601178	1.37421e-13
23.573545	1.42248e-13
23.545913	1.47244e-13
23.518280	1.52415e-13
23.490648	1.57768e-13
23.463015	1.63309e-13
23.435383	1.69045e-13
23.407750	1.74982e-13
23.380118	1.81127e-13
23.352485	1.87488e-13
23.324852	1.94072e-13
23.297220	2.00888e-13
23.269587	2.07943e-13
23.241955	2.15245e-13
23.214322	2.22804e-13
23.186690	2.30628e-13
23.159057	2.38727e-13
23.131425	2.4711e-13
23.103792	2.55788e-13
23.076159	2.6477e-13
23.048527	2.74067e-13
23.020894	2.83691e-13
22.993262	2.93653e-13
22.965629	3.03964e-13
22.937997	3.14637e-13
22.910364	3.25685e-13
22.882732	3.3712e-13
22.855099	3.48957e-13
22.827467	3.6121e-13
22.799834	3.73892e-13
22.772201	3.8702e-13
22.744569	4.00608e-13
22.716936	4.14674e-13
22.689304	4.29233e-13
22.661671	4.44303e-13
22.634039	4.59901e-13
22.606406	4.76048e-13
22.578774	4.92761e-13
22.551141	5.1006e-13
22.523509	5.27967e-13
22.495876	5.46501e-13
22.468243	5.65687e-13
22.440611	5.85546e-13
22.412978	6.06101e-13
22.385346	6.27378e-13
22.357713	6.49402e-13
22.330081	6.72198e-13
22.302448	6.95794e-13
22.274816	7.20219e-13
22.247183	7.455e-13
22.219551	7.71668e-13
22.191918	7.98755e-13
22.164285	8.26792e-13
22.136653	8.55813e-13
22.109020	8.85852e-13
22.081388	9.16944e-13
22.053755	9.49128e-13
22.026123	9.82441e-13
21.998490	1.01692e-12
21.970858	1.05261e-12
21.943225	1.08956e-12
21.915592	1.1278e-12
21.887960	1.16738e-12
21.860327	1.20835e-12
21.832695	1.25076e-12
21.805062	1.29465e-12
21.777430	1.34009e-12
21.749797	1.38712e-12
21.722165	1.43579e-12
21.694532	1.48618e-12
21.666900	1.53833e-12
21.639267	1.59232e-12
21.611634	1.64819e-12
21.584002	1.70603e-12
21.556369	1.7659e-12
21.528737	1.82786e-12
21.501104	1.892e-12
21.473472	1.95839e-12
21.445839	2.0271e-12
21.418207	2.09823e-12
21.390574	2.17185e-12
21.362942	2.24805e-12
21.335309	2.32693e-12
21.307676	2.40857e-12
21.280044	2.49308e-12
21.252411	2.58055e-12
21.224779	2.67108e-12
21.197146	2.7648e-12
21.169514	2.86179e-12
21.141881	2.96219e-12
21.114249	3.06611e-12
21.086616	3.17368e-12
21.058984	3.28501e-12
21.031351	3.40025e-12
21.003718	3.51954e-12
20.976086	3.643e-12
20.948453	3.77079e-12
20.920821	3.90307e-12
20.893188	4.03998e-12
20.865556	4.18169e-12
20.837923	4.32837e-12
20.810291	4.48019e-12
20.782658	4.63734e-12
20.755025	4.8e-12
20.727393	4.96835e-12
20.699760	5.14262e-12
20.672128	5.32299e-12
20.644495	5.50968e-12
20.616863	5.70292e-12
20.589230	5.90293e-12
20.561598	6.10995e-12
20.533965	6.32423e-12
20.506333	6.54603e-12
20.478700	6.77559e-12
20.451067	7.01321e-12
20.423435	7.25915e-12
20.395802	7.51371e-12
20.368170	7.7772e-12
20.340537	8.04992e-12
20.312905	8.3322e-12
20.285272	8.62438e-12
20.257640	8.92679e-12
20.230007	9.2398e-12
20.202375	9.56379e-12
20.174742	9.89912e-12
20.147109	1.02462e-11
20.119477	1.06055e-11
20.091844	1.09773e-11
20.064212	1.13622e-11
20.036579	1.17605e-11
20.008947	1.21729e-11
19.981314	1.25996e-11
19.953682	1.30414e-11
19.926049	1.34986e-11
19.898417	1.39718e-11
19.870784	1.44616e-11
19.843151	1.49686e-11
19.815519	1.54933e-11
19.787886	1.60364e-11
19.760254	1.65986e-11
19.732621	1.71804e-11
19.704989	1.77826e-11
19.677356	1.84059e-11
19.649724	1.90511e-11
19.622091	1.97189e-11
19.594458	2.041e-11
19.566826	2.11254e-11
19.539193	2.18658e-11
19.511561	2.26322e-11
19.483928	2.34254e-11
19.456296	2.42464e-11
19.428663	2.50961e-11
19.401031	2.59756e-11
19.373398	2.6886e-11
19.345766	2.78282e-11
19.318133	2.88034e-11
19.290500	2.98127e-11
19.262868	3.08575e-11
19.235235	3.19388e-11
19.207603	3.30579e-11
19.179970	3.42163e-11
19.152338	3.54152e-11
19.124705	3.66562e-11
19.097073	3.79405e-11
19.069440	3.92699e-11
19.041808	4.06458e-11
19.014175	4.20699e-11
18.986542	4.35439e-11
18.958910	4.50694e-11
18.931277	4.66484e-11
18.903645	4.82827e-11
18.876012	4.99742e-11
18.848380	5.17249e-11
18.820747	5.35369e-11
18.793115	5.54123e-11
18.765482	5.73534e-11
18.737850	5.93625e-11
18.710217	6.14419e-11
18.682584	6.3594e-11
18.654952	6.58216e-11
18.627319	6.81271e-11
18.599687	7.05133e-11
18.572054	7.2983e-11
18.544422	7.55392e-11
18.516789	7.81849e-11
18.489157	8.09231e-11
18.461524	8.37572e-11
18.433891	8.66905e-11
18.406259	8.97265e-11
18.378626	9.28687e-11
18.350994	9.61209e-11
18.323361	9.94869e-11
18.295729	1.02971e-10
18.268096	1.06576e-10
18.240464	1.10308e-10
18.212831	1.14171e-10
18.185199	1.18168e-10
18.157566	1.22306e-10
18.129933	1.26588e-10
18.102301	1.3102e-10
18.074668	1.35607e-10
18.047036	1.40355e-10
18.019403	1.45269e-10
17.991771	1.50355e-10
17.964138	1.55618e-10
17.936506	1.61066e-10
17.908873	1.66704e-10
17.881241	1.7254e-10
17.853608	1.7858e-10
17.825975	1.84831e-10
17.798343	1.91301e-10
17.770710	1.97996e-10
17.743078	2.04927e-10
17.715445	2.12099e-10
17.687813	2.19523e-10
17.660180	2.27206e-10
17.632548	2.35158e-10
17.604915	2.43388e-10
17.577283	2.51905e-10
17.549650	2.60721e-10
17.522017	2.69845e-10
17.494385	2.79288e-10
17.466752	2.89061e-10
17.439120	2.99176e-10
17.411487	3.09644e-10
17.383855	3.20479e-10
17.356222	3.31692e-10
17.328590	3.43298e-10
17.300957	3.55309e-10
17.273324	3.6774e-10
17.245692	3.80606e-10
17.218059	3.93921e-10
17.190427	4.07702e-10
17.162794	4.21965e-10
17.135162	4.36726e-10
17.107529	4.52004e-10
17.079897	4.67815e-10
17.052264	4.84179e-10
17.024632	5.01115e-10
16.996999	5.18643e-10
16.969366	5.36783e-10
16.941734	5.55558e-10
16.914101	5.74988e-10
16.886469	5.95098e-10
16.858836	6.1591e-10
16.831204	6.3745e-10
16.803571	6.59742e-10
16.775939	6.82813e-10
16.748306	7.06691e-10
16.720674	7.31402e-10
16.693041	7.56977e-10
16.665408	7.83446e-10
16.637776	8.10839e-10
16.610143	8.39189e-10
16.582511	8.6853e-10
16.554878	8.98896e-10
16.527246	9.30322e-10
16.499613	9.62846e-10
16.471981	9.96506e-10
16.444348	1.03134e-09
16.416716	1.06739e-09
16.389083	1.10471e-09
16.361450	1.14332e-09
16.333818	1.18329e-09
16.306185	1.22464e-09
16.278553	1.26745e-09
16.250920	1.31175e-09
16.223288	1.35759e-09
16.195655	1.40504e-09
16.168023	1.45414e-09
16.140390	1.50496e-09
16.112757	1.55755e-09
16.085125	1.61197e-09
16.057492	1.6683e-09
16.029860	1.7266e-09
16.002227	1.78692e-09
15.974595	1.84936e-09
15.946962	1.91397e-09
15.919330	1.98084e-09
15.891697	2.05005e-09
15.864065	2.12166e-09
15.836432	2.19578e-09
15.808799	2.27249e-09
15.781167	2.35187e-09
15.753534	2.43402e-09
15.725902	2.51904e-09
15.698269	2.60703e-09
15.670637	2.69808e-09
15.643004	2.79232e-09
15.615372	2.88984e-09
15.587739	2.99076e-09
15.560107	3.0952e-09
15.532474	3.20329e-09
15.504841	3.31515e-09
15.477209	3.43091e-09
15.449576	3.55071e-09
15.421944	3.67469e-09
15.394311	3.80299e-09
15.366679	3.93576e-09
15.339046	4.07317e-09
15.311414	4.21537e-09
15.283781	4.36253e-09
15.256149	4.51482e-09
15.228516	4.67242e-09
15.200883	4.83551e-09
15.173251	5.0043e-09
15.145618	5.17896e-09
15.117986	5.35972e-09
15.090353	5.54678e-09
15.062721	5.74036e-09
15.035088	5.94068e-09
15.007456	6.14799e-09
14.979823	6.36253e-09
14.952190	6.58455e-09
14.924558	6.8143e-09
14.896925	7.05206e-09
14.869293	7.2981e-09
14.841660	7.55273e-09
14.814028	7.81622e-09
14.786395	8.08889e-09
14.758763	8.37107e-09
14.731130	8.66308e-09
14.703498	8.96526e-09
14.675865	9.27797e-09
14.648232	9.60157e-09
14.620600	9.93645e-09
14.592967	1.0283e-08
14.565335	1.06416e-08
14.537702	1.10127e-08
14.510070	1.13967e-08
14.482437	1.17941e-08
14.454805	1.22054e-08
14.427172	1.26309e-08
14.399540	1.30713e-08
14.371907	1.3527e-08
14.344274	1.39986e-08
14.316642	1.44866e-08
14.289009	1.49916e-08
14.261377	1.55142e-08
14.233744	1.60549e-08
14.206112	1.66145e-08
14.178479	1.71936e-08
14.150847	1.77928e-08
14.123214	1.84129e-08
14.095582	1.90545e-08
14.067949	1.97185e-08
14.040316	2.04056e-08
14.012684	2.11166e-08
13.985051	2.18523e-08
13.957419	2.26136e-08
13.929786	2.34015e-08
13.902154	2.42167e-08
13.874521	2.50603e-08
13.846889	2.59332e-08
13.819256	2.68365e-08
13.791623	2.77712e-08
13.763991	2.87384e-08
13.736358	2.97392e-08
13.708726	3.07749e-08
13.681093	3.18465e-08
13.653461	3.29554e-08
13.625828	3.41029e-08
13.598196	3.52903e-08
13.570563	3.65189e-08
13.542931	3.77903e-08
13.515298	3.91058e-08
13.487665	4.04671e-08
13.460033	4.18756e-08
13.432400	4.33331e-08
13.404768	4.48413e-08
13.377135	4.64019e-08
13.349503	4.80167e-08
13.321870	4.96876e-08
13.294238	5.14165e-08
13.266605	5.32055e-08
13.238973	5.50567e-08
13.211340	5.69721e-08
13.183707	5.89541e-08
13.156075	6.10049e-08
13.128442	6.31269e-08
13.100810	6.53226e-08
13.073177	6.75946e-08
13.045545	6.99454e-08
13.017912	7.23778e-08
12.990280	7.48947e-08
12.962647	7.74989e-08
12.935015	8.01936e-08
12.907382	8.29817e-08
12.879749	8.58666e-08
12.852117	8.88516e-08
12.824484	9.19402e-08
12.796852	9.5136e-08
12.769219	9.84426e-08
12.741587	1.01864e-07
12.713954	1.05404e-07
12.686322	1.09067e-07
12.658689	1.12857e-07
12.631056	1.16778e-07
12.603424	1.20835e-07
12.575791	1.25033e-07
12.548159	1.29376e-07
12.520526	1.3387e-07
12.492894	1.3852e-07
12.465261	1.43331e-07
12.437629	1.48309e-07
12.409996	1.53459e-07
12.382364	1.58788e-07
12.354731	1.64301e-07
12.327098	1.70006e-07
12.299466	1.75908e-07
12.271833	1.82014e-07
12.244201	1.88332e-07
12.216568	1.94869e-07
12.188936	2.01632e-07
12.161303	2.0863e-07
12.133671	2.1587e-07
12.106038	2.2336e-07
12.078406	2.3111e-07
12.050773	2.39128e-07
12.023140	2.47423e-07
11.995508	2.56006e-07
11.967875	2.64885e-07
11.940243	2.74072e-07
11.912610	2.83577e-07
11.884978	2.9341e-07
11.857345	3.03584e-07
11.829713	3.14109e-07
11.802080	3.24999e-07
11.774448	3.36265e-07
11.746815	3.47921e-07
11.719182	3.5998e-07
11.691550	3.72455e-07
11.663917	3.85362e-07
11.636285	3.98715e-07
11.608652	4.1253e-07
11.581020	4.26821e-07
11.553387	4.41607e-07
11.525755	4.56903e-07
11.498122	4.72728e-07
11.470489	4.89099e-07
11.442857	5.06036e-07
11.415224	5.23558e-07
11.387592	5.41685e-07
11.359959	5.60437e-07
11.332327	5.79837e-07
11.304694	5.99906e-07
11.277062	6.20668e-07
11.249429	6.42147e-07
11.221797	6.64366e-07
11.194164	6.87352e-07
11.166531	7.11131e-07
11.138899	7.3573e-07
11.111266	7.61177e-07
11.083634	7.87502e-07
11.056001	8.14734e-07
11.028369	8.42905e-07
11.000736	8.72047e-07
10.973104	9.02194e-07
10.945471	9.33379e-07
10.917839	9.65638e-07
10.890206	9.99009e-07
10.862573	1.03353e-06
10.834941	1.06924e-06
10.807308	1.10618e-06
10.779676	1.14439e-06
10.752043	1.18391e-06
10.724411	1.2248e-06
10.696778	1.26709e-06
10.669146	1.31084e-06
10.641513	1.35609e-06
10.613881	1.4029e-06
10.586248	1.45132e-06
10.558615	1.5014e-06
10.530983	1.55321e-06
10.503350	1.6068e-06
10.475718	1.66222e-06
10.448085	1.71956e-06
10.420453	1.77886e-06
10.392820	1.8402e-06
10.365188	1.90365e-06
10.337555	1.96927e-06
10.309922	2.03715e-06
10.282290	2.10736e-06
10.254657	2.17998e-06
10.227025	2.25508e-06
10.199392	2.33277e-06
10.171760	2.41312e-06
10.144127	2.49623e-06
10.116495	2.58218e-06
10.088862	2.67109e-06
10.061230	2.76304e-06
10.033597	2.85814e-06
10.005964	2.9565e-06
9.978332	3.05822e-06
9.950699	3.16344e-06
9.923067	3.27225e-06
9.895434	3.38479e-06
9.867802	3.50118e-06
9.840169	3.62155e-06
9.812537	3.74604e-06
9.784904	3.87479e-06
9.757272	4.00794e-06
9.729639	4.14564e-06
9.702006	4.28805e-06
9.674374	4.43533e-06
9.646741	4.58763e-06
9.619109	4.74514e-06
9.591476	4.90802e-06
9.563844	5.07647e-06
9.536211	5.25066e-06
9.508579	5.4308e-06
9.480946	5.61708e-06
9.453314	5.80971e-06
9.425681	6.00892e-06
9.398048	6.2149e-06
9.370416	6.42791e-06
9.342783	6.64818e-06
9.315151	6.87594e-06
9.287518	7.11146e-06
9.259886	7.35499e-06
9.232253	7.60681e-06
9.204621	7.86719e-06
9.176988	8.13643e-06
9.149355	8.41481e-06
9.121723	8.70266e-06
9.094090	9.00029e-06
9.066458	9.30802e-06
9.038825	9.62619e-06
9.011193	9.95517e-06
8.983560	1.02953e-05
8.955928	1.0647e-05
8.928295	1.10106e-05
8.900663	1.13865e-05
8.873030	1.17751e-05
8.845397	1.21769e-05
8.817765	1.25923e-05
8.790132	1.30218e-05
8.762500	1.34658e-05
8.734867	1.39248e-05
8.707235	1.43993e-05
8.679602	1.48898e-05
8.651970	1.53969e-05
8.624337	1.59211e-05
8.596705	1.6463e-05
8.569072	1.70232e-05
8.541439	1.76023e-05
8.513807	1.82008e-05
8.486174	1.88195e-05
8.458542	1.94591e-05
8.430909	2.01201e-05
8.403277	2.08034e-05
8.375644	2.15097e-05
8.348012	2.22397e-05
8.320379	2.29941e-05
8.292747	2.37739e-05
8.265114	2.45799e-05
8.237481	2.54128e-05
8.209849	2.62737e-05
8.182216	2.71633e-05
8.154584	2.80828e-05
8.126951	2.90329e-05
8.099319	3.00149e-05
8.071686	3.10296e-05
8.044054	3.20781e-05
8.016421	3.31617e-05
7.988788	3.42813e-05
7.961156	3.54382e-05
7.933523	3.66336e-05
7.905891	3.78688e-05
7.878258	3.9145e-05
7.850626	4.04636e-05
7.822993	4.18259e-05
7.795361	4.32334e-05
7.767728	4.46874e-05
7.740096	4.61896e-05
7.712463	4.77415e-05
7.684830	4.93446e-05
7.657198	5.10006e-05
7.629565	5.27112e-05
7.601933	5.44781e-05
7.574300	5.63032e-05
7.546668	5.81882e-05
7.519035	6.01351e-05
7.491403	6.21459e-05
7.463770	6.42225e-05
7.436138	6.6367e-05
7.408505	6.85817e-05
7.380872	7.08686e-05
7.353240	7.323e-05
7.325607	7.56683e-05
7.297975	7.81859e-05
7.270342	8.07851e-05
7.242710	8.34686e-05
7.215077	8.6239e-05
7.187445	8.90988e-05
7.159812	9.20509e-05
7.132180	9.50981e-05
7.104547	9.82432e-05
7.076914	0.000101489
7.049282	0.000104839
7.021649	0.000108296
6.994017	0.000111863
6.966384	0.000115544
6.938752	0.000119342
6.911119	0.00012326
6.883487	0.000127302
6.855854	0.000131471
6.828221	0.000135771
6.800589	0.000140206
6.772956	0.00014478
6.745324	0.000149496
6.717691	0.000154359
6.690059	0.000159372
6.662426	0.00016454
6.634794	0.000169867
6.607161	0.000175357
6.579529	0.000181014
6.551896	0.000186843
6.524263	0.000192848
6.496631	0.000199033
6.468998	0.000205403
6.441366	0.000211962
6.413733	0.000218715
6.386101	0.000225667
6.358468	0.00023282
6.330836	0.000240181
6.303203	0.000247752
6.275571	0.000255538
6.247938	0.000263544
6.220305	0.000271772
6.192673	0.000280227
6.165040	0.000288911
6.137408	0.000297827
6.109775	0.000306978
6.082143	0.000316365
6.054510	0.000325991
6.026878	0.000335854
5.999245	0.000345954
5.971613	0.00035629
5.943980	0.000366858
5.916347	0.000377652
5.888715	0.000388666
5.861082	0.000399889
5.833450	0.000411305
5.805817	0.000422897
5.778185	0.000434636
5.750552	0.000446489
5.722920	0.000458405
5.695287	0.000470313
5.667654	0.000482107
5.640022	0.00049361
5.612389	0.000504476
&
```
