## Supplementary material for "All-at-once RNA folding with 3D motif prediction framed by evolutionary information": RF01176_snR78.cacofold.helixcov

```
# RMs = 1 L = 98

# RM_HELIX NESTED 35-50 57-69, nbp = 13 nbp_cov = 0
# pvals: 0.160885,0.151998,0.53589,0.53589,0.53589,0.53589,0.215648,0.160885,0.160885,0.53589,0.875934,0.53589,0.900536
# aggregated NONE
NESTED  ::::::::::::::::::::::::::::::::::<<<<<<<<<<<<<______>>>>>>>>>>>>>:::::::::::::::::::::
        :::::::::::::::::::::::::::::::::::::::::::::::::::::::::::::::::::::::::::::::::::::::
```
