## Supplementary material for "All-at-once RNA folding with 3D motif prediction framed by evolutionary information": RF01176_snR78.helixcov

```
# RMs = 1 L = 98

# RM_HELIX NESTED 2-3 97-98, nbp = 2 nbp_cov = 0
# pvals: 0.622195,0.0307939
# aggregated NONE
NESTED  :<<__________________________________________________________________________________>>
        :::::::::::::::::::::::::::::::::::::::::::::::::::::::::::::::::::::::::::::::::::::::
```
