## Supplementary material for "All-at-once RNA folding with 3D motif prediction framed by evolutionary information": RF01176_snR78.surv

```
1.682474	0.5
-0.090542	1
&
7.657295	0.000267451
6.515764	0.000534902
5.301370	0.000802354
5.058491	0.0010698
4.888475	0.00160471
4.864188	0.00187216
4.645597	0.00213961
4.451293	0.00240706
4.329854	0.00267451
4.086975	0.00320941
4.038399	0.00374432
3.916960	0.00401177
3.722657	0.00427922
3.698369	0.00454667
3.601217	0.00508157
3.576929	0.00534902
3.504066	0.00561647
3.431202	0.00588393
3.358338	0.00615138
3.261187	0.00641883
3.188323	0.00668628
3.164035	0.00695373
3.139747	0.00722118
3.115460	0.00802354
3.066884	0.00829099
3.042596	0.00882589
2.799717	0.00909334
2.726853	0.00962824
2.702565	0.0101631
2.581126	0.0104306
2.556838	0.010698
2.532550	0.0112329
2.508262	0.0115004
2.435399	0.0117679
2.386823	0.0120353
2.362535	0.0125702
2.338247	0.0128377
2.313959	0.0131051
2.241096	0.01364
2.216808	0.0139075
2.192520	0.0141749
2.168232	0.0149773
2.143944	0.0152447
2.119656	0.0163145
2.095368	0.016582
2.071080	0.0168494
2.046793	0.0173843
2.022505	0.0179192
1.998217	0.0181867
1.876777	0.0184541
1.828202	0.018989
1.731050	0.0192565
1.706762	0.0203263
1.682474	0.0205937
1.658186	0.0211286
1.633898	0.0213961
1.609611	0.021931
1.585323	0.0227334
1.561035	0.0230008
1.536747	0.0240706
1.512459	0.0243381
1.488171	0.024873
1.439595	0.0251404
1.415307	0.0254079
1.391020	0.0256753
1.366732	0.0264777
1.342444	0.02728
1.318156	0.0286173
1.293868	0.0296871
1.245292	0.0304894
1.221004	0.0310243
1.196716	0.0320941
1.172429	0.0328965
1.148141	0.0334314
1.123853	0.0336988
1.075277	0.0339663
1.050989	0.0345012
1.026701	0.0347687
1.002413	0.0361059
0.978125	0.0371757
0.953838	0.0379781
0.929550	0.0393153
0.905262	0.0401177
0.880974	0.0414549
0.856686	0.0427922
0.832398	0.043862
0.783822	0.0451993
0.759534	0.0465365
0.735247	0.0494785
0.710959	0.0502808
0.686671	0.052153
0.662383	0.0534902
0.638095	0.0550949
0.613807	0.0561647
0.589519	0.0577695
0.565231	0.060444
0.540943	0.0620487
0.516656	0.0636534
0.492368	0.0652581
0.468080	0.0684675
0.443792	0.0698048
0.419504	0.0716769
0.395216	0.0735491
0.370928	0.0754212
0.346640	0.0772934
0.322352	0.0788981
0.298065	0.0807703
0.273777	0.082375
0.249489	0.0831773
0.225201	0.0858518
0.200913	0.0893287
0.176625	0.090666
0.152337	0.0938754
0.128049	0.0965499
0.103761	0.0989569
0.079474	0.104039
0.055186	0.115271
0.030898	0.174111
0.006610	0.208612
-0.017678	0.730944
-0.041966	0.753677
-0.066254	0.760364
-0.090542	0.766515
-0.114830	0.773469
-0.139117	0.780957
-0.163405	0.792725
-0.187693	0.799144
-0.211981	0.80904
-0.236269	0.816528
-0.260557	0.828029
-0.284845	0.838192
-0.309133	0.845948
-0.333421	0.853972
-0.357708	0.862263
-0.381996	0.870554
-0.406284	0.878042
-0.430572	0.883391
-0.454860	0.891415
-0.479148	0.900776
-0.503436	0.909067
-0.527724	0.915485
-0.552012	0.924044
-0.576299	0.929393
-0.600587	0.934474
-0.624875	0.941428
-0.649163	0.94544
-0.673451	0.951056
-0.697739	0.954801
-0.722027	0.958278
-0.746315	0.962289
-0.770603	0.966301
-0.794890	0.967906
-0.819178	0.970313
-0.843466	0.97379
-0.867754	0.976732
-0.892042	0.978069
-0.916330	0.979674
-0.940618	0.981813
-0.964906	0.984755
-0.989194	0.986093
-1.013481	0.988232
-1.037769	0.989837
-1.062057	0.990639
-1.086345	0.991709
-1.110633	0.992511
-1.134921	0.993581
-1.159209	0.994651
-1.183497	0.995453
-1.207784	0.996256
-1.232072	0.997058
-1.256360	0.997325
-1.304936	0.998128
-1.329224	0.998395
-1.353512	0.998663
-1.377800	0.99893
-1.402088	0.999198
-1.450663	0.999465
-1.596391	0.999733
-1.620679	1
&
10.547553	1.33654e-06
10.377538	2.67308e-06
9.891780	4.00962e-06
9.746053	5.34616e-06
9.697477	6.68271e-06
9.551750	8.01925e-06
9.454598	9.35579e-06
9.357447	1.06923e-05
9.284583	1.20289e-05
9.187432	1.33654e-05
9.163144	1.4702e-05
9.114568	1.7375e-05
9.090280	1.87116e-05
9.065992	2.27212e-05
8.993129	2.53943e-05
8.968841	2.67308e-05
8.944553	2.94039e-05
8.920265	3.2077e-05
8.895977	3.34135e-05
8.871689	3.47501e-05
8.823113	3.60866e-05
8.798825	3.74231e-05
8.774538	4.00962e-05
8.725962	4.14328e-05
8.677386	4.41059e-05
8.653098	4.81155e-05
8.628810	5.21251e-05
8.604522	5.47982e-05
8.580234	5.74713e-05
8.555947	6.14809e-05
8.531659	6.4154e-05
8.507371	6.54905e-05
8.483083	7.08367e-05
8.458795	7.35098e-05
8.410219	7.48463e-05
8.385931	8.1529e-05
8.361643	8.42021e-05
8.337356	8.95482e-05
8.313068	9.22213e-05
8.288780	9.6231e-05
8.264492	9.8904e-05
8.240204	0.000101577
8.215916	0.000102914
8.167340	0.000105587
8.143052	0.000109596
8.118765	0.000114943
8.094477	0.000117616
8.070189	0.000118952
8.045901	0.000122962
8.021613	0.000129644
7.997325	0.000134991
7.973037	0.000137664
7.948749	0.000140337
7.924461	0.000151029
7.900174	0.000156375
7.875886	0.000157712
7.851598	0.000160385
7.827310	0.000169741
7.803022	0.00017375
7.778734	0.000179096
7.754446	0.000185779
7.730158	0.000187116
7.705870	0.000193798
7.681583	0.000197808
7.657295	0.000203154
7.633007	0.000205827
7.608719	0.0002085
7.584431	0.00021652
7.560143	0.000225875
7.535855	0.000231222
7.511567	0.000240577
7.487279	0.000249933
7.462992	0.000264635
7.438704	0.000273991
7.414416	0.000283347
7.390128	0.000288693
7.365840	0.000300722
7.341552	0.000308741
7.317264	0.000315424
7.292976	0.000323443
7.268688	0.000334135
7.244401	0.000343491
7.220113	0.000356856
7.195825	0.000364876
7.171537	0.000378241
7.147249	0.00039027
7.122961	0.000395616
7.098673	0.000400962
7.074385	0.000408982
7.050097	0.00042502
7.025810	0.000430366
7.001522	0.000438385
6.977234	0.00045576
6.952946	0.000470462
6.928658	0.000487837
6.904370	0.000495857
6.880082	0.000502539
6.855794	0.000515905
6.831506	0.000521251
6.807219	0.000535953
6.782931	0.000545309
6.758643	0.000558674
6.734355	0.000577386
6.710067	0.000589415
6.685779	0.00060278
6.661491	0.000614809
6.637203	0.000626838
6.612915	0.000638867
6.588628	0.000665597
6.564340	0.000685646
6.540052	0.000697674
6.515764	0.000709703
6.491476	0.000724405
6.467188	0.000736434
6.442900	0.000751136
6.418612	0.000763165
6.394324	0.000777867
6.370037	0.000803261
6.345749	0.000813953
6.321461	0.000825982
6.297173	0.00085004
6.272885	0.000860732
6.248597	0.000870088
6.224309	0.000892809
6.200021	0.000906175
6.175733	0.000920877
6.151446	0.000940925
6.127158	0.000951617
6.102870	0.000973002
6.078582	0.00099305
6.054294	0.00102646
6.030006	0.00105186
6.005718	0.00108126
5.981430	0.00109463
5.957142	0.00112136
5.932855	0.00114675
5.908567	0.00117616
5.884279	0.00121759
5.859991	0.00125902
5.835703	0.00128174
5.811415	0.00131382
5.787127	0.00133387
5.762839	0.00136995
5.738552	0.00139669
5.714264	0.00142876
5.689976	0.00145683
5.665688	0.00149158
5.641400	0.00153034
5.617112	0.00154638
5.592824	0.00158246
5.568536	0.0016092
5.544248	0.00164127
5.519961	0.001668
5.495673	0.00169072
5.471385	0.00172547
5.447097	0.00176557
5.422809	0.00179497
5.398521	0.00181636
5.374233	0.00184977
5.349945	0.00188586
5.325657	0.00193531
5.301370	0.00197407
5.277082	0.00201149
5.252794	0.00204758
5.228506	0.00208099
5.204218	0.00212644
5.179930	0.00219059
5.155642	0.00224272
5.131354	0.00228014
5.107066	0.00231623
5.082779	0.00235098
5.058491	0.00239775
5.034203	0.00243785
5.009915	0.00247928
4.985627	0.00251671
4.961339	0.00255413
4.937051	0.00259155
4.912763	0.00262898
4.888475	0.00266506
4.864188	0.00269981
4.839900	0.00273055
4.815612	0.00277466
4.791324	0.00281877
4.767036	0.00285619
4.742748	0.00288426
4.718460	0.00294841
4.694172	0.00299786
4.669884	0.00304731
4.645597	0.00311147
4.621309	0.00316226
4.597021	0.00321705
4.572733	0.00330794
4.548445	0.00338279
4.524157	0.00346298
4.499869	0.00352179
4.475581	0.00358594
4.451293	0.00367816
4.427006	0.0037637
4.402718	0.00385726
4.378430	0.00393077
4.354142	0.00399091
4.329854	0.00407511
4.305566	0.00414996
4.281278	0.00421679
4.256990	0.00430366
4.232702	0.00441192
4.208415	0.00451216
4.184127	0.00461508
4.159839	0.00469928
4.135551	0.00484229
4.111263	0.00493585
4.086975	0.0050294
4.062687	0.00514969
4.038399	0.00526196
4.014111	0.00542368
3.989824	0.00554932
3.965536	0.00570302
3.941248	0.00583534
3.916960	0.00596365
3.892672	0.00608661
3.868384	0.00622694
3.844096	0.00635659
3.819808	0.00650361
3.795520	0.00664528
3.771233	0.00677092
3.746945	0.00692596
3.722657	0.00708367
3.698369	0.00723069
3.674081	0.00735899
3.649793	0.00749666
3.625505	0.00765437
3.601217	0.0077907
3.576929	0.00794039
3.552642	0.00811815
3.528354	0.00825314
3.504066	0.00841353
3.479778	0.0085699
3.455490	0.0087343
3.431202	0.00887196
3.406914	0.00899358
3.382626	0.00913526
3.358338	0.00925688
3.334051	0.0094039
3.309763	0.00957231
3.285475	0.00974606
3.261187	0.00994253
3.236899	0.010139
3.212611	0.0103569
3.188323	0.010556
3.164035	0.0107498
3.139747	0.0109904
3.115460	0.0111962
3.091172	0.0114047
3.066884	0.0116212
3.042596	0.0118257
3.018308	0.0120369
2.994020	0.0122708
2.969732	0.0124993
2.945444	0.0127894
2.921156	0.0130099
2.896869	0.0132572
2.872581	0.013471
2.848293	0.0137022
2.824005	0.0138853
2.799717	0.0141406
2.775429	0.0143705
2.751141	0.0146472
2.726853	0.0148931
2.702565	0.015147
2.678278	0.0154237
2.653990	0.015703
2.629702	0.0159583
2.605414	0.0162657
2.581126	0.0165464
2.556838	0.016815
2.532550	0.017081
2.508262	0.0173804
2.483974	0.0176196
2.459687	0.0178869
2.435399	0.0181435
2.411111	0.0184336
2.386823	0.0187276
2.362535	0.0189856
2.338247	0.0192756
2.313959	0.0195937
2.289671	0.0199238
2.265384	0.0202539
2.241096	0.0205707
2.216808	0.0208968
2.192520	0.0212096
2.168232	0.0215651
2.143944	0.0219019
2.119656	0.0222574
2.095368	0.0225916
2.071080	0.022927
2.046793	0.0232371
2.022505	0.0236234
1.998217	0.0239842
1.973929	0.0243959
1.949641	0.0248797
1.925353	0.0253275
1.901065	0.0257819
1.876777	0.0262216
1.852489	0.0267014
1.828202	0.0272761
1.803914	0.0278669
1.779626	0.0284256
1.755338	0.0290136
1.731050	0.0296351
1.706762	0.0302232
1.682474	0.0307939
1.658186	0.0313927
1.633898	0.0320315
1.609611	0.0327185
1.585323	0.0336514
1.561035	0.0347648
1.536747	0.0359289
1.512459	0.0371639
1.488171	0.0383133
1.463883	0.039456
1.439595	0.0404785
1.415307	0.0414167
1.391020	0.0424245
1.366732	0.0433734
1.342444	0.0443879
1.318156	0.0454143
1.293868	0.046517
1.269580	0.0475862
1.245292	0.0486461
1.221004	0.0497367
1.196716	0.0507311
1.172429	0.0517763
1.148141	0.0527974
1.123853	0.0538185
1.099565	0.0548262
1.075277	0.0559677
1.050989	0.0570703
1.026701	0.0583026
1.002413	0.0596111
0.978125	0.0608327
0.953838	0.0620329
0.929550	0.0632277
0.905262	0.0645041
0.880974	0.0657739
0.856686	0.0671264
0.832398	0.0684496
0.808110	0.0698075
0.783822	0.0710973
0.759534	0.0724846
0.735247	0.0739094
0.710959	0.0753502
0.686671	0.0767335
0.662383	0.0782518
0.638095	0.0798102
0.613807	0.081398
0.589519	0.0830353
0.565231	0.0847661
0.540943	0.0864087
0.516656	0.0882211
0.492368	0.0900468
0.468080	0.0919634
0.443792	0.094039
0.419504	0.0961775
0.395216	0.0984844
0.370928	0.10081
0.346640	0.103193
0.322352	0.105936
0.298065	0.108639
0.273777	0.111445
0.249489	0.11454
0.225201	0.117922
0.200913	0.121708
0.176625	0.125834
0.152337	0.130176
0.128049	0.134896
0.103761	0.140127
0.079474	0.145667
0.055186	0.151998
0.030898	0.160885
0.006610	0.215648
-0.017678	0.53589
-0.041966	0.563118
-0.066254	0.593152
-0.090542	0.622195
-0.114830	0.648293
-0.139117	0.672199
-0.163405	0.694401
-0.187693	0.714431
-0.211981	0.733335
-0.236269	0.750511
-0.260557	0.766827
-0.284845	0.781927
-0.309133	0.79606
-0.333421	0.809568
-0.357708	0.822299
-0.381996	0.834329
-0.406284	0.84558
-0.430572	0.856327
-0.454860	0.866455
-0.479148	0.875934
-0.503436	0.884754
-0.527724	0.892886
-0.552012	0.900536
-0.576299	0.907541
-0.600587	0.91419
-0.624875	0.920358
-0.649163	0.926137
-0.673451	0.93153
-0.697739	0.936451
-0.722027	0.941226
-0.746315	0.945535
-0.770603	0.949556
-0.794890	0.953291
-0.819178	0.956898
-0.843466	0.960241
-0.867754	0.963375
-0.892042	0.96641
-0.916330	0.969014
-0.940618	0.971455
-0.964906	0.973814
-0.989194	0.975902
-1.013481	0.97795
-1.037769	0.979876
-1.062057	0.981629
-1.086345	0.983261
-1.110633	0.984703
-1.134921	0.986063
-1.159209	0.987326
-1.183497	0.988484
-1.207784	0.989504
-1.232072	0.990449
-1.256360	0.991363
-1.280648	0.99218
-1.304936	0.992963
-1.329224	0.99367
-1.353512	0.994305
-1.377800	0.994904
-1.402088	0.995491
-1.426375	0.995972
-1.450663	0.996385
-1.474951	0.996774
-1.499239	0.997144
-1.523527	0.997465
-1.547815	0.997736
-1.572103	0.997998
-1.596391	0.998237
-1.620679	0.998442
-1.644966	0.998621
-1.669254	0.998813
-1.693542	0.998963
-1.717830	0.999095
-1.742118	0.999203
-1.766406	0.999301
-1.790694	0.9994
-1.814982	0.999481
-1.839270	0.999546
-1.863557	0.999608
-1.887845	0.999667
-1.912133	0.999715
-1.936421	0.999749
-1.960709	0.999785
-1.984997	0.999806
-2.009285	0.999836
-2.033573	0.999858
-2.057861	0.999869
-2.082148	0.999884
-2.106436	0.9999
-2.130724	0.999916
-2.155012	0.999925
-2.179300	0.999935
-2.203588	0.999944
-2.227876	0.999955
-2.252164	0.999957
-2.276452	0.999963
-2.300739	0.999969
-2.325027	0.999975
-2.349315	0.999976
-2.373603	0.99998
-2.397891	0.999981
-2.446467	0.999985
-2.470755	0.999989
-2.495043	0.999993
-2.567906	0.999995
-2.592194	0.999996
-2.689346	0.999997
-2.737921	0.999999
-2.810785	1
&
31.313698	3.84985e-21
31.289410	4.00789e-21
31.265122	4.17241e-21
31.240834	4.34369e-21
31.216546	4.522e-21
31.192258	4.70762e-21
31.167970	4.90087e-21
31.143682	5.10204e-21
31.119395	5.31147e-21
31.095107	5.52949e-21
31.070819	5.75647e-21
31.046531	5.99275e-21
31.022243	6.23874e-21
30.997955	6.49482e-21
30.973667	6.7614e-21
30.949379	7.03893e-21
30.925091	7.32784e-21
30.900804	7.62862e-21
30.876516	7.94173e-21
30.852228	8.26769e-21
30.827940	8.60703e-21
30.803652	8.9603e-21
30.779364	9.32806e-21
30.755076	9.71091e-21
30.730788	1.01095e-20
30.706500	1.05244e-20
30.682213	1.09563e-20
30.657925	1.1406e-20
30.633637	1.18741e-20
30.609349	1.23614e-20
30.585061	1.28687e-20
30.560773	1.33969e-20
30.536485	1.39467e-20
30.512197	1.4519e-20
30.487909	1.51149e-20
30.463622	1.57352e-20
30.439334	1.63809e-20
30.415046	1.70531e-20
30.390758	1.77529e-20
30.366470	1.84815e-20
30.342182	1.92399e-20
30.317894	2.00294e-20
30.293606	2.08513e-20
30.269319	2.1707e-20
30.245031	2.25977e-20
30.220743	2.3525e-20
30.196455	2.44904e-20
30.172167	2.54953e-20
30.147879	2.65414e-20
30.123591	2.76305e-20
30.099303	2.87643e-20
30.075015	2.99445e-20
30.050728	3.11732e-20
30.026440	3.24523e-20
30.002152	3.37839e-20
29.977864	3.51701e-20
29.953576	3.66131e-20
29.929288	3.81153e-20
29.905000	3.96792e-20
29.880712	4.13072e-20
29.856424	4.3002e-20
29.832137	4.47663e-20
29.807849	4.66029e-20
29.783561	4.8515e-20
29.759273	5.05054e-20
29.734985	5.25775e-20
29.710697	5.47345e-20
29.686409	5.69801e-20
29.662121	5.93177e-20
29.637833	6.17512e-20
29.613546	6.42846e-20
29.589258	6.69218e-20
29.564970	6.96672e-20
29.540682	7.25252e-20
29.516394	7.55004e-20
29.492106	7.85977e-20
29.467818	8.18219e-20
29.443530	8.51784e-20
29.419242	8.86726e-20
29.394955	9.23101e-20
29.370667	9.60967e-20
29.346379	1.00039e-19
29.322091	1.04142e-19
29.297803	1.08414e-19
29.273515	1.12861e-19
29.249227	1.17491e-19
29.224939	1.2231e-19
29.200651	1.27327e-19
29.176364	1.32549e-19
29.152076	1.37986e-19
29.127788	1.43646e-19
29.103500	1.49538e-19
29.079212	1.55671e-19
29.054924	1.62056e-19
29.030636	1.68703e-19
29.006348	1.75622e-19
28.982060	1.82825e-19
28.957773	1.90323e-19
28.933485	1.98129e-19
28.909197	2.06255e-19
28.884909	2.14714e-19
28.860621	2.23519e-19
28.836333	2.32686e-19
28.812045	2.42229e-19
28.787757	2.52163e-19
28.763469	2.62504e-19
28.739182	2.7327e-19
28.714894	2.84476e-19
28.690606	2.96142e-19
28.666318	3.08287e-19
28.642030	3.20929e-19
28.617742	3.34089e-19
28.593454	3.47789e-19
28.569166	3.62051e-19
28.544878	3.76897e-19
28.520591	3.92352e-19
28.496303	4.08441e-19
28.472015	4.25189e-19
28.447727	4.42624e-19
28.423439	4.60773e-19
28.399151	4.79666e-19
28.374863	4.99334e-19
28.350575	5.19808e-19
28.326287	5.41122e-19
28.302000	5.63309e-19
28.277712	5.86405e-19
28.253424	6.10448e-19
28.229136	6.35477e-19
28.204848	6.61531e-19
28.180560	6.88654e-19
28.156272	7.16888e-19
28.131984	7.46279e-19
28.107696	7.76876e-19
28.083409	8.08726e-19
28.059121	8.41881e-19
28.034833	8.76396e-19
28.010545	9.12325e-19
27.986257	9.49726e-19
27.961969	9.8866e-19
27.937681	1.02919e-18
27.913393	1.07138e-18
27.889105	1.1153e-18
27.864818	1.16102e-18
27.840530	1.20862e-18
27.816242	1.25816e-18
27.791954	1.30973e-18
27.767666	1.36342e-18
27.743378	1.41931e-18
27.719090	1.47749e-18
27.694802	1.53805e-18
27.670514	1.6011e-18
27.646227	1.66672e-18
27.621939	1.73504e-18
27.597651	1.80616e-18
27.573363	1.88019e-18
27.549075	1.95725e-18
27.524787	2.03747e-18
27.500499	2.12098e-18
27.476211	2.20791e-18
27.451923	2.2984e-18
27.427636	2.3926e-18
27.403348	2.49066e-18
27.379060	2.59274e-18
27.354772	2.699e-18
27.330484	2.80961e-18
27.306196	2.92476e-18
27.281908	3.04462e-18
27.257620	3.16939e-18
27.233332	3.29928e-18
27.209045	3.43448e-18
27.184757	3.57523e-18
27.160469	3.72174e-18
27.136181	3.87425e-18
27.111893	4.03301e-18
27.087605	4.19827e-18
27.063317	4.37031e-18
27.039029	4.54939e-18
27.014741	4.73581e-18
26.990454	4.92986e-18
26.966166	5.13186e-18
26.941878	5.34214e-18
26.917590	5.56103e-18
26.893302	5.78889e-18
26.869014	6.02608e-18
26.844726	6.27298e-18
26.820438	6.53e-18
26.796151	6.79755e-18
26.771863	7.07605e-18
26.747575	7.36596e-18
26.723287	7.66775e-18
26.698999	7.98189e-18
26.674711	8.3089e-18
26.650423	8.64931e-18
26.626135	9.00365e-18
26.601847	9.37251e-18
26.577560	9.75647e-18
26.553272	1.01562e-17
26.528984	1.05722e-17
26.504696	1.10053e-17
26.480408	1.14561e-17
26.456120	1.19254e-17
26.431832	1.2414e-17
26.407544	1.29225e-17
26.383256	1.34518e-17
26.358969	1.40028e-17
26.334681	1.45764e-17
26.310393	1.51735e-17
26.286105	1.5795e-17
26.261817	1.64419e-17
26.237529	1.71154e-17
26.213241	1.78164e-17
26.188953	1.85461e-17
26.164665	1.93058e-17
26.140378	2.00965e-17
26.116090	2.09196e-17
26.091802	2.17763e-17
26.067514	2.26682e-17
26.043226	2.35966e-17
26.018938	2.4563e-17
25.994650	2.55689e-17
25.970362	2.6616e-17
25.946074	2.7706e-17
25.921787	2.88407e-17
25.897499	3.00217e-17
25.873211	3.12511e-17
25.848923	3.25309e-17
25.824635	3.3863e-17
25.800347	3.52497e-17
25.776059	3.66931e-17
25.751771	3.81956e-17
25.727483	3.97597e-17
25.703196	4.13877e-17
25.678908	4.30824e-17
25.654620	4.48464e-17
25.630332	4.66827e-17
25.606044	4.85941e-17
25.581756	5.05837e-17
25.557468	5.26548e-17
25.533180	5.48106e-17
25.508892	5.70547e-17
25.484605	5.93906e-17
25.460317	6.18221e-17
25.436029	6.43532e-17
25.411741	6.69878e-17
25.387453	6.97302e-17
25.363165	7.25849e-17
25.338877	7.55564e-17
25.314589	7.86495e-17
25.290301	8.18691e-17
25.266014	8.52205e-17
25.241726	8.87091e-17
25.217438	9.23404e-17
25.193150	9.61203e-17
25.168862	1.00055e-16
25.144574	1.0415e-16
25.120286	1.08414e-16
25.095998	1.12851e-16
25.071710	1.1747e-16
25.047423	1.22279e-16
25.023135	1.27283e-16
24.998847	1.32493e-16
24.974559	1.37916e-16
24.950271	1.4356e-16
24.925983	1.49436e-16
24.901695	1.55552e-16
24.877407	1.61918e-16
24.853119	1.68545e-16
24.828832	1.75443e-16
24.804544	1.82622e-16
24.780256	1.90096e-16
24.755968	1.97875e-16
24.731680	2.05973e-16
24.707392	2.14402e-16
24.683104	2.23175e-16
24.658816	2.32308e-16
24.634528	2.41814e-16
24.610241	2.51709e-16
24.585953	2.62008e-16
24.561665	2.72729e-16
24.537377	2.83888e-16
24.513089	2.95504e-16
24.488801	3.07595e-16
24.464513	3.2018e-16
24.440225	3.33281e-16
24.415937	3.46916e-16
24.391650	3.6111e-16
24.367362	3.75884e-16
24.343074	3.91262e-16
24.318786	4.07269e-16
24.294498	4.23931e-16
24.270210	4.41274e-16
24.245922	4.59326e-16
24.221634	4.78116e-16
24.197346	4.97675e-16
24.173059	5.18034e-16
24.148771	5.39225e-16
24.124483	5.61282e-16
24.100195	5.84242e-16
24.075907	6.0814e-16
24.051619	6.33015e-16
24.027331	6.58907e-16
24.003043	6.85858e-16
23.978755	7.13911e-16
23.954468	7.43111e-16
23.930180	7.73504e-16
23.905892	8.0514e-16
23.881604	8.3807e-16
23.857316	8.72345e-16
23.833028	9.08022e-16
23.808740	9.45157e-16
23.784452	9.8381e-16
23.760164	1.02404e-15
23.735877	1.06592e-15
23.711589	1.10951e-15
23.687301	1.15488e-15
23.663013	1.20211e-15
23.638725	1.25126e-15
23.614437	1.30243e-15
23.590149	1.35569e-15
23.565861	1.41112e-15
23.541573	1.46882e-15
23.517286	1.52888e-15
23.492998	1.59139e-15
23.468710	1.65646e-15
23.444422	1.72418e-15
23.420134	1.79467e-15
23.395846	1.86805e-15
23.371558	1.94442e-15
23.347270	2.02391e-15
23.322983	2.10666e-15
23.298695	2.19278e-15
23.274407	2.28242e-15
23.250119	2.37573e-15
23.225831	2.47284e-15
23.201543	2.57393e-15
23.177255	2.67915e-15
23.152967	2.78866e-15
23.128679	2.90265e-15
23.104392	3.0213e-15
23.080104	3.14479e-15
23.055816	3.27333e-15
23.031528	3.40712e-15
23.007240	3.54638e-15
22.982952	3.69132e-15
22.958664	3.84219e-15
22.934376	3.99922e-15
22.910088	4.16266e-15
22.885801	4.33278e-15
22.861513	4.50985e-15
22.837225	4.69415e-15
22.812937	4.88598e-15
22.788649	5.08565e-15
22.764361	5.29347e-15
22.740073	5.50978e-15
22.715785	5.73492e-15
22.691497	5.96926e-15
22.667210	6.21317e-15
22.642922	6.46704e-15
22.618634	6.73128e-15
22.594346	7.00631e-15
22.570058	7.29258e-15
22.545770	7.59053e-15
22.521482	7.90065e-15
22.497194	8.22343e-15
22.472906	8.55939e-15
22.448619	8.90907e-15
22.424331	9.27303e-15
22.400043	9.65185e-15
22.375755	1.00461e-14
22.351467	1.04565e-14
22.327179	1.08837e-14
22.302891	1.13282e-14
22.278603	1.1791e-14
22.254315	1.22726e-14
22.230028	1.27739e-14
22.205740	1.32956e-14
22.181452	1.38387e-14
22.157164	1.44039e-14
22.132876	1.49922e-14
22.108588	1.56045e-14
22.084300	1.62418e-14
22.060012	1.69051e-14
22.035724	1.75955e-14
22.011437	1.83141e-14
21.987149	1.90619e-14
21.962861	1.98404e-14
21.938573	2.06506e-14
21.914285	2.14938e-14
21.889997	2.23715e-14
21.865709	2.3285e-14
21.841421	2.42357e-14
21.817133	2.52253e-14
21.792846	2.62552e-14
21.768558	2.73272e-14
21.744270	2.84429e-14
21.719982	2.96042e-14
21.695694	3.08128e-14
21.671406	3.20707e-14
21.647118	3.338e-14
21.622830	3.47427e-14
21.598542	3.6161e-14
21.574255	3.76371e-14
21.549967	3.91735e-14
21.525679	4.07726e-14
21.501391	4.24369e-14
21.477103	4.4169e-14
21.452815	4.59719e-14
21.428527	4.78483e-14
21.404239	4.98012e-14
21.379951	5.18338e-14
21.355664	5.39493e-14
21.331376	5.61511e-14
21.307088	5.84426e-14
21.282800	6.08277e-14
21.258512	6.331e-14
21.234224	6.58936e-14
21.209936	6.85825e-14
21.185648	7.13811e-14
21.161360	7.42938e-14
21.137073	7.73254e-14
21.112785	8.04805e-14
21.088497	8.37643e-14
21.064209	8.7182e-14
21.039921	9.0739e-14
21.015633	9.44411e-14
20.991345	9.82941e-14
20.967057	1.02304e-13
20.942769	1.06478e-13
20.918482	1.10822e-13
20.894194	1.15343e-13
20.869906	1.20048e-13
20.845618	1.24945e-13
20.821330	1.30041e-13
20.797042	1.35346e-13
20.772754	1.40866e-13
20.748466	1.46612e-13
20.724178	1.52592e-13
20.699891	1.58815e-13
20.675603	1.65293e-13
20.651315	1.72034e-13
20.627027	1.7905e-13
20.602739	1.86352e-13
20.578451	1.93951e-13
20.554163	2.01861e-13
20.529875	2.10092e-13
20.505587	2.18659e-13
20.481300	2.27575e-13
20.457012	2.36855e-13
20.432724	2.46512e-13
20.408436	2.56563e-13
20.384148	2.67024e-13
20.359860	2.77911e-13
20.335572	2.89241e-13
20.311284	3.01033e-13
20.286996	3.13305e-13
20.262709	3.26077e-13
20.238421	3.3937e-13
20.214133	3.53204e-13
20.189845	3.67602e-13
20.165557	3.82586e-13
20.141269	3.9818e-13
20.116981	4.1441e-13
20.092693	4.31301e-13
20.068405	4.48879e-13
20.044118	4.67174e-13
20.019830	4.86213e-13
19.995542	5.06028e-13
19.971254	5.2665e-13
19.946966	5.48112e-13
19.922678	5.70448e-13
19.898390	5.93693e-13
19.874102	6.17885e-13
19.849815	6.43061e-13
19.825527	6.69263e-13
19.801239	6.96532e-13
19.776951	7.24911e-13
19.752663	7.54445e-13
19.728375	7.85182e-13
19.704087	8.17169e-13
19.679799	8.50459e-13
19.655511	8.85105e-13
19.631224	9.2116e-13
19.606936	9.58683e-13
19.582648	9.97733e-13
19.558360	1.03837e-12
19.534072	1.08067e-12
19.509784	1.12468e-12
19.485496	1.17049e-12
19.461208	1.21816e-12
19.436920	1.26777e-12
19.412633	1.3194e-12
19.388345	1.37313e-12
19.364057	1.42905e-12
19.339769	1.48724e-12
19.315481	1.5478e-12
19.291193	1.61082e-12
19.266905	1.67641e-12
19.242617	1.74466e-12
19.218329	1.8157e-12
19.194042	1.88962e-12
19.169754	1.96655e-12
19.145466	2.04661e-12
19.121178	2.12992e-12
19.096890	2.21663e-12
19.072602	2.30686e-12
19.048314	2.40076e-12
19.024026	2.49848e-12
18.999738	2.60017e-12
18.975451	2.706e-12
18.951163	2.81613e-12
18.926875	2.93074e-12
18.902587	3.05001e-12
18.878299	3.17414e-12
18.854011	3.3033e-12
18.829723	3.43772e-12
18.805435	3.57761e-12
18.781147	3.72318e-12
18.756860	3.87467e-12
18.732572	4.03232e-12
18.708284	4.19638e-12
18.683996	4.36711e-12
18.659708	4.54477e-12
18.635420	4.72966e-12
18.611132	4.92206e-12
18.586844	5.12228e-12
18.562556	5.33064e-12
18.538269	5.54747e-12
18.513981	5.77311e-12
18.489693	6.00791e-12
18.465405	6.25226e-12
18.441117	6.50654e-12
18.416829	6.77115e-12
18.392541	7.04651e-12
18.368253	7.33306e-12
18.343965	7.63124e-12
18.319678	7.94155e-12
18.295390	8.26446e-12
18.271102	8.60048e-12
18.246814	8.95016e-12
18.222526	9.31404e-12
18.198238	9.69269e-12
18.173950	1.00867e-11
18.149662	1.04968e-11
18.125374	1.09235e-11
18.101087	1.13675e-11
18.076799	1.18295e-11
18.052511	1.23103e-11
18.028223	1.28107e-11
18.003935	1.33313e-11
17.979647	1.38731e-11
17.955359	1.44369e-11
17.931071	1.50236e-11
17.906783	1.56341e-11
17.882496	1.62694e-11
17.858208	1.69304e-11
17.833920	1.76183e-11
17.809632	1.83341e-11
17.785344	1.9079e-11
17.761056	1.98541e-11
17.736768	2.06606e-11
17.712480	2.14999e-11
17.688192	2.23733e-11
17.663905	2.3282e-11
17.639617	2.42277e-11
17.615329	2.52117e-11
17.591041	2.62357e-11
17.566753	2.73012e-11
17.542465	2.84099e-11
17.518177	2.95636e-11
17.493889	3.0764e-11
17.469601	3.20132e-11
17.445314	3.33131e-11
17.421026	3.46656e-11
17.396738	3.60731e-11
17.372450	3.75376e-11
17.348162	3.90615e-11
17.323874	4.06471e-11
17.299586	4.22971e-11
17.275298	4.4014e-11
17.251010	4.58005e-11
17.226723	4.76594e-11
17.202435	4.95937e-11
17.178147	5.16064e-11
17.153859	5.37007e-11
17.129571	5.58798e-11
17.105283	5.81473e-11
17.080995	6.05067e-11
17.056707	6.29618e-11
17.032419	6.55163e-11
17.008132	6.81743e-11
16.983844	7.094e-11
16.959556	7.38179e-11
16.935268	7.68123e-11
16.910980	7.9928e-11
16.886692	8.31699e-11
16.862404	8.65432e-11
16.838116	9.00532e-11
16.813828	9.37053e-11
16.789541	9.75053e-11
16.765253	1.01459e-10
16.740965	1.05573e-10
16.716677	1.09854e-10
16.692389	1.14308e-10
16.668101	1.18942e-10
16.643813	1.23764e-10
16.619525	1.28782e-10
16.595237	1.34002e-10
16.570950	1.39434e-10
16.546662	1.45086e-10
16.522374	1.50966e-10
16.498086	1.57084e-10
16.473798	1.6345e-10
16.449510	1.70074e-10
16.425222	1.76966e-10
16.400934	1.84137e-10
16.376647	1.91597e-10
16.352359	1.9936e-10
16.328071	2.07437e-10
16.303783	2.15841e-10
16.279495	2.24584e-10
16.255207	2.33681e-10
16.230919	2.43147e-10
16.206631	2.52995e-10
16.182343	2.63241e-10
16.158056	2.73902e-10
16.133768	2.84994e-10
16.109480	2.96534e-10
16.085192	3.08541e-10
16.060904	3.21034e-10
16.036616	3.34031e-10
16.012328	3.47554e-10
15.988040	3.61624e-10
15.963752	3.76263e-10
15.939465	3.91493e-10
15.915177	4.07339e-10
15.890889	4.23825e-10
15.866601	4.40977e-10
15.842313	4.58822e-10
15.818025	4.77389e-10
15.793737	4.96706e-10
15.769449	5.16803e-10
15.745161	5.37712e-10
15.720874	5.59465e-10
15.696586	5.82097e-10
15.672298	6.05644e-10
15.648010	6.30141e-10
15.623722	6.55628e-10
15.599434	6.82143e-10
15.575146	7.0973e-10
15.550858	7.3843e-10
15.526570	7.68289e-10
15.502283	7.99353e-10
15.477995	8.31672e-10
15.453707	8.65295e-10
15.429419	9.00274e-10
15.405131	9.36666e-10
15.380843	9.74526e-10
15.356555	1.01391e-09
15.332267	1.05489e-09
15.307979	1.09752e-09
15.283692	1.14187e-09
15.259404	1.18801e-09
15.235116	1.23601e-09
15.210828	1.28595e-09
15.186540	1.3379e-09
15.162252	1.39194e-09
15.137964	1.44817e-09
15.113676	1.50666e-09
15.089388	1.56751e-09
15.065101	1.63081e-09
15.040813	1.69667e-09
15.016525	1.76518e-09
14.992237	1.83645e-09
14.967949	1.91059e-09
14.943661	1.98772e-09
14.919373	2.06796e-09
14.895085	2.15143e-09
14.870797	2.23826e-09
14.846510	2.3286e-09
14.822222	2.42257e-09
14.797934	2.52032e-09
14.773646	2.62201e-09
14.749358	2.7278e-09
14.725070	2.83785e-09
14.700782	2.95233e-09
14.676494	3.07142e-09
14.652206	3.1953e-09
14.627919	3.32417e-09
14.603631	3.45822e-09
14.579343	3.59767e-09
14.555055	3.74273e-09
14.530767	3.89363e-09
14.506479	4.0506e-09
14.482191	4.21389e-09
14.457903	4.38374e-09
14.433615	4.56043e-09
14.409328	4.74422e-09
14.385040	4.9354e-09
14.360752	5.13427e-09
14.336464	5.34114e-09
14.312176	5.55632e-09
14.287888	5.78016e-09
14.263600	6.01299e-09
14.239312	6.25518e-09
14.215024	6.5071e-09
14.190737	6.76915e-09
14.166449	7.04172e-09
14.142161	7.32525e-09
14.117873	7.62016e-09
14.093585	7.92692e-09
14.069297	8.24601e-09
14.045009	8.5779e-09
14.020721	8.92312e-09
13.996433	9.28221e-09
13.972146	9.65571e-09
13.947858	1.00442e-08
13.923570	1.04483e-08
13.899282	1.08686e-08
13.874994	1.13058e-08
13.850706	1.17605e-08
13.826418	1.22334e-08
13.802130	1.27254e-08
13.777842	1.3237e-08
13.753555	1.37692e-08
13.729267	1.43227e-08
13.704979	1.48984e-08
13.680691	1.54972e-08
13.656403	1.612e-08
13.632115	1.67678e-08
13.607827	1.74415e-08
13.583539	1.81422e-08
13.559251	1.8871e-08
13.534964	1.9629e-08
13.510676	2.04174e-08
13.486388	2.12374e-08
13.462100	2.20901e-08
13.437812	2.29771e-08
13.413524	2.38995e-08
13.389236	2.48589e-08
13.364948	2.58566e-08
13.340660	2.68944e-08
13.316373	2.79736e-08
13.292085	2.9096e-08
13.267797	3.02633e-08
13.243509	3.14774e-08
13.219221	3.27399e-08
13.194933	3.4053e-08
13.170645	3.54186e-08
13.146357	3.68387e-08
13.122069	3.83157e-08
13.097782	3.98517e-08
13.073494	4.1449e-08
13.049206	4.31102e-08
13.024918	4.48378e-08
13.000630	4.66343e-08
12.976342	4.85027e-08
12.952054	5.04456e-08
12.927766	5.24661e-08
12.903478	5.45673e-08
12.879191	5.67524e-08
12.854903	5.90247e-08
12.830615	6.13876e-08
12.806327	6.38448e-08
12.782039	6.64001e-08
12.757751	6.90573e-08
12.733463	7.18204e-08
12.709175	7.46938e-08
12.684888	7.76816e-08
12.660600	8.07886e-08
12.636312	8.40194e-08
12.612024	8.7379e-08
12.587736	9.08724e-08
12.563448	9.4505e-08
12.539160	9.82822e-08
12.514872	1.0221e-07
12.490584	1.06294e-07
12.466297	1.10541e-07
12.442009	1.14956e-07
12.417721	1.19548e-07
12.393433	1.24322e-07
12.369145	1.29286e-07
12.344857	1.34447e-07
12.320569	1.39814e-07
12.296281	1.45394e-07
12.271993	1.51196e-07
12.247706	1.57228e-07
12.223418	1.635e-07
12.199130	1.70021e-07
12.174842	1.76802e-07
12.150554	1.83851e-07
12.126266	1.91181e-07
12.101978	1.98801e-07
12.077690	2.06724e-07
12.053402	2.14962e-07
12.029115	2.23526e-07
12.004827	2.3243e-07
11.980539	2.41687e-07
11.956251	2.5131e-07
11.931963	2.61316e-07
11.907675	2.71718e-07
11.883387	2.82532e-07
11.859099	2.93775e-07
11.834811	3.05462e-07
11.810524	3.17613e-07
11.786236	3.30245e-07
11.761948	3.43376e-07
11.737660	3.57028e-07
11.713372	3.71219e-07
11.689084	3.85972e-07
11.664796	4.01308e-07
11.640508	4.1725e-07
11.616220	4.33822e-07
11.591933	4.51049e-07
11.567645	4.68957e-07
11.543357	4.87572e-07
11.519069	5.06922e-07
11.494781	5.27036e-07
11.470493	5.47944e-07
11.446205	5.69676e-07
11.421917	5.92266e-07
11.397629	6.15746e-07
11.373342	6.40153e-07
11.349054	6.65521e-07
11.324766	6.91888e-07
11.300478	7.19294e-07
11.276190	7.4778e-07
11.251902	7.77387e-07
11.227614	8.08159e-07
11.203326	8.40142e-07
11.179038	8.73383e-07
11.154751	9.07931e-07
11.130463	9.43837e-07
11.106175	9.81154e-07
11.081887	1.01994e-06
11.057599	1.06024e-06
11.033311	1.10213e-06
11.009023	1.14567e-06
10.984735	1.19091e-06
10.960447	1.23792e-06
10.936160	1.28678e-06
10.911872	1.33756e-06
10.887584	1.39032e-06
10.863296	1.44515e-06
10.839008	1.50213e-06
10.814720	1.56134e-06
10.790432	1.62286e-06
10.766144	1.6868e-06
10.741856	1.75323e-06
10.717569	1.82226e-06
10.693281	1.89398e-06
10.668993	1.96851e-06
10.644705	2.04595e-06
10.620417	2.1264e-06
10.596129	2.21e-06
10.571841	2.29686e-06
10.547553	2.3871e-06
10.523265	2.48086e-06
10.498978	2.57828e-06
10.474690	2.67948e-06
10.450402	2.78462e-06
10.426114	2.89386e-06
10.401826	3.00734e-06
10.377538	3.12523e-06
10.353250	3.2477e-06
10.328962	3.37493e-06
10.304674	3.50709e-06
10.280387	3.64438e-06
10.256099	3.78699e-06
10.231811	3.93514e-06
10.207523	4.08902e-06
10.183235	4.24885e-06
10.158947	4.41488e-06
10.134659	4.58732e-06
10.110371	4.76643e-06
10.086083	4.95247e-06
10.061796	5.14568e-06
10.037508	5.34635e-06
10.013220	5.55477e-06
9.988932	5.77122e-06
9.964644	5.996e-06
9.940356	6.22945e-06
9.916068	6.47187e-06
9.891780	6.72363e-06
9.867492	6.98505e-06
9.843205	7.25653e-06
9.818917	7.53842e-06
9.794629	7.83113e-06
9.770341	8.13505e-06
9.746053	8.45063e-06
9.721765	8.77829e-06
9.697477	9.11848e-06
9.673189	9.47168e-06
9.648901	9.83838e-06
9.624614	1.02191e-05
9.600326	1.06143e-05
9.576038	1.10246e-05
9.551750	1.14505e-05
9.527462	1.18926e-05
9.503174	1.23516e-05
9.478886	1.28279e-05
9.454598	1.33224e-05
9.430310	1.38357e-05
9.406023	1.43683e-05
9.381735	1.49212e-05
9.357447	1.5495e-05
9.333159	1.60904e-05
9.308871	1.67084e-05
9.284583	1.73497e-05
9.260295	1.80151e-05
9.236007	1.87056e-05
9.211720	1.94221e-05
9.187432	2.01655e-05
9.163144	2.09369e-05
9.138856	2.17371e-05
9.114568	2.25673e-05
9.090280	2.34286e-05
9.065992	2.43221e-05
9.041704	2.52489e-05
9.017416	2.62103e-05
8.993129	2.72075e-05
8.968841	2.82417e-05
8.944553	2.93144e-05
8.920265	3.04269e-05
8.895977	3.15805e-05
8.871689	3.27769e-05
8.847401	3.40174e-05
8.823113	3.53037e-05
8.798825	3.66374e-05
8.774538	3.80201e-05
8.750250	3.94535e-05
8.725962	4.09395e-05
8.701674	4.24798e-05
8.677386	4.40765e-05
8.653098	4.57313e-05
8.628810	4.74463e-05
8.604522	4.92237e-05
8.580234	5.10655e-05
8.555947	5.29739e-05
8.531659	5.49512e-05
8.507371	5.69998e-05
8.483083	5.9122e-05
8.458795	6.13203e-05
8.434507	6.35974e-05
8.410219	6.59557e-05
8.385931	6.83979e-05
8.361643	7.0927e-05
8.337356	7.35456e-05
8.313068	7.62567e-05
8.288780	7.90633e-05
8.264492	8.19685e-05
8.240204	8.49754e-05
8.215916	8.80873e-05
8.191628	9.13074e-05
8.167340	9.46391e-05
8.143052	9.80859e-05
8.118765	0.000101651
8.094477	0.000105339
8.070189	0.000109152
8.045901	0.000113095
8.021613	0.000117172
7.997325	0.000121386
7.973037	0.000125741
7.948749	0.000130241
7.924461	0.000134891
7.900174	0.000139694
7.875886	0.000144654
7.851598	0.000149777
7.827310	0.000155064
7.803022	0.000160522
7.778734	0.000166154
7.754446	0.000171965
7.730158	0.000177958
7.705870	0.000184137
7.681583	0.000190507
7.657295	0.000197071
7.633007	0.000203833
7.608719	0.000210797
7.584431	0.000217966
7.560143	0.000225344
7.535855	0.000232933
7.511567	0.000240736
7.487279	0.000248756
7.462992	0.000256993
7.438704	0.00026545
7.414416	0.000274126
7.390128	0.000283023
7.365840	0.000292138
7.341552	0.000301471
7.317264	0.000311018
7.292976	0.000320775
7.268688	0.000330736
7.244401	0.000340893
7.220113	0.000351237
7.195825	0.000361756
7.171537	0.000372434
7.147249	0.000383252
7.122961	0.000394187
7.098673	0.00040521
7.074385	0.000416286
7.050097	0.000427371
7.025810	0.000438408
7.001522	0.000449329
6.977234	0.000460042
6.952946	0.000470423
6.928658	0.000480302
6.904370	0.000489415
6.880082	0.000497297
&
```
