## Supplementary material for "All-at-once RNA folding with 3D motif prediction framed by evolutionary information": RF01177_snR67.cacofold.helixcov

```
# RMs = 1 L = 132

# RM_HELIX NESTED 17-37 45-77, nbp = 17 nbp_cov = 0
# pvals: 0.574814,0.325642,0.391947,0.391947,0.424748,0.424748,0.424748,0.424748,0.424748,0.424748,0.77925,0.987131,0.154493,0.650152,0.391947,0.424748,0.22411
# aggregated NONE
NESTED  ::::::::::::::::<<<<<<<<-<<<<<<<<<_______>>>>>>>>>->>>>>>>>::::::::::::::::::::::::::::::::::::::::::::
        :::::::::::::::::::::::::::::::::::::::::::::::::::::::::::::::::::::::::::::::::::::::::::::::::::::::
```
