## Supplementary material for "All-at-once RNA folding with 3D motif prediction framed by evolutionary information": RF01177_snR67.cacofold.power

```
# Power analysis of CaCoFold structure 
#
# Powertype = SINGLE SUBSTITUTIONS
# covary  left_pos      right_pos    substitutions      power
#----------------------------------------------------------------
          17		77		7		0.20
          18		76		6		0.16
          19		75		5		0.11
          20		74		6		0.16
          21		60		2		0.00
          22		59		2		0.00
          23		58		1		0.00
          24		57		1		0.00
          26		55		3		0.02
          27		54		2		0.00
          28		53		4		0.07
          32		52		5		0.11
          33		51		8		0.24
          34		50		7		0.20
          35		49		5		0.11
          36		46		1		0.00
          37		45		4		0.07
#
# BPAIRS 17
# avg substitutions per BP  4.1
# BPAIRS expected to covary 1.5 +/- 1.1
# BPAIRS observed to covary 0
#
```
