## Supplementary material for "All-at-once RNA folding with 3D motif prediction framed by evolutionary information": RF01177_snR67.surv

```
&
14.294746	0.000190367
13.251414	0.000380735
13.102366	0.000571102
12.506176	0.00076147
12.059033	0.000951837
11.760938	0.0011422
11.313796	0.00133257
9.972368	0.00152294
9.177448	0.00171331
8.978718	0.00190367
8.730305	0.00228441
8.581258	0.00247478
8.034750	0.00266514
7.686973	0.00285551
7.587608	0.00323625
7.488243	0.00342661
7.438560	0.00361698
7.388878	0.00380735
7.289513	0.00418808
7.239830	0.00437845
7.090783	0.00456882
6.941735	0.00494955
6.892053	0.00513992
6.842370	0.00533029
6.792688	0.00552065
6.743005	0.00571102
6.593958	0.00628212
6.544275	0.00742433
6.494592	0.00780506
6.395227	0.0081858
6.345545	0.00837617
6.246180	0.00856653
6.146815	0.0087569
6.097132	0.00894727
5.997767	0.00970874
5.948085	0.0100895
5.898402	0.0104702
5.699672	0.0108509
5.649990	0.011422
5.600307	0.0116124
5.550625	0.0118028
5.500942	0.0119931
5.451260	0.0121835
5.401577	0.0131354
5.351895	0.0137065
5.302212	0.0144679
5.252530	0.015039
5.202847	0.0152294
5.153165	0.0154198
5.103482	0.0159909
5.004117	0.0163716
4.954435	0.0171331
4.904752	0.0173234
4.855070	0.0175138
4.805387	0.0184656
4.755705	0.018656
4.706022	0.0190367
4.656340	0.0199886
4.606657	0.02075
4.556975	0.0209404
4.507292	0.0215115
4.457610	0.0220826
4.407927	0.0226537
4.358245	0.0230345
4.308562	0.0237959
4.258880	0.0245574
4.209197	0.0249381
4.159515	0.0251285
4.109832	0.0262707
4.060150	0.0270322
3.960785	0.0283647
3.911102	0.0289358
3.861420	0.0293166
3.811737	0.0302684
3.762055	0.0310299
3.712372	0.0317914
3.662690	0.0321721
3.613007	0.0333143
3.563325	0.0340758
3.513642	0.035218
3.463960	0.0361698
3.414277	0.0380735
3.364595	0.0384542
3.314912	0.0394061
3.265230	0.0407386
3.215547	0.0424519
3.165864	0.0428327
3.116182	0.0434038
3.066499	0.044546
3.016817	0.0462593
2.967134	0.0477822
2.917452	0.0487341
2.867769	0.0496859
2.768404	0.0506377
2.718722	0.0517799
2.669039	0.052351
2.619357	0.0534932
2.569674	0.053874
2.519992	0.0546354
2.470309	0.0563488
2.420627	0.057491
2.370944	0.0588235
2.321262	0.0601561
2.271579	0.0611079
2.221897	0.0626309
2.172214	0.0637731
2.122532	0.0651057
2.072849	0.0675804
2.023167	0.0696745
1.973484	0.07253
1.923802	0.0748144
1.874119	0.0772892
1.824437	0.0788121
1.774754	0.080335
1.725072	0.0822387
1.675389	0.0845231
1.625707	0.0864268
1.576024	0.0873786
1.526342	0.0908053
1.476659	0.0936608
1.426977	0.0959452
1.377294	0.0974681
1.327612	0.0989911
1.277929	0.101275
1.228247	0.10337
1.178564	0.104892
1.128882	0.106796
1.079199	0.109652
1.029517	0.112126
0.979834	0.11422
0.930152	0.116886
0.880469	0.122026
0.830787	0.12431
0.781104	0.127356
0.731422	0.12964
0.681739	0.131544
0.632057	0.13478
0.582374	0.136874
0.532692	0.139159
0.483009	0.141443
0.433327	0.144108
0.383644	0.146773
0.333962	0.147915
0.284279	0.150961
0.234597	0.153817
0.184914	0.15553
0.135232	0.16048
0.085549	0.173805
0.035867	0.224443
-0.013816	0.573767
-0.063498	0.757091
-0.113181	0.763754
-0.162864	0.770988
-0.212546	0.776318
-0.262229	0.78222
-0.311911	0.788883
-0.361594	0.794213
-0.411276	0.800685
-0.460959	0.804873
-0.510641	0.812488
-0.560324	0.818961
-0.610006	0.825814
-0.659689	0.831334
-0.709371	0.836284
-0.759054	0.840662
-0.808736	0.846945
-0.858419	0.854559
-0.908101	0.860841
-0.957784	0.865601
-1.007466	0.870741
-1.057149	0.877784
-1.106831	0.88064
-1.156514	0.884828
-1.206196	0.888064
-1.255879	0.890539
-1.305561	0.893585
-1.355244	0.900057
-1.404926	0.905007
-1.454609	0.909766
-1.504291	0.912621
-1.553974	0.915287
-1.603656	0.917381
-1.653339	0.919855
-1.703021	0.921949
-1.752704	0.925186
-1.802386	0.927089
-1.852069	0.929754
-1.901751	0.93242
-1.951434	0.935275
-2.001116	0.937559
-2.050799	0.939463
-2.100481	0.941557
-2.150164	0.942699
-2.199846	0.944222
-2.249529	0.944793
-2.299211	0.946126
-2.348894	0.947078
-2.398576	0.948982
-2.448259	0.951076
-2.497941	0.952027
-2.547624	0.95355
-2.597306	0.955454
-2.646989	0.956596
-2.696671	0.959071
-2.746354	0.960404
-2.796036	0.961736
-2.845719	0.964401
-2.895401	0.965353
-2.945084	0.966305
-2.994766	0.967828
-3.044449	0.96897
-3.094131	0.969541
-3.143814	0.971064
-3.193496	0.971826
-3.243179	0.972587
-3.292861	0.973539
-3.342544	0.97411
-3.392227	0.974872
-3.441909	0.976394
-3.491592	0.977917
-3.541274	0.978869
-3.590957	0.980773
-3.640639	0.981915
-3.690322	0.982296
-3.740004	0.98439
-3.789687	0.984961
-3.839369	0.985532
-3.889052	0.986484
-3.938734	0.987626
-3.988417	0.987816
-4.038099	0.988768
-4.137464	0.98972
-4.236829	0.990482
-4.435559	0.991053
-4.485242	0.991243
-4.534924	0.991624
-4.584607	0.992766
-4.634289	0.993147
-4.683972	0.993528
-4.783337	0.994289
-4.833019	0.99467
-4.882702	0.99486
-4.932384	0.99505
-4.982067	0.995431
-5.081432	0.996002
-5.131114	0.996193
-5.180797	0.996573
-5.230479	0.996764
-5.429209	0.996954
-5.478892	0.997335
-5.528574	0.997525
-5.578257	0.997716
-5.677622	0.998096
-5.776987	0.998667
-5.876352	0.998858
-5.926034	0.999048
-6.025399	0.999239
-6.174447	0.999429
-6.273812	0.999619
-7.019050	0.99981
-7.168097	1
&
16.729189	9.51837e-06
16.580142	1.90367e-05
16.083316	2.85551e-05
15.685856	3.80735e-05
15.338079	4.75919e-05
14.791571	5.71102e-05
14.642524	6.66286e-05
14.592841	7.6147e-05
14.493476	8.56653e-05
14.294746	9.51837e-05
13.946969	0.000104702
13.748239	0.00011422
13.599191	0.000123739
13.549509	0.000133257
13.450144	0.000161812
13.400461	0.000171331
13.350779	0.000180849
13.251414	0.000199886
13.152049	0.000218923
13.102366	0.000228441
13.052683	0.000247478
12.903636	0.000266514
12.804271	0.000276033
12.754588	0.000285551
12.655223	0.000314106
12.605541	0.000323625
12.456493	0.00035218
12.406811	0.000371216
12.357128	0.000390253
12.307446	0.00040929
12.208081	0.000437845
12.158398	0.000447363
12.108716	0.0004664
12.059033	0.000485437
12.009351	0.000494955
11.909986	0.000513992
11.860303	0.000533029
11.711256	0.000552065
11.661573	0.000590139
11.562208	0.000618694
11.512526	0.000637731
11.462843	0.000675804
11.413161	0.000694841
11.363478	0.000713878
11.313796	0.000751951
11.264113	0.000770988
11.214431	0.000799543
11.164748	0.000837617
11.115066	0.000856653
11.065383	0.000923282
11.015701	0.000970874
10.966018	0.000989911
10.916336	0.00102798
10.866653	0.00105654
10.816971	0.00106606
10.767288	0.00107558
10.717606	0.00112317
10.667923	0.0011422
10.618241	0.00119931
10.568558	0.00121835
10.518876	0.00128498
10.469193	0.00132305
10.419511	0.00135161
10.369828	0.00138016
10.320146	0.00141824
10.270463	0.00142776
10.220781	0.00149438
10.171098	0.00156101
10.121416	0.00162764
10.071733	0.00173234
10.022051	0.00180849
9.972368	0.0018656
9.922686	0.00190367
9.873003	0.0019703
9.823320	0.00202741
9.773638	0.00209404
9.723955	0.00214163
9.674273	0.00220826
9.624590	0.00225585
9.574908	0.00230345
9.525225	0.00237007
9.475543	0.00244622
9.425860	0.00252237
9.376178	0.00256044
9.326495	0.00267466
9.276813	0.00278888
9.227130	0.00285551
9.177448	0.00289358
9.127765	0.00298877
9.078083	0.00319817
9.028400	0.00333143
8.978718	0.00337902
8.929035	0.00353132
8.879353	0.0036265
8.829670	0.00374072
8.779988	0.00384542
8.730305	0.00394061
8.680623	0.00407386
8.630940	0.00418808
8.581258	0.00433086
8.531575	0.00446412
8.481893	0.00463545
8.432210	0.00475919
8.382528	0.00489244
8.332845	0.00508281
8.283163	0.00521607
8.233480	0.0053874
8.183798	0.00554921
8.134115	0.00568247
8.084433	0.00591091
8.034750	0.00611079
7.985068	0.00630116
7.935385	0.00656768
7.885703	0.00672949
7.836020	0.00695793
7.786338	0.00716733
7.736655	0.00740529
7.686973	0.00768132
7.637290	0.00791928
7.587608	0.00815724
7.537925	0.00849039
7.488243	0.00876642
7.438560	0.00898534
7.388878	0.00925186
7.339195	0.00952789
7.289513	0.00987055
7.239830	0.0101561
7.190148	0.0104892
7.140465	0.0108414
7.090783	0.0111841
7.041100	0.0115553
6.991418	0.0120027
6.941735	0.0124405
6.892053	0.0128403
6.842370	0.0134399
6.792688	0.0137921
6.743005	0.0143537
6.693323	0.0148106
6.643640	0.0151723
6.593958	0.0156482
6.544275	0.0161812
6.494592	0.0166571
6.444910	0.0172473
6.395227	0.0177518
6.345545	0.0182753
6.295862	0.0187893
6.246180	0.0193604
6.196497	0.0199029
6.146815	0.0205787
6.097132	0.0212831
6.047450	0.0218732
5.997767	0.0224634
5.948085	0.0229869
5.898402	0.0236341
5.848720	0.0243765
5.799037	0.0249762
5.749355	0.0256425
5.699672	0.0264135
5.649990	0.0270607
5.600307	0.0276794
5.550625	0.0284885
5.500942	0.0291453
5.451260	0.0299162
5.401577	0.0306301
5.351895	0.0316581
5.302212	0.0324101
5.252530	0.033181
5.202847	0.0340948
5.153165	0.034999
5.103482	0.0359128
5.053800	0.0366457
5.004117	0.0373882
4.954435	0.0383114
4.904752	0.0391586
4.855070	0.0401485
4.805387	0.0411003
4.755705	0.0421569
4.706022	0.0429183
4.656340	0.0439844
4.606657	0.0448982
4.556975	0.0459642
4.507292	0.0468589
4.457610	0.0478488
4.407927	0.0488483
4.358245	0.049981
4.308562	0.0511612
4.258880	0.0522939
4.209197	0.0533505
4.159515	0.0547211
4.109832	0.0557301
4.060150	0.0567866
4.010467	0.0579478
3.960785	0.0592423
3.911102	0.0604892
3.861420	0.0618884
3.811737	0.0630211
3.762055	0.0643632
3.712372	0.0656672
3.662690	0.0671235
3.613007	0.0685799
3.563325	0.0700076
3.513642	0.0714354
3.463960	0.0727394
3.414277	0.07411
3.364595	0.0753379
3.314912	0.0768228
3.265230	0.0783552
3.215547	0.0799258
3.165864	0.0817152
3.116182	0.0831906
3.066499	0.084961
3.016817	0.0869694
2.967134	0.088616
2.917452	0.0902056
2.867769	0.0919855
2.818087	0.0938035
2.768404	0.095593
2.718722	0.0974681
2.669039	0.0993242
2.619357	0.101247
2.569674	0.103331
2.519992	0.105235
2.470309	0.107434
2.420627	0.10989
2.370944	0.11246
2.321262	0.114887
2.271579	0.11759
2.221897	0.120046
2.172214	0.122559
2.122532	0.124967
2.072849	0.127584
2.023167	0.129935
1.973484	0.132705
1.923802	0.135504
1.874119	0.138568
1.824437	0.141519
1.774754	0.144689
1.725072	0.147839
1.675389	0.151161
1.625707	0.154493
1.576024	0.157976
1.526342	0.161727
1.476659	0.165068
1.426977	0.168437
1.377294	0.171864
1.327612	0.175804
1.277929	0.179802
1.228247	0.183571
1.178564	0.18755
1.128882	0.191586
1.079199	0.196088
1.029517	0.200647
0.979834	0.205254
0.930152	0.20969
0.880469	0.214249
0.830787	0.219084
0.781104	0.22411
0.731422	0.229069
0.681739	0.234133
0.632057	0.239663
0.582374	0.245831
0.532692	0.251409
0.483009	0.257234
0.433327	0.263307
0.383644	0.269808
0.333962	0.276775
0.284279	0.283762
0.234597	0.290777
0.184914	0.298201
0.135232	0.306301
0.085549	0.314706
0.035867	0.325642
-0.013816	0.391947
-0.063498	0.424748
-0.113181	0.446754
-0.162864	0.467666
-0.212546	0.487455
-0.262229	0.506568
-0.311911	0.524034
-0.361594	0.5409
-0.411276	0.558043
-0.460959	0.574814
-0.510641	0.59072
-0.560324	0.606472
-0.610006	0.621873
-0.659689	0.635789
-0.709371	0.650152
-0.759054	0.66324
-0.808736	0.676661
-0.858419	0.689463
-0.908101	0.70217
-0.957784	0.714125
-1.007466	0.725224
-1.057149	0.736893
-1.106831	0.747573
-1.156514	0.758462
-1.206196	0.768504
-1.255879	0.77925
-1.305561	0.789768
-1.355244	0.799676
-1.404926	0.808414
-1.454609	0.817362
-1.504291	0.825785
-1.553974	0.833705
-1.603656	0.841414
-1.653339	0.848924
-1.703021	0.855654
-1.752704	0.86206
-1.802386	0.868418
-1.852069	0.8743
-1.901751	0.879812
-1.951434	0.885313
-2.001116	0.890748
-2.050799	0.89565
-2.100481	0.900181
-2.150164	0.904731
-2.199846	0.909261
-2.249529	0.913411
-2.299211	0.917638
-2.348894	0.92155
-2.398576	0.925585
-2.448259	0.92925
-2.497941	0.932667
-2.547624	0.935922
-2.597306	0.93894
-2.646989	0.942138
-2.696671	0.945165
-2.746354	0.94822
-2.796036	0.950961
-2.845719	0.953588
-2.895401	0.956235
-2.945084	0.958414
-2.994766	0.960651
-3.044449	0.962545
-3.094131	0.96443
-3.143814	0.966086
-3.193496	0.967961
-3.243179	0.969741
-3.292861	0.971074
-3.342544	0.972758
-3.392227	0.974338
-3.441909	0.975728
-3.491592	0.977213
-3.541274	0.978574
-3.590957	0.979602
-3.640639	0.980782
-3.690322	0.98201
-3.740004	0.983276
-3.789687	0.984352
-3.839369	0.985313
-3.889052	0.986227
-3.938734	0.987131
-3.988417	0.988073
-4.038099	0.988987
-4.087782	0.989577
-4.137464	0.990358
-4.187147	0.990939
-4.236829	0.991557
-4.286512	0.992223
-4.336194	0.992852
-4.385877	0.993461
-4.435559	0.993851
-4.485242	0.99426
-4.534924	0.994594
-4.584607	0.994946
-4.634289	0.995336
-4.683972	0.995688
-4.733654	0.996059
-4.783337	0.996469
-4.833019	0.996792
-4.882702	0.996935
-4.932384	0.997164
-4.982067	0.997354
-5.031749	0.997611
-5.081432	0.997839
-5.131114	0.997992
-5.180797	0.998144
-5.230479	0.998306
-5.280162	0.998391
-5.329844	0.998572
-5.379527	0.998667
-5.429209	0.998782
-5.478892	0.998877
-5.528574	0.998934
-5.578257	0.999048
-5.627939	0.999134
-5.677622	0.99921
-5.727304	0.999296
-5.776987	0.999381
-5.826669	0.999476
-5.876352	0.999496
-5.926034	0.999524
-5.975717	0.999572
-6.025399	0.999619
-6.075082	0.999676
-6.124764	0.999724
-6.174447	0.999781
-6.224129	0.99981
-6.273812	0.999819
-6.323494	0.999829
-6.373177	0.999838
-6.422859	0.999876
-6.472542	0.999886
-6.522224	0.999905
-6.621589	0.999933
-6.969367	0.999952
-7.068732	0.999962
-7.168097	0.999981
-7.366827	0.99999
-8.062382	1
&
43.905521	3.09069e-18
43.855838	3.2587e-18
43.806156	3.43583e-18
43.756473	3.62258e-18
43.706791	3.81948e-18
43.657108	4.02708e-18
43.607426	4.24596e-18
43.557743	4.47673e-18
43.508061	4.72003e-18
43.458378	4.97656e-18
43.408696	5.24702e-18
43.359013	5.53217e-18
43.309331	5.83281e-18
43.259648	6.14978e-18
43.209966	6.48397e-18
43.160283	6.83632e-18
43.110601	7.2078e-18
43.060918	7.59945e-18
43.011236	8.01238e-18
42.961553	8.44774e-18
42.911871	8.90675e-18
42.862188	9.39068e-18
42.812505	9.90089e-18
42.762823	1.04388e-17
42.713140	1.10059e-17
42.663458	1.16039e-17
42.613775	1.22343e-17
42.564093	1.28989e-17
42.514410	1.35996e-17
42.464728	1.43384e-17
42.415045	1.51173e-17
42.365363	1.59385e-17
42.315680	1.68042e-17
42.265998	1.7717e-17
42.216315	1.86793e-17
42.166633	1.96939e-17
42.116950	2.07636e-17
42.067268	2.18913e-17
42.017585	2.30802e-17
41.967903	2.43337e-17
41.918220	2.56552e-17
41.868538	2.70485e-17
41.818855	2.85174e-17
41.769173	3.0066e-17
41.719490	3.16987e-17
41.669808	3.342e-17
41.620125	3.52347e-17
41.570443	3.7148e-17
41.520760	3.9165e-17
41.471078	4.12915e-17
41.421395	4.35335e-17
41.371713	4.58971e-17
41.322030	4.83889e-17
41.272348	5.1016e-17
41.222665	5.37856e-17
41.172983	5.67056e-17
41.123300	5.97839e-17
41.073618	6.30293e-17
41.023935	6.64508e-17
40.974253	7.00579e-17
40.924570	7.38607e-17
40.874888	7.78699e-17
40.825205	8.20965e-17
40.775523	8.65525e-17
40.725840	9.12501e-17
40.676158	9.62026e-17
40.626475	1.01424e-16
40.576793	1.06928e-16
40.527110	1.12731e-16
40.477428	1.18849e-16
40.427745	1.25298e-16
40.378063	1.32098e-16
40.328380	1.39266e-16
40.278698	1.46823e-16
40.229015	1.54789e-16
40.179333	1.63188e-16
40.129650	1.72043e-16
40.079968	1.81377e-16
40.030285	1.91217e-16
39.980603	2.01592e-16
39.930920	2.12528e-16
39.881238	2.24058e-16
39.831555	2.36213e-16
39.781873	2.49027e-16
39.732190	2.62536e-16
39.682508	2.76777e-16
39.632825	2.9179e-16
39.583143	3.07617e-16
39.533460	3.24302e-16
39.483777	3.41891e-16
39.434095	3.60434e-16
39.384412	3.79982e-16
39.334730	4.0059e-16
39.285047	4.22314e-16
39.235365	4.45216e-16
39.185682	4.6936e-16
39.136000	4.94812e-16
39.086317	5.21643e-16
39.036635	5.49928e-16
38.986952	5.79747e-16
38.937270	6.11181e-16
38.887587	6.44318e-16
38.837905	6.79251e-16
38.788222	7.16077e-16
38.738540	7.54898e-16
38.688857	7.95823e-16
38.639175	8.38965e-16
38.589492	8.84444e-16
38.539810	9.32388e-16
38.490127	9.82928e-16
38.440445	1.03621e-15
38.390762	1.09237e-15
38.341080	1.15158e-15
38.291397	1.21399e-15
38.241715	1.27979e-15
38.192032	1.34915e-15
38.142350	1.42226e-15
38.092667	1.49934e-15
38.042985	1.58058e-15
37.993302	1.66623e-15
37.943620	1.75652e-15
37.893937	1.8517e-15
37.844255	1.95203e-15
37.794572	2.05779e-15
37.744890	2.16928e-15
37.695207	2.28681e-15
37.645525	2.4107e-15
37.595842	2.5413e-15
37.546160	2.67897e-15
37.496477	2.82409e-15
37.446795	2.97707e-15
37.397112	3.13832e-15
37.347430	3.30831e-15
37.297747	3.4875e-15
37.248065	3.67639e-15
37.198382	3.8755e-15
37.148700	4.08539e-15
37.099017	4.30664e-15
37.049335	4.53986e-15
36.999652	4.78571e-15
36.949970	5.04485e-15
36.900287	5.31802e-15
36.850605	5.60598e-15
36.800922	5.90951e-15
36.751240	6.22947e-15
36.701557	6.56674e-15
36.651875	6.92225e-15
36.602192	7.297e-15
36.552510	7.69202e-15
36.502827	8.10842e-15
36.453145	8.54733e-15
36.403462	9.00999e-15
36.353780	9.49768e-15
36.304097	1.00117e-14
36.254414	1.05536e-14
36.204732	1.11248e-14
36.155049	1.17269e-14
36.105367	1.23615e-14
36.055684	1.30304e-14
36.006002	1.37355e-14
35.956319	1.44788e-14
35.906637	1.52622e-14
35.856954	1.6088e-14
35.807272	1.69584e-14
35.757589	1.78759e-14
35.707907	1.88431e-14
35.658224	1.98624e-14
35.608542	2.09369e-14
35.558859	2.20695e-14
35.509177	2.32633e-14
35.459494	2.45216e-14
35.409812	2.58479e-14
35.360129	2.7246e-14
35.310447	2.87195e-14
35.260764	3.02727e-14
35.211082	3.19099e-14
35.161399	3.36355e-14
35.111717	3.54543e-14
35.062034	3.73714e-14
35.012352	3.93922e-14
34.962669	4.1522e-14
34.912987	4.3767e-14
34.863304	4.61332e-14
34.813622	4.86273e-14
34.763939	5.1256e-14
34.714257	5.40268e-14
34.664574	5.69473e-14
34.614892	6.00254e-14
34.565209	6.32698e-14
34.515527	6.66895e-14
34.465844	7.02938e-14
34.416162	7.40927e-14
34.366479	7.80968e-14
34.316797	8.23171e-14
34.267114	8.67652e-14
34.217432	9.14536e-14
34.167749	9.6395e-14
34.118067	1.01603e-13
34.068384	1.07093e-13
34.018702	1.12878e-13
33.969019	1.18976e-13
33.919337	1.25403e-13
33.869654	1.32177e-13
33.819972	1.39317e-13
33.770289	1.46842e-13
33.720607	1.54773e-13
33.670924	1.63132e-13
33.621242	1.71942e-13
33.571559	1.81227e-13
33.521877	1.91013e-13
33.472194	2.01328e-13
33.422512	2.12199e-13
33.372829	2.23656e-13
33.323147	2.35731e-13
33.273464	2.48458e-13
33.223782	2.61871e-13
33.174099	2.76007e-13
33.124417	2.90906e-13
33.074734	3.06609e-13
33.025052	3.23158e-13
32.975369	3.40599e-13
32.925686	3.58981e-13
32.876004	3.78354e-13
32.826321	3.98772e-13
32.776639	4.20291e-13
32.726956	4.42969e-13
32.677274	4.6687e-13
32.627591	4.92059e-13
32.577909	5.18606e-13
32.528226	5.46584e-13
32.478544	5.7607e-13
32.428861	6.07145e-13
32.379179	6.39894e-13
32.329496	6.74408e-13
32.279814	7.10782e-13
32.230131	7.49115e-13
32.180449	7.89514e-13
32.130766	8.32089e-13
32.081084	8.76958e-13
32.031401	9.24244e-13
31.981719	9.74077e-13
31.932036	1.02659e-12
31.882354	1.08194e-12
31.832671	1.14026e-12
31.782989	1.20173e-12
31.733306	1.26651e-12
31.683624	1.33477e-12
31.633941	1.40671e-12
31.584259	1.48252e-12
31.534576	1.56242e-12
31.484894	1.64661e-12
31.435211	1.73534e-12
31.385529	1.82885e-12
31.335846	1.92738e-12
31.286164	2.03122e-12
31.236481	2.14065e-12
31.186799	2.25596e-12
31.137116	2.37748e-12
31.087434	2.50554e-12
31.037751	2.64049e-12
30.988069	2.7827e-12
30.938386	2.93256e-12
30.888704	3.09047e-12
30.839021	3.25689e-12
30.789339	3.43225e-12
30.739656	3.61705e-12
30.689974	3.81178e-12
30.640291	4.01698e-12
30.590609	4.23322e-12
30.540926	4.46109e-12
30.491244	4.7012e-12
30.441561	4.95422e-12
30.391879	5.22085e-12
30.342196	5.5018e-12
30.292514	5.79786e-12
30.242831	6.10983e-12
30.193149	6.43856e-12
30.143466	6.78496e-12
30.093784	7.14997e-12
30.044101	7.53459e-12
29.994419	7.93987e-12
29.944736	8.36693e-12
29.895054	8.81693e-12
29.845371	9.2911e-12
29.795689	9.79073e-12
29.746006	1.03172e-11
29.696324	1.08719e-11
29.646641	1.14565e-11
29.596958	1.20724e-11
29.547276	1.27214e-11
29.497593	1.34052e-11
29.447911	1.41257e-11
29.398228	1.48849e-11
29.348546	1.56849e-11
29.298863	1.65278e-11
29.249181	1.74159e-11
29.199498	1.83517e-11
29.149816	1.93377e-11
29.100133	2.03766e-11
29.050451	2.14712e-11
29.000768	2.26245e-11
28.951086	2.38397e-11
28.901403	2.51201e-11
28.851721	2.64692e-11
28.802038	2.78906e-11
28.752356	2.93882e-11
28.702673	3.09661e-11
28.652991	3.26286e-11
28.603308	3.43802e-11
28.553626	3.62258e-11
28.503943	3.81702e-11
28.454261	4.02188e-11
28.404578	4.23773e-11
28.354896	4.46514e-11
28.305213	4.70473e-11
28.255531	4.95716e-11
28.205848	5.22312e-11
28.156166	5.50332e-11
28.106483	5.79852e-11
28.056801	6.10954e-11
28.007118	6.43722e-11
27.957436	6.78244e-11
27.907753	7.14614e-11
27.858071	7.52931e-11
27.808388	7.933e-11
27.758706	8.35829e-11
27.709023	8.80635e-11
27.659341	9.27839e-11
27.609658	9.77568e-11
27.559976	1.02996e-10
27.510293	1.08515e-10
27.460611	1.1433e-10
27.410928	1.20455e-10
27.361246	1.26909e-10
27.311563	1.33707e-10
27.261881	1.40869e-10
27.212198	1.48414e-10
27.162516	1.56362e-10
27.112833	1.64735e-10
27.063151	1.73556e-10
27.013468	1.82848e-10
26.963786	1.92637e-10
26.914103	2.02949e-10
26.864421	2.13812e-10
26.814738	2.25255e-10
26.765056	2.37309e-10
26.715373	2.50008e-10
26.665691	2.63384e-10
26.616008	2.77475e-10
26.566326	2.92319e-10
26.516643	3.07955e-10
26.466961	3.24425e-10
26.417278	3.41775e-10
26.367596	3.60051e-10
26.317913	3.79302e-10
26.268230	3.9958e-10
26.218548	4.2094e-10
26.168865	4.4344e-10
26.119183	4.6714e-10
26.069500	4.92104e-10
26.019818	5.184e-10
25.970135	5.46097e-10
25.920453	5.75272e-10
25.870770	6.06002e-10
25.821088	6.38369e-10
25.771405	6.72462e-10
25.721723	7.08372e-10
25.672040	7.46195e-10
25.622358	7.86033e-10
25.572675	8.27994e-10
25.522993	8.72189e-10
25.473310	9.18738e-10
25.423628	9.67766e-10
25.373945	1.0194e-09
25.324263	1.07379e-09
25.274580	1.13108e-09
25.224898	1.19141e-09
25.175215	1.25495e-09
25.125533	1.32187e-09
25.075850	1.39235e-09
25.026168	1.46659e-09
24.976485	1.54477e-09
24.926803	1.62711e-09
24.877120	1.71382e-09
24.827438	1.80515e-09
24.777755	1.90133e-09
24.728073	2.00263e-09
24.678390	2.1093e-09
24.628708	2.22165e-09
24.579025	2.33996e-09
24.529343	2.46456e-09
24.479660	2.59577e-09
24.429978	2.73395e-09
24.380295	2.87947e-09
24.330613	3.03272e-09
24.280930	3.1941e-09
24.231248	3.36404e-09
24.181565	3.543e-09
24.131883	3.73145e-09
24.082200	3.92991e-09
24.032518	4.13888e-09
23.982835	4.35894e-09
23.933153	4.59067e-09
23.883470	4.83467e-09
23.833788	5.09162e-09
23.784105	5.36217e-09
23.734423	5.64707e-09
23.684740	5.94705e-09
23.635058	6.26293e-09
23.585375	6.59553e-09
23.535693	6.94574e-09
23.486010	7.31449e-09
23.436328	7.70276e-09
23.386645	8.11158e-09
23.336963	8.54203e-09
23.287280	8.99524e-09
23.237598	9.47243e-09
23.187915	9.97485e-09
23.138233	1.05038e-08
23.088550	1.10608e-08
23.038867	1.16472e-08
22.989185	1.22645e-08
22.939502	1.29145e-08
22.889820	1.35988e-08
22.840137	1.43193e-08
22.790455	1.50778e-08
22.740772	1.58763e-08
22.691090	1.6717e-08
22.641407	1.7602e-08
22.591725	1.85338e-08
22.542042	1.95146e-08
22.492360	2.05472e-08
22.442677	2.16343e-08
22.392995	2.27786e-08
22.343312	2.39832e-08
22.293630	2.52514e-08
22.243947	2.65863e-08
22.194265	2.79915e-08
22.144582	2.94707e-08
22.094900	3.10278e-08
22.045217	3.26668e-08
21.995535	3.4392e-08
21.945852	3.6208e-08
21.896170	3.81196e-08
21.846487	4.01316e-08
21.796805	4.22494e-08
21.747122	4.44785e-08
21.697440	4.68247e-08
21.647757	4.92941e-08
21.598075	5.18932e-08
21.548392	5.46288e-08
21.498710	5.7508e-08
21.449027	6.05382e-08
21.399345	6.37274e-08
21.349662	6.70839e-08
21.299980	7.06164e-08
21.250297	7.4334e-08
21.200615	7.82465e-08
21.150932	8.23639e-08
21.101250	8.66969e-08
21.051567	9.12568e-08
21.001885	9.60555e-08
20.952202	1.01105e-07
20.902520	1.06419e-07
20.852837	1.12011e-07
20.803155	1.17895e-07
20.753472	1.24087e-07
20.703790	1.30602e-07
20.654107	1.37458e-07
20.604425	1.44671e-07
20.554742	1.52261e-07
20.505060	1.60247e-07
20.455377	1.6865e-07
20.405695	1.77491e-07
20.356012	1.86793e-07
20.306330	1.9658e-07
20.256647	2.06876e-07
20.206965	2.17709e-07
20.157282	2.29106e-07
20.107600	2.41096e-07
20.057917	2.5371e-07
20.008235	2.66979e-07
19.958552	2.80939e-07
19.908870	2.95624e-07
19.859187	3.11072e-07
19.809505	3.27322e-07
19.759822	3.44415e-07
19.710139	3.62396e-07
19.660457	3.81309e-07
19.610774	4.01203e-07
19.561092	4.22127e-07
19.511409	4.44136e-07
19.461727	4.67285e-07
19.412044	4.91631e-07
19.362362	5.17237e-07
19.312679	5.44168e-07
19.262997	5.72491e-07
19.213314	6.02277e-07
19.163632	6.33601e-07
19.113949	6.66543e-07
19.064267	7.01184e-07
19.014584	7.37612e-07
18.964902	7.75918e-07
18.915219	8.16197e-07
18.865537	8.58551e-07
18.815854	9.03085e-07
18.766172	9.4991e-07
18.716489	9.99143e-07
18.666807	1.05091e-06
18.617124	1.10533e-06
18.567442	1.16254e-06
18.517759	1.2227e-06
18.468077	1.28593e-06
18.418394	1.35241e-06
18.368712	1.4223e-06
18.319029	1.49576e-06
18.269347	1.57298e-06
18.219664	1.65414e-06
18.169982	1.73946e-06
18.120299	1.82913e-06
18.070617	1.92338e-06
18.020934	2.02244e-06
17.971252	2.12655e-06
17.921569	2.23596e-06
17.871887	2.35094e-06
17.822204	2.47177e-06
17.772522	2.59874e-06
17.722839	2.73216e-06
17.673157	2.87235e-06
17.623474	3.01965e-06
17.573792	3.17442e-06
17.524109	3.33703e-06
17.474427	3.50787e-06
17.424744	3.68735e-06
17.375062	3.87589e-06
17.325379	4.07396e-06
17.275697	4.28202e-06
17.226014	4.50056e-06
17.176332	4.7301e-06
17.126649	4.9712e-06
17.076967	5.22442e-06
17.027284	5.49035e-06
16.977602	5.76963e-06
16.927919	6.0629e-06
16.878237	6.37086e-06
16.828554	6.69423e-06
16.778872	7.03375e-06
16.729189	7.39023e-06
16.679507	7.76449e-06
16.629824	8.15738e-06
16.580142	8.56983e-06
16.530459	9.00279e-06
16.480777	9.45723e-06
16.431094	9.93421e-06
16.381411	1.04348e-05
16.331729	1.09602e-05
16.282046	1.15115e-05
16.232364	1.209e-05
16.182681	1.26971e-05
16.132999	1.3334e-05
16.083316	1.40022e-05
16.033634	1.47031e-05
15.983951	1.54385e-05
15.934269	1.62098e-05
15.884586	1.70187e-05
15.834904	1.78672e-05
15.785221	1.87569e-05
15.735539	1.96899e-05
15.685856	2.06681e-05
15.636174	2.16938e-05
15.586491	2.2769e-05
15.536809	2.38961e-05
15.487126	2.50775e-05
15.437444	2.63158e-05
15.387761	2.76134e-05
15.338079	2.89731e-05
15.288396	3.03978e-05
15.238714	3.18904e-05
15.189031	3.3454e-05
15.139349	3.50917e-05
15.089666	3.6807e-05
15.039984	3.86032e-05
14.990301	4.0484e-05
14.940619	4.24531e-05
14.890936	4.45144e-05
14.841254	4.6672e-05
14.791571	4.893e-05
14.741889	5.12927e-05
14.692206	5.37648e-05
14.642524	5.63508e-05
14.592841	5.90556e-05
14.543159	6.18842e-05
14.493476	6.48417e-05
14.443794	6.79336e-05
14.394111	7.11654e-05
14.344429	7.45427e-05
14.294746	7.80714e-05
14.245064	8.17577e-05
14.195381	8.56076e-05
14.145699	8.96276e-05
14.096016	9.38243e-05
14.046334	9.82044e-05
13.996651	0.000102775
13.946969	0.000107542
13.897286	0.000112515
13.847604	0.000117699
13.797921	0.000123102
13.748239	0.000128731
13.698556	0.000134595
13.648874	0.000140701
13.599191	0.000147056
13.549509	0.000153669
13.499826	0.000160546
13.450144	0.000167695
13.400461	0.000175123
13.350779	0.000182839
13.301096	0.000190847
13.251414	0.000199155
13.201731	0.000207769
13.152049	0.000216695
13.102366	0.000225937
13.052683	0.000235498
13.003001	0.000245383
12.953318	0.000255592
12.903636	0.000266127
12.853953	0.000276987
12.804271	0.000288167
12.754588	0.000299663
12.704906	0.000311466
12.655223	0.000323566
12.605541	0.000335947
12.555858	0.000348591
12.506176	0.000361472
12.456493	0.000374559
12.406811	0.000387815
12.357128	0.000401191
12.307446	0.000414627
12.257763	0.000428051
12.208081	0.000441371
12.158398	0.000454472
12.108716	0.000467205
12.059033	0.000479379
12.009351	0.000490728
11.959668	0.000500871
11.909986	0.000509171
&
```
