## Supplementary material for "All-at-once RNA folding with 3D motif prediction framed by evolutionary information": RF01178_snoR77Y.cacofold.cov

```
#
# Method Target_E-val [cov_min,cov_max] [FP | TP True Found | Sen PPV F] 
# GTp    0.05           [-7.31,17.48]    [0 | 1 3 1 | 33.33 100.00 50.00] 
#
# in_CaCoFold in_given  left_pos      right_pos  score            E-value       pvalue       substitutions    power
#------------------------------------------------------------------------------------------------------------------------
*	*	         5	        98	17.47647	0.00137186	0.000274372	7		0.20
```
