## Supplementary material for "All-at-once RNA folding with 3D motif prediction framed by evolutionary information": RF01178_snoR77Y.helixcov

```
# RMs = 1 L = 103

# RM_HELIX NESTED 1-7 96-100, nbp = 5 nbp_cov = 1
# pvals: 0.0509013,0.0117032,0.000274372,0.420899,0.420899
# aggregated NONE
NESTED  <<<<<___________________________________________________________________________>>>>>:::
        ::<_______________________________________________________________________________>:::::
```
