## Supplementary material for "All-at-once RNA folding with 3D motif prediction framed by evolutionary information": RF01178_snoR77Y.surv

```
17.450000	0.2
9.650000	0.4
5.850000	0.6
-0.050000	1
&
16.300000	0.000261575
15.000000	0.000523149
14.100000	0.000784724
14.050000	0.0010463
13.400000	0.00130787
13.200000	0.00156945
12.250000	0.00183102
11.950000	0.0020926
11.350000	0.00235417
10.900000	0.00261575
10.800000	0.00287732
10.450000	0.0031389
10.400000	0.00392362
10.250000	0.00418519
10.100000	0.00444677
10.050000	0.00470834
9.900000	0.00496992
9.850000	0.00523149
9.400000	0.00549307
9.200000	0.00575464
9.100000	0.00601622
9.000000	0.00653937
8.800000	0.00680094
8.650000	0.00732409
8.600000	0.00758567
8.550000	0.00784724
8.500000	0.00810882
8.450000	0.00837039
8.400000	0.00863196
8.300000	0.00889354
8.150000	0.00915511
8.000000	0.00967826
7.950000	0.0102014
7.650000	0.0107246
7.600000	0.0115093
7.500000	0.012294
7.450000	0.0125556
7.400000	0.0130787
7.300000	0.0138635
7.200000	0.014125
7.050000	0.0143866
7.000000	0.0149098
6.900000	0.0164792
6.850000	0.0167408
6.800000	0.0170024
6.750000	0.0172639
6.700000	0.0180487
6.600000	0.0183102
6.400000	0.0185718
6.350000	0.0188334
6.150000	0.019095
6.100000	0.0193565
6.050000	0.0198797
6.000000	0.0214491
5.950000	0.0219723
5.750000	0.0235417
5.700000	0.0243264
5.650000	0.0248496
5.600000	0.0256343
5.550000	0.0269422
5.500000	0.0277269
5.350000	0.0282501
5.300000	0.0285116
5.250000	0.0290348
5.150000	0.0298195
5.100000	0.0308658
5.050000	0.0316505
5.000000	0.0319121
4.950000	0.0326968
4.900000	0.0329584
4.850000	0.0337431
4.800000	0.0342663
4.750000	0.0353126
4.700000	0.0355742
4.650000	0.0363589
4.600000	0.036882
4.550000	0.0374052
4.500000	0.0387131
4.450000	0.0394978
4.400000	0.0397594
4.350000	0.0405441
4.300000	0.0408057
4.250000	0.0418519
4.200000	0.0421135
4.150000	0.0423751
4.100000	0.0428982
4.050000	0.0444677
4.000000	0.0452524
3.950000	0.0460371
3.900000	0.0465603
3.850000	0.0468219
3.800000	0.0476066
3.750000	0.049176
3.700000	0.0499608
3.600000	0.0504839
3.550000	0.0523149
3.500000	0.054146
3.450000	0.0549307
3.400000	0.0557154
3.350000	0.0572849
3.300000	0.057808
3.250000	0.0588543
3.200000	0.0604238
3.150000	0.0617316
3.100000	0.0625163
3.050000	0.0627779
3.000000	0.0635626
2.950000	0.0640858
2.900000	0.0656552
2.850000	0.0677478
2.800000	0.0687941
2.750000	0.070102
2.700000	0.0711483
2.650000	0.071933
2.600000	0.0740256
2.550000	0.0761182
2.500000	0.0779493
2.450000	0.0795187
2.400000	0.0821344
2.350000	0.0837039
2.300000	0.0850118
2.250000	0.0860581
2.200000	0.0889354
2.150000	0.0905048
2.100000	0.0920743
2.050000	0.0931206
2.000000	0.0954748
1.950000	0.0983521
1.900000	0.100445
1.850000	0.101491
1.800000	0.102799
1.750000	0.104107
1.700000	0.10463
1.650000	0.10803
1.600000	0.1096
1.550000	0.110646
1.500000	0.113
1.450000	0.115878
1.400000	0.117447
1.350000	0.119801
1.300000	0.121894
1.250000	0.123725
1.200000	0.124771
1.150000	0.126864
1.100000	0.129218
1.050000	0.133142
1.000000	0.134188
0.950000	0.135234
0.900000	0.137065
0.850000	0.139942
0.800000	0.142297
0.750000	0.143604
0.700000	0.147005
0.650000	0.150144
0.600000	0.150929
0.550000	0.156683
0.500000	0.159822
0.450000	0.163746
0.400000	0.167931
0.350000	0.170808
0.300000	0.173162
0.250000	0.176563
0.200000	0.179702
0.150000	0.182056
0.100000	0.184672
0.050000	0.187549
0.000000	0.37536
-0.050000	0.719592
-0.100000	0.722469
-0.150000	0.725347
-0.200000	0.727962
-0.250000	0.731886
-0.300000	0.73424
-0.350000	0.738164
-0.400000	0.746273
-0.450000	0.749935
-0.500000	0.754905
-0.550000	0.759351
-0.600000	0.763275
-0.650000	0.771645
-0.700000	0.777138
-0.750000	0.783155
-0.800000	0.79074
-0.850000	0.794664
-0.900000	0.803296
-0.950000	0.811666
-1.000000	0.817421
-1.050000	0.823437
-1.100000	0.828145
-1.150000	0.831546
-1.200000	0.837562
-1.250000	0.840439
-1.300000	0.843317
-1.350000	0.84881
-1.400000	0.852472
-1.450000	0.859273
-1.500000	0.863196
-1.550000	0.867643
-1.600000	0.873921
-1.650000	0.878106
-1.700000	0.88203
-1.750000	0.885953
-1.800000	0.889877
-1.850000	0.892754
-1.900000	0.897724
-1.950000	0.900078
-2.000000	0.902956
-2.050000	0.906356
-2.100000	0.907926
-2.150000	0.911849
-2.200000	0.913942
-2.250000	0.916035
-2.300000	0.91865
-2.350000	0.920743
-2.400000	0.921789
-2.450000	0.92519
-2.500000	0.926498
-2.550000	0.929113
-2.600000	0.931206
-2.650000	0.933298
-2.700000	0.935391
-2.750000	0.936437
-2.800000	0.938792
-2.850000	0.941146
-2.900000	0.942454
-2.950000	0.943761
-3.000000	0.946116
-3.050000	0.948731
-3.100000	0.950039
-3.150000	0.952393
-3.200000	0.955271
-3.250000	0.95684
-3.300000	0.95841
-3.350000	0.960502
-3.400000	0.962072
-3.450000	0.96338
-3.500000	0.965734
-3.550000	0.967565
-3.600000	0.969657
-3.650000	0.970965
-3.700000	0.97175
-3.750000	0.972273
-3.800000	0.973843
-3.850000	0.974627
-3.900000	0.974889
-3.950000	0.975935
-4.000000	0.976458
-4.050000	0.977505
-4.100000	0.979074
-4.150000	0.979859
-4.200000	0.980643
-4.250000	0.981951
-4.300000	0.982213
-4.350000	0.983521
-4.400000	0.984567
-4.450000	0.984829
-4.500000	0.985352
-4.550000	0.986137
-4.600000	0.987183
-4.800000	0.988491
-4.900000	0.989537
-4.950000	0.989799
-5.000000	0.990322
-5.050000	0.990845
-5.100000	0.99163
-5.150000	0.991891
-5.200000	0.992153
-5.300000	0.992676
-5.350000	0.993461
-5.400000	0.993722
-5.450000	0.994245
-5.550000	0.994507
-5.650000	0.995292
-5.800000	0.996338
-5.850000	0.9966
-5.900000	0.996861
-5.950000	0.997123
-6.150000	0.997384
-6.350000	0.997646
-6.400000	0.998169
-6.550000	0.998431
-6.650000	0.998692
-6.700000	0.998954
-6.900000	0.999477
-7.000000	0.999738
-7.350000	1
&
21.800000	1.30617e-05
21.050000	2.61233e-05
19.600000	3.9185e-05
19.450000	5.22466e-05
19.400000	6.53083e-05
19.150000	7.83699e-05
18.600000	9.14316e-05
18.250000	0.000104493
18.100000	0.000130617
17.950000	0.000182863
17.900000	0.000195925
17.850000	0.000208986
17.650000	0.000222048
17.600000	0.000248171
17.500000	0.000261233
17.450000	0.000274295
17.400000	0.000300418
17.350000	0.00031348
17.300000	0.000365726
17.100000	0.000404911
17.050000	0.000431034
16.950000	0.000444096
16.900000	0.000457158
16.850000	0.000470219
16.800000	0.000483281
16.700000	0.000496343
16.650000	0.000522466
16.600000	0.000535528
16.550000	0.000548589
16.450000	0.000561651
16.350000	0.000574713
16.300000	0.000626959
16.250000	0.000666144
16.200000	0.000692268
16.100000	0.000718391
16.050000	0.000744514
16.000000	0.000757576
15.950000	0.000770637
15.900000	0.000783699
15.800000	0.000822884
15.750000	0.000835946
15.700000	0.000849007
15.650000	0.000888192
15.550000	0.000940439
15.500000	0.000966562
15.450000	0.000992685
15.300000	0.00103187
15.250000	0.00111024
15.200000	0.00114943
15.150000	0.00120167
15.100000	0.0012278
15.050000	0.00124086
15.000000	0.00125392
14.950000	0.0012931
14.900000	0.00134535
14.850000	0.00138454
14.800000	0.0013976
14.700000	0.00142372
14.650000	0.0014629
14.600000	0.00151515
14.550000	0.00155434
14.500000	0.00160658
14.450000	0.00161964
14.400000	0.00168495
14.350000	0.00171108
14.300000	0.0017372
14.250000	0.00177638
14.200000	0.00185475
14.150000	0.00189394
14.100000	0.001907
14.050000	0.00197231
14.000000	0.00203762
13.950000	0.00211599
13.900000	0.00214211
13.850000	0.00216823
13.800000	0.00220742
13.750000	0.0022466
13.700000	0.00233804
13.650000	0.00239028
13.600000	0.00241641
13.550000	0.00245559
13.500000	0.00246865
13.450000	0.0025209
13.400000	0.00259927
13.350000	0.00266458
13.300000	0.00272989
13.250000	0.00274295
13.200000	0.00287356
13.150000	0.00297806
13.100000	0.00304336
13.050000	0.00309561
13.000000	0.00314786
12.950000	0.0032001
12.900000	0.00326541
12.850000	0.00335684
12.800000	0.00338297
12.750000	0.00343521
12.700000	0.0034744
12.650000	0.00359195
12.600000	0.00367032
12.550000	0.00376176
12.500000	0.00380094
12.450000	0.00393156
12.400000	0.00397074
12.350000	0.00414054
12.300000	0.00416667
12.250000	0.00424504
12.200000	0.00436259
12.150000	0.0044279
12.100000	0.00451933
12.050000	0.00457158
12.000000	0.00468913
11.950000	0.00475444
11.900000	0.00485893
11.850000	0.00496343
11.800000	0.00505486
11.750000	0.00525078
11.700000	0.00540752
11.650000	0.00553814
11.600000	0.00565569
11.550000	0.00577325
11.500000	0.00591693
11.450000	0.00603448
11.400000	0.00613898
11.350000	0.00624347
11.300000	0.00636102
11.250000	0.0065047
11.200000	0.00657001
11.150000	0.00676594
11.100000	0.00688349
11.050000	0.00700104
11.000000	0.00709248
10.950000	0.00723615
10.900000	0.00741902
10.850000	0.00751045
10.800000	0.00769331
10.750000	0.00782393
10.700000	0.00792842
10.650000	0.00804598
10.600000	0.00820272
10.550000	0.00834639
10.500000	0.0085162
10.450000	0.0085815
10.400000	0.00889498
10.350000	0.00899948
10.300000	0.00920846
10.250000	0.00941745
10.200000	0.00960031
10.150000	0.00983542
10.100000	0.0099791
10.050000	0.0101228
10.000000	0.0103056
9.950000	0.0104493
9.900000	0.0106714
9.850000	0.0108804
9.800000	0.0110763
9.750000	0.0113114
9.700000	0.0115857
9.650000	0.0117032
9.600000	0.0120428
9.550000	0.0123563
9.500000	0.0125784
9.450000	0.0128657
9.400000	0.0130486
9.350000	0.0133751
9.300000	0.0136494
9.250000	0.0138845
9.200000	0.0140935
9.150000	0.0144331
9.100000	0.014838
9.050000	0.0150731
9.000000	0.0154389
8.950000	0.0157001
8.900000	0.0159875
8.850000	0.0163793
8.800000	0.0167189
8.750000	0.0170193
8.700000	0.0175157
8.650000	0.0179206
8.600000	0.0183777
8.550000	0.0188349
8.500000	0.0191353
8.450000	0.0193835
8.400000	0.01971
8.350000	0.0199974
8.300000	0.0205199
8.250000	0.0209639
8.200000	0.0213166
8.150000	0.0217215
8.100000	0.0221264
8.050000	0.0226097
8.000000	0.0229624
7.950000	0.0235763
7.900000	0.0239551
7.850000	0.0245037
7.800000	0.0248302
7.750000	0.025209
7.700000	0.0257315
7.650000	0.0261494
7.600000	0.0266719
7.550000	0.0271944
7.500000	0.027756
7.450000	0.0283046
7.400000	0.0288924
7.350000	0.0294279
7.300000	0.0300418
7.250000	0.030721
7.200000	0.0314002
7.150000	0.0318966
7.100000	0.032406
7.050000	0.0330068
7.000000	0.0335946
6.950000	0.0342215
6.900000	0.0348615
6.850000	0.0355799
6.800000	0.0360893
6.750000	0.0367685
6.700000	0.0373433
6.650000	0.0382576
6.600000	0.0389498
6.550000	0.039629
6.500000	0.0404781
6.450000	0.0412618
6.400000	0.0418887
6.350000	0.0428422
6.300000	0.0436259
6.250000	0.0443443
6.200000	0.0451803
6.150000	0.0458725
6.100000	0.046617
6.050000	0.0474269
6.000000	0.0484848
5.950000	0.0493208
5.900000	0.0500784
5.850000	0.0509013
5.800000	0.0518156
5.750000	0.0525731
5.700000	0.0534483
5.650000	0.0543757
5.600000	0.0552508
5.550000	0.0562173
5.500000	0.0571839
5.450000	0.0581505
5.400000	0.0591693
5.350000	0.0600705
5.300000	0.0612591
5.250000	0.0622388
5.200000	0.0631792
5.150000	0.0642503
5.100000	0.0652299
5.050000	0.066314
5.000000	0.0673459
4.950000	0.0685475
4.900000	0.0697884
4.850000	0.0707288
4.800000	0.0719697
4.750000	0.073093
4.700000	0.0742294
4.650000	0.0752743
4.600000	0.0764107
4.550000	0.0774033
4.500000	0.0786964
4.450000	0.0797675
4.400000	0.0809561
4.350000	0.0821839
4.300000	0.0832158
4.250000	0.0845873
4.200000	0.0858412
4.150000	0.0872257
4.100000	0.0885319
4.050000	0.0897727
4.000000	0.091092
3.950000	0.0923851
3.900000	0.0938741
3.850000	0.0954807
3.800000	0.0968391
3.750000	0.098315
3.700000	0.099791
3.650000	0.101332
3.600000	0.1029
3.550000	0.104428
3.500000	0.106034
3.450000	0.107628
3.400000	0.109326
3.350000	0.111076
3.300000	0.112813
3.250000	0.114525
3.200000	0.116053
3.150000	0.118038
3.100000	0.119736
3.050000	0.12129
3.000000	0.123289
2.950000	0.125196
2.900000	0.127351
2.850000	0.128971
2.800000	0.131374
2.750000	0.133229
2.700000	0.135489
2.650000	0.137396
2.600000	0.139851
2.550000	0.141784
2.500000	0.144266
2.450000	0.146513
2.400000	0.148602
2.350000	0.151071
2.300000	0.153435
2.250000	0.155995
2.200000	0.158647
2.150000	0.161011
2.100000	0.163649
2.050000	0.166249
2.000000	0.169135
1.950000	0.171931
1.900000	0.174739
1.850000	0.177704
1.800000	0.18059
1.750000	0.183307
1.700000	0.186573
1.650000	0.189211
1.600000	0.192059
1.550000	0.195311
1.500000	0.198171
1.450000	0.201489
1.400000	0.204885
1.350000	0.208346
1.300000	0.211991
1.250000	0.215361
1.200000	0.21873
1.150000	0.222453
1.100000	0.226019
1.050000	0.229611
1.000000	0.233242
0.950000	0.236795
0.900000	0.24023
0.850000	0.244148
0.800000	0.247989
0.750000	0.252155
0.700000	0.256348
0.650000	0.260737
0.600000	0.265439
0.550000	0.27001
0.500000	0.273968
0.450000	0.278448
0.400000	0.283751
0.350000	0.288297
0.300000	0.293521
0.250000	0.298772
0.200000	0.304193
0.150000	0.309287
0.100000	0.315217
0.050000	0.320886
0.000000	0.357027
-0.050000	0.420899
-0.100000	0.434666
-0.150000	0.447806
-0.200000	0.46075
-0.250000	0.471839
-0.300000	0.482628
-0.350000	0.494214
-0.400000	0.505081
-0.450000	0.516771
-0.500000	0.528579
-0.550000	0.541079
-0.600000	0.552155
-0.650000	0.564355
-0.700000	0.576176
-0.750000	0.587526
-0.800000	0.599046
-0.850000	0.610384
-0.900000	0.621996
-0.950000	0.633999
-1.000000	0.644958
-1.050000	0.655643
-1.100000	0.665974
-1.150000	0.676019
-1.200000	0.685384
-1.250000	0.695024
-1.300000	0.704781
-1.350000	0.713689
-1.400000	0.722636
-1.450000	0.731335
-1.500000	0.739368
-1.550000	0.747845
-1.600000	0.75576
-1.650000	0.764002
-1.700000	0.771055
-1.750000	0.778461
-1.800000	0.785985
-1.850000	0.79343
-1.900000	0.800013
-1.950000	0.806661
-2.000000	0.813009
-2.050000	0.819018
-2.100000	0.825366
-2.150000	0.831544
-2.200000	0.837187
-2.250000	0.843012
-2.300000	0.848263
-2.350000	0.853096
-2.400000	0.857837
-2.450000	0.8628
-2.500000	0.867672
-2.550000	0.872009
-2.600000	0.876933
-2.650000	0.881008
-2.700000	0.885593
-2.750000	0.890138
-2.800000	0.894475
-2.850000	0.89838
-2.900000	0.90209
-2.950000	0.905982
-3.000000	0.909535
-3.050000	0.913009
-3.100000	0.916379
-3.150000	0.919344
-3.200000	0.922244
-3.250000	0.92517
-3.300000	0.928096
-3.350000	0.930839
-3.400000	0.933464
-3.450000	0.936233
-3.500000	0.939041
-3.550000	0.941236
-3.600000	0.944044
-3.650000	0.946186
-3.700000	0.948393
-3.750000	0.950353
-3.800000	0.952547
-3.850000	0.95448
-3.900000	0.956439
-3.950000	0.958268
-4.000000	0.959992
-4.050000	0.961978
-4.100000	0.963414
-4.150000	0.964969
-4.200000	0.96621
-4.250000	0.967803
-4.300000	0.969292
-4.350000	0.970533
-4.400000	0.971604
-4.450000	0.972858
-4.500000	0.974046
-4.550000	0.975366
-4.600000	0.976385
-4.650000	0.977338
-4.700000	0.978239
-4.750000	0.979297
-4.800000	0.980316
-4.850000	0.981374
-4.900000	0.982419
-4.950000	0.983346
-5.000000	0.984091
-5.050000	0.984848
-5.100000	0.985554
-5.150000	0.986181
-5.200000	0.986899
-5.250000	0.987565
-5.300000	0.988127
-5.350000	0.988793
-5.400000	0.989381
-5.450000	0.989982
-5.500000	0.990609
-5.550000	0.991249
-5.600000	0.991745
-5.650000	0.992176
-5.700000	0.992568
-5.750000	0.992894
-5.800000	0.993169
-5.850000	0.993456
-5.900000	0.993861
-5.950000	0.994292
-6.000000	0.994553
-6.050000	0.994919
-6.100000	0.995219
-6.150000	0.995415
-6.200000	0.995664
-6.250000	0.995977
-6.300000	0.996212
-6.350000	0.996473
-6.400000	0.996708
-6.450000	0.996957
-6.500000	0.997139
-6.550000	0.997296
-6.600000	0.997453
-6.650000	0.99761
-6.700000	0.997766
-6.750000	0.997897
-6.800000	0.998015
-6.850000	0.998145
-6.900000	0.998354
-6.950000	0.998459
-7.000000	0.998563
-7.050000	0.998629
-7.100000	0.99872
-7.150000	0.998798
-7.200000	0.998864
-7.250000	0.998942
-7.300000	0.998994
-7.350000	0.999086
-7.400000	0.999216
-7.450000	0.999282
-7.500000	0.999334
-7.550000	0.999438
-7.600000	0.999504
-7.650000	0.999517
-7.700000	0.999569
-7.750000	0.999608
-7.800000	0.999673
-7.850000	0.999687
-7.900000	0.9997
-7.950000	0.999765
-8.000000	0.999778
-8.100000	0.999791
-8.150000	0.999804
-8.250000	0.99983
-8.300000	0.999869
-8.400000	0.999896
-8.700000	0.999909
-8.750000	0.999935
-9.150000	0.999961
-9.350000	0.999987
-9.450000	1
&
54.050000	5.99221e-22
54.000000	6.3432e-22
53.950000	6.71474e-22
53.900000	7.10804e-22
53.850000	7.52437e-22
53.800000	7.96508e-22
53.750000	8.43159e-22
53.700000	8.92542e-22
53.650000	9.44817e-22
53.600000	1.00015e-21
53.550000	1.05873e-21
53.500000	1.12073e-21
53.450000	1.18637e-21
53.400000	1.25585e-21
53.350000	1.3294e-21
53.300000	1.40725e-21
53.250000	1.48966e-21
53.200000	1.5769e-21
53.150000	1.66924e-21
53.100000	1.76699e-21
53.050000	1.87046e-21
53.000000	1.97999e-21
52.950000	2.09593e-21
52.900000	2.21866e-21
52.850000	2.34858e-21
52.800000	2.4861e-21
52.750000	2.63167e-21
52.700000	2.78576e-21
52.650000	2.94887e-21
52.600000	3.12153e-21
52.550000	3.30429e-21
52.500000	3.49776e-21
52.450000	3.70254e-21
52.400000	3.91932e-21
52.350000	4.14878e-21
52.300000	4.39168e-21
52.250000	4.64879e-21
52.200000	4.92095e-21
52.150000	5.20903e-21
52.100000	5.51398e-21
52.050000	5.83678e-21
52.000000	6.17847e-21
51.950000	6.54015e-21
51.900000	6.923e-21
51.850000	7.32826e-21
51.800000	7.75724e-21
51.750000	8.21131e-21
51.700000	8.69196e-21
51.650000	9.20074e-21
51.600000	9.73929e-21
51.550000	1.03094e-20
51.500000	1.09128e-20
51.450000	1.15515e-20
51.400000	1.22276e-20
51.350000	1.29433e-20
51.300000	1.37008e-20
51.250000	1.45027e-20
51.200000	1.53515e-20
51.150000	1.62499e-20
51.100000	1.7201e-20
51.050000	1.82076e-20
51.000000	1.92732e-20
50.950000	2.04011e-20
50.900000	2.15949e-20
50.850000	2.28587e-20
50.800000	2.41963e-20
50.750000	2.56122e-20
50.700000	2.7111e-20
50.650000	2.86974e-20
50.600000	3.03766e-20
50.550000	3.21541e-20
50.500000	3.40355e-20
50.450000	3.6027e-20
50.400000	3.8135e-20
50.350000	4.03662e-20
50.300000	4.2728e-20
50.250000	4.5228e-20
50.200000	4.78741e-20
50.150000	5.0675e-20
50.100000	5.36398e-20
50.050000	5.67779e-20
50.000000	6.00996e-20
49.950000	6.36156e-20
49.900000	6.73372e-20
49.850000	7.12764e-20
49.800000	7.5446e-20
49.750000	7.98595e-20
49.700000	8.4531e-20
49.650000	8.94758e-20
49.600000	9.47097e-20
49.550000	1.0025e-19
49.500000	1.06114e-19
49.450000	1.1232e-19
49.400000	1.1889e-19
49.350000	1.25844e-19
49.300000	1.33204e-19
49.250000	1.40995e-19
49.200000	1.49242e-19
49.150000	1.5797e-19
49.100000	1.67209e-19
49.050000	1.76988e-19
49.000000	1.87339e-19
48.950000	1.98295e-19
48.900000	2.09891e-19
48.850000	2.22166e-19
48.800000	2.35157e-19
48.750000	2.48909e-19
48.700000	2.63464e-19
48.650000	2.7887e-19
48.600000	2.95177e-19
48.550000	3.12437e-19
48.500000	3.30706e-19
48.450000	3.50043e-19
48.400000	3.7051e-19
48.350000	3.92173e-19
48.300000	4.15102e-19
48.250000	4.39372e-19
48.200000	4.6506e-19
48.150000	4.9225e-19
48.100000	5.21028e-19
48.050000	5.51489e-19
48.000000	5.83729e-19
47.950000	6.17854e-19
47.900000	6.53973e-19
47.850000	6.92203e-19
47.800000	7.32667e-19
47.750000	7.75496e-19
47.700000	8.20827e-19
47.650000	8.68807e-19
47.600000	9.1959e-19
47.550000	9.73341e-19
47.500000	1.03023e-18
47.450000	1.09045e-18
47.400000	1.15418e-18
47.350000	1.22164e-18
47.300000	1.29304e-18
47.250000	1.36861e-18
47.200000	1.4486e-18
47.150000	1.53325e-18
47.100000	1.62286e-18
47.050000	1.7177e-18
47.000000	1.81808e-18
46.950000	1.92432e-18
46.900000	2.03677e-18
46.850000	2.15579e-18
46.800000	2.28175e-18
46.750000	2.41508e-18
46.700000	2.5562e-18
46.650000	2.70556e-18
46.600000	2.86364e-18
46.550000	3.03095e-18
46.500000	3.20804e-18
46.450000	3.39547e-18
46.400000	3.59384e-18
46.350000	3.80381e-18
46.300000	4.02603e-18
46.250000	4.26123e-18
46.200000	4.51016e-18
46.150000	4.77363e-18
46.100000	5.05249e-18
46.050000	5.34763e-18
46.000000	5.66001e-18
45.950000	5.99062e-18
45.900000	6.34054e-18
45.850000	6.71089e-18
45.800000	7.10286e-18
45.750000	7.51772e-18
45.700000	7.9568e-18
45.650000	8.42152e-18
45.600000	8.91336e-18
45.550000	9.43392e-18
45.500000	9.98487e-18
45.450000	1.0568e-17
45.400000	1.11851e-17
45.350000	1.18383e-17
45.300000	1.25296e-17
45.250000	1.32613e-17
45.200000	1.40356e-17
45.150000	1.48552e-17
45.100000	1.57226e-17
45.050000	1.66406e-17
45.000000	1.76122e-17
44.950000	1.86405e-17
44.900000	1.97288e-17
44.850000	2.08807e-17
44.800000	2.20997e-17
44.750000	2.33899e-17
44.700000	2.47554e-17
44.650000	2.62006e-17
44.600000	2.77301e-17
44.550000	2.93488e-17
44.500000	3.1062e-17
44.450000	3.28752e-17
44.400000	3.47941e-17
44.350000	3.6825e-17
44.300000	3.89744e-17
44.250000	4.12492e-17
44.200000	4.36567e-17
44.150000	4.62047e-17
44.100000	4.89013e-17
44.050000	5.17552e-17
44.000000	5.47756e-17
43.950000	5.79722e-17
43.900000	6.13553e-17
43.850000	6.49357e-17
43.800000	6.87249e-17
43.750000	7.27351e-17
43.700000	7.69793e-17
43.650000	8.14709e-17
43.600000	8.62246e-17
43.550000	9.12554e-17
43.500000	9.65797e-17
43.450000	1.02214e-16
43.400000	1.08178e-16
43.350000	1.14489e-16
43.300000	1.21168e-16
43.250000	1.28237e-16
43.200000	1.35717e-16
43.150000	1.43634e-16
43.100000	1.52013e-16
43.050000	1.6088e-16
43.000000	1.70264e-16
42.950000	1.80195e-16
42.900000	1.90705e-16
42.850000	2.01828e-16
42.800000	2.13599e-16
42.750000	2.26056e-16
42.700000	2.3924e-16
42.650000	2.53192e-16
42.600000	2.67957e-16
42.550000	2.83583e-16
42.500000	3.0012e-16
42.450000	3.1762e-16
42.400000	3.36141e-16
42.350000	3.55741e-16
42.300000	3.76483e-16
42.250000	3.98434e-16
42.200000	4.21664e-16
42.150000	4.46247e-16
42.100000	4.72264e-16
42.050000	4.99796e-16
42.000000	5.28933e-16
41.950000	5.59767e-16
41.900000	5.92398e-16
41.850000	6.26929e-16
41.800000	6.63473e-16
41.750000	7.02146e-16
41.700000	7.43072e-16
41.650000	7.86382e-16
41.600000	8.32214e-16
41.550000	8.80717e-16
41.500000	9.32045e-16
41.450000	9.86363e-16
41.400000	1.04384e-15
41.350000	1.10467e-15
41.300000	1.16905e-15
41.250000	1.23717e-15
41.200000	1.30926e-15
41.150000	1.38554e-15
41.100000	1.46627e-15
41.050000	1.5517e-15
41.000000	1.64211e-15
40.950000	1.73778e-15
40.900000	1.83902e-15
40.850000	1.94615e-15
40.800000	2.05952e-15
40.750000	2.1795e-15
40.700000	2.30645e-15
40.650000	2.4408e-15
40.600000	2.58297e-15
40.550000	2.73342e-15
40.500000	2.89262e-15
40.450000	3.06109e-15
40.400000	3.23937e-15
40.350000	3.42802e-15
40.300000	3.62766e-15
40.250000	3.83891e-15
40.200000	4.06246e-15
40.150000	4.29901e-15
40.100000	4.54933e-15
40.050000	4.81422e-15
40.000000	5.09453e-15
39.950000	5.39114e-15
39.900000	5.70501e-15
39.850000	6.03715e-15
39.800000	6.38861e-15
39.750000	6.76052e-15
39.700000	7.15406e-15
39.650000	7.5705e-15
39.600000	8.01116e-15
39.550000	8.47746e-15
39.500000	8.97088e-15
39.450000	9.49301e-15
39.400000	1.00455e-14
39.350000	1.06301e-14
39.300000	1.12487e-14
39.250000	1.19034e-14
39.200000	1.2596e-14
39.150000	1.3329e-14
39.100000	1.41046e-14
39.050000	1.49252e-14
39.000000	1.57936e-14
38.950000	1.67125e-14
38.900000	1.76848e-14
38.850000	1.87137e-14
38.800000	1.98023e-14
38.750000	2.09543e-14
38.700000	2.21732e-14
38.650000	2.34629e-14
38.600000	2.48277e-14
38.550000	2.62717e-14
38.500000	2.77997e-14
38.450000	2.94165e-14
38.400000	3.11273e-14
38.350000	3.29375e-14
38.300000	3.48529e-14
38.250000	3.68796e-14
38.200000	3.9024e-14
38.150000	4.12931e-14
38.100000	4.3694e-14
38.050000	4.62344e-14
38.000000	4.89223e-14
37.950000	5.17665e-14
37.900000	5.47759e-14
37.850000	5.796e-14
37.800000	6.13292e-14
37.750000	6.4894e-14
37.700000	6.86659e-14
37.650000	7.26569e-14
37.600000	7.68797e-14
37.550000	8.13477e-14
37.500000	8.60751e-14
37.450000	9.10771e-14
37.400000	9.63696e-14
37.350000	1.01969e-13
37.300000	1.07894e-13
37.250000	1.14163e-13
37.200000	1.20796e-13
37.150000	1.27814e-13
37.100000	1.35239e-13
37.050000	1.43095e-13
37.000000	1.51408e-13
36.950000	1.60202e-13
36.900000	1.69507e-13
36.850000	1.79353e-13
36.800000	1.89769e-13
36.750000	2.0079e-13
36.700000	2.12451e-13
36.650000	2.24788e-13
36.600000	2.37841e-13
36.550000	2.51652e-13
36.500000	2.66264e-13
36.450000	2.81723e-13
36.400000	2.98079e-13
36.350000	3.15384e-13
36.300000	3.33693e-13
36.250000	3.53063e-13
36.200000	3.73558e-13
36.150000	3.9524e-13
36.100000	4.1818e-13
36.050000	4.42451e-13
36.000000	4.68129e-13
35.950000	4.95296e-13
35.900000	5.24037e-13
35.850000	5.54446e-13
35.800000	5.86617e-13
35.750000	6.20653e-13
35.700000	6.56662e-13
35.650000	6.94759e-13
35.600000	7.35064e-13
35.550000	7.77704e-13
35.500000	8.22816e-13
35.450000	8.70542e-13
35.400000	9.21034e-13
35.350000	9.74452e-13
35.300000	1.03097e-12
35.250000	1.09075e-12
35.200000	1.154e-12
35.150000	1.22092e-12
35.100000	1.29171e-12
35.050000	1.3666e-12
35.000000	1.44583e-12
34.950000	1.52965e-12
34.900000	1.61833e-12
34.850000	1.71214e-12
34.800000	1.81138e-12
34.750000	1.91636e-12
34.700000	2.02743e-12
34.650000	2.14493e-12
34.600000	2.26923e-12
34.550000	2.40072e-12
34.500000	2.53983e-12
34.450000	2.68699e-12
34.400000	2.84267e-12
34.350000	3.00736e-12
34.300000	3.18158e-12
34.250000	3.36588e-12
34.200000	3.56084e-12
34.150000	3.76709e-12
34.100000	3.98527e-12
34.050000	4.21607e-12
34.000000	4.46022e-12
33.950000	4.7185e-12
33.900000	4.99172e-12
33.850000	5.28073e-12
33.800000	5.58647e-12
33.750000	5.90989e-12
33.700000	6.252e-12
33.650000	6.6139e-12
33.600000	6.99673e-12
33.550000	7.40169e-12
33.500000	7.83006e-12
33.450000	8.28319e-12
33.400000	8.76251e-12
33.350000	9.26954e-12
33.300000	9.80588e-12
33.250000	1.03732e-11
33.200000	1.09733e-11
33.150000	1.16081e-11
33.100000	1.22796e-11
33.050000	1.29898e-11
33.000000	1.37411e-11
32.950000	1.45358e-11
32.900000	1.53764e-11
32.850000	1.62655e-11
32.800000	1.7206e-11
32.750000	1.82008e-11
32.700000	1.92531e-11
32.650000	2.03661e-11
32.600000	2.15433e-11
32.550000	2.27886e-11
32.500000	2.41057e-11
32.450000	2.54988e-11
32.400000	2.69723e-11
32.350000	2.85309e-11
32.300000	3.01794e-11
32.250000	3.19231e-11
32.200000	3.37673e-11
32.150000	3.5718e-11
32.100000	3.77812e-11
32.050000	3.99634e-11
32.000000	4.22714e-11
31.950000	4.47126e-11
31.900000	4.72945e-11
31.850000	5.00254e-11
31.800000	5.29137e-11
31.750000	5.59685e-11
31.700000	5.91994e-11
31.650000	6.26166e-11
31.600000	6.62307e-11
31.550000	7.00531e-11
31.500000	7.40958e-11
31.450000	7.83715e-11
31.400000	8.28935e-11
31.350000	8.76761e-11
31.300000	9.27341e-11
31.250000	9.80835e-11
31.200000	1.03741e-10
31.150000	1.09724e-10
31.100000	1.16052e-10
31.050000	1.22745e-10
31.000000	1.29822e-10
30.950000	1.37307e-10
30.900000	1.45223e-10
30.850000	1.53595e-10
30.800000	1.62448e-10
30.750000	1.71811e-10
30.700000	1.81712e-10
30.650000	1.92184e-10
30.600000	2.03257e-10
30.550000	2.14968e-10
30.500000	2.27352e-10
30.450000	2.40449e-10
30.400000	2.54298e-10
30.350000	2.68944e-10
30.300000	2.84432e-10
30.250000	3.00811e-10
30.200000	3.1813e-10
30.150000	3.36446e-10
30.100000	3.55814e-10
30.050000	3.76294e-10
30.000000	3.97952e-10
29.950000	4.20854e-10
29.900000	4.45071e-10
29.850000	4.70679e-10
29.800000	4.97758e-10
29.750000	5.26392e-10
29.700000	5.5667e-10
29.650000	5.88686e-10
29.600000	6.2254e-10
29.550000	6.58338e-10
29.500000	6.96189e-10
29.450000	7.36213e-10
29.400000	7.78533e-10
29.350000	8.23281e-10
29.300000	8.70596e-10
29.250000	9.20624e-10
29.200000	9.73522e-10
29.150000	1.02945e-09
29.100000	1.08859e-09
29.050000	1.15112e-09
29.000000	1.21723e-09
28.950000	1.28713e-09
28.900000	1.36103e-09
28.850000	1.43917e-09
28.800000	1.52179e-09
28.750000	1.60914e-09
28.700000	1.70149e-09
28.650000	1.79913e-09
28.600000	1.90236e-09
28.550000	2.0115e-09
28.500000	2.12689e-09
28.450000	2.24888e-09
28.400000	2.37786e-09
28.350000	2.51421e-09
28.300000	2.65836e-09
28.250000	2.81076e-09
28.200000	2.97187e-09
28.150000	3.1422e-09
28.100000	3.32226e-09
28.050000	3.51262e-09
28.000000	3.71386e-09
27.950000	3.9266e-09
27.900000	4.15149e-09
27.850000	4.38924e-09
27.800000	4.64056e-09
27.750000	4.90624e-09
27.700000	5.18708e-09
27.650000	5.48396e-09
27.600000	5.79779e-09
27.550000	6.12953e-09
27.500000	6.4802e-09
27.450000	6.85088e-09
27.400000	7.2427e-09
27.350000	7.65687e-09
27.300000	8.09466e-09
27.250000	8.55741e-09
27.200000	9.04653e-09
27.150000	9.56354e-09
27.100000	1.011e-08
27.050000	1.06876e-08
27.000000	1.12981e-08
26.950000	1.19434e-08
26.900000	1.26254e-08
26.850000	1.33462e-08
26.800000	1.41081e-08
26.750000	1.49134e-08
26.700000	1.57644e-08
26.650000	1.66639e-08
26.600000	1.76145e-08
26.550000	1.86192e-08
26.500000	1.9681e-08
26.450000	2.08031e-08
26.400000	2.1989e-08
26.350000	2.32423e-08
26.300000	2.45668e-08
26.250000	2.59666e-08
26.200000	2.74458e-08
26.150000	2.90089e-08
26.100000	3.06608e-08
26.050000	3.24064e-08
26.000000	3.42511e-08
25.950000	3.62004e-08
25.900000	3.82602e-08
25.850000	4.04368e-08
25.800000	4.27367e-08
25.750000	4.5167e-08
25.700000	4.77349e-08
25.650000	5.04483e-08
25.600000	5.33153e-08
25.550000	5.63446e-08
25.500000	5.95454e-08
25.450000	6.29273e-08
25.400000	6.65004e-08
25.350000	7.02757e-08
25.300000	7.42643e-08
25.250000	7.84784e-08
25.200000	8.29306e-08
25.150000	8.76344e-08
25.100000	9.26037e-08
25.050000	9.78536e-08
25.000000	1.034e-07
24.950000	1.09259e-07
24.900000	1.15449e-07
24.850000	1.21988e-07
24.800000	1.28895e-07
24.750000	1.36192e-07
24.700000	1.43899e-07
24.650000	1.52041e-07
24.600000	1.60642e-07
24.550000	1.69726e-07
24.500000	1.79322e-07
24.450000	1.89457e-07
24.400000	2.00163e-07
24.350000	2.1147e-07
24.300000	2.23413e-07
24.250000	2.36026e-07
24.200000	2.49348e-07
24.150000	2.63418e-07
24.100000	2.78278e-07
24.050000	2.93971e-07
24.000000	3.10544e-07
23.950000	3.28046e-07
23.900000	3.46529e-07
23.850000	3.66047e-07
23.800000	3.86658e-07
23.750000	4.08422e-07
23.700000	4.31404e-07
23.650000	4.55672e-07
23.600000	4.81296e-07
23.550000	5.08352e-07
23.500000	5.36919e-07
23.450000	5.67082e-07
23.400000	5.98927e-07
23.350000	6.32549e-07
23.300000	6.68046e-07
23.250000	7.05521e-07
23.200000	7.45084e-07
23.150000	7.86849e-07
23.100000	8.30939e-07
23.050000	8.77482e-07
23.000000	9.26613e-07
22.950000	9.78473e-07
22.900000	1.03321e-06
22.850000	1.091e-06
22.800000	1.15198e-06
22.750000	1.21635e-06
22.700000	1.28429e-06
22.650000	1.35599e-06
22.600000	1.43166e-06
22.550000	1.51151e-06
22.500000	1.59579e-06
22.450000	1.68472e-06
22.400000	1.77856e-06
22.350000	1.87759e-06
22.300000	1.98207e-06
22.250000	2.09232e-06
22.200000	2.20864e-06
22.150000	2.33137e-06
22.100000	2.46085e-06
22.050000	2.59745e-06
22.000000	2.74156e-06
21.950000	2.89358e-06
21.900000	3.05394e-06
21.850000	3.22309e-06
21.800000	3.40152e-06
21.750000	3.58971e-06
21.700000	3.78819e-06
21.650000	3.99753e-06
21.600000	4.2183e-06
21.550000	4.45112e-06
21.500000	4.69664e-06
21.450000	4.95553e-06
21.400000	5.22851e-06
21.350000	5.51634e-06
21.300000	5.81981e-06
21.250000	6.13975e-06
21.200000	6.47704e-06
21.150000	6.83261e-06
21.100000	7.20742e-06
21.050000	7.6025e-06
21.000000	8.01891e-06
20.950000	8.4578e-06
20.900000	8.92034e-06
20.850000	9.40778e-06
20.800000	9.92143e-06
20.750000	1.04627e-05
20.700000	1.10329e-05
20.650000	1.16338e-05
20.600000	1.22667e-05
20.550000	1.29335e-05
20.500000	1.36359e-05
20.450000	1.43758e-05
20.400000	1.51549e-05
20.350000	1.59756e-05
20.300000	1.68397e-05
20.250000	1.77496e-05
20.200000	1.87077e-05
20.150000	1.97164e-05
20.100000	2.07782e-05
20.050000	2.18959e-05
20.000000	2.30724e-05
19.950000	2.43105e-05
19.900000	2.56135e-05
19.850000	2.69846e-05
19.800000	2.84271e-05
19.750000	2.99447e-05
19.700000	3.1541e-05
19.650000	3.32201e-05
19.600000	3.4986e-05
19.550000	3.68429e-05
19.500000	3.87953e-05
19.450000	4.08479e-05
19.400000	4.30055e-05
19.350000	4.52732e-05
19.300000	4.76564e-05
19.250000	5.01604e-05
19.200000	5.27911e-05
19.150000	5.55544e-05
19.100000	5.84566e-05
19.050000	6.15041e-05
19.000000	6.47037e-05
18.950000	6.80623e-05
18.900000	7.15872e-05
18.850000	7.52859e-05
18.800000	7.91661e-05
18.750000	8.3236e-05
18.700000	8.75038e-05
18.650000	9.19781e-05
18.600000	9.66678e-05
18.550000	0.000101582
18.500000	0.00010673
18.450000	0.000112121
18.400000	0.000117766
18.350000	0.000123674
18.300000	0.000129856
18.250000	0.000136321
18.200000	0.000143082
18.150000	0.000150147
18.100000	0.000157528
18.050000	0.000165235
18.000000	0.00017328
17.950000	0.000181673
17.900000	0.000190423
17.850000	0.000199542
17.800000	0.000209037
17.750000	0.000218919
17.700000	0.000229196
17.650000	0.000239874
17.600000	0.00025096
17.550000	0.000262459
17.500000	0.000274372
17.450000	0.000286701
17.400000	0.000299445
17.350000	0.000312597
17.300000	0.000326149
17.250000	0.000340087
17.200000	0.000354393
17.150000	0.00036904
17.100000	0.000383995
17.050000	0.000399212
17.000000	0.000414634
16.950000	0.000430188
16.900000	0.000445777
16.850000	0.000461279
16.800000	0.000476532
16.750000	0.000491318
16.700000	0.000505332
16.650000	0.000518117
16.600000	0.000528893
&
```
