## Supplementary material for "All-at-once RNA folding with 3D motif prediction framed by evolutionary information": RF01179_snoU83.cacofold.cov

```
#
# Method Target_E-val [cov_min,cov_max] [FP | TP True Found | Sen PPV F] 
# GTp    0.05           [-1.89,8.27]    [0 | 1 2 1 | 50.00 100.00 66.67] 
#
# in_CaCoFold in_given  left_pos      right_pos  score            E-value       pvalue       substitutions    power
#------------------------------------------------------------------------------------------------------------------------
*	*	         2	        91	3.42810	0.0400055	0.0133352	3		0.02
```
