## Supplementary material for "All-at-once RNA folding with 3D motif prediction framed by evolutionary information": RF01179_snoU83.cacofold.helixcov

```
# RMs = 1 L = 92

# RM_HELIX NESTED 1-2 91-92, nbp = 2 nbp_cov = 1
# pvals: 0.94238,0.0133352
# aggregated NONE
NESTED  <<__________________________________________________________________________________>>
        :<__________________________________________________________________________________>:
```
