## Supplementary material for "All-at-once RNA folding with 3D motif prediction framed by evolutionary information": RF01179_snoU83.surv

```
3.422926	0.333333
1.902595	0.666667
-0.017824	1
&
8.263982	0.000273823
8.183964	0.000547645
7.403794	0.000821468
7.043716	0.00109529
6.663633	0.00136911
6.643629	0.00191676
5.623406	0.00219058
5.483376	0.0024644
5.063284	0.00273823
4.903249	0.00301205
4.543171	0.00355969
4.423145	0.00383352
4.343127	0.00465498
4.183092	0.00492881
4.143083	0.00520263
4.103075	0.00547645
4.043062	0.00575027
4.023057	0.00657174
3.983049	0.00684556
3.963044	0.00711939
3.883027	0.00766703
3.863022	0.00876232
3.823014	0.00903614
3.662979	0.00930997
3.642974	0.00958379
3.622970	0.0101314
3.602966	0.0104053
3.282896	0.0106791
3.122861	0.0109529
3.082852	0.0112267
3.062848	0.0115005
3.022839	0.0117744
2.982830	0.0120482
2.962826	0.0134173
2.922817	0.013965
2.882809	0.0145126
2.862804	0.0147864
2.842800	0.0150602
2.802791	0.0153341
2.642756	0.0156079
2.482721	0.0158817
2.422708	0.0161555
2.402704	0.0167032
2.362695	0.0175246
2.322687	0.0186199
2.302682	0.0188938
2.262673	0.0197152
2.242669	0.019989
2.222665	0.0202629
2.182656	0.0210843
2.142647	0.0221796
2.102639	0.0227273
2.022621	0.0230011
2.002617	0.0235487
1.982612	0.0240964
1.942604	0.0249179
1.922599	0.0251917
1.902595	0.026287
1.862586	0.0282037
1.802573	0.0290252
1.782569	0.0295728
1.722556	0.0306681
1.702551	0.0320372
1.682547	0.0328587
1.642538	0.0331325
1.622534	0.0336802
1.582525	0.033954
1.542516	0.0342278
1.522512	0.0345016
1.502508	0.0355969
1.482503	0.0364184
1.462499	0.036966
1.442495	0.0372399
1.422490	0.0377875
1.362477	0.0380613
1.342473	0.0383352
1.322469	0.0388828
1.302464	0.0391566
1.282460	0.0397043
1.262455	0.0405257
1.242451	0.0410734
1.222447	0.041621
1.202442	0.0418949
1.182438	0.0424425
1.162434	0.043264
1.142429	0.0449069
1.122425	0.0454545
1.082416	0.0465498
1.062412	0.0468237
1.042407	0.0473713
1.022403	0.0484666
1.002399	0.0492881
0.982394	0.0495619
0.962390	0.0501095
0.942386	0.0525739
0.922381	0.0528478
0.902377	0.0536692
0.882373	0.0544907
0.862368	0.055586
0.842364	0.0572289
0.822359	0.0580504
0.802355	0.0594195
0.782351	0.0605148
0.762346	0.0613363
0.742342	0.0621577
0.722338	0.0643483
0.702333	0.0662651
0.682329	0.067908
0.662325	0.0695509
0.642320	0.0703724
0.622316	0.0717415
0.602311	0.0733844
0.582307	0.0742059
0.562303	0.0750274
0.542298	0.0774918
0.522294	0.0805038
0.502290	0.0818729
0.482285	0.0837897
0.462281	0.0851588
0.442277	0.0868018
0.422272	0.08954
0.402268	0.0914567
0.382264	0.0939211
0.362259	0.0961117
0.342255	0.0985761
0.322250	0.100767
0.302246	0.10241
0.282242	0.105148
0.262237	0.106791
0.242233	0.107886
0.222229	0.110077
0.202224	0.113363
0.182220	0.115279
0.162216	0.117744
0.142211	0.120756
0.122207	0.122399
0.102202	0.124863
0.082198	0.129518
0.062194	0.133078
0.042189	0.135542
0.022185	0.139102
0.002181	0.211117
-0.017824	0.711939
-0.037828	0.716867
-0.057832	0.721249
-0.077837	0.727547
-0.097841	0.733844
-0.117846	0.740964
-0.137850	0.747536
-0.157854	0.754655
-0.177859	0.760953
-0.197863	0.76862
-0.217867	0.773549
-0.237872	0.78012
-0.257876	0.785597
-0.277880	0.78943
-0.297885	0.797371
-0.317889	0.804217
-0.337893	0.808598
-0.357898	0.813253
-0.377902	0.820099
-0.397907	0.82448
-0.417911	0.828039
-0.437915	0.832147
-0.457920	0.838445
-0.477924	0.843921
-0.497928	0.850767
-0.517933	0.858708
-0.537937	0.865553
-0.557941	0.872125
-0.577946	0.879792
-0.597950	0.884995
-0.617955	0.892388
-0.637959	0.898138
-0.657963	0.905257
-0.677968	0.909912
-0.697972	0.913746
-0.717976	0.918949
-0.737981	0.924425
-0.757985	0.929354
-0.777989	0.936199
-0.797994	0.941676
-0.817998	0.946057
-0.838003	0.9477
-0.858007	0.951807
-0.878011	0.954272
-0.898016	0.95701
-0.918020	0.96057
-0.938024	0.963855
-0.958029	0.964129
-0.978033	0.967141
-0.998037	0.967963
-1.018042	0.96988
-1.038046	0.975356
-1.058050	0.977547
-1.078055	0.978916
-1.098059	0.980559
-1.118064	0.982202
-1.138068	0.982749
-1.158072	0.984118
-1.198081	0.985214
-1.238090	0.986309
-1.258094	0.98713
-1.278098	0.987952
-1.298103	0.988499
-1.318107	0.989321
-1.338112	0.990142
-1.358116	0.99069
-1.378120	0.991512
-1.398125	0.992059
-1.418129	0.992607
-1.438133	0.993154
-1.458138	0.993976
-1.478142	0.99425
-1.498146	0.994524
-1.518151	0.995345
-1.538155	0.995619
-1.558160	0.995893
-1.578164	0.996166
-1.618173	0.996714
-1.658181	0.997262
-1.678186	0.997536
-1.698190	0.998083
-1.718194	0.998631
-1.738199	0.998905
-1.758203	0.999179
-1.898234	1
&
11.324649	1.36799e-06
10.144392	2.73598e-06
10.004361	4.10397e-06
9.984357	5.47196e-06
9.924344	6.83995e-06
9.764309	8.20793e-06
9.484248	9.57592e-06
9.424235	1.09439e-05
9.404230	1.23119e-05
9.324213	1.36799e-05
9.244196	1.50479e-05
9.204187	1.64159e-05
9.144174	1.77839e-05
9.124169	1.91518e-05
9.084161	2.18878e-05
9.064156	2.32558e-05
9.044152	2.46238e-05
8.924126	2.59918e-05
8.764091	2.73598e-05
8.664069	2.87278e-05
8.644065	3.14637e-05
8.624060	3.28317e-05
8.584052	3.41997e-05
8.564047	3.83037e-05
8.544043	3.96717e-05
8.524039	4.10397e-05
8.504034	4.37756e-05
8.484030	4.51436e-05
8.464025	4.65116e-05
8.444021	4.78796e-05
8.424017	5.06156e-05
8.364004	5.19836e-05
8.343999	5.47196e-05
8.323995	5.60876e-05
8.303991	5.74555e-05
8.283986	6.01915e-05
8.263982	6.15595e-05
8.243978	6.29275e-05
8.223973	6.42955e-05
8.203969	6.70315e-05
8.183964	7.11354e-05
8.163960	7.38714e-05
8.143956	7.66074e-05
8.103947	7.93434e-05
8.083943	8.20793e-05
8.063938	8.75513e-05
8.043934	9.16553e-05
8.023930	9.57592e-05
8.003925	0.000102599
7.983921	0.000105335
7.963916	0.000106703
7.943912	0.000114911
7.923908	0.000117647
7.903903	0.000123119
7.883899	0.000127223
7.863895	0.000129959
7.843890	0.000132695
7.823886	0.000140903
7.803882	0.000147743
7.783877	0.000151847
7.763873	0.000155951
7.743868	0.000160055
7.723864	0.000161423
7.703860	0.000164159
7.683855	0.000168263
7.663851	0.000172367
7.643847	0.000176471
7.623842	0.000183311
7.603838	0.000186047
7.583834	0.000195622
7.563829	0.00019699
7.543825	0.000202462
7.523821	0.00020383
7.503816	0.000205198
7.483812	0.00021067
7.463807	0.000220246
7.443803	0.000222982
7.423799	0.000227086
7.403794	0.000229822
7.383790	0.000232558
7.363786	0.000233926
7.343781	0.00023803
7.323777	0.000243502
7.303773	0.000247606
7.283768	0.00025855
7.263764	0.000264022
7.243759	0.000268126
7.223755	0.000274966
7.203751	0.00027907
7.183746	0.000281806
7.163742	0.000287278
7.143738	0.000295486
7.123733	0.000298222
7.103729	0.000302326
7.083725	0.000311902
7.063720	0.000316005
7.043716	0.000324213
7.023711	0.000326949
7.003707	0.000333789
6.983703	0.000339261
6.963698	0.000350205
6.943694	0.000355677
6.923690	0.000365253
6.903685	0.000376197
6.883681	0.000383037
6.863677	0.000392613
6.843672	0.000403557
6.823668	0.000424077
6.803664	0.000436389
6.783659	0.000447332
6.763655	0.00046238
6.743650	0.000487004
6.723646	0.000499316
6.703642	0.00051026
6.683637	0.000528044
6.663633	0.000547196
6.643629	0.000564979
6.623624	0.000589603
6.603620	0.000612859
6.583616	0.000634747
6.563611	0.000658003
6.543607	0.000679891
6.523602	0.00070041
6.503598	0.000730506
6.483594	0.000759234
6.463589	0.000778386
6.443585	0.000819425
6.423581	0.000846785
6.403576	0.000885089
6.383572	0.000908345
6.363568	0.000937073
6.343563	0.000969904
6.323559	0.00100821
6.303554	0.00104925
6.283550	0.00108208
6.263546	0.00111902
6.243541	0.001171
6.223537	0.00121477
6.203533	0.00124213
6.183528	0.00126676
6.163524	0.00129685
6.143520	0.00133379
6.123515	0.00137073
6.103511	0.00139672
6.083506	0.00142681
6.063502	0.00144596
6.043498	0.00148837
6.023493	0.00153625
6.003489	0.0015896
5.983485	0.00161833
5.963480	0.00166758
5.943476	0.0016881
5.923472	0.00171272
5.903467	0.00173051
5.883463	0.00178112
5.863459	0.00181669
5.843454	0.00185499
5.823450	0.00188509
5.803445	0.00191245
5.783441	0.00195486
5.763437	0.00198085
5.743432	0.00202736
5.723428	0.0020684
5.703424	0.00209986
5.683419	0.00214364
5.663415	0.00216963
5.643411	0.00220793
5.623406	0.00224624
5.603402	0.00229275
5.583397	0.00233789
5.563393	0.00237483
5.543389	0.00245691
5.523384	0.00247332
5.503380	0.00251026
5.483376	0.0025472
5.463371	0.0025814
5.443367	0.00262791
5.423363	0.00266074
5.403358	0.0026922
5.383354	0.00273598
5.363349	0.00277702
5.343345	0.00280301
5.323341	0.00283174
5.303336	0.00286594
5.283332	0.00289193
5.263328	0.0029316
5.243323	0.00297401
5.223319	0.00300274
5.203315	0.00303283
5.183310	0.00305609
5.163306	0.00308345
5.143302	0.00312722
5.123297	0.00316279
5.103293	0.00319015
5.083288	0.00322161
5.063284	0.0032394
5.043280	0.00327223
5.023275	0.00329412
5.003271	0.00333105
4.983267	0.00336525
4.963262	0.00339672
4.943258	0.00344186
4.923254	0.00347196
4.903249	0.00350205
4.883245	0.00353215
4.863240	0.00358003
4.843236	0.00362107
4.823232	0.00365116
4.803227	0.00369083
4.783223	0.00371546
4.763219	0.00374829
4.743214	0.00377291
4.723210	0.00381122
4.703206	0.00384815
4.683201	0.00388919
4.663197	0.0039357
4.643192	0.00398358
4.623188	0.00403557
4.603184	0.00408345
4.583179	0.00414227
4.563175	0.00421204
4.543171	0.00425992
4.523166	0.00432421
4.503162	0.00436252
4.483158	0.00442544
4.463153	0.00452668
4.443149	0.00459644
4.423145	0.00466758
4.403140	0.00473871
4.383136	0.00480027
4.363131	0.00487141
4.343127	0.00495759
4.323123	0.00505882
4.303118	0.00516142
4.283114	0.00524761
4.263110	0.00535294
4.243105	0.00544186
4.223101	0.00556635
4.203097	0.00565663
4.183092	0.00575787
4.163088	0.00587962
4.143083	0.00599453
4.123079	0.00613817
4.103075	0.00631464
4.083070	0.00645007
4.063066	0.00660602
4.043062	0.00679617
4.023057	0.00697264
4.003053	0.00721204
3.983049	0.00743639
3.963044	0.00765527
3.943040	0.00788235
3.923035	0.00813133
3.903031	0.00841997
3.883027	0.00870178
3.863022	0.00897401
3.843018	0.00923529
3.823014	0.00955951
3.803009	0.00980848
3.783005	0.0100342
3.763001	0.0102503
3.742996	0.0104897
3.722992	0.0106648
3.702988	0.0108646
3.682983	0.0110534
3.662979	0.011238
3.642974	0.0114241
3.622970	0.0116033
3.602966	0.011777
3.582961	0.0119152
3.562957	0.0121012
3.542953	0.0122722
3.522948	0.0124405
3.502944	0.0125773
3.482940	0.0127264
3.462935	0.012933
3.442931	0.013119
3.422926	0.0133352
3.402922	0.0135212
3.382918	0.0137182
3.362913	0.0139193
3.342909	0.0140766
3.322905	0.0142627
3.302900	0.014394
3.282896	0.0145472
3.262892	0.0146936
3.242887	0.014844
3.222883	0.0149685
3.202878	0.015104
3.182874	0.0152613
3.162870	0.0154022
3.142865	0.0155472
3.122861	0.0156744
3.102857	0.0158112
3.082852	0.0159549
3.062848	0.0160848
3.042844	0.016238
3.022839	0.0164063
3.002835	0.0165691
2.982830	0.0167127
2.962826	0.0168646
2.942822	0.0170369
2.922817	0.0172134
2.902813	0.0173707
2.882809	0.0175486
2.862804	0.0176963
2.842800	0.0178605
2.822796	0.0180342
2.802791	0.0182038
2.782787	0.0183488
2.762783	0.0184993
2.742778	0.018658
2.722774	0.0188358
2.702769	0.0189877
2.682765	0.0191354
2.662761	0.0192668
2.642756	0.0194104
2.622752	0.0195472
2.602748	0.0196813
2.582743	0.0198235
2.562739	0.0199699
2.542735	0.0201259
2.522730	0.0202585
2.502726	0.0203953
2.482721	0.0205308
2.462717	0.0206922
2.442713	0.0208591
2.422708	0.0210534
2.402704	0.021197
2.382700	0.0213529
2.362695	0.0215294
2.342691	0.0216963
2.322687	0.0218659
2.302682	0.0220657
2.282678	0.0222613
2.262673	0.0225239
2.242669	0.0227811
2.222665	0.023015
2.202660	0.0232736
2.182656	0.0235609
2.162652	0.0238153
2.142647	0.0241053
2.122643	0.0244145
2.102639	0.0247442
2.082634	0.0251094
2.062630	0.0254542
2.042626	0.0257989
2.022621	0.0262244
2.002617	0.026606
1.982612	0.0270137
1.962608	0.0274706
1.942604	0.0279836
1.922599	0.0285992
1.902595	0.0292271
1.882591	0.0298646
1.862586	0.030528
1.842582	0.0312326
1.822578	0.031959
1.802573	0.0325404
1.782569	0.0331669
1.762564	0.0336772
1.742560	0.0342339
1.722556	0.0347264
1.702551	0.0352285
1.682547	0.0357373
1.662543	0.0362353
1.642538	0.036736
1.622534	0.0372011
1.602530	0.0376881
1.582525	0.0381532
1.562521	0.0386895
1.542516	0.0391833
1.522512	0.0396635
1.502508	0.0401464
1.482503	0.0406197
1.462499	0.0411546
1.442495	0.0417278
1.422490	0.0422503
1.402486	0.0428865
1.382482	0.0434747
1.362477	0.0441313
1.342473	0.0447839
1.322469	0.0455253
1.302464	0.0462285
1.282460	0.0468577
1.262455	0.0475527
1.242451	0.0482873
1.222447	0.0490068
1.202442	0.0497332
1.182438	0.0504637
1.162434	0.0512654
1.142429	0.0520356
1.122425	0.052814
1.102421	0.0535198
1.082416	0.0543242
1.062412	0.055171
1.042407	0.0560465
1.022403	0.0569166
1.002399	0.0578564
0.982394	0.0588591
0.962390	0.0599083
0.942386	0.0609289
0.922381	0.0620684
0.902377	0.0630903
0.882373	0.0640917
0.862368	0.0652394
0.842364	0.066301
0.822359	0.0673516
0.802355	0.0684979
0.782351	0.0695882
0.762346	0.0706867
0.742342	0.0719179
0.722338	0.0730082
0.702333	0.0741053
0.682329	0.0752763
0.662325	0.0764391
0.642320	0.0777688
0.622316	0.0790629
0.602311	0.0804063
0.582307	0.0818304
0.562303	0.0832627
0.542298	0.0847688
0.522294	0.0862189
0.502290	0.0877086
0.482285	0.0891094
0.462281	0.0907059
0.442277	0.0922257
0.422272	0.0938112
0.402268	0.095487
0.382264	0.097249
0.362259	0.0991341
0.342255	0.10114
0.322250	0.103375
0.302246	0.105747
0.282242	0.108096
0.262237	0.110741
0.242233	0.113596
0.222229	0.116449
0.202224	0.119479
0.182220	0.122483
0.162216	0.125722
0.142211	0.128929
0.122207	0.132142
0.102202	0.135529
0.082198	0.139167
0.062194	0.142975
0.042189	0.147078
0.022185	0.151874
0.002181	0.171725
-0.017824	0.603848
-0.037828	0.61144
-0.057832	0.620922
-0.077837	0.632109
-0.097841	0.644632
-0.117846	0.657739
-0.137850	0.671421
-0.157854	0.684772
-0.177859	0.69828
-0.197863	0.711607
-0.217867	0.724497
-0.237872	0.736691
-0.257876	0.748847
-0.277880	0.760793
-0.297885	0.772267
-0.317889	0.783211
-0.337893	0.793863
-0.357898	0.804238
-0.377902	0.814051
-0.397907	0.823629
-0.417911	0.832873
-0.437915	0.841836
-0.457920	0.84999
-0.477924	0.858152
-0.497928	0.865941
-0.517933	0.873401
-0.537937	0.880703
-0.557941	0.887431
-0.577946	0.893871
-0.597950	0.899908
-0.617955	0.905711
-0.637959	0.911211
-0.657963	0.916487
-0.677968	0.921431
-0.697972	0.92603
-0.717976	0.930514
-0.737981	0.934782
-0.757985	0.938674
-0.777989	0.94238
-0.797994	0.945937
-0.817998	0.949317
-0.838003	0.952639
-0.858007	0.955508
-0.878011	0.958289
-0.898016	0.960869
-0.918020	0.963386
-0.938024	0.965789
-0.958029	0.967974
-0.978033	0.970062
-0.998037	0.971986
-1.018042	0.973919
-1.038046	0.97561
-1.058050	0.97719
-1.078055	0.978736
-1.098059	0.980096
-1.118064	0.981382
-1.138068	0.982595
-1.158072	0.983718
-1.178077	0.984799
-1.198081	0.985826
-1.218085	0.986785
-1.238090	0.987694
-1.258094	0.988534
-1.278098	0.98926
-1.298103	0.99001
-1.318107	0.990799
-1.338112	0.991462
-1.358116	0.992089
-1.378120	0.992595
-1.398125	0.993096
-1.418129	0.993635
-1.438133	0.994078
-1.458138	0.994525
-1.478142	0.994918
-1.498146	0.995254
-1.518151	0.99565
-1.538155	0.99596
-1.558160	0.996216
-1.578164	0.996456
-1.598168	0.99671
-1.618173	0.996943
-1.638177	0.997183
-1.658181	0.997367
-1.678186	0.997561
-1.698190	0.997774
-1.718194	0.997929
-1.738199	0.998088
-1.758203	0.99822
-1.778207	0.998368
-1.798212	0.998499
-1.818216	0.998602
-1.838221	0.998717
-1.858225	0.998821
-1.878229	0.998917
-1.898234	0.998992
-1.918238	0.999082
-1.938242	0.999166
-1.958247	0.999223
-1.978251	0.999286
-1.998255	0.999357
-2.018260	0.999401
-2.038264	0.999447
-2.058269	0.999498
-2.078273	0.999562
-2.098277	0.999592
-2.118282	0.999633
-2.138286	0.999665
-2.158290	0.999689
-2.178295	0.999731
-2.198299	0.999752
-2.218303	0.999774
-2.238308	0.9998
-2.258312	0.999819
-2.278317	0.999828
-2.298321	0.99985
-2.318325	0.999859
-2.338330	0.99988
-2.358334	0.999895
-2.378338	0.999906
-2.398343	0.999907
-2.418347	0.999917
-2.438351	0.999926
-2.458356	0.99993
-2.478360	0.999934
-2.498365	0.999936
-2.518369	0.999938
-2.538373	0.999949
-2.558378	0.999953
-2.578382	0.999956
-2.598386	0.99996
-2.618391	0.999964
-2.638395	0.99997
-2.658399	0.999975
-2.678404	0.999978
-2.698408	0.999979
-2.718412	0.999984
-2.738417	0.999985
-2.758421	0.999986
-2.798430	0.999989
-2.898452	0.999992
-2.938460	0.999993
-2.958465	0.999995
-2.998474	0.999997
-3.118500	0.999999
-3.478578	1
&
32.829338	8.53702e-20
32.809333	8.78015e-20
32.789329	9.0302e-20
32.769324	9.28737e-20
32.749320	9.55186e-20
32.729316	9.82389e-20
32.709311	1.01037e-19
32.689307	1.03914e-19
32.669303	1.06873e-19
32.649298	1.09917e-19
32.629294	1.13047e-19
32.609290	1.16267e-19
32.589285	1.19578e-19
32.569281	1.22983e-19
32.549277	1.26485e-19
32.529272	1.30088e-19
32.509268	1.33792e-19
32.489263	1.37602e-19
32.469259	1.41521e-19
32.449255	1.45551e-19
32.429250	1.49696e-19
32.409246	1.53959e-19
32.389242	1.58344e-19
32.369237	1.62853e-19
32.349233	1.67491e-19
32.329229	1.7226e-19
32.309224	1.77166e-19
32.289220	1.82211e-19
32.269215	1.874e-19
32.249211	1.92737e-19
32.229207	1.98225e-19
32.209202	2.0387e-19
32.189198	2.09676e-19
32.169194	2.15647e-19
32.149189	2.21787e-19
32.129185	2.28103e-19
32.109181	2.34599e-19
32.089176	2.4128e-19
32.069172	2.4815e-19
32.049167	2.55217e-19
32.029163	2.62485e-19
32.009159	2.69959e-19
31.989154	2.77647e-19
31.969150	2.85553e-19
31.949146	2.93684e-19
31.929141	3.02047e-19
31.909137	3.10648e-19
31.889133	3.19494e-19
31.869128	3.28592e-19
31.849124	3.37949e-19
31.829120	3.47573e-19
31.809115	3.5747e-19
31.789111	3.67649e-19
31.769106	3.78118e-19
31.749102	3.88885e-19
31.729098	3.99959e-19
31.709093	4.11348e-19
31.689089	4.23061e-19
31.669085	4.35108e-19
31.649080	4.47498e-19
31.629076	4.6024e-19
31.609072	4.73346e-19
31.589067	4.86824e-19
31.569063	5.00686e-19
31.549058	5.14943e-19
31.529054	5.29606e-19
31.509050	5.44686e-19
31.489045	5.60196e-19
31.469041	5.76147e-19
31.449037	5.92553e-19
31.429032	6.09425e-19
31.409028	6.26778e-19
31.389024	6.44625e-19
31.369019	6.6298e-19
31.349015	6.81858e-19
31.329010	7.01273e-19
31.309006	7.21241e-19
31.289002	7.41777e-19
31.268997	7.62898e-19
31.248993	7.84621e-19
31.228989	8.06962e-19
31.208984	8.29939e-19
31.188980	8.5357e-19
31.168976	8.77874e-19
31.148971	9.0287e-19
31.128967	9.28577e-19
31.108963	9.55017e-19
31.088958	9.82209e-19
31.068954	1.01018e-18
31.048949	1.03894e-18
31.028945	1.06852e-18
31.008941	1.09894e-18
30.988936	1.13023e-18
30.968932	1.16241e-18
30.948928	1.19551e-18
30.928923	1.22955e-18
30.908919	1.26456e-18
30.888915	1.30056e-18
30.868910	1.33759e-18
30.848906	1.37568e-18
30.828901	1.41484e-18
30.808897	1.45513e-18
30.788893	1.49656e-18
30.768888	1.53917e-18
30.748884	1.58299e-18
30.728880	1.62806e-18
30.708875	1.67441e-18
30.688871	1.72209e-18
30.668867	1.77112e-18
30.648862	1.82154e-18
30.628858	1.8734e-18
30.608853	1.92674e-18
30.588849	1.9816e-18
30.568845	2.03802e-18
30.548840	2.09604e-18
30.528836	2.15572e-18
30.508832	2.21709e-18
30.488827	2.28021e-18
30.468823	2.34513e-18
30.448819	2.4119e-18
30.428814	2.48057e-18
30.408810	2.55119e-18
30.388806	2.62382e-18
30.368801	2.69852e-18
30.348797	2.77535e-18
30.328792	2.85437e-18
30.308788	2.93563e-18
30.288784	3.01921e-18
30.268779	3.10516e-18
30.248775	3.19356e-18
30.228771	3.28448e-18
30.208766	3.37799e-18
30.188762	3.47416e-18
30.168758	3.57307e-18
30.148753	3.67479e-18
30.128749	3.77941e-18
30.108744	3.88701e-18
30.088740	3.99767e-18
30.068736	4.11147e-18
30.048731	4.22852e-18
30.028727	4.3489e-18
30.008723	4.47271e-18
29.988718	4.60004e-18
29.968714	4.731e-18
29.948710	4.86568e-18
29.928705	5.0042e-18
29.908701	5.14666e-18
29.888696	5.29318e-18
29.868692	5.44387e-18
29.848688	5.59884e-18
29.828683	5.75823e-18
29.808679	5.92215e-18
29.788675	6.09074e-18
29.768670	6.26413e-18
29.748666	6.44246e-18
29.728662	6.62586e-18
29.708657	6.81448e-18
29.688653	7.00847e-18
29.668648	7.20798e-18
29.648644	7.41317e-18
29.628640	7.6242e-18
29.608635	7.84124e-18
29.588631	8.06446e-18
29.568627	8.29403e-18
29.548622	8.53013e-18
29.528618	8.77296e-18
29.508614	9.02269e-18
29.488609	9.27954e-18
29.468605	9.54369e-18
29.448601	9.81536e-18
29.428596	1.00948e-17
29.408592	1.03821e-17
29.388587	1.06777e-17
29.368583	1.09816e-17
29.348579	1.12942e-17
29.328574	1.16157e-17
29.308570	1.19464e-17
29.288566	1.22864e-17
29.268561	1.26362e-17
29.248557	1.29959e-17
29.228553	1.33658e-17
29.208548	1.37462e-17
29.188544	1.41375e-17
29.168539	1.454e-17
29.148535	1.49538e-17
29.128531	1.53795e-17
29.108526	1.58173e-17
29.088522	1.62675e-17
29.068518	1.67306e-17
29.048513	1.72068e-17
29.028509	1.76966e-17
29.008505	1.82003e-17
28.988500	1.87183e-17
28.968496	1.92511e-17
28.948491	1.97991e-17
28.928487	2.03627e-17
28.908483	2.09423e-17
28.888478	2.15384e-17
28.868474	2.21514e-17
28.848470	2.27819e-17
28.828465	2.34304e-17
28.808461	2.40973e-17
28.788457	2.47832e-17
28.768452	2.54886e-17
28.748448	2.62141e-17
28.728444	2.69602e-17
28.708439	2.77276e-17
28.688435	2.85168e-17
28.668430	2.93285e-17
28.648426	3.01632e-17
28.628422	3.10217e-17
28.608417	3.19047e-17
28.588413	3.28128e-17
28.568409	3.37467e-17
28.548404	3.47072e-17
28.528400	3.56951e-17
28.508396	3.6711e-17
28.488391	3.77559e-17
28.468387	3.88305e-17
28.448382	3.99357e-17
28.428378	4.10723e-17
28.408374	4.22413e-17
28.388369	4.34435e-17
28.368365	4.468e-17
28.348361	4.59516e-17
28.328356	4.72595e-17
28.308352	4.86045e-17
28.288348	4.99878e-17
28.268343	5.14105e-17
28.248339	5.28737e-17
28.228334	5.43785e-17
28.208330	5.59262e-17
28.188326	5.75179e-17
28.168321	5.91548e-17
28.148317	6.08384e-17
28.128313	6.25699e-17
28.108308	6.43506e-17
28.088304	6.6182e-17
28.068300	6.80656e-17
28.048295	7.00027e-17
28.028291	7.19949e-17
28.008287	7.40439e-17
27.988282	7.61511e-17
27.968278	7.83183e-17
27.948273	8.05472e-17
27.928269	8.28395e-17
27.908265	8.51971e-17
27.888260	8.76217e-17
27.868256	9.01153e-17
27.848252	9.26799e-17
27.828247	9.53174e-17
27.808243	9.803e-17
27.788239	1.0082e-16
27.768234	1.03689e-16
27.748230	1.0664e-16
27.728225	1.09675e-16
27.708221	1.12796e-16
27.688217	1.16006e-16
27.668212	1.19307e-16
27.648208	1.22702e-16
27.628204	1.26194e-16
27.608199	1.29785e-16
27.588195	1.33478e-16
27.568191	1.37277e-16
27.548186	1.41183e-16
27.528182	1.45201e-16
27.508177	1.49333e-16
27.488173	1.53583e-16
27.468169	1.57953e-16
27.448164	1.62448e-16
27.428160	1.67071e-16
27.408156	1.71825e-16
27.388151	1.76714e-16
27.368147	1.81743e-16
27.348143	1.86915e-16
27.328138	1.92234e-16
27.308134	1.97704e-16
27.288129	2.0333e-16
27.268125	2.09115e-16
27.248121	2.15066e-16
27.228116	2.21186e-16
27.208112	2.2748e-16
27.188108	2.33953e-16
27.168103	2.4061e-16
27.148099	2.47456e-16
27.128095	2.54498e-16
27.108090	2.6174e-16
27.088086	2.69187e-16
27.068082	2.76847e-16
27.048077	2.84725e-16
27.028073	2.92826e-16
27.008068	3.01158e-16
26.988064	3.09728e-16
26.968060	3.18541e-16
26.948055	3.27604e-16
26.928051	3.36926e-16
26.908047	3.46513e-16
26.888042	3.56372e-16
26.868038	3.66512e-16
26.848034	3.76941e-16
26.828029	3.87666e-16
26.808025	3.98697e-16
26.788020	4.10041e-16
26.768016	4.21708e-16
26.748012	4.33707e-16
26.728007	4.46047e-16
26.708003	4.58738e-16
26.687999	4.7179e-16
26.667994	4.85214e-16
26.647990	4.99019e-16
26.627986	5.13217e-16
26.607981	5.2782e-16
26.587977	5.42837e-16
26.567972	5.58282e-16
26.547968	5.74166e-16
26.527964	5.90502e-16
26.507959	6.07303e-16
26.487955	6.24581e-16
26.467951	6.42351e-16
26.447946	6.60627e-16
26.427942	6.79423e-16
26.407938	6.98753e-16
26.387933	7.18633e-16
26.367929	7.39079e-16
26.347925	7.60106e-16
26.327920	7.81731e-16
26.307916	8.03972e-16
26.287911	8.26845e-16
26.267907	8.50369e-16
26.247903	8.74562e-16
26.227898	8.99443e-16
26.207894	9.25032e-16
26.187890	9.51349e-16
26.167885	9.78415e-16
26.147881	1.00625e-15
26.127877	1.03488e-15
26.107872	1.06432e-15
26.087868	1.0946e-15
26.067863	1.12574e-15
26.047859	1.15776e-15
26.027855	1.1907e-15
26.007850	1.22457e-15
25.987846	1.25941e-15
25.967842	1.29524e-15
25.947837	1.33209e-15
25.927833	1.36998e-15
25.907829	1.40896e-15
25.887824	1.44904e-15
25.867820	1.49026e-15
25.847815	1.53265e-15
25.827811	1.57625e-15
25.807807	1.62109e-15
25.787802	1.66721e-15
25.767798	1.71464e-15
25.747794	1.76341e-15
25.727789	1.81358e-15
25.707785	1.86517e-15
25.687781	1.91823e-15
25.667776	1.97279e-15
25.647772	2.02891e-15
25.627768	2.08663e-15
25.607763	2.14598e-15
25.587759	2.20703e-15
25.567754	2.26981e-15
25.547750	2.33437e-15
25.527746	2.40078e-15
25.507741	2.46907e-15
25.487737	2.5393e-15
25.467733	2.61153e-15
25.447728	2.68582e-15
25.427724	2.76222e-15
25.407720	2.84079e-15
25.387715	2.92159e-15
25.367711	3.0047e-15
25.347706	3.09017e-15
25.327702	3.17806e-15
25.307698	3.26846e-15
25.287693	3.36143e-15
25.267689	3.45704e-15
25.247685	3.55537e-15
25.227680	3.6565e-15
25.207676	3.76051e-15
25.187672	3.86747e-15
25.167667	3.97747e-15
25.147663	4.0906e-15
25.127658	4.20695e-15
25.107654	4.32661e-15
25.087650	4.44967e-15
25.067645	4.57623e-15
25.047641	4.70639e-15
25.027637	4.84025e-15
25.007632	4.97792e-15
24.987628	5.1195e-15
24.967624	5.26511e-15
24.947619	5.41486e-15
24.927615	5.56887e-15
24.907610	5.72726e-15
24.887606	5.89015e-15
24.867602	6.05767e-15
24.847597	6.22996e-15
24.827593	6.40715e-15
24.807589	6.58937e-15
24.787584	6.77678e-15
24.767580	6.96951e-15
24.747576	7.16773e-15
24.727571	7.37158e-15
24.707567	7.58123e-15
24.687563	7.79685e-15
24.667558	8.01859e-15
24.647554	8.24663e-15
24.627549	8.48117e-15
24.607545	8.72237e-15
24.587541	8.97043e-15
24.567536	9.22554e-15
24.547532	9.4879e-15
24.527528	9.75773e-15
24.507523	1.00352e-14
24.487519	1.03206e-14
24.467515	1.06141e-14
24.447510	1.0916e-14
24.427506	1.12264e-14
24.407501	1.15457e-14
24.387497	1.1874e-14
24.367493	1.22117e-14
24.347488	1.25589e-14
24.327484	1.29161e-14
24.307480	1.32834e-14
24.287475	1.36611e-14
24.267471	1.40496e-14
24.247467	1.44491e-14
24.227462	1.486e-14
24.207458	1.52826e-14
24.187453	1.57172e-14
24.167449	1.61641e-14
24.147445	1.66238e-14
24.127440	1.70965e-14
24.107436	1.75826e-14
24.087432	1.80826e-14
24.067427	1.85968e-14
24.047423	1.91256e-14
24.027419	1.96695e-14
24.007414	2.02288e-14
23.987410	2.0804e-14
23.967406	2.13955e-14
23.947401	2.20039e-14
23.927397	2.26296e-14
23.907392	2.32731e-14
23.887388	2.39348e-14
23.867384	2.46154e-14
23.847379	2.53153e-14
23.827375	2.60351e-14
23.807371	2.67754e-14
23.787366	2.75367e-14
23.767362	2.83197e-14
23.747358	2.91249e-14
23.727353	2.9953e-14
23.707349	3.08046e-14
23.687344	3.16805e-14
23.667340	3.25813e-14
23.647336	3.35076e-14
23.627331	3.44603e-14
23.607327	3.54401e-14
23.587323	3.64477e-14
23.567318	3.7484e-14
23.547314	3.85498e-14
23.527310	3.96458e-14
23.507305	4.0773e-14
23.487301	4.19322e-14
23.467296	4.31244e-14
23.447292	4.43504e-14
23.427288	4.56114e-14
23.407283	4.69081e-14
23.387279	4.82417e-14
23.367275	4.96133e-14
23.347270	5.10238e-14
23.327266	5.24744e-14
23.307262	5.39662e-14
23.287257	5.55005e-14
23.267253	5.70783e-14
23.247249	5.8701e-14
23.227244	6.03698e-14
23.207240	6.20861e-14
23.187235	6.38511e-14
23.167231	6.56663e-14
23.147227	6.75331e-14
23.127222	6.9453e-14
23.107218	7.14274e-14
23.087214	7.3458e-14
23.067209	7.55462e-14
23.047205	7.76938e-14
23.027201	7.99025e-14
23.007196	8.21739e-14
22.987192	8.45098e-14
22.967187	8.69122e-14
22.947183	8.93829e-14
22.927179	9.19237e-14
22.907174	9.45368e-14
22.887170	9.72241e-14
22.867166	9.99878e-14
22.847161	1.0283e-13
22.827157	1.05753e-13
22.807153	1.08759e-13
22.787148	1.11851e-13
22.767144	1.1503e-13
22.747139	1.183e-13
22.727135	1.21663e-13
22.707131	1.25121e-13
22.687126	1.28677e-13
22.667122	1.32335e-13
22.647118	1.36096e-13
22.627113	1.39965e-13
22.607109	1.43943e-13
22.587105	1.48035e-13
22.567100	1.52242e-13
22.547096	1.5657e-13
22.527092	1.6102e-13
22.507087	1.65596e-13
22.487083	1.70303e-13
22.467078	1.75144e-13
22.447074	1.80122e-13
22.427070	1.85241e-13
22.407065	1.90506e-13
22.387061	1.95921e-13
22.367057	2.01489e-13
22.347052	2.07216e-13
22.327048	2.13105e-13
22.307044	2.19162e-13
22.287039	2.25391e-13
22.267035	2.31797e-13
22.247030	2.38384e-13
22.227026	2.45159e-13
22.207022	2.52127e-13
22.187017	2.59292e-13
22.167013	2.66661e-13
22.147009	2.7424e-13
22.127004	2.82034e-13
22.107000	2.90049e-13
22.086996	2.98292e-13
22.066991	3.06769e-13
22.046987	3.15487e-13
22.026982	3.24453e-13
22.006978	3.33673e-13
21.986974	3.43156e-13
21.966969	3.52908e-13
21.946965	3.62937e-13
21.926961	3.7325e-13
21.906956	3.83857e-13
21.886952	3.94765e-13
21.866948	4.05984e-13
21.846943	4.1752e-13
21.826939	4.29385e-13
21.806934	4.41587e-13
21.786930	4.54135e-13
21.766926	4.6704e-13
21.746921	4.80311e-13
21.726917	4.9396e-13
21.706913	5.07996e-13
21.686908	5.22431e-13
21.666904	5.37276e-13
21.646900	5.52542e-13
21.626895	5.68243e-13
21.606891	5.84389e-13
21.586887	6.00994e-13
21.566882	6.18071e-13
21.546878	6.35633e-13
21.526873	6.53694e-13
21.506869	6.72268e-13
21.486865	6.91369e-13
21.466860	7.11013e-13
21.446856	7.31215e-13
21.426852	7.51991e-13
21.406847	7.73357e-13
21.386843	7.9533e-13
21.366839	8.17927e-13
21.346834	8.41166e-13
21.326830	8.65065e-13
21.306825	8.89643e-13
21.286821	9.14919e-13
21.266817	9.40913e-13
21.246812	9.67646e-13
21.226808	9.95137e-13
21.206804	1.02341e-12
21.186799	1.05249e-12
21.166795	1.08239e-12
21.146791	1.11314e-12
21.126786	1.14476e-12
21.106782	1.17728e-12
21.086777	1.21073e-12
21.066773	1.24512e-12
21.046769	1.2805e-12
21.026764	1.31687e-12
21.006760	1.35428e-12
20.986756	1.39276e-12
20.966751	1.43232e-12
20.946747	1.47301e-12
20.926743	1.51486e-12
20.906738	1.55789e-12
20.886734	1.60215e-12
20.866730	1.64766e-12
20.846725	1.69446e-12
20.826721	1.7426e-12
20.806716	1.7921e-12
20.786712	1.843e-12
20.766708	1.89536e-12
20.746703	1.94919e-12
20.726699	2.00456e-12
20.706695	2.0615e-12
20.686690	2.12006e-12
20.666686	2.18028e-12
20.646682	2.24221e-12
20.626677	2.3059e-12
20.606673	2.37139e-12
20.586668	2.43875e-12
20.566664	2.50802e-12
20.546660	2.57926e-12
20.526655	2.65252e-12
20.506651	2.72785e-12
20.486647	2.80533e-12
20.466642	2.88501e-12
20.446638	2.96695e-12
20.426634	3.05122e-12
20.406629	3.13788e-12
20.386625	3.227e-12
20.366620	3.31865e-12
20.346616	3.4129e-12
20.326612	3.50983e-12
20.306607	3.60952e-12
20.286603	3.71203e-12
20.266599	3.81745e-12
20.246594	3.92586e-12
20.226590	4.03736e-12
20.206586	4.15202e-12
20.186581	4.26993e-12
20.166577	4.39119e-12
20.146573	4.5159e-12
20.126568	4.64414e-12
20.106564	4.77603e-12
20.086559	4.91165e-12
20.066555	5.05113e-12
20.046551	5.19457e-12
20.026546	5.34209e-12
20.006542	5.49379e-12
19.986538	5.64979e-12
19.966533	5.81023e-12
19.946529	5.97521e-12
19.926525	6.14489e-12
19.906520	6.31938e-12
19.886516	6.49882e-12
19.866511	6.68335e-12
19.846507	6.87313e-12
19.826503	7.06829e-12
19.806498	7.26899e-12
19.786494	7.47539e-12
19.766490	7.68764e-12
19.746485	7.90592e-12
19.726481	8.1304e-12
19.706477	8.36125e-12
19.686472	8.59865e-12
19.666468	8.84279e-12
19.646463	9.09386e-12
19.626459	9.35205e-12
19.606455	9.61757e-12
19.586450	9.89063e-12
19.566446	1.01714e-11
19.546442	1.04602e-11
19.526437	1.07572e-11
19.506433	1.10626e-11
19.486429	1.13767e-11
19.466424	1.16997e-11
19.446420	1.20318e-11
19.426415	1.23734e-11
19.406411	1.27247e-11
19.386407	1.30859e-11
19.366402	1.34574e-11
19.346398	1.38394e-11
19.326394	1.42323e-11
19.306389	1.46363e-11
19.286385	1.50518e-11
19.266381	1.54791e-11
19.246376	1.59185e-11
19.226372	1.63704e-11
19.206368	1.68351e-11
19.186363	1.7313e-11
19.166359	1.78044e-11
19.146354	1.83098e-11
19.126350	1.88295e-11
19.106346	1.9364e-11
19.086341	1.99137e-11
19.066337	2.04789e-11
19.046333	2.10602e-11
19.026328	2.1658e-11
19.006324	2.22727e-11
18.986320	2.29049e-11
18.966315	2.3555e-11
18.946311	2.42235e-11
18.926306	2.49111e-11
18.906302	2.56181e-11
18.886298	2.63452e-11
18.866293	2.70929e-11
18.846289	2.78619e-11
18.826285	2.86526e-11
18.806280	2.94658e-11
18.786276	3.03021e-11
18.766272	3.1162e-11
18.746267	3.20464e-11
18.726263	3.29559e-11
18.706258	3.38911e-11
18.686254	3.48529e-11
18.666250	3.5842e-11
18.646245	3.68592e-11
18.626241	3.79052e-11
18.606237	3.89808e-11
18.586232	4.0087e-11
18.566228	4.12246e-11
18.546224	4.23944e-11
18.526219	4.35974e-11
18.506215	4.48346e-11
18.486211	4.61068e-11
18.466206	4.74151e-11
18.446202	4.87605e-11
18.426197	5.01441e-11
18.406193	5.15669e-11
18.386189	5.30301e-11
18.366184	5.45348e-11
18.346180	5.60822e-11
18.326176	5.76734e-11
18.306171	5.93098e-11
18.286167	6.09926e-11
18.266163	6.27231e-11
18.246158	6.45027e-11
18.226154	6.63328e-11
18.206149	6.82147e-11
18.186145	7.01501e-11
18.166141	7.21403e-11
18.146136	7.4187e-11
18.126132	7.62917e-11
18.106128	7.84561e-11
18.086123	8.06818e-11
18.066119	8.29707e-11
18.046115	8.53245e-11
18.026110	8.77451e-11
18.006106	9.02342e-11
17.986101	9.2794e-11
17.966097	9.54264e-11
17.946093	9.81333e-11
17.926088	1.00917e-10
17.906084	1.0378e-10
17.886080	1.06724e-10
17.866075	1.09751e-10
17.846071	1.12864e-10
17.826067	1.16066e-10
17.806062	1.19358e-10
17.786058	1.22743e-10
17.766054	1.26225e-10
17.746049	1.29805e-10
17.726045	1.33487e-10
17.706040	1.37273e-10
17.686036	1.41166e-10
17.666032	1.4517e-10
17.646027	1.49287e-10
17.626023	1.53521e-10
17.606019	1.57876e-10
17.586014	1.62353e-10
17.566010	1.66957e-10
17.546006	1.71692e-10
17.526001	1.76562e-10
17.505997	1.81569e-10
17.485992	1.86718e-10
17.465988	1.92013e-10
17.445984	1.97458e-10
17.425979	2.03058e-10
17.405975	2.08816e-10
17.385971	2.14738e-10
17.365966	2.20827e-10
17.345962	2.27089e-10
17.325958	2.33528e-10
17.305953	2.4015e-10
17.285949	2.4696e-10
17.265944	2.53962e-10
17.245940	2.61163e-10
17.225936	2.68568e-10
17.205931	2.76183e-10
17.185927	2.84014e-10
17.165923	2.92067e-10
17.145918	3.00348e-10
17.125914	3.08863e-10
17.105910	3.1762e-10
17.085905	3.26625e-10
17.065901	3.35886e-10
17.045897	3.45408e-10
17.025892	3.55201e-10
17.005888	3.65271e-10
16.985883	3.75626e-10
16.965879	3.86275e-10
16.945875	3.97225e-10
16.925870	4.08486e-10
16.905866	4.20066e-10
16.885862	4.31973e-10
16.865857	4.44219e-10
16.845853	4.56811e-10
16.825849	4.6976e-10
16.805844	4.83076e-10
16.785840	4.96769e-10
16.765835	5.1085e-10
16.745831	5.2533e-10
16.725827	5.4022e-10
16.705822	5.55532e-10
16.685818	5.71277e-10
16.665814	5.87469e-10
16.645809	6.04119e-10
16.625805	6.21242e-10
16.605801	6.38849e-10
16.585796	6.56954e-10
16.565792	6.75573e-10
16.545787	6.94719e-10
16.525783	7.14408e-10
16.505779	7.34654e-10
16.485774	7.55473e-10
16.465770	7.76882e-10
16.445766	7.98898e-10
16.425761	8.21537e-10
16.405757	8.44817e-10
16.385753	8.68757e-10
16.365748	8.93374e-10
16.345744	9.18689e-10
16.325739	9.4472e-10
16.305735	9.71489e-10
16.285731	9.99016e-10
16.265726	1.02732e-09
16.245722	1.05643e-09
16.225718	1.08636e-09
16.205713	1.11714e-09
16.185709	1.14879e-09
16.165705	1.18134e-09
16.145700	1.21481e-09
16.125696	1.24923e-09
16.105692	1.28462e-09
16.085687	1.32101e-09
16.065683	1.35844e-09
16.045678	1.39692e-09
16.025674	1.43649e-09
16.005670	1.47718e-09
15.985665	1.51903e-09
15.965661	1.56206e-09
15.945657	1.60631e-09
15.925652	1.65181e-09
15.905648	1.6986e-09
15.885644	1.74671e-09
15.865639	1.79618e-09
15.845635	1.84706e-09
15.825630	1.89938e-09
15.805626	1.95317e-09
15.785622	2.00849e-09
15.765617	2.06538e-09
15.745613	2.12387e-09
15.725609	2.18402e-09
15.705604	2.24587e-09
15.685600	2.30948e-09
15.665596	2.37488e-09
15.645591	2.44214e-09
15.625587	2.51129e-09
15.605582	2.58241e-09
15.585578	2.65554e-09
15.565574	2.73073e-09
15.545569	2.80806e-09
15.525565	2.88757e-09
15.505561	2.96933e-09
15.485556	3.05341e-09
15.465552	3.13986e-09
15.445548	3.22877e-09
15.425543	3.32018e-09
15.405539	3.41419e-09
15.385535	3.51085e-09
15.365530	3.61025e-09
15.345526	3.71246e-09
15.325521	3.81756e-09
15.305517	3.92563e-09
15.285513	4.03676e-09
15.265508	4.15104e-09
15.245504	4.26855e-09
15.225500	4.38938e-09
15.205495	4.51363e-09
15.185491	4.6414e-09
15.165487	4.77278e-09
15.145482	4.90787e-09
15.125478	5.04679e-09
15.105473	5.18964e-09
15.085469	5.33652e-09
15.065465	5.48756e-09
15.045460	5.64287e-09
15.025456	5.80258e-09
15.005452	5.9668e-09
14.985447	6.13566e-09
14.965443	6.3093e-09
14.945439	6.48785e-09
14.925434	6.67145e-09
14.905430	6.86024e-09
14.885425	7.05437e-09
14.865421	7.25399e-09
14.845417	7.45925e-09
14.825412	7.67031e-09
14.805408	7.88735e-09
14.785404	8.11052e-09
14.765399	8.33999e-09
14.745395	8.57596e-09
14.725391	8.8186e-09
14.705386	9.06809e-09
14.685382	9.32464e-09
14.665378	9.58844e-09
14.645373	9.8597e-09
14.625369	1.01386e-08
14.605364	1.04254e-08
14.585360	1.07204e-08
14.565356	1.10236e-08
14.545351	1.13354e-08
14.525347	1.16561e-08
14.505343	1.19858e-08
14.485338	1.23248e-08
14.465334	1.26734e-08
14.445330	1.30318e-08
14.425325	1.34004e-08
14.405321	1.37794e-08
14.385316	1.41691e-08
14.365312	1.45698e-08
14.345308	1.49818e-08
14.325303	1.54055e-08
14.305299	1.58412e-08
14.285295	1.62891e-08
14.265290	1.67497e-08
14.245286	1.72233e-08
14.225282	1.77103e-08
14.205277	1.82111e-08
14.185273	1.8726e-08
14.165268	1.92555e-08
14.145264	1.97999e-08
14.125260	2.03597e-08
14.105255	2.09353e-08
14.085251	2.15271e-08
14.065247	2.21357e-08
14.045242	2.27614e-08
14.025238	2.34049e-08
14.005234	2.40665e-08
13.985229	2.47468e-08
13.965225	2.54463e-08
13.945220	2.61655e-08
13.925216	2.69051e-08
13.905212	2.76655e-08
13.885207	2.84474e-08
13.865203	2.92514e-08
13.845199	3.00781e-08
13.825194	3.09281e-08
13.805190	3.18021e-08
13.785186	3.27009e-08
13.765181	3.36249e-08
13.745177	3.45751e-08
13.725173	3.55521e-08
13.705168	3.65566e-08
13.685164	3.75895e-08
13.665159	3.86516e-08
13.645155	3.97436e-08
13.625151	4.08665e-08
13.605146	4.2021e-08
13.585142	4.32082e-08
13.565138	4.44288e-08
13.545133	4.56839e-08
13.525129	4.69744e-08
13.505125	4.83013e-08
13.485120	4.96656e-08
13.465116	5.10685e-08
13.445111	5.25109e-08
13.425107	5.3994e-08
13.405103	5.5519e-08
13.385098	5.7087e-08
13.365094	5.86992e-08
13.345090	6.03569e-08
13.325085	6.20613e-08
13.305081	6.38139e-08
13.285077	6.56158e-08
13.265072	6.74686e-08
13.245068	6.93736e-08
13.225063	7.13324e-08
13.205059	7.33464e-08
13.185055	7.54172e-08
13.165050	7.75464e-08
13.145046	7.97356e-08
13.125042	8.19866e-08
13.105037	8.4301e-08
13.085033	8.66807e-08
13.065029	8.91274e-08
13.045024	9.16432e-08
13.025020	9.42299e-08
13.005016	9.68894e-08
12.985011	9.9624e-08
12.965007	1.02436e-07
12.945002	1.05326e-07
12.924998	1.08299e-07
12.904994	1.11355e-07
12.884989	1.14497e-07
12.864985	1.17728e-07
12.844981	1.2105e-07
12.824976	1.24465e-07
12.804972	1.27977e-07
12.784968	1.31588e-07
12.764963	1.353e-07
12.744959	1.39117e-07
12.724954	1.43041e-07
12.704950	1.47077e-07
12.684946	1.51225e-07
12.664941	1.55491e-07
12.644937	1.59877e-07
12.624933	1.64386e-07
12.604928	1.69022e-07
12.584924	1.73789e-07
12.564920	1.7869e-07
12.544915	1.83729e-07
12.524911	1.8891e-07
12.504906	1.94237e-07
12.484902	1.99713e-07
12.464898	2.05344e-07
12.444893	2.11134e-07
12.424889	2.17087e-07
12.404885	2.23207e-07
12.384880	2.29499e-07
12.364876	2.35968e-07
12.344872	2.4262e-07
12.324867	2.49459e-07
12.304863	2.5649e-07
12.284859	2.63719e-07
12.264854	2.71151e-07
12.244850	2.78793e-07
12.224845	2.8665e-07
12.204841	2.94727e-07
12.184837	3.03032e-07
12.164832	3.11571e-07
12.144828	3.2035e-07
12.124824	3.29375e-07
12.104819	3.38655e-07
12.084815	3.48195e-07
12.064811	3.58004e-07
12.044806	3.68089e-07
12.024802	3.78457e-07
12.004797	3.89117e-07
11.984793	4.00076e-07
11.964789	4.11344e-07
11.944784	4.22929e-07
11.924780	4.34839e-07
11.904776	4.47084e-07
11.884771	4.59673e-07
11.864767	4.72616e-07
11.844763	4.85922e-07
11.824758	4.99603e-07
11.804754	5.13668e-07
11.784749	5.28128e-07
11.764745	5.42995e-07
11.744741	5.58279e-07
11.724736	5.73993e-07
11.704732	5.90148e-07
11.684728	6.06757e-07
11.664723	6.23832e-07
11.644719	6.41387e-07
11.624715	6.59435e-07
11.604710	6.7799e-07
11.584706	6.97066e-07
11.564702	7.16677e-07
11.544697	7.36839e-07
11.524693	7.57567e-07
11.504688	7.78877e-07
11.484684	8.00786e-07
11.464680	8.23309e-07
11.444675	8.46464e-07
11.424671	8.70269e-07
11.404667	8.94742e-07
11.384662	9.19902e-07
11.364658	9.45767e-07
11.344654	9.72359e-07
11.324649	9.99696e-07
11.304645	1.0278e-06
11.284640	1.05669e-06
11.264636	1.0864e-06
11.244632	1.11693e-06
11.224627	1.14832e-06
11.204623	1.1806e-06
11.184619	1.21377e-06
11.164614	1.24788e-06
11.144610	1.28294e-06
11.124606	1.31899e-06
11.104601	1.35605e-06
11.084597	1.39414e-06
11.064592	1.4333e-06
11.044588	1.47356e-06
11.024584	1.51495e-06
11.004579	1.5575e-06
10.984575	1.60124e-06
10.964571	1.6462e-06
10.944566	1.69243e-06
10.924562	1.73994e-06
10.904558	1.78879e-06
10.884553	1.83901e-06
10.864549	1.89063e-06
10.844544	1.9437e-06
10.824540	1.99825e-06
10.804536	2.05433e-06
10.784531	2.11198e-06
10.764527	2.17124e-06
10.744523	2.23216e-06
10.724518	2.29479e-06
10.704514	2.35917e-06
10.684510	2.42534e-06
10.664505	2.49337e-06
10.644501	2.5633e-06
10.624497	2.63519e-06
10.604492	2.70909e-06
10.584488	2.78505e-06
10.564483	2.86313e-06
10.544479	2.9434e-06
10.524475	3.02591e-06
10.504470	3.11073e-06
10.484466	3.19792e-06
10.464462	3.28754e-06
10.444457	3.37967e-06
10.424453	3.47437e-06
10.404449	3.57171e-06
10.384444	3.67177e-06
10.364440	3.77463e-06
10.344435	3.88035e-06
10.324431	3.98903e-06
10.304427	4.10074e-06
10.284422	4.21557e-06
10.264418	4.33361e-06
10.244414	4.45493e-06
10.224409	4.57964e-06
10.204405	4.70783e-06
10.184401	4.83959e-06
10.164396	4.97503e-06
10.144392	5.11424e-06
10.124387	5.25734e-06
10.104383	5.40442e-06
10.084379	5.5556e-06
10.064374	5.71099e-06
10.044370	5.87071e-06
10.024366	6.03488e-06
10.004361	6.20363e-06
9.984357	6.37707e-06
9.964353	6.55534e-06
9.944348	6.73857e-06
9.924344	6.92691e-06
9.904340	7.12048e-06
9.884335	7.31944e-06
9.864331	7.52394e-06
9.844326	7.73412e-06
9.824322	7.95015e-06
9.804318	8.17219e-06
9.784313	8.40039e-06
9.764309	8.63494e-06
9.744305	8.87601e-06
9.724300	9.12378e-06
9.704296	9.37843e-06
9.684292	9.64015e-06
9.664287	9.90915e-06
9.644283	1.01856e-05
9.624278	1.04697e-05
9.604274	1.07618e-05
9.584270	1.10619e-05
9.564265	1.13703e-05
9.544261	1.16873e-05
9.524257	1.20131e-05
9.504252	1.2348e-05
9.484248	1.26921e-05
9.464244	1.30457e-05
9.444239	1.34091e-05
9.424235	1.37827e-05
9.404230	1.41665e-05
9.384226	1.4561e-05
9.364222	1.49664e-05
9.344217	1.5383e-05
9.324213	1.58112e-05
9.304209	1.62512e-05
9.284204	1.67033e-05
9.264200	1.7168e-05
9.244196	1.76455e-05
9.224191	1.81362e-05
9.204187	1.86404e-05
9.184183	1.91586e-05
9.164178	1.96911e-05
9.144174	2.02383e-05
9.124169	2.08006e-05
9.104165	2.13784e-05
9.084161	2.19721e-05
9.064156	2.25822e-05
9.044152	2.32092e-05
9.024148	2.38534e-05
9.004143	2.45153e-05
8.984139	2.51955e-05
8.964135	2.58944e-05
8.944130	2.66125e-05
8.924126	2.73504e-05
8.904121	2.81086e-05
8.884117	2.88876e-05
8.864113	2.9688e-05
8.844108	3.05104e-05
8.824104	3.13554e-05
8.804100	3.22236e-05
8.784095	3.31156e-05
8.764091	3.40321e-05
8.744087	3.49738e-05
8.724082	3.59412e-05
8.704078	3.69351e-05
8.684073	3.79563e-05
8.664069	3.90054e-05
8.644065	4.00832e-05
8.624060	4.11905e-05
8.604056	4.23281e-05
8.584052	4.34967e-05
8.564047	4.46973e-05
8.544043	4.59306e-05
8.524039	4.71976e-05
8.504034	4.84991e-05
8.484030	4.98362e-05
8.464025	5.12096e-05
8.444021	5.26204e-05
8.424017	5.40697e-05
8.404012	5.55583e-05
8.384008	5.70874e-05
8.364004	5.86581e-05
8.343999	6.02714e-05
8.323995	6.19284e-05
8.303991	6.36304e-05
8.283986	6.53785e-05
8.263982	6.7174e-05
8.243978	6.9018e-05
8.223973	7.09119e-05
8.203969	7.2857e-05
8.183964	7.48546e-05
8.163960	7.69061e-05
8.143956	7.90129e-05
8.123951	8.11765e-05
8.103947	8.33983e-05
8.083943	8.56798e-05
8.063938	8.80227e-05
8.043934	9.04284e-05
8.023930	9.28987e-05
8.003925	9.54351e-05
7.983921	9.80395e-05
7.963916	0.000100713
7.943912	0.000103459
7.923908	0.000106278
7.903903	0.000109171
7.883899	0.000112142
7.863895	0.000115192
7.843890	0.000118323
7.823886	0.000121537
7.803882	0.000124836
7.783877	0.000128222
7.763873	0.000131698
7.743868	0.000135265
7.723864	0.000138927
7.703860	0.000142684
7.683855	0.000146541
7.663851	0.000150498
7.643847	0.000154559
7.623842	0.000158725
7.603838	0.000163001
7.583834	0.000167387
7.563829	0.000171888
7.543825	0.000176505
7.523821	0.000181241
7.503816	0.000186099
7.483812	0.000191082
7.463807	0.000196193
7.443803	0.000201434
7.423799	0.000206809
7.403794	0.00021232
7.383790	0.000217971
7.363786	0.000223764
7.343781	0.000229703
7.323777	0.000235791
7.303773	0.00024203
7.283768	0.000248424
7.263764	0.000254975
7.243759	0.000261688
7.223755	0.000268564
7.203751	0.000275607
7.183746	0.00028282
7.163742	0.000290206
7.143738	0.000297767
7.123733	0.000305506
7.103729	0.000313426
7.083725	0.000321528
7.063720	0.000329816
7.043716	0.00033829
7.023711	0.000346953
7.003707	0.000355805
6.983703	0.000364847
6.963698	0.00037408
6.943694	0.000383502
6.923690	0.000393113
6.903685	0.000402909
6.883681	0.000412887
6.863677	0.00042304
6.843672	0.000433362
6.823668	0.00044384
6.803664	0.000454461
6.783659	0.000465202
6.763655	0.000476036
6.743650	0.000486918
6.723646	0.000497784
6.703642	0.000508524
6.683637	0.000518913
&
```
