## Supplementary material for "All-at-once RNA folding with 3D motif prediction framed by evolutionary information": RF01180_snoR110.cacofold.helixcov

```
# RMs = 3 L = 89

# RM_HELIX NESTED 19-22 29-32, nbp = 4 nbp_cov = 0
# pvals: 0.99109,0.99109,0.949752,0.949752
# aggregated NONE
NESTED  ::::::::::::::::::<<<<______>>>>:::::::::::::::::::::::::::::::::::::::::::::::::::::::::
        :::::::::::::::::::::::::::::::::::::::::::::::::::::::::::::::::::::::::::::::::::::::::

# RM_HELIX NESTED 39-43 55-59, nbp = 5 nbp_cov = 0
# pvals: 0.949752,0.949752,0.949752,0.949752,0.949752
# aggregated NONE
NESTED  ::::::::::::::::::::::::::::::::::::::<<<<<___________>>>>>::::::::::::::::::::::::::::::
        :::::::::::::::::::::::::::::::::::::::::::::::::::::::::::::::::::::::::::::::::::::::::

# RM_HELIX NESTED 6-18 76-87, nbp = 12 nbp_cov = 0
# pvals: 0.949752,0.949752,0.949752,0.949752,0.949752,0.949752,0.949752,0.949752,0.949752,0.949752,0.949752,0.949752
# aggregated NONE
NESTED  :::::<<<<-<<<<<<<<_________________________________________________________>>>>>>>>>>>>::
        :::::::::::::::::::::::::::::::::::::::::::::::::::::::::::::::::::::::::::::::::::::::::
```
