## Supplementary material for "All-at-once RNA folding with 3D motif prediction framed by evolutionary information": RF01180_snoR110.surv

```
-0.000009	0.0555556
-0.002229	1
&
1.088830	0.000256542
1.045620	0.000513084
0.726944	0.00128271
0.689135	0.00153925
0.651326	0.00179579
0.489288	0.00282196
0.424472	0.00384813
0.408269	0.00410467
0.402867	0.00487429
0.375861	0.00820934
0.257033	0.00846588
0.208421	0.00923551
0.197619	0.0100051
0.057185	0.0107748
0.003173	0.0415598
-0.002229	0.947152
-0.007630	0.990764
-0.083248	0.991278
-0.104853	0.991534
-0.137261	0.99256
-0.169668	0.993586
-0.175070	0.994613
-0.207477	0.994869
-0.288497	0.996408
-0.347911	0.997435
-0.407325	0.998204
-0.461338	0.998461
-0.499147	0.998717
-0.515350	0.999487
-0.920447	0.999743
-1.071682	1
&
1.128260	8.51209e-07
1.126639	4.25604e-06
1.115836	1.27681e-05
1.105034	1.53218e-05
1.099633	1.70242e-05
1.088830	0.000205141
1.078027	0.000205993
1.067225	0.000234934
1.045620	0.000420497
1.040218	0.000421348
1.034817	0.000428158
1.029416	0.000434968
1.018613	0.000452843
0.991607	0.000459653
0.980804	0.000463058
0.975403	0.000469867
0.948397	0.000470718
0.932193	0.000472421
0.926792	0.000474974
0.915989	0.000477528
0.899785	0.000478379
0.834970	0.000518386
0.807963	0.000520089
0.802562	0.00052094
0.791760	0.000524345
0.786358	0.000527749
0.764753	0.000528601
0.748549	0.000529452
0.732345	0.000532857
0.726944	0.00108955
0.721543	0.00109721
0.710740	0.00110487
0.705339	0.00111083
0.689135	0.00129639
0.678333	0.00135002
0.667530	0.00136279
0.662129	0.00136534
0.651326	0.0015509
0.645925	0.0015526
0.640524	0.00156197
0.629721	0.00156622
0.624320	0.00157388
0.618919	0.001619
0.613517	0.00163687
0.608116	0.00165305
0.597313	0.00168454
0.586511	0.00169731
0.581110	0.00169816
0.575708	0.00174838
0.564906	0.00176626
0.559504	0.00176966
0.554103	0.00178669
0.548702	0.00180797
0.543301	0.00187947
0.537899	0.00190671
0.527097	0.00191096
0.521695	0.00194331
0.516294	0.00197395
0.510893	0.00200204
0.505492	0.00201736
0.500090	0.00202162
0.494689	0.00204035
0.489288	0.00279196
0.483887	0.00280048
0.478485	0.00282772
0.473084	0.00292135
0.467683	0.00296731
0.462281	0.00297327
0.451479	0.00302094
0.446078	0.00302775
0.440676	0.00303456
0.435275	0.00306435
0.429874	0.00307116
0.424472	0.00384917
0.419071	0.00403047
0.408269	0.00421604
0.402867	0.0048238
0.397466	0.00489019
0.392065	0.00491403
0.381262	0.00493701
0.375861	0.00734934
0.365058	0.0073936
0.359657	0.00756214
0.354256	0.00758086
0.348855	0.00762172
0.338052	0.00762428
0.327249	0.00762513
0.316447	0.00763194
0.311046	0.00764981
0.300243	0.00780218
0.294842	0.00780303
0.289440	0.00780644
0.284039	0.00782686
0.278638	0.00784474
0.273237	0.00785325
0.267835	0.00786347
0.257033	0.00805073
0.246230	0.00805158
0.235428	0.00805669
0.230026	0.00809074
0.224625	0.00809585
0.219224	0.00810266
0.213822	0.00813841
0.208421	0.00870191
0.203020	0.00870446
0.197619	0.00926115
0.192217	0.0092969
0.186816	0.00930882
0.165211	0.00931137
0.149007	0.00933691
0.143606	0.00934627
0.127402	0.00935649
0.116599	0.00937181
0.111198	0.00937351
0.094994	0.00937521
0.067988	0.00938287
0.057185	0.00993956
0.030179	0.00994723
0.024778	0.00994808
0.013975	0.00996595
0.008574	0.0101651
0.003173	0.0434653
-0.002229	0.949752
-0.007630	0.99109
-0.013031	0.991151
-0.018433	0.991153
-0.034636	0.991155
-0.040038	0.991163
-0.045439	0.991164
-0.050840	0.991189
-0.056242	0.991221
-0.061643	0.991226
-0.072445	0.991287
-0.077847	0.991308
-0.083248	0.991686
-0.088649	0.991694
-0.094051	0.991719
-0.099452	0.991723
-0.104853	0.99191
-0.115656	0.991954
-0.121057	0.991957
-0.126458	0.992031
-0.131860	0.992036
-0.137261	0.992789
-0.142662	0.992838
-0.148063	0.992844
-0.153465	0.992932
-0.158866	0.992977
-0.164267	0.99303
-0.169668	0.9938
-0.175070	0.994591
-0.185872	0.994673
-0.191274	0.994839
-0.196675	0.994863
-0.202076	0.994891
-0.207477	0.995084
-0.212879	0.995172
-0.218280	0.995181
-0.223681	0.995212
-0.229083	0.995217
-0.234484	0.995219
-0.239885	0.995229
-0.245286	0.995232
-0.250688	0.99526
-0.256089	0.995401
-0.261490	0.995432
-0.266892	0.995468
-0.272293	0.995469
-0.277694	0.995474
-0.283095	0.995501
-0.288497	0.99662
-0.293898	0.996763
-0.310102	0.996824
-0.320904	0.996912
-0.326306	0.996916
-0.337108	0.996942
-0.342509	0.996943
-0.347911	0.997696
-0.353312	0.997714
-0.358713	0.997715
-0.364115	0.997715
-0.369516	0.99772
-0.380318	0.997722
-0.385720	0.997726
-0.391121	0.997744
-0.396522	0.997749
-0.407325	0.998306
-0.412726	0.998314
-0.418127	0.998339
-0.423529	0.998344
-0.428930	0.998344
-0.439733	0.998361
-0.445134	0.998371
-0.450535	0.998372
-0.461338	0.99856
-0.472140	0.998564
-0.477541	0.998573
-0.482943	0.998624
-0.488344	0.998624
-0.493745	0.998626
-0.499147	0.998813
-0.509949	0.998818
-0.515350	0.999379
-0.553159	0.999381
-0.558561	0.999416
-0.563962	0.99942
-0.574765	0.999423
-0.590968	0.999431
-0.596370	0.999445
-0.601771	0.999454
-0.607172	0.99949
-0.612574	0.999495
-0.623376	0.999496
-0.639580	0.999499
-0.655784	0.999502
-0.666586	0.99951
-0.671988	0.999511
-0.682790	0.999513
-0.698994	0.999515
-0.709797	0.999516
-0.731402	0.999525
-0.736803	0.999533
-0.742204	0.999534
-0.753007	0.99954
-0.785415	0.999549
-0.796217	0.999551
-0.844829	0.999557
-0.871835	0.999561
-0.888039	0.999579
-0.920447	0.999764
-0.974459	0.999766
-0.990663	0.999773
-1.012268	0.999774
-1.028472	0.999791
-1.071682	0.999981
-1.109491	0.999982
-1.114893	0.999983
-1.136498	0.999991
-1.147300	0.999993
-1.228320	0.999997
-1.741441	1
&
```
