## Supplementary material for "All-at-once RNA folding with 3D motif prediction framed by evolutionary information": RF01181_snR77.cacofold.cov

```
#
# Method Target_E-val [cov_min,cov_max] [FP | TP True Found | Sen PPV F] 
# GTp    0.05           [-6.34,15.71]    [0 | 1 101 1 | 0.99 100.00 1.96] 
#
# in_CaCoFold in_given  left_pos      right_pos  score            E-value       pvalue       substitutions    power
#------------------------------------------------------------------------------------------------------------------------
*	~	        49	        50	15.71434	0.0270429	7.39888e-06	5		0.11
```
