## Supplementary material for "All-at-once RNA folding with 3D motif prediction framed by evolutionary information": RF01181_snR77.cacofold.helixcov

```
# RMs = 4 L = 91

# RM_HELIX NESTED 28-33 39-44, nbp = 6 nbp_cov = 0
# pvals: 0.588153,0.588153,0.588153,0.588153,0.588153,0.588153
# aggregated NONE
NESTED  :::::::::::::::::::::::::::<<<<<<_____>>>>>>::::::::::::::::::::::::::::::::::::::::::
        ::::::::::::::::::::::::::::::::::::::::::::::::::::::::::::::::::::::::::::::::::::::

# RM_HELIX NESTED 47-49 50-52, nbp = 3 nbp_cov = 1
# pvals: 0.588153,0.935896,7.39888e-06
# aggregated NONE
NESTED  ::::::::::::::::::::::::::::::::::::::::::::::<<<>>>::::::::::::::::::::::::::::::::::
        ::::::::::::::::::::::::::::::::::::::::::::::::<>::::::::::::::::::::::::::::::::::::

# RM_HELIX NESTED 1-7 54-60, nbp = 7 nbp_cov = 0
# pvals: 0.588153,0.588153,0.588153,0.102531,0.959207,0.588153,0.588153
# aggregated NONE
NESTED  <<<<<<<______________________________________________>>>>>>>::::::::::::::::::::::::::
        ::::::::::::::::::::::::::::::::::::::::::::::::::::::::::::::::::::::::::::::::::::::

# RM_BS CRC_binding.rev 12-26, nbp = 0 nbp_cov = 0 nhl_b_cov 0/2
# aggregated NONE
RM_BS   :::::::::::xxxxxxxxxxxxxxx:::::::::::::::::::::::::::::::::::::::::::::::::::::::::::: CRC_binding.rev
```
