## Supplementary material for "All-at-once RNA folding with 3D motif prediction framed by evolutionary information": RF01181_snR77.cacofold.power

```
# Power analysis of CaCoFold structure 
#
# Powertype = SINGLE SUBSTITUTIONS
# covary  left_pos      right_pos    substitutions      power
#----------------------------------------------------------------
          1		60		3		0.02
          2		59		5		0.11
          3		58		7		0.20
          4		57		5		0.11
          5		56		3		0.02
          6		55		2		0.00
          7		54		2		0.00
          28		44		0		0.00
          29		43		0		0.00
          30		42		1		0.00
          31		41		1		0.00
          32		40		1		0.00
          33		39		0		0.00
          47		52		0		0.00
          48		51		8		0.24
     *    49		50		5		0.11
#
# BPAIRS 16
# avg substitutions per BP  2.7
# BPAIRS expected to covary 0.8 +/- 0.8
# BPAIRS observed to covary 1
#
```
