## Supplementary material for "All-at-once RNA folding with 3D motif prediction framed by evolutionary information": RF01181_snR77.surv

```
&
15.693441	0.000273598
14.090547	0.000547196
11.969070	0.000820793
10.319033	0.00109439
10.083313	0.00164159
9.376154	0.00191518
9.281866	0.00218878
8.103268	0.00328317
7.726117	0.00355677
7.537541	0.00437756
7.443253	0.00465116
7.160390	0.00519836
6.924670	0.00547196
6.736094	0.00574555
6.547519	0.00601915
6.358943	0.00738714
6.311799	0.00766074
6.217511	0.00793434
6.123223	0.00820793
6.028935	0.00848153
5.934648	0.00902873
5.840360	0.00984952
5.698928	0.0101231
5.463208	0.0103967
5.416064	0.0114911
5.368920	0.0123119
5.321776	0.0134063
5.180345	0.0136799
5.086057	0.0145007
5.038913	0.0147743
4.944625	0.0153215
4.897481	0.0161423
4.850337	0.0164159
4.661761	0.0172367
4.520330	0.0175103
4.473186	0.0177839
4.426042	0.0183311
4.284610	0.0186047
4.190322	0.0188782
4.048890	0.0194254
4.001746	0.019699
3.907459	0.0202462
3.860315	0.0205198
3.813171	0.0207934
3.766027	0.021067
3.718883	0.0213406
3.671739	0.0216142
3.577451	0.0218878
3.530307	0.0221614
3.436019	0.0229822
3.388875	0.0232558
3.341732	0.0235294
3.294588	0.0240766
3.200300	0.0254446
3.153156	0.0259918
3.011724	0.0262654
2.964580	0.0281806
2.917436	0.029275
2.870292	0.0295486
2.823148	0.0300958
2.776004	0.030643
2.681717	0.0309166
2.634573	0.0314637
2.587429	0.0320109
2.493141	0.0331053
2.445997	0.0347469
2.351709	0.0352941
2.304565	0.0358413
2.257421	0.0361149
2.210277	0.0372093
2.115989	0.0380301
2.068845	0.0383037
2.021702	0.0385773
1.974558	0.0396717
1.927414	0.0399453
1.880270	0.0415869
1.833126	0.0437756
1.785982	0.0445964
1.738838	0.04487
1.691694	0.046238
1.644550	0.047606
1.597406	0.0481532
1.550262	0.0487004
1.503118	0.048974
1.455974	0.0500684
1.408830	0.050342
1.361687	0.0508892
1.267399	0.0519836
1.220255	0.0528044
1.173111	0.053078
1.125967	0.0533516
1.078823	0.054446
1.031679	0.0549932
0.984535	0.0555404
0.937391	0.0563611
0.890247	0.0571819
0.843103	0.0580027
0.795959	0.0615595
0.748815	0.0623803
0.701672	0.0626539
0.654528	0.0634747
0.607384	0.0653899
0.560240	0.0656635
0.513096	0.0675787
0.465952	0.0686731
0.418808	0.0697674
0.324520	0.070041
0.277376	0.0705882
0.230232	0.071409
0.183088	0.0725034
0.135944	0.0735978
0.088801	0.0749658
0.041657	0.0757866
-0.005487	0.873871
-0.052631	0.874692
-0.099775	0.875513
-0.146919	0.877155
-0.194063	0.878523
-0.241207	0.880438
-0.288351	0.881806
-0.335495	0.883447
-0.382639	0.886731
-0.429783	0.888919
-0.476927	0.891108
-0.524071	0.893844
-0.571214	0.895486
-0.618358	0.896306
-0.665502	0.898495
-0.712646	0.89959
-0.759790	0.900958
-0.806934	0.90342
-0.854078	0.908071
-0.901222	0.910534
-0.948366	0.913817
-0.995510	0.915458
-1.042654	0.916826
-1.089798	0.918468
-1.136942	0.920383
-1.184086	0.921204
-1.231229	0.922025
-1.278373	0.924487
-1.325517	0.927223
-1.372661	0.929138
-1.419805	0.931327
-1.466949	0.93461
-1.514093	0.937073
-1.561237	0.939261
-1.608381	0.941724
-1.655525	0.945554
-1.702669	0.950752
-1.749813	0.953488
-1.796957	0.95513
-1.844101	0.957319
-1.891244	0.960328
-1.938388	0.96197
-1.985532	0.964432
-2.032676	0.966621
-2.079820	0.967442
-2.126964	0.969904
-2.174108	0.971546
-2.221252	0.972367
-2.268396	0.972914
-2.315540	0.974008
-2.362684	0.97565
-2.409828	0.976744
-2.456972	0.977839
-2.504116	0.978933
-2.551259	0.979754
-2.598403	0.980575
-2.645547	0.980848
-2.692691	0.981669
-2.739835	0.982763
-2.786979	0.983858
-2.834123	0.984405
-2.881267	0.984952
-2.928411	0.985499
-2.975555	0.986594
-3.022699	0.986867
-3.069843	0.988509
-3.116987	0.989056
-3.164131	0.989603
-3.211274	0.99015
-3.258418	0.990698
-3.352706	0.991245
-3.446994	0.991792
-3.494138	0.992066
-3.541282	0.992339
-3.588426	0.992613
-3.635570	0.994254
-3.729858	0.994802
-3.777002	0.995075
-3.824145	0.995349
-3.871289	0.995896
-3.918433	0.99617
-4.107009	0.996443
-4.154153	0.996717
-4.248441	0.99699
-4.389873	0.997264
-4.578448	0.997538
-4.672736	0.998085
-4.814168	0.998632
-4.908456	0.998906
-4.955600	0.999179
-5.002744	0.999453
-5.332751	0.999726
-6.369918	1
&
15.882016	1.36799e-05
14.750562	2.73598e-05
14.561986	4.10397e-05
14.467698	5.47196e-05
14.043403	6.83995e-05
13.949115	8.20793e-05
13.854827	9.57592e-05
13.619108	0.000123119
13.289100	0.000136799
13.147668	0.000191518
13.100525	0.000218878
12.864805	0.000246238
12.770517	0.000259918
12.629085	0.000273598
12.534797	0.000287278
12.487653	0.000369357
12.440510	0.000396717
12.393366	0.000410397
12.346222	0.000424077
12.251934	0.000451436
12.204790	0.000492476
12.157646	0.000533516
12.110502	0.000547196
12.063358	0.000601915
12.016214	0.000752394
11.969070	0.000766074
11.921926	0.000807114
11.827638	0.000820793
11.780495	0.000889193
11.686207	0.000916553
11.639063	0.000930233
11.591919	0.000984952
11.544775	0.000998632
11.450487	0.00102599
11.403343	0.00108071
11.356199	0.00112175
11.309055	0.00120383
11.261911	0.00123119
11.167623	0.00134063
11.120480	0.00138167
11.073336	0.00139535
10.979048	0.00151847
10.931904	0.00160055
10.884760	0.00164159
10.837616	0.00168263
10.790472	0.00169631
10.743328	0.00173735
10.696184	0.00177839
10.649040	0.00179207
10.601896	0.00187415
10.554752	0.00191518
10.507608	0.00198358
10.460465	0.00202462
10.413321	0.0021067
10.366177	0.00216142
10.319033	0.0022435
10.271889	0.00227086
10.224745	0.00228454
10.177601	0.00232558
10.130457	0.00236662
10.083313	0.00242134
9.989025	0.00248974
9.941881	0.0025171
9.894737	0.00259918
9.847594	0.00277702
9.800450	0.0028591
9.753306	0.00298222
9.706162	0.00309166
9.659018	0.00316005
9.611874	0.00325581
9.564730	0.00343365
9.517586	0.00347469
9.470442	0.00355677
9.423298	0.00361149
9.376154	0.00374829
9.329010	0.00378933
9.281866	0.00388509
9.234722	0.00406293
9.187579	0.00415869
9.140435	0.00432285
9.093291	0.00447332
9.046147	0.00459644
8.999003	0.00473324
8.951859	0.00497948
8.904715	0.00507524
8.857571	0.00521204
8.810427	0.00529412
8.763283	0.00532148
8.716139	0.00541724
8.668995	0.00552668
8.621851	0.00573187
8.574707	0.00585499
8.527564	0.00590971
8.480420	0.00621067
8.433276	0.00653899
8.386132	0.00675787
8.338988	0.00726402
8.291844	0.0076881
8.244700	0.0079617
8.197556	0.00830369
8.150412	0.00867305
8.103268	0.00896033
8.056124	0.00920657
8.008980	0.00942544
7.961836	0.00956224
7.914692	0.0097264
7.867549	0.0101094
7.820405	0.0104241
7.773261	0.0107387
7.726117	0.0110807
7.678973	0.0112449
7.631829	0.0114501
7.584685	0.0117784
7.537541	0.0119836
7.490397	0.0122298
7.443253	0.0123803
7.396109	0.0126813
7.348965	0.0129001
7.301821	0.013119
7.254677	0.0132832
7.207534	0.0135294
7.160390	0.0138577
7.113246	0.0142544
7.066102	0.0145007
7.018958	0.0147196
6.971814	0.0150889
6.924670	0.0153488
6.877526	0.015554
6.830382	0.0158276
6.783238	0.0162654
6.736094	0.01658
6.688950	0.0169083
6.641806	0.0171546
6.594663	0.0174692
6.547519	0.0177975
6.500375	0.0179754
6.453231	0.0183584
6.406087	0.0188646
6.358943	0.0192476
6.311799	0.019658
6.264655	0.019959
6.217511	0.0202873
6.170367	0.0208208
6.123223	0.0211902
6.076079	0.0216005
6.028935	0.0217921
5.981791	0.0221341
5.934648	0.0226402
5.887504	0.0229001
5.840360	0.0235431
5.793216	0.023803
5.746072	0.0243502
5.698928	0.0247606
5.651784	0.0251984
5.604640	0.0257866
5.557496	0.0263748
5.510352	0.026922
5.463208	0.0273871
5.416064	0.0279617
5.368920	0.028249
5.321776	0.0288372
5.274633	0.029357
5.227489	0.0299179
5.180345	0.0303694
5.133201	0.0308755
5.086057	0.0313953
5.038913	0.0319562
4.991769	0.032394
4.944625	0.0328728
4.897481	0.0334747
4.850337	0.0340356
4.803193	0.0345964
4.756049	0.035171
4.708905	0.035855
4.661761	0.0363201
4.614618	0.0367852
4.567474	0.037264
4.520330	0.0378112
4.473186	0.0381532
4.426042	0.0386867
4.378898	0.0391518
4.331754	0.0395486
4.284610	0.0399042
4.237466	0.040383
4.190322	0.0409439
4.143178	0.0414501
4.096034	0.0421204
4.048890	0.0426813
4.001746	0.0432558
3.954603	0.0438577
3.907459	0.0445007
3.860315	0.0450068
3.813171	0.0456224
3.766027	0.0459781
3.718883	0.0467305
3.671739	0.0472777
3.624595	0.0477565
3.577451	0.0483721
3.530307	0.0488235
3.483163	0.0493707
3.436019	0.05
3.388875	0.0505609
3.341732	0.0511491
3.294588	0.0516689
3.247444	0.0522161
3.200300	0.0529412
3.153156	0.0532969
3.106012	0.0538167
3.058868	0.054528
3.011724	0.055171
2.964580	0.0558824
2.917436	0.0567031
2.870292	0.0576197
2.823148	0.0586047
2.776004	0.059357
2.728860	0.0599726
2.681717	0.0608618
2.634573	0.0618468
2.587429	0.0628317
2.540285	0.0635841
2.493141	0.064788
2.445997	0.0660328
2.398853	0.0670315
2.351709	0.0681259
2.304565	0.0697811
2.257421	0.0708618
2.210277	0.0720793
2.163133	0.0734337
2.115989	0.0746238
2.068845	0.075896
2.021702	0.0772914
1.974558	0.0787551
1.927414	0.08
1.880270	0.0809713
1.833126	0.0825855
1.785982	0.084145
1.738838	0.0853899
1.691694	0.0868399
1.644550	0.0882353
1.597406	0.0895896
1.550262	0.0910534
1.503118	0.0921888
1.455974	0.093762
1.408830	0.0951847
1.361687	0.0970315
1.314543	0.0990561
1.267399	0.100725
1.220255	0.102531
1.173111	0.103981
1.125967	0.105609
1.078823	0.107866
1.031679	0.109973
0.984535	0.112202
0.937391	0.113721
0.890247	0.115869
0.843103	0.117592
0.795959	0.119384
0.748815	0.121436
0.701672	0.123707
0.654528	0.125609
0.607384	0.128126
0.560240	0.130876
0.513096	0.133393
0.465952	0.135814
0.418808	0.138495
0.371664	0.14078
0.324520	0.144063
0.277376	0.147155
0.230232	0.150465
0.183088	0.153707
0.135944	0.157401
0.088801	0.161518
0.041657	0.167045
-0.005487	0.588153
-0.052631	0.631984
-0.099775	0.65788
-0.146919	0.674186
-0.194063	0.689343
-0.241207	0.702326
-0.288351	0.714843
-0.335495	0.72725
-0.382639	0.738728
-0.429783	0.748796
-0.476927	0.758153
-0.524071	0.766867
-0.571214	0.774542
-0.618358	0.782845
-0.665502	0.790192
-0.712646	0.797045
-0.759790	0.803502
-0.806934	0.809781
-0.854078	0.816361
-0.901222	0.823269
-0.948366	0.829124
-0.995510	0.834501
-1.042654	0.839302
-1.089798	0.845759
-1.136942	0.852079
-1.184086	0.856703
-1.231229	0.861792
-1.278373	0.865964
-1.325517	0.871601
-1.372661	0.876265
-1.419805	0.881067
-1.466949	0.885445
-1.514093	0.890082
-1.561237	0.894542
-1.608381	0.898331
-1.655525	0.902462
-1.702669	0.905923
-1.749813	0.909644
-1.796957	0.912722
-1.844101	0.916922
-1.891244	0.920643
-1.938388	0.923502
-1.985532	0.926717
-2.032676	0.930041
-2.079820	0.933174
-2.126964	0.935896
-2.174108	0.937893
-2.221252	0.940424
-2.268396	0.94301
-2.315540	0.945841
-2.362684	0.94829
-2.409828	0.951368
-2.456972	0.953393
-2.504116	0.955363
-2.551259	0.957278
-2.598403	0.959207
-2.645547	0.9613
-2.692691	0.96342
-2.739835	0.965198
-2.786979	0.966799
-2.834123	0.968098
-2.881267	0.969562
-2.928411	0.97104
-2.975555	0.972326
-3.022699	0.973735
-3.069843	0.975089
-3.116987	0.976252
-3.164131	0.977305
-3.211274	0.978482
-3.258418	0.979576
-3.305562	0.980575
-3.352706	0.981272
-3.399850	0.982066
-3.446994	0.982886
-3.494138	0.983611
-3.541282	0.98446
-3.588426	0.98513
-3.635570	0.986047
-3.682714	0.986731
-3.729858	0.98736
-3.777002	0.988194
-3.824145	0.988782
-3.871289	0.989412
-3.918433	0.989822
-3.965577	0.990219
-4.012721	0.990739
-4.059865	0.991149
-4.107009	0.99145
-4.154153	0.991984
-4.201297	0.992503
-4.248441	0.99275
-4.295585	0.993078
-4.342729	0.993584
-4.389873	0.993885
-4.437017	0.994159
-4.484160	0.99446
-4.531304	0.994993
-4.578448	0.995226
-4.625592	0.995513
-4.672736	0.995663
-4.719880	0.996101
-4.767024	0.996402
-4.814168	0.996689
-4.861312	0.996826
-4.908456	0.99699
-4.955600	0.997127
-5.002744	0.997332
-5.049888	0.997579
-5.097032	0.997811
-5.144175	0.997989
-5.191319	0.998194
-5.238463	0.998358
-5.285607	0.998509
-5.332751	0.998591
-5.379895	0.998714
-5.427039	0.99881
-5.474183	0.998974
-5.521327	0.999015
-5.568471	0.99907
-5.615615	0.999207
-5.662759	0.999316
-5.709903	0.999384
-5.757047	0.999453
-5.804190	0.99948
-5.851334	0.999521
-5.945622	0.999535
-5.992766	0.999549
-6.039910	0.999603
-6.087054	0.999631
-6.134198	0.999658
-6.228486	0.999699
-6.275630	0.999713
-6.322774	0.999781
-6.417062	0.999795
-6.464205	0.999822
-6.511349	0.999836
-6.558493	0.99985
-6.794213	0.999877
-6.935645	0.999891
-6.982789	0.999918
-7.077076	0.999945
-7.124220	0.999973
-7.312796	0.999986
-7.831379	1
&
42.188328	1.3213e-20
42.141184	1.40431e-20
42.094040	1.49254e-20
42.046896	1.5863e-20
41.999752	1.68596e-20
41.952608	1.79188e-20
41.905464	1.90445e-20
41.858320	2.02409e-20
41.811176	2.15124e-20
41.764032	2.28638e-20
41.716889	2.43001e-20
41.669745	2.58266e-20
41.622601	2.7449e-20
41.575457	2.91734e-20
41.528313	3.1006e-20
41.481169	3.29537e-20
41.434025	3.50237e-20
41.386881	3.72238e-20
41.339737	3.9562e-20
41.292593	4.20471e-20
41.245449	4.46883e-20
41.198305	4.74953e-20
41.151161	5.04787e-20
41.104017	5.36494e-20
41.056874	5.70192e-20
41.009730	6.06007e-20
40.962586	6.44072e-20
40.915442	6.84526e-20
40.868298	7.27521e-20
40.821154	7.73217e-20
40.774010	8.21782e-20
40.726866	8.73397e-20
40.679722	9.28253e-20
40.632578	9.86555e-20
40.585434	1.04852e-19
40.538290	1.11437e-19
40.491146	1.18436e-19
40.444003	1.25874e-19
40.396859	1.3378e-19
40.349715	1.42182e-19
40.302571	1.51111e-19
40.255427	1.60602e-19
40.208283	1.70688e-19
40.161139	1.81407e-19
40.113995	1.928e-19
40.066851	2.04908e-19
40.019707	2.17776e-19
39.972563	2.31452e-19
39.925419	2.45987e-19
39.878275	2.61435e-19
39.831131	2.77852e-19
39.783988	2.95301e-19
39.736844	3.13845e-19
39.689700	3.33553e-19
39.642556	3.54498e-19
39.595412	3.76759e-19
39.548268	4.00417e-19
39.501124	4.25561e-19
39.453980	4.52283e-19
39.406836	4.80683e-19
39.359692	5.10866e-19
39.312548	5.42944e-19
39.265404	5.77036e-19
39.218260	6.13268e-19
39.171116	6.51775e-19
39.123973	6.92699e-19
39.076829	7.36192e-19
39.029685	7.82416e-19
38.982541	8.31541e-19
38.935397	8.8375e-19
38.888253	9.39237e-19
38.841109	9.98207e-19
38.793965	1.06088e-18
38.746821	1.12748e-18
38.699677	1.19827e-18
38.652533	1.2735e-18
38.605389	1.35345e-18
38.558245	1.43843e-18
38.511101	1.52873e-18
38.463958	1.6247e-18
38.416814	1.7267e-18
38.369670	1.8351e-18
38.322526	1.95031e-18
38.275382	2.07274e-18
38.228238	2.20286e-18
38.181094	2.34115e-18
38.133950	2.48811e-18
38.086806	2.6443e-18
38.039662	2.81029e-18
37.992518	2.98671e-18
37.945374	3.17419e-18
37.898230	3.37344e-18
37.851086	3.58519e-18
37.803943	3.81024e-18
37.756799	4.04941e-18
37.709655	4.30358e-18
37.662511	4.57371e-18
37.615367	4.86079e-18
37.568223	5.16589e-18
37.521079	5.49013e-18
37.473935	5.83473e-18
37.426791	6.20094e-18
37.379647	6.59014e-18
37.332503	7.00376e-18
37.285359	7.44334e-18
37.238215	7.91049e-18
37.191072	8.40697e-18
37.143928	8.9346e-18
37.096784	9.49533e-18
37.049640	1.00912e-17
37.002496	1.07246e-17
36.955352	1.13976e-17
36.908208	1.21129e-17
36.861064	1.2873e-17
36.813920	1.36809e-17
36.766776	1.45394e-17
36.719632	1.54519e-17
36.672488	1.64215e-17
36.625344	1.7452e-17
36.578200	1.85472e-17
36.531057	1.9711e-17
36.483913	2.09479e-17
36.436769	2.22623e-17
36.389625	2.36593e-17
36.342481	2.51439e-17
36.295337	2.67216e-17
36.248193	2.83982e-17
36.201049	3.01801e-17
36.153905	3.20738e-17
36.106761	3.40862e-17
36.059617	3.62249e-17
36.012473	3.84977e-17
35.965329	4.09132e-17
35.918185	4.34801e-17
35.871042	4.6208e-17
35.823898	4.91071e-17
35.776754	5.2188e-17
35.729610	5.54622e-17
35.682466	5.89417e-17
35.635322	6.26395e-17
35.588178	6.65692e-17
35.541034	7.07454e-17
35.493890	7.51835e-17
35.446746	7.99e-17
35.399602	8.49123e-17
35.352458	9.0239e-17
35.305314	9.58997e-17
35.258170	1.01915e-16
35.211027	1.08308e-16
35.163883	1.15102e-16
35.116739	1.22322e-16
35.069595	1.29995e-16
35.022451	1.38149e-16
34.975307	1.46815e-16
34.928163	1.56023e-16
34.881019	1.6581e-16
34.833875	1.7621e-16
34.786731	1.87262e-16
34.739587	1.99007e-16
34.692443	2.11488e-16
34.645299	2.24752e-16
34.598155	2.38848e-16
34.551012	2.53828e-16
34.503868	2.69747e-16
34.456724	2.86664e-16
34.409580	3.04642e-16
34.362436	3.23747e-16
34.315292	3.4405e-16
34.268148	3.65626e-16
34.221004	3.88555e-16
34.173860	4.12921e-16
34.126716	4.38814e-16
34.079572	4.66331e-16
34.032428	4.95573e-16
33.985284	5.26649e-16
33.938141	5.59672e-16
33.890997	5.94766e-16
33.843853	6.32059e-16
33.796709	6.7169e-16
33.749565	7.13806e-16
33.702421	7.58562e-16
33.655277	8.06123e-16
33.608133	8.56665e-16
33.560989	9.10376e-16
33.513845	9.67453e-16
33.466701	1.02811e-15
33.419557	1.09256e-15
33.372413	1.16106e-15
33.325269	1.23385e-15
33.278126	1.3112e-15
33.230982	1.3934e-15
33.183838	1.48075e-15
33.136694	1.57358e-15
33.089550	1.67222e-15
33.042406	1.77705e-15
32.995262	1.88844e-15
32.948118	2.00682e-15
32.900974	2.13261e-15
32.853830	2.26629e-15
32.806686	2.40834e-15
32.759542	2.5593e-15
32.712398	2.71971e-15
32.665254	2.89018e-15
32.618111	3.07132e-15
32.570967	3.26382e-15
32.523823	3.46838e-15
32.476679	3.68576e-15
32.429535	3.91675e-15
32.382391	4.16222e-15
32.335247	4.42307e-15
32.288103	4.70026e-15
32.240959	4.99482e-15
32.193815	5.30783e-15
32.146671	5.64045e-15
32.099527	5.99391e-15
32.052383	6.36951e-15
32.005239	6.76864e-15
31.958096	7.19277e-15
31.910952	7.64348e-15
31.863808	8.12241e-15
31.816664	8.63135e-15
31.769520	9.17216e-15
31.722376	9.74685e-15
31.675232	1.03575e-14
31.628088	1.10065e-14
31.580944	1.16961e-14
31.533800	1.24288e-14
31.486656	1.32075e-14
31.439512	1.40349e-14
31.392368	1.49142e-14
31.345224	1.58485e-14
31.298081	1.68414e-14
31.250937	1.78964e-14
31.203793	1.90174e-14
31.156649	2.02087e-14
31.109505	2.14746e-14
31.062361	2.28198e-14
31.015217	2.42491e-14
30.968073	2.5768e-14
30.920929	2.7382e-14
30.873785	2.90971e-14
30.826641	3.09195e-14
30.779497	3.28561e-14
30.732353	3.49139e-14
30.685209	3.71005e-14
30.638066	3.9424e-14
30.590922	4.1893e-14
30.543778	4.45166e-14
30.496634	4.73044e-14
30.449490	5.02667e-14
30.402346	5.34145e-14
30.355202	5.67593e-14
30.308058	6.03135e-14
30.260914	6.40901e-14
30.213770	6.81032e-14
30.166626	7.23675e-14
30.119482	7.68987e-14
30.072338	8.17134e-14
30.025195	8.68296e-14
29.978051	9.22659e-14
29.930907	9.80425e-14
29.883763	1.04181e-13
29.836619	1.10703e-13
29.789475	1.17633e-13
29.742331	1.24997e-13
29.695187	1.32822e-13
29.648043	1.41137e-13
29.600899	1.49972e-13
29.553755	1.59359e-13
29.506611	1.69335e-13
29.459467	1.79934e-13
29.412323	1.91196e-13
29.365180	2.03163e-13
29.318036	2.15879e-13
29.270892	2.29391e-13
29.223748	2.43747e-13
29.176604	2.59002e-13
29.129460	2.75211e-13
29.082316	2.92434e-13
29.035172	3.10735e-13
28.988028	3.3018e-13
28.940884	3.50842e-13
28.893740	3.72796e-13
28.846596	3.96124e-13
28.799452	4.2091e-13
28.752308	4.47247e-13
28.705165	4.75231e-13
28.658021	5.04965e-13
28.610877	5.36558e-13
28.563733	5.70128e-13
28.516589	6.05797e-13
28.469445	6.43696e-13
28.422301	6.83965e-13
28.375157	7.26753e-13
28.328013	7.72216e-13
28.280869	8.20521e-13
28.233725	8.71847e-13
28.186581	9.26383e-13
28.139437	9.84327e-13
28.092293	1.04589e-12
28.045150	1.11131e-12
27.998006	1.18082e-12
27.950862	1.25467e-12
27.903718	1.33314e-12
27.856574	1.41651e-12
27.809430	1.5051e-12
27.762286	1.59922e-12
27.715142	1.69922e-12
27.667998	1.80548e-12
27.620854	1.91838e-12
27.573710	2.03833e-12
27.526566	2.16578e-12
27.479422	2.30119e-12
27.432278	2.44507e-12
27.385135	2.59794e-12
27.337991	2.76036e-12
27.290847	2.93293e-12
27.243703	3.11628e-12
27.196559	3.31109e-12
27.149415	3.51808e-12
27.102271	3.73799e-12
27.055127	3.97164e-12
27.007983	4.21989e-12
26.960839	4.48365e-12
26.913695	4.76389e-12
26.866551	5.06163e-12
26.819407	5.37797e-12
26.772264	5.71407e-12
26.725120	6.07117e-12
26.677976	6.45057e-12
26.630832	6.85366e-12
26.583688	7.28193e-12
26.536544	7.73695e-12
26.489400	8.22038e-12
26.442256	8.734e-12
26.395112	9.2797e-12
26.347968	9.85947e-12
26.300824	1.04754e-11
26.253680	1.11299e-11
26.206536	1.18252e-11
26.159392	1.25639e-11
26.112249	1.33487e-11
26.065105	1.41825e-11
26.017961	1.50684e-11
25.970817	1.60095e-11
25.923673	1.70094e-11
25.876529	1.80718e-11
25.829385	1.92004e-11
25.782241	2.03995e-11
25.735097	2.16734e-11
25.687953	2.30268e-11
25.640809	2.44647e-11
25.593665	2.59923e-11
25.546521	2.76152e-11
25.499377	2.93394e-11
25.452234	3.11712e-11
25.405090	3.31173e-11
25.357946	3.51848e-11
25.310802	3.73813e-11
25.263658	3.97148e-11
25.216514	4.21938e-11
25.169370	4.48275e-11
25.122226	4.76255e-11
25.075082	5.05981e-11
25.027938	5.3756e-11
24.980794	5.71108e-11
24.933650	6.06749e-11
24.886506	6.44613e-11
24.839362	6.84838e-11
24.792219	7.27571e-11
24.745075	7.72968e-11
24.697931	8.21196e-11
24.650787	8.72431e-11
24.603643	9.26861e-11
24.556499	9.84683e-11
24.509355	1.04611e-10
24.462211	1.11137e-10
24.415067	1.18069e-10
24.367923	1.25433e-10
24.320779	1.33257e-10
24.273635	1.41568e-10
24.226491	1.50397e-10
24.179347	1.59776e-10
24.132204	1.6974e-10
24.085060	1.80324e-10
24.037916	1.91568e-10
23.990772	2.03512e-10
23.943628	2.16201e-10
23.896484	2.2968e-10
23.849340	2.43998e-10
23.802196	2.59209e-10
23.755052	2.75367e-10
23.707908	2.92531e-10
23.660764	3.10764e-10
23.613620	3.30133e-10
23.566476	3.50708e-10
23.519333	3.72564e-10
23.472189	3.9578e-10
23.425045	4.20443e-10
23.377901	4.4664e-10
23.330757	4.74469e-10
23.283613	5.0403e-10
23.236469	5.35431e-10
23.189325	5.68786e-10
23.142181	6.04217e-10
23.095037	6.41854e-10
23.047893	6.81832e-10
23.000749	7.24298e-10
22.953605	7.69406e-10
22.906461	8.17321e-10
22.859318	8.68217e-10
22.812174	9.22279e-10
22.765030	9.79704e-10
22.717886	1.0407e-09
22.670742	1.10549e-09
22.623598	1.17431e-09
22.576454	1.24741e-09
22.529310	1.32506e-09
22.482166	1.40753e-09
22.435022	1.49513e-09
22.387878	1.58818e-09
22.340734	1.68701e-09
22.293590	1.79199e-09
22.246446	1.90349e-09
22.199303	2.02192e-09
22.152159	2.14771e-09
22.105015	2.28132e-09
22.057871	2.42323e-09
22.010727	2.57396e-09
21.963583	2.73405e-09
21.916439	2.90409e-09
21.869295	3.08469e-09
21.822151	3.2765e-09
21.775007	3.48024e-09
21.727863	3.69662e-09
21.680719	3.92644e-09
21.633575	4.17053e-09
21.586431	4.42978e-09
21.539288	4.70512e-09
21.492144	4.99755e-09
21.445000	5.30814e-09
21.397856	5.638e-09
21.350712	5.98833e-09
21.303568	6.36041e-09
21.256424	6.75557e-09
21.209280	7.17524e-09
21.162136	7.62096e-09
21.114992	8.09432e-09
21.067848	8.59704e-09
21.020704	9.13095e-09
20.973560	9.69796e-09
20.926416	1.03001e-08
20.879273	1.09396e-08
20.832129	1.16188e-08
20.784985	1.23401e-08
20.737841	1.3106e-08
20.690697	1.39195e-08
20.643553	1.47833e-08
20.596409	1.57007e-08
20.549265	1.66749e-08
20.502121	1.77094e-08
20.454977	1.88081e-08
20.407833	1.99748e-08
20.360689	2.12137e-08
20.313545	2.25294e-08
20.266402	2.39265e-08
20.219258	2.54102e-08
20.172114	2.69856e-08
20.124970	2.86586e-08
20.077826	3.04351e-08
20.030682	3.23216e-08
19.983538	3.43247e-08
19.936394	3.64518e-08
19.889250	3.87105e-08
19.842106	4.11089e-08
19.794962	4.36555e-08
19.747818	4.63597e-08
19.700674	4.9231e-08
19.653530	5.22798e-08
19.606387	5.55171e-08
19.559243	5.89544e-08
19.512099	6.26042e-08
19.464955	6.64794e-08
19.417811	7.0594e-08
19.370667	7.49627e-08
19.323523	7.96013e-08
19.276379	8.45262e-08
19.229235	8.97552e-08
19.182091	9.5307e-08
19.134947	1.01201e-07
19.087803	1.0746e-07
19.040659	1.14104e-07
18.993515	1.21158e-07
18.946372	1.28647e-07
18.899228	1.36598e-07
18.852084	1.4504e-07
18.804940	1.54002e-07
18.757796	1.63516e-07
18.710652	1.73616e-07
18.663508	1.84339e-07
18.616364	1.95722e-07
18.569220	2.07807e-07
18.522076	2.20636e-07
18.474932	2.34254e-07
18.427788	2.48711e-07
18.380644	2.64058e-07
18.333500	2.80349e-07
18.286357	2.97643e-07
18.239213	3.16e-07
18.192069	3.35486e-07
18.144925	3.5617e-07
18.097781	3.78126e-07
18.050637	4.01431e-07
18.003493	4.26168e-07
17.956349	4.52424e-07
17.909205	4.80294e-07
17.862061	5.09874e-07
17.814917	5.41271e-07
17.767773	5.74594e-07
17.720629	6.09962e-07
17.673485	6.475e-07
17.626342	6.8734e-07
17.579198	7.29623e-07
17.532054	7.74497e-07
17.484910	8.22122e-07
17.437766	8.72664e-07
17.390622	9.26302e-07
17.343478	9.83225e-07
17.296334	1.04363e-06
17.249190	1.10773e-06
17.202046	1.17576e-06
17.154902	1.24795e-06
17.107758	1.32455e-06
17.060614	1.40583e-06
17.013471	1.49207e-06
16.966327	1.58359e-06
16.919183	1.6807e-06
16.872039	1.78373e-06
16.824895	1.89305e-06
16.777751	2.00904e-06
16.730607	2.1321e-06
16.683463	2.26266e-06
16.636319	2.40118e-06
16.589175	2.54813e-06
16.542031	2.70404e-06
16.494887	2.86943e-06
16.447743	3.04488e-06
16.400599	3.23101e-06
16.353456	3.42845e-06
16.306312	3.63789e-06
16.259168	3.86004e-06
16.212024	4.09569e-06
16.164880	4.34563e-06
16.117736	4.61073e-06
16.070592	4.8919e-06
16.023448	5.19011e-06
15.976304	5.50638e-06
15.929160	5.84179e-06
15.882016	6.1975e-06
15.834872	6.57471e-06
15.787728	6.97471e-06
15.740584	7.39888e-06
15.693441	7.84864e-06
15.646297	8.32554e-06
15.599153	8.83119e-06
15.552009	9.3673e-06
15.504865	9.93568e-06
15.457721	1.05383e-05
15.410577	1.11771e-05
15.363433	1.18543e-05
15.316289	1.25721e-05
15.269145	1.3333e-05
15.222001	1.41396e-05
15.174857	1.49944e-05
15.127713	1.59004e-05
15.080569	1.68605e-05
15.033426	1.7878e-05
14.986282	1.89563e-05
14.939138	2.00988e-05
14.891994	2.13094e-05
14.844850	2.25921e-05
14.797706	2.39509e-05
14.750562	2.53905e-05
14.703418	2.69155e-05
14.656274	2.85308e-05
14.609130	3.02416e-05
14.561986	3.20536e-05
14.514842	3.39725e-05
14.467698	3.60046e-05
14.420554	3.81562e-05
14.373411	4.04342e-05
14.326267	4.28459e-05
14.279123	4.53989e-05
14.231979	4.81012e-05
14.184835	5.09612e-05
14.137691	5.39878e-05
14.090547	5.71905e-05
14.043403	6.05791e-05
13.996259	6.41638e-05
13.949115	6.79557e-05
13.901971	7.19662e-05
13.854827	7.62073e-05
13.807683	8.06915e-05
13.760539	8.54322e-05
13.713396	9.04432e-05
13.666252	9.5739e-05
13.619108	0.000101335
13.571964	0.000107246
13.524820	0.00011349
13.477676	0.000120084
13.430532	0.000127045
13.383388	0.000134392
13.336244	0.000142145
13.289100	0.000150324
13.241956	0.000158948
13.194812	0.000168041
13.147668	0.000177622
13.100525	0.000187716
13.053381	0.000198343
13.006237	0.000209528
12.959093	0.000221293
12.911949	0.000233661
12.864805	0.000246653
12.817661	0.000260293
12.770517	0.000274599
12.723373	0.000289589
12.676229	0.00030528
12.629085	0.000321681
12.581941	0.0003388
12.534797	0.000356633
12.487653	0.00037517
12.440510	0.000394383
12.393366	0.000414224
12.346222	0.000434614
12.299078	0.000455424
12.251934	0.000476444
12.204790	0.000497304
12.157646	0.000517255
&
```
