## Supplementary material for "All-at-once RNA folding with 3D motif prediction framed by evolutionary information": RF01182_SNORD11.cacofold.helixcov

```
# RMs = 2 L = 96

# RM_HELIX NESTED 45-47 54-56, nbp = 3 nbp_cov = 0
# pvals: 0.0865749,0.859094,0.588841
# aggregated NONE
NESTED  ::::::::::::::::::::::::::::::::::<<<_____>>>:::::::::::::::::::::::::::::::::::::::
        ::::::::::::::::::::::::::::::::::::::::::::::::::::::::::::::::::::::::::::::::::::

# RM_HELIX NESTED 32-41 64-69, nbp = 6 nbp_cov = 0
# pvals: 0.0584481,0.588841,0.588841,0.588841,0.588841,0.613712
# aggregated NONE
NESTED  :::::::::::::::::::::::::<<<<<<____________________>>>>>>:::::::::::::::::::::::::::
        ::::::::::::::::::::::::::::::::::::::::::::::::::::::::::::::::::::::::::::::::::::
```
