## Supplementary material for "All-at-once RNA folding with 3D motif prediction framed by evolutionary information": RF01182_SNORD11.surv

```
7.702175	0.25
4.668704	0.5
-0.151607	0.75
-0.816477	1
&
12.356268	0.000287191
11.525180	0.000574383
10.444765	0.000861574
9.655232	0.00172315
9.405905	0.00201034
9.156579	0.00373349
9.073470	0.00402068
8.990361	0.00459506
8.907253	0.00574383
8.616372	0.00603102
8.491709	0.00631821
8.408600	0.00689259
8.283937	0.00717978
8.200828	0.00775416
8.159273	0.00804136
8.117719	0.00832855
8.076165	0.00861574
8.034610	0.00919012
7.826838	0.00947731
7.785284	0.0097645
7.743729	0.0100517
7.702175	0.0103389
7.660621	0.0114877
7.577512	0.0117748
7.535957	0.012062
7.494403	0.0129236
7.452849	0.0132108
7.411294	0.013498
7.369740	0.0140724
6.995750	0.0152211
6.912641	0.0157955
6.871087	0.0163699
6.829533	0.0166571
6.787978	0.0178059
6.746424	0.0183802
6.663315	0.0186674
6.621761	0.0189546
6.580206	0.0192418
6.538652	0.0201034
6.455543	0.0203906
6.413989	0.0212522
6.289325	0.0215393
6.123108	0.0218265
6.081553	0.0221137
5.998445	0.0224009
5.956890	0.0229753
5.915336	0.0232625
5.832227	0.0235497
5.790673	0.0238369
5.749118	0.0246984
5.666009	0.0252728
5.582901	0.02556
5.541346	0.0258472
5.499792	0.0261344
5.458237	0.026996
5.375129	0.0272832
5.292020	0.0278576
5.250465	0.0281447
5.208911	0.0292935
5.167357	0.0298679
5.125802	0.0301551
5.084248	0.0304423
4.959584	0.0313038
4.793367	0.031591
4.751812	0.0318782
4.710258	0.0324526
4.668704	0.0327398
4.627149	0.0338886
4.502486	0.034463
4.419377	0.0353245
4.336268	0.0367605
4.294714	0.0370477
4.253160	0.0373349
4.211605	0.0379092
4.170051	0.0381964
4.128496	0.0387708
4.045388	0.039058
4.003833	0.0396324
3.920724	0.0407812
3.879170	0.0410684
3.796061	0.0416427
3.712952	0.0419299
3.671398	0.0422171
3.629844	0.0425043
3.588289	0.0439403
3.546735	0.0442275
3.463626	0.0445146
3.422072	0.045089
3.214300	0.0453762
3.131191	0.0462378
3.089636	0.046525
3.048082	0.0479609
3.006528	0.0482481
2.964973	0.0485353
2.881864	0.0493969
2.840310	0.0496841
2.757201	0.0505457
2.715647	0.0508329
2.590984	0.0522688
2.549429	0.052556
2.507875	0.0531304
2.466320	0.0537048
2.424766	0.0545663
2.383212	0.0548535
2.300103	0.0551407
2.258548	0.0554279
2.216994	0.0557151
2.175440	0.0562895
2.133885	0.0571511
2.092331	0.0588742
2.050776	0.0591614
2.009222	0.0597358
1.967668	0.0611717
1.926113	0.0617461
1.884559	0.0628949
1.801450	0.0631821
1.718341	0.0637565
1.676787	0.0649052
1.635232	0.0657668
1.593678	0.0669156
1.552124	0.0672028
1.469015	0.0686387
1.427460	0.0692131
1.385906	0.0695003
1.344352	0.0706491
1.302797	0.0717978
1.261243	0.072085
1.178134	0.0729466
1.095025	0.0740953
1.053471	0.0752441
1.011916	0.0763929
0.970362	0.0775416
0.928808	0.078116
0.887253	0.0784032
0.845699	0.0786904
0.804144	0.0789776
0.721036	0.0801264
0.679481	0.0807007
0.637927	0.0809879
0.596372	0.0815623
0.554818	0.0818495
0.471709	0.0827111
0.388600	0.084147
0.347046	0.085583
0.305492	0.0875933
0.263937	0.0881677
0.222383	0.0896037
0.180828	0.0901781
0.139274	0.0907524
0.097720	0.0933372
0.056165	0.0953475
0.014611	0.0979322
-0.026944	0.740666
-0.068498	0.751005
-0.110052	0.763929
-0.151607	0.77714
-0.193161	0.783458
-0.234716	0.788627
-0.276270	0.793222
-0.317824	0.796381
-0.359379	0.803848
-0.400933	0.807007
-0.442488	0.811028
-0.484042	0.81591
-0.525596	0.820218
-0.567151	0.827398
-0.608705	0.839747
-0.650260	0.845778
-0.691814	0.851235
-0.733368	0.85382
-0.774923	0.856979
-0.816477	0.859276
-0.858032	0.862723
-0.899586	0.869041
-0.941140	0.872487
-0.982695	0.876795
-1.024249	0.87938
-1.065804	0.883688
-1.107358	0.887421
-1.148913	0.890293
-1.190467	0.892016
-1.232021	0.895175
-1.273576	0.896898
-1.315130	0.899483
-1.356685	0.902068
-1.398239	0.906376
-1.439793	0.908673
-1.481348	0.910971
-1.522902	0.913843
-1.564457	0.917002
-1.606011	0.917576
-1.647565	0.919012
-1.689120	0.920161
-1.730674	0.921597
-1.772229	0.923607
-1.813783	0.924469
-1.855337	0.92533
-1.896892	0.927915
-1.938446	0.928489
-1.980001	0.933659
-2.021555	0.938254
-2.063109	0.944285
-2.104664	0.945721
-2.146218	0.946582
-2.187773	0.948593
-2.229327	0.95089
-2.270881	0.952901
-2.312436	0.953762
-2.353990	0.956634
-2.395545	0.958357
-2.437099	0.96008
-2.478653	0.960368
-2.520208	0.960655
-2.603317	0.961229
-2.644871	0.962091
-2.686425	0.963814
-2.727980	0.96525
-2.769534	0.965824
-2.811089	0.966399
-2.852643	0.967547
-2.894197	0.969271
-2.935752	0.971855
-2.977306	0.972142
-3.018861	0.973578
-3.060415	0.973866
-3.101969	0.974153
-3.143524	0.974727
-3.185078	0.975589
-3.226633	0.976738
-3.268187	0.977312
-3.309741	0.978173
-3.351296	0.979322
-3.392850	0.980184
-3.434405	0.981045
-3.475959	0.981907
-3.517513	0.983343
-3.559068	0.984779
-3.600622	0.985353
-3.642177	0.985928
-3.683731	0.986789
-3.725285	0.987076
-3.766840	0.988225
-3.849949	0.988512
-4.016166	0.989374
-4.057721	0.989661
-4.099275	0.989948
-4.140829	0.991384
-4.182384	0.991671
-4.223938	0.991959
-4.307047	0.992533
-4.348601	0.993395
-4.390156	0.993682
-4.431710	0.994256
-4.556373	0.994543
-4.764145	0.994831
-4.805700	0.995979
-4.847254	0.996267
-4.888809	0.996554
-4.930363	0.996841
-4.971917	0.997415
-5.013472	0.99799
-5.055026	0.998277
-5.429016	0.998564
-5.512125	0.998851
-5.595233	0.999138
-5.636788	0.999426
-5.803005	0.999713
-6.509430	1
&
19.046527	1.43431e-05
18.963418	2.86862e-05
18.672537	4.30293e-05
15.597511	5.73723e-05
15.514402	7.17154e-05
14.932641	8.60585e-05
14.807978	0.000100402
14.724869	0.000114745
14.683314	0.000129088
14.641760	0.000143431
14.433988	0.000157774
14.309325	0.000172117
14.267770	0.00018646
14.018444	0.000200803
13.976890	0.000215146
13.935335	0.000229489
13.852226	0.000243832
13.810672	0.000258176
13.769118	0.000272519
13.644454	0.000286862
13.561346	0.000301205
13.478237	0.000315548
13.395128	0.000344234
13.353574	0.000358577
13.312019	0.000387263
13.270465	0.00041595
13.187356	0.000458979
12.979584	0.000502008
12.938030	0.000516351
12.896475	0.000545037
12.854921	0.000588067
12.688703	0.00060241
12.647149	0.000645439
12.605594	0.000674125
12.522486	0.000702811
12.480931	0.000760184
12.439377	0.000774527
12.397822	0.00078887
12.356268	0.000803213
12.314714	0.000817556
12.273159	0.000831899
12.231605	0.000860585
12.190050	0.000874928
12.148496	0.000903614
12.065387	0.000917958
11.982278	0.000946644
11.940724	0.00097533
11.899170	0.00100402
11.816061	0.00101836
11.774506	0.00107573
11.732952	0.00110442
11.691398	0.00119048
11.649843	0.00123351
11.566734	0.00124785
11.525180	0.00127653
11.442071	0.00129088
11.400517	0.00136259
11.358962	0.00137694
11.317408	0.00140562
11.234299	0.00146299
11.192745	0.00147734
11.151190	0.00152037
11.068082	0.00153471
11.026527	0.0015634
10.943418	0.00157774
10.901864	0.00160643
10.860309	0.00163511
10.818755	0.00164945
10.777201	0.0016638
10.735646	0.00167814
10.652537	0.00172117
10.610983	0.00174986
10.569429	0.00177854
10.486320	0.00179289
10.444765	0.00183592
10.320102	0.0018646
10.195439	0.00202238
10.153885	0.0020654
10.112330	0.00207975
10.070776	0.00210843
10.029221	0.00225186
9.987667	0.00238095
9.946113	0.00248135
9.904558	0.00265347
9.863004	0.00286862
9.821449	0.00299771
9.779895	0.00316982
9.738341	0.0033276
9.696786	0.003428
9.655232	0.00368617
9.613677	0.00418818
9.572123	0.00434596
9.530569	0.00454676
9.489014	0.00507745
9.447460	0.00526391
9.405905	0.00572289
9.364351	0.00600975
9.322797	0.00615318
9.281242	0.00649742
9.239688	0.00707114
9.198133	0.00745841
9.156579	0.00816122
9.115025	0.00853414
9.073470	0.00880666
9.031916	0.00930866
8.990361	0.00988239
8.948807	0.0102553
8.907253	0.0107717
8.865698	0.0110011
8.824144	0.0112737
8.782589	0.0116322
8.741035	0.0119765
8.699481	0.0122203
8.657926	0.0124068
8.616372	0.0126506
8.574817	0.0129518
8.533263	0.0130952
8.491709	0.0133534
8.450154	0.013712
8.408600	0.0142427
8.367045	0.0144722
8.325491	0.0146586
8.283937	0.0149168
8.242382	0.0151893
8.200828	0.0154045
8.159273	0.0158204
8.117719	0.0160069
8.076165	0.0160499
8.034610	0.0164659
7.993056	0.0167097
7.951501	0.0169248
7.909947	0.0172404
7.868393	0.0174125
7.826838	0.0177567
7.785284	0.0180149
7.743729	0.0181153
7.702175	0.0182587
7.660621	0.0185456
7.619066	0.0190189
7.577512	0.0194923
7.535957	0.0198078
7.494403	0.0201951
7.452849	0.0205393
7.411294	0.0209266
7.369740	0.0212851
7.328185	0.0214716
7.286631	0.0217441
7.245077	0.0221888
7.203522	0.0225904
7.161968	0.0232215
7.120413	0.0235083
7.078859	0.0239243
7.037305	0.0242828
6.995750	0.0247705
6.954196	0.0249139
6.912641	0.0251721
6.871087	0.0253873
6.829533	0.025918
6.787978	0.0262048
6.746424	0.0266638
6.704869	0.0268933
6.663315	0.0271801
6.621761	0.0277969
6.580206	0.0281268
6.538652	0.0283993
6.497097	0.0288153
6.455543	0.0294894
6.413989	0.0297906
6.372434	0.0301635
6.330880	0.0305364
6.289325	0.0309237
6.247771	0.031311
6.206217	0.0319134
6.164662	0.0325588
6.123108	0.0328887
6.081553	0.0331899
6.039999	0.0337063
5.998445	0.0341079
5.956890	0.0345812
5.915336	0.0349111
5.873781	0.035241
5.832227	0.0357143
5.790673	0.0363884
5.749118	0.0368044
5.707564	0.0375072
5.666009	0.0379805
5.624455	0.0384682
5.582901	0.0386976
5.541346	0.0391853
5.499792	0.0395439
5.458237	0.0397303
5.416683	0.0399455
5.375129	0.0403471
5.333574	0.0407487
5.292020	0.0411503
5.250465	0.0415519
5.208911	0.0418962
5.167357	0.04214
5.125802	0.042599
5.084248	0.0430723
5.042693	0.0433161
5.001139	0.0436747
4.959584	0.0440476
4.918030	0.0445066
4.876476	0.0447648
4.834921	0.0451807
4.793367	0.0454532
4.751812	0.0459266
4.710258	0.0463138
4.668704	0.046572
4.627149	0.0468876
4.585595	0.0470884
4.544040	0.047576
4.502486	0.0481211
4.460932	0.0484079
4.419377	0.0486948
4.377823	0.048953
4.336268	0.0492255
4.294714	0.0497131
4.253160	0.0498996
4.211605	0.0502151
4.170051	0.0504733
4.128496	0.0508176
4.086942	0.0512478
4.045388	0.0518216
4.003833	0.0521801
3.962279	0.0526248
3.920724	0.0531268
3.879170	0.0535427
3.837616	0.0539013
3.796061	0.0544033
3.754507	0.0548336
3.712952	0.0552783
3.671398	0.055809
3.629844	0.0563253
3.588289	0.0571142
3.546735	0.0575301
3.505180	0.0580752
3.463626	0.0584481
3.422072	0.0589214
3.380517	0.0593517
3.338963	0.0600258
3.297408	0.0605135
3.255854	0.0609294
3.214300	0.0615892
3.172745	0.0621916
3.131191	0.0628801
3.089636	0.0633104
3.048082	0.0638124
3.006528	0.0645009
2.964973	0.0649742
2.923419	0.0655909
2.881864	0.0661503
2.840310	0.0666236
2.798756	0.0673121
2.757201	0.0679719
2.715647	0.0688755
2.674092	0.0695209
2.632538	0.0700947
2.590984	0.0708405
2.549429	0.0713712
2.507875	0.0720453
2.466320	0.0727051
2.424766	0.0732788
2.383212	0.073953
2.341657	0.0747275
2.300103	0.0752008
2.258548	0.0758749
2.216994	0.07642
2.175440	0.0770654
2.133885	0.0776965
2.092331	0.0783563
2.050776	0.0791595
2.009222	0.0796328
1.967668	0.0805651
1.926113	0.0812536
1.884559	0.0818417
1.843004	0.082358
1.801450	0.0830321
1.759896	0.0836345
1.718341	0.0844091
1.676787	0.0849828
1.635232	0.0858003
1.593678	0.0865749
1.552124	0.0872633
1.510569	0.088167
1.469015	0.0888841
1.427460	0.089759
1.385906	0.0905766
1.344352	0.0913081
1.302797	0.0922117
1.261243	0.0930723
1.219688	0.0940476
1.178134	0.095066
1.136580	0.0958405
1.095025	0.0969306
1.053471	0.0978199
1.011916	0.0986231
0.970362	0.099541
0.928808	0.100473
0.887253	0.101606
0.845699	0.102481
0.804144	0.103457
0.762590	0.104432
0.721036	0.105221
0.679481	0.105795
0.637927	0.106598
0.596372	0.107473
0.554818	0.108276
0.513264	0.109007
0.471709	0.109696
0.430155	0.110729
0.388600	0.112536
0.347046	0.113956
0.305492	0.115376
0.263937	0.116982
0.222383	0.118144
0.180828	0.119205
0.139274	0.120941
0.097720	0.122676
0.056165	0.125359
0.014611	0.128485
-0.026944	0.588841
-0.068498	0.613712
-0.110052	0.634194
-0.151607	0.651879
-0.193161	0.665921
-0.234716	0.677768
-0.276270	0.688569
-0.317824	0.6999
-0.359379	0.709409
-0.400933	0.71988
-0.442488	0.72883
-0.484042	0.738425
-0.525596	0.747906
-0.567151	0.756985
-0.608705	0.766265
-0.650260	0.775402
-0.691814	0.78352
-0.733368	0.788956
-0.774923	0.795468
-0.816477	0.80119
-0.858032	0.807702
-0.899586	0.813153
-0.941140	0.818359
-0.982695	0.823293
-1.024249	0.828787
-1.065804	0.83362
-1.107358	0.838913
-1.148913	0.843617
-1.190467	0.84792
-1.232021	0.851563
-1.273576	0.855622
-1.315130	0.859094
-1.356685	0.862952
-1.398239	0.866208
-1.439793	0.870009
-1.481348	0.873264
-1.522902	0.876506
-1.564457	0.880077
-1.606011	0.88352
-1.647565	0.887163
-1.689120	0.890634
-1.730674	0.895525
-1.772229	0.899283
-1.813783	0.902008
-1.855337	0.905465
-1.896892	0.908964
-1.938446	0.913526
-1.980001	0.917398
-2.021555	0.920396
-2.063109	0.923394
-2.104664	0.926234
-2.146218	0.928342
-2.187773	0.930881
-2.229327	0.932989
-2.270881	0.935126
-2.312436	0.937249
-2.353990	0.938913
-2.395545	0.94072
-2.437099	0.942958
-2.478653	0.944808
-2.520208	0.946658
-2.561762	0.94891
-2.603317	0.950846
-2.644871	0.953055
-2.686425	0.955278
-2.727980	0.956842
-2.769534	0.958764
-2.811089	0.960327
-2.852643	0.961962
-2.894197	0.96354
-2.935752	0.964874
-2.977306	0.966122
-3.018861	0.967341
-3.060415	0.969378
-3.101969	0.970769
-3.143524	0.971902
-3.185078	0.972504
-3.226633	0.973781
-3.268187	0.975
-3.309741	0.976764
-3.351296	0.978127
-3.392850	0.979102
-3.434405	0.980264
-3.475959	0.980981
-3.517513	0.981512
-3.559068	0.982372
-3.600622	0.983262
-3.642177	0.984194
-3.683731	0.985241
-3.725285	0.985929
-3.766840	0.986431
-3.808394	0.986991
-3.849949	0.987421
-3.891503	0.988038
-3.933057	0.988583
-3.974612	0.988985
-4.016166	0.9893
-4.057721	0.989687
-4.099275	0.990089
-4.140829	0.990591
-4.182384	0.99095
-4.223938	0.991294
-4.265493	0.992011
-4.307047	0.992441
-4.348601	0.992728
-4.390156	0.993201
-4.431710	0.993503
-4.473265	0.993775
-4.514819	0.993933
-4.556373	0.994119
-4.597928	0.994421
-4.639482	0.994836
-4.681037	0.995209
-4.722591	0.995597
-4.764145	0.996013
-4.805700	0.996199
-4.847254	0.996328
-4.888809	0.996529
-4.930363	0.996644
-4.971917	0.996773
-5.013472	0.996974
-5.055026	0.997246
-5.096581	0.99739
-5.138135	0.997648
-5.179689	0.997762
-5.221244	0.997935
-5.262798	0.998064
-5.304353	0.998135
-5.345907	0.998351
-5.387461	0.998394
-5.429016	0.998508
-5.470570	0.998566
-5.512125	0.998666
-5.595233	0.998709
-5.636788	0.998766
-5.678342	0.998896
-5.719897	0.998939
-5.761451	0.998982
-5.803005	0.999053
-5.844560	0.999182
-5.927669	0.99924
-5.969223	0.999269
-6.010777	0.999326
-6.052332	0.999355
-6.093886	0.999369
-6.135441	0.999383
-6.176995	0.999412
-6.218549	0.999426
-6.260104	0.999484
-6.301658	0.999498
-6.343213	0.999512
-6.384767	0.999555
-6.426321	0.99957
-6.467876	0.999584
-6.509430	0.999613
-6.550985	0.999656
-6.592539	0.999684
-6.675648	0.999699
-6.758757	0.999727
-6.800311	0.999742
-6.883420	0.999785
-6.924974	0.999799
-7.049638	0.999814
-7.091192	0.999828
-7.132746	0.999842
-7.215855	0.999857
-7.257410	0.999885
-7.506736	0.999914
-7.589845	0.999928
-7.756062	0.999957
-7.797617	0.999971
-8.379378	0.999986
-8.628705	1
&
48.467043	9.09076e-17
48.425488	9.41595e-17
48.383934	9.75276e-17
48.342380	1.01016e-16
48.300825	1.0463e-16
48.259271	1.08372e-16
48.217716	1.12249e-16
48.176162	1.16264e-16
48.134608	1.20422e-16
48.093053	1.2473e-16
48.051499	1.29191e-16
48.009944	1.33812e-16
47.968390	1.38598e-16
47.926836	1.43556e-16
47.885281	1.4869e-16
47.843727	1.54008e-16
47.802172	1.59517e-16
47.760618	1.65222e-16
47.719064	1.71131e-16
47.677509	1.77252e-16
47.635955	1.83591e-16
47.594400	1.90157e-16
47.552846	1.96958e-16
47.511292	2.04002e-16
47.469737	2.11298e-16
47.428183	2.18855e-16
47.386628	2.26682e-16
47.345074	2.34789e-16
47.303520	2.43185e-16
47.261965	2.51882e-16
47.220411	2.6089e-16
47.178856	2.70219e-16
47.137302	2.79883e-16
47.095748	2.89891e-16
47.054193	3.00258e-16
47.012639	3.10995e-16
46.971084	3.22116e-16
46.929530	3.33635e-16
46.887975	3.45565e-16
46.846421	3.57922e-16
46.804867	3.7072e-16
46.763312	3.83976e-16
46.721758	3.97706e-16
46.680203	4.11927e-16
46.638649	4.26656e-16
46.597095	4.41912e-16
46.555540	4.57713e-16
46.513986	4.74078e-16
46.472431	4.91029e-16
46.430877	5.08586e-16
46.389323	5.2677e-16
46.347768	5.45604e-16
46.306214	5.65111e-16
46.264659	5.85316e-16
46.223105	6.06243e-16
46.181551	6.27917e-16
46.139996	6.50367e-16
46.098442	6.73618e-16
46.056887	6.97701e-16
46.015333	7.22645e-16
45.973779	7.4848e-16
45.932224	7.75238e-16
45.890670	8.02953e-16
45.849115	8.31658e-16
45.807561	8.61389e-16
45.766007	8.92182e-16
45.724452	9.24076e-16
45.682898	9.5711e-16
45.641343	9.91324e-16
45.599789	1.02676e-15
45.558235	1.06346e-15
45.516680	1.10148e-15
45.475126	1.14085e-15
45.433571	1.18163e-15
45.392017	1.22387e-15
45.350463	1.26762e-15
45.308908	1.31293e-15
45.267354	1.35986e-15
45.225799	1.40846e-15
45.184245	1.45881e-15
45.142691	1.51095e-15
45.101136	1.56495e-15
45.059582	1.62089e-15
45.018027	1.67882e-15
44.976473	1.73883e-15
44.934919	1.80097e-15
44.893364	1.86534e-15
44.851810	1.93201e-15
44.810255	2.00106e-15
44.768701	2.07257e-15
44.727147	2.14664e-15
44.685592	2.22336e-15
44.644038	2.30282e-15
44.602483	2.38512e-15
44.560929	2.47035e-15
44.519375	2.55864e-15
44.477820	2.65007e-15
44.436266	2.74478e-15
44.394711	2.84286e-15
44.353157	2.94445e-15
44.311603	3.04967e-15
44.270048	3.15865e-15
44.228494	3.27152e-15
44.186939	3.38842e-15
44.145385	3.5095e-15
44.103831	3.6349e-15
44.062276	3.76479e-15
44.020722	3.89931e-15
43.979167	4.03864e-15
43.937613	4.18294e-15
43.896059	4.3324e-15
43.854504	4.48719e-15
43.812950	4.64752e-15
43.771395	4.81357e-15
43.729841	4.98555e-15
43.688287	5.16368e-15
43.646732	5.34817e-15
43.605178	5.53924e-15
43.563623	5.73714e-15
43.522069	5.94211e-15
43.480515	6.1544e-15
43.438960	6.37427e-15
43.397406	6.60199e-15
43.355851	6.83784e-15
43.314297	7.08212e-15
43.272743	7.33512e-15
43.231188	7.59716e-15
43.189634	7.86855e-15
43.148079	8.14963e-15
43.106525	8.44076e-15
43.064971	8.74227e-15
43.023416	9.05456e-15
42.981862	9.37799e-15
42.940307	9.71298e-15
42.898753	1.00599e-14
42.857199	1.04193e-14
42.815644	1.07914e-14
42.774090	1.11769e-14
42.732535	1.15761e-14
42.690981	1.19896e-14
42.649427	1.24178e-14
42.607872	1.28613e-14
42.566318	1.33207e-14
42.524763	1.37964e-14
42.483209	1.42892e-14
42.441655	1.47995e-14
42.400100	1.5328e-14
42.358546	1.58755e-14
42.316991	1.64424e-14
42.275437	1.70296e-14
42.233883	1.76378e-14
42.192328	1.82677e-14
42.150774	1.892e-14
42.109219	1.95957e-14
42.067665	2.02955e-14
42.026111	2.10202e-14
41.984556	2.17708e-14
41.943002	2.25482e-14
41.901447	2.33534e-14
41.859893	2.41873e-14
41.818339	2.5051e-14
41.776784	2.59455e-14
41.735230	2.68719e-14
41.693675	2.78314e-14
41.652121	2.88251e-14
41.610567	2.98543e-14
41.569012	3.09202e-14
41.527458	3.20242e-14
41.485903	3.31676e-14
41.444349	3.43518e-14
41.402795	3.55782e-14
41.361240	3.68484e-14
41.319686	3.8164e-14
41.278131	3.95264e-14
41.236577	4.09376e-14
41.195023	4.2399e-14
41.153468	4.39126e-14
41.111914	4.54803e-14
41.070359	4.71039e-14
41.028805	4.87854e-14
40.987251	5.05269e-14
40.945696	5.23305e-14
40.904142	5.41985e-14
40.862587	5.61332e-14
40.821033	5.81369e-14
40.779478	6.0212e-14
40.737924	6.23613e-14
40.696370	6.45872e-14
40.654815	6.68925e-14
40.613261	6.928e-14
40.571706	7.17528e-14
40.530152	7.43138e-14
40.488598	7.69661e-14
40.447043	7.97131e-14
40.405489	8.2558e-14
40.363934	8.55044e-14
40.322380	8.8556e-14
40.280826	9.17164e-14
40.239271	9.49896e-14
40.197717	9.83795e-14
40.156162	1.0189e-13
40.114608	1.05526e-13
40.073054	1.09292e-13
40.031499	1.13192e-13
39.989945	1.17231e-13
39.948390	1.21415e-13
39.906836	1.25747e-13
39.865282	1.30234e-13
39.823727	1.34881e-13
39.782173	1.39694e-13
39.740618	1.44678e-13
39.699064	1.49841e-13
39.657510	1.55187e-13
39.615955	1.60724e-13
39.574401	1.66458e-13
39.532846	1.72397e-13
39.491292	1.78548e-13
39.449738	1.84918e-13
39.408183	1.91515e-13
39.366629	1.98348e-13
39.325074	2.05424e-13
39.283520	2.12752e-13
39.241966	2.20342e-13
39.200411	2.28202e-13
39.158857	2.36343e-13
39.117302	2.44774e-13
39.075748	2.53505e-13
39.034194	2.62548e-13
38.992639	2.71914e-13
38.951085	2.81613e-13
38.909530	2.91658e-13
38.867976	3.02061e-13
38.826422	3.12835e-13
38.784867	3.23993e-13
38.743313	3.35548e-13
38.701758	3.47516e-13
38.660204	3.59911e-13
38.618650	3.72747e-13
38.577095	3.86041e-13
38.535541	3.99808e-13
38.493986	4.14067e-13
38.452432	4.28834e-13
38.410878	4.44127e-13
38.369323	4.59965e-13
38.327769	4.76367e-13
38.286214	4.93355e-13
38.244660	5.10948e-13
38.203106	5.29167e-13
38.161551	5.48036e-13
38.119997	5.67578e-13
38.078442	5.87816e-13
38.036888	6.08776e-13
37.995334	6.30482e-13
37.953779	6.52962e-13
37.912225	6.76243e-13
37.870670	7.00353e-13
37.829116	7.25323e-13
37.787562	7.51182e-13
37.746007	7.77963e-13
37.704453	8.05698e-13
37.662898	8.34422e-13
37.621344	8.64169e-13
37.579790	8.94976e-13
37.538235	9.2688e-13
37.496681	9.59921e-13
37.455126	9.9414e-13
37.413572	1.02958e-12
37.372018	1.06628e-12
37.330463	1.10428e-12
37.288909	1.14365e-12
37.247354	1.18441e-12
37.205800	1.22663e-12
37.164246	1.27035e-12
37.122691	1.31562e-12
37.081137	1.36251e-12
37.039582	1.41107e-12
36.998028	1.46136e-12
36.956474	1.51344e-12
36.914919	1.56738e-12
36.873365	1.62324e-12
36.831810	1.68108e-12
36.790256	1.74099e-12
36.748702	1.80303e-12
36.707147	1.86728e-12
36.665593	1.93382e-12
36.624038	2.00273e-12
36.582484	2.07409e-12
36.540930	2.148e-12
36.499375	2.22453e-12
36.457821	2.30379e-12
36.416266	2.38587e-12
36.374712	2.47088e-12
36.333158	2.55891e-12
36.291603	2.65008e-12
36.250049	2.74449e-12
36.208494	2.84227e-12
36.166940	2.94352e-12
36.125386	3.04839e-12
36.083831	3.15698e-12
36.042277	3.26944e-12
36.000722	3.3859e-12
35.959168	3.50651e-12
35.917614	3.63142e-12
35.876059	3.76077e-12
35.834505	3.89472e-12
35.792950	4.03345e-12
35.751396	4.17711e-12
35.709842	4.32588e-12
35.668287	4.47995e-12
35.626733	4.63951e-12
35.585178	4.80474e-12
35.543624	4.97586e-12
35.502070	5.15306e-12
35.460515	5.33657e-12
35.418961	5.52661e-12
35.377406	5.72342e-12
35.335852	5.92723e-12
35.294298	6.13829e-12
35.252743	6.35686e-12
35.211189	6.58321e-12
35.169634	6.81762e-12
35.128080	7.06036e-12
35.086526	7.31174e-12
35.044971	7.57207e-12
35.003417	7.84166e-12
34.961862	8.12084e-12
34.920308	8.40996e-12
34.878753	8.70936e-12
34.837199	9.01941e-12
34.795645	9.34049e-12
34.754090	9.67299e-12
34.712536	1.00173e-11
34.670981	1.03739e-11
34.629427	1.07432e-11
34.587873	1.11256e-11
34.546318	1.15216e-11
34.504764	1.19317e-11
34.463209	1.23563e-11
34.421655	1.27961e-11
34.380101	1.32515e-11
34.338546	1.37232e-11
34.296992	1.42115e-11
34.255437	1.47173e-11
34.213883	1.5241e-11
34.172329	1.57834e-11
34.130774	1.63451e-11
34.089220	1.69267e-11
34.047665	1.7529e-11
34.006111	1.81527e-11
33.964557	1.87986e-11
33.923002	1.94675e-11
33.881448	2.01602e-11
33.839893	2.08774e-11
33.798339	2.16202e-11
33.756785	2.23894e-11
33.715230	2.31859e-11
33.673676	2.40108e-11
33.632121	2.48649e-11
33.590567	2.57495e-11
33.549013	2.66654e-11
33.507458	2.7614e-11
33.465904	2.85962e-11
33.424349	2.96134e-11
33.382795	3.06667e-11
33.341241	3.17574e-11
33.299686	3.28869e-11
33.258132	3.40566e-11
33.216577	3.52678e-11
33.175023	3.6522e-11
33.133469	3.78209e-11
33.091914	3.91658e-11
33.050360	4.05586e-11
33.008805	4.20009e-11
32.967251	4.34944e-11
32.925697	4.5041e-11
32.884142	4.66425e-11
32.842588	4.83009e-11
32.801033	5.00182e-11
32.759479	5.17966e-11
32.717925	5.36381e-11
32.676370	5.5545e-11
32.634816	5.75197e-11
32.593261	5.95645e-11
32.551707	6.1682e-11
32.510153	6.38746e-11
32.468598	6.61452e-11
32.427044	6.84963e-11
32.385489	7.0931e-11
32.343935	7.34522e-11
32.302381	7.60628e-11
32.260826	7.87662e-11
32.219272	8.15656e-11
32.177717	8.44644e-11
32.136163	8.74661e-11
32.094609	9.05745e-11
32.053054	9.37931e-11
32.011500	9.71261e-11
31.969945	1.00577e-10
31.928391	1.04151e-10
31.886837	1.07852e-10
31.845282	1.11684e-10
31.803728	1.15652e-10
31.762173	1.19761e-10
31.720619	1.24016e-10
31.679065	1.28422e-10
31.637510	1.32984e-10
31.595956	1.37708e-10
31.554401	1.426e-10
31.512847	1.47665e-10
31.471293	1.5291e-10
31.429738	1.58341e-10
31.388184	1.63965e-10
31.346629	1.69789e-10
31.305075	1.75819e-10
31.263521	1.82063e-10
31.221966	1.88529e-10
31.180412	1.95224e-10
31.138857	2.02157e-10
31.097303	2.09336e-10
31.055749	2.16769e-10
31.014194	2.24466e-10
30.972640	2.32436e-10
30.931085	2.40688e-10
30.889531	2.49234e-10
30.847977	2.58082e-10
30.806422	2.67245e-10
30.764868	2.76732e-10
30.723313	2.86556e-10
30.681759	2.96728e-10
30.640205	3.07261e-10
30.598650	3.18167e-10
30.557096	3.2946e-10
30.515541	3.41154e-10
30.473987	3.53262e-10
30.432433	3.65799e-10
30.390878	3.78781e-10
30.349324	3.92223e-10
30.307769	4.06142e-10
30.266215	4.20554e-10
30.224661	4.35477e-10
30.183106	4.50928e-10
30.141552	4.66928e-10
30.099997	4.83494e-10
30.058443	5.00648e-10
30.016889	5.1841e-10
29.975334	5.36801e-10
29.933780	5.55844e-10
29.892225	5.75561e-10
29.850671	5.95977e-10
29.809117	6.17117e-10
29.767562	6.39006e-10
29.726008	6.6167e-10
29.684453	6.85137e-10
29.642899	7.09435e-10
29.601345	7.34594e-10
29.559790	7.60644e-10
29.518236	7.87617e-10
29.476681	8.15546e-10
29.435127	8.44463e-10
29.393573	8.74405e-10
29.352018	9.05407e-10
29.310464	9.37507e-10
29.268909	9.70744e-10
29.227355	1.00516e-09
29.185801	1.04079e-09
29.144246	1.07768e-09
29.102692	1.11588e-09
29.061137	1.15543e-09
29.019583	1.19639e-09
28.978029	1.23879e-09
28.936474	1.28269e-09
28.894920	1.32815e-09
28.853365	1.37522e-09
28.811811	1.42395e-09
28.770256	1.4744e-09
28.728702	1.52665e-09
28.687148	1.58074e-09
28.645593	1.63674e-09
28.604039	1.69473e-09
28.562484	1.75477e-09
28.520930	1.81693e-09
28.479376	1.88129e-09
28.437821	1.94793e-09
28.396267	2.01692e-09
28.354712	2.08836e-09
28.313158	2.16232e-09
28.271604	2.2389e-09
28.230049	2.31819e-09
28.188495	2.40028e-09
28.146940	2.48527e-09
28.105386	2.57327e-09
28.063832	2.66438e-09
28.022277	2.75872e-09
27.980723	2.85638e-09
27.939168	2.95751e-09
27.897614	3.0622e-09
27.856060	3.1706e-09
27.814505	3.28283e-09
27.772951	3.39902e-09
27.731396	3.51932e-09
27.689842	3.64388e-09
27.648288	3.77283e-09
27.606733	3.90634e-09
27.565179	4.04457e-09
27.523624	4.18769e-09
27.482070	4.33586e-09
27.440516	4.48926e-09
27.398961	4.64809e-09
27.357407	4.81252e-09
27.315852	4.98277e-09
27.274298	5.15902e-09
27.232744	5.34151e-09
27.191189	5.53043e-09
27.149635	5.72603e-09
27.108080	5.92854e-09
27.066526	6.13819e-09
27.024972	6.35525e-09
26.983417	6.57997e-09
26.941863	6.81263e-09
26.900308	7.05349e-09
26.858754	7.30286e-09
26.817200	7.56104e-09
26.775645	7.82832e-09
26.734091	8.10504e-09
26.692536	8.39152e-09
26.650982	8.68811e-09
26.609428	8.99517e-09
26.567873	9.31306e-09
26.526319	9.64217e-09
26.484764	9.98288e-09
26.443210	1.03356e-08
26.401656	1.07008e-08
26.360101	1.10789e-08
26.318547	1.14702e-08
26.276992	1.18754e-08
26.235438	1.22949e-08
26.193884	1.27292e-08
26.152329	1.31788e-08
26.110775	1.36442e-08
26.069220	1.41261e-08
26.027666	1.46249e-08
25.986112	1.51413e-08
25.944557	1.56759e-08
25.903003	1.62294e-08
25.861448	1.68023e-08
25.819894	1.73955e-08
25.778340	1.80095e-08
25.736785	1.86452e-08
25.695231	1.93033e-08
25.653676	1.99845e-08
25.612122	2.06898e-08
25.570568	2.14199e-08
25.529013	2.21757e-08
25.487459	2.29581e-08
25.445904	2.37681e-08
25.404350	2.46065e-08
25.362796	2.54746e-08
25.321241	2.63731e-08
25.279687	2.73033e-08
25.238132	2.82663e-08
25.196578	2.92631e-08
25.155024	3.0295e-08
25.113469	3.13633e-08
25.071915	3.24691e-08
25.030360	3.36138e-08
24.988806	3.47988e-08
24.947252	3.60255e-08
24.905697	3.72953e-08
24.864143	3.86098e-08
24.822588	3.99705e-08
24.781034	4.13791e-08
24.739480	4.28372e-08
24.697925	4.43466e-08
24.656371	4.5909e-08
24.614816	4.75263e-08
24.573262	4.92005e-08
24.531708	5.09336e-08
24.490153	5.27275e-08
24.448599	5.45845e-08
24.407044	5.65068e-08
24.365490	5.84965e-08
24.323936	6.05562e-08
24.282381	6.26882e-08
24.240827	6.48951e-08
24.199272	6.71795e-08
24.157718	6.95441e-08
24.116164	7.19918e-08
24.074609	7.45253e-08
24.033055	7.71479e-08
23.991500	7.98624e-08
23.949946	8.26723e-08
23.908392	8.55808e-08
23.866837	8.85913e-08
23.825283	9.17074e-08
23.783728	9.49329e-08
23.742174	9.82715e-08
23.700620	1.01727e-07
23.659065	1.05304e-07
23.617511	1.09007e-07
23.575956	1.12839e-07
23.534402	1.16805e-07
23.492848	1.20911e-07
23.451293	1.2516e-07
23.409739	1.29559e-07
23.368184	1.34111e-07
23.326630	1.38824e-07
23.285076	1.43701e-07
23.243521	1.48749e-07
23.201967	1.53974e-07
23.160412	1.59382e-07
23.118858	1.64979e-07
23.077304	1.70772e-07
23.035749	1.76768e-07
22.994195	1.82974e-07
22.952640	1.89397e-07
22.911086	1.96045e-07
22.869531	2.02926e-07
22.827977	2.10048e-07
22.786423	2.17418e-07
22.744868	2.25046e-07
22.703314	2.32942e-07
22.661759	2.41113e-07
22.620205	2.4957e-07
22.578651	2.58323e-07
22.537096	2.67381e-07
22.495542	2.76756e-07
22.453987	2.86459e-07
22.412433	2.96501e-07
22.370879	3.06894e-07
22.329324	3.1765e-07
22.287770	3.28781e-07
22.246215	3.40301e-07
22.204661	3.52224e-07
22.163107	3.64563e-07
22.121552	3.77332e-07
22.079998	3.90547e-07
22.038443	4.04223e-07
21.996889	4.18377e-07
21.955335	4.33024e-07
21.913780	4.48182e-07
21.872226	4.63869e-07
21.830671	4.80102e-07
21.789117	4.96902e-07
21.747563	5.14287e-07
21.706008	5.32279e-07
21.664454	5.50897e-07
21.622899	5.70164e-07
21.581345	5.90101e-07
21.539791	6.10734e-07
21.498236	6.32085e-07
21.456682	6.54179e-07
21.415127	6.77042e-07
21.373573	7.00702e-07
21.332019	7.25184e-07
21.290464	7.50518e-07
21.248910	7.76734e-07
21.207355	8.03861e-07
21.165801	8.31932e-07
21.124247	8.60978e-07
21.082692	8.91035e-07
21.041138	9.22135e-07
20.999583	9.54317e-07
20.958029	9.87616e-07
20.916475	1.02207e-06
20.874920	1.05772e-06
20.833366	1.09462e-06
20.791811	1.13279e-06
20.750257	1.17228e-06
20.708703	1.21315e-06
20.667148	1.25543e-06
20.625594	1.29918e-06
20.584039	1.34445e-06
20.542485	1.39129e-06
20.500931	1.43975e-06
20.459376	1.48989e-06
20.417822	1.54176e-06
20.376267	1.59544e-06
20.334713	1.65097e-06
20.293159	1.70842e-06
20.251604	1.76787e-06
20.210050	1.82937e-06
20.168495	1.893e-06
20.126941	1.95883e-06
20.085387	2.02693e-06
20.043832	2.09739e-06
20.002278	2.17029e-06
19.960723	2.2457e-06
19.919169	2.32372e-06
19.877615	2.40443e-06
19.836060	2.48793e-06
19.794506	2.57432e-06
19.752951	2.66368e-06
19.711397	2.75613e-06
19.669843	2.85176e-06
19.628288	2.95069e-06
19.586734	3.05304e-06
19.545179	3.15891e-06
19.503625	3.26842e-06
19.462071	3.38171e-06
19.420516	3.4989e-06
19.378962	3.62012e-06
19.337407	3.74551e-06
19.295853	3.87522e-06
19.254299	4.00939e-06
19.212744	4.14816e-06
19.171190	4.29171e-06
19.129635	4.44019e-06
19.088081	4.59377e-06
19.046527	4.75262e-06
19.004972	4.91692e-06
18.963418	5.08686e-06
18.921863	5.26262e-06
18.880309	5.44441e-06
18.838755	5.63243e-06
18.797200	5.82689e-06
18.755646	6.02802e-06
18.714091	6.23602e-06
18.672537	6.45114e-06
18.630983	6.67362e-06
18.589428	6.90371e-06
18.547874	7.14166e-06
18.506319	7.38774e-06
18.464765	7.64223e-06
18.423211	7.9054e-06
18.381656	8.17755e-06
18.340102	8.45898e-06
18.298547	8.75e-06
18.256993	9.05095e-06
18.215439	9.36214e-06
18.173884	9.68392e-06
18.132330	1.00167e-05
18.090775	1.03607e-05
18.049221	1.07165e-05
18.007667	1.10843e-05
17.966112	1.14646e-05
17.924558	1.18579e-05
17.883003	1.22644e-05
17.841449	1.26848e-05
17.799895	1.31194e-05
17.758340	1.35687e-05
17.716786	1.40333e-05
17.675231	1.45136e-05
17.633677	1.501e-05
17.592123	1.55233e-05
17.550568	1.60539e-05
17.509014	1.66025e-05
17.467459	1.71695e-05
17.425905	1.77556e-05
17.384351	1.83615e-05
17.342796	1.89878e-05
17.301242	1.96351e-05
17.259687	2.03043e-05
17.218133	2.09959e-05
17.176579	2.17107e-05
17.135024	2.24495e-05
17.093470	2.32131e-05
17.051915	2.40022e-05
17.010361	2.48178e-05
16.968806	2.56606e-05
16.927252	2.65316e-05
16.885698	2.74317e-05
16.844143	2.83618e-05
16.802589	2.9323e-05
16.761034	3.03161e-05
16.719480	3.13423e-05
16.677926	3.24026e-05
16.636371	3.34981e-05
16.594817	3.463e-05
16.553262	3.57994e-05
16.511708	3.70075e-05
16.470154	3.82556e-05
16.428599	3.9545e-05
16.387045	4.08769e-05
16.345490	4.22527e-05
16.303936	4.36738e-05
16.262382	4.51417e-05
16.220827	4.66578e-05
16.179273	4.82237e-05
16.137718	4.98409e-05
16.096164	5.15111e-05
16.054610	5.32358e-05
16.013055	5.50168e-05
15.971501	5.6856e-05
15.929946	5.87549e-05
15.888392	6.07156e-05
15.846838	6.274e-05
15.805283	6.48299e-05
15.763729	6.69874e-05
15.722174	6.92146e-05
15.680620	7.15137e-05
15.639066	7.38867e-05
15.597511	7.63359e-05
15.555957	7.88636e-05
15.514402	8.14723e-05
15.472848	8.41642e-05
15.431294	8.69419e-05
15.389739	8.98079e-05
15.348185	9.27648e-05
15.306630	9.58153e-05
15.265076	9.89621e-05
15.223522	0.000102208
15.181967	0.000105556
15.140413	0.000109008
15.098858	0.000112569
15.057304	0.00011624
15.015750	0.000120026
14.974195	0.000123928
14.932641	0.000127951
14.891086	0.000132097
14.849532	0.000136371
14.807978	0.000140774
14.766423	0.000145312
14.724869	0.000149987
14.683314	0.000154802
14.641760	0.000159762
14.600206	0.00016487
14.558651	0.000170129
14.517097	0.000175543
14.475542	0.000181116
14.433988	0.000186852
14.392434	0.000192754
14.350879	0.000198825
14.309325	0.00020507
14.267770	0.000211491
14.226216	0.000218093
14.184662	0.000224878
14.143107	0.00023185
14.101553	0.000239012
14.059998	0.000246368
14.018444	0.000253918
13.976890	0.000261667
13.935335	0.000269616
13.893781	0.000277767
13.852226	0.000286122
13.810672	0.000294681
13.769118	0.000303444
13.727563	0.000312412
13.686009	0.000321583
13.644454	0.000330954
13.602900	0.000340523
13.561346	0.000350285
13.519791	0.000360233
13.478237	0.000370359
13.436682	0.000380651
13.395128	0.000391097
13.353574	0.000401678
13.312019	0.000412372
13.270465	0.00042315
13.228910	0.000433975
13.187356	0.0004448
13.145802	0.000455559
13.104247	0.000466164
13.062693	0.000476486
13.021138	0.000486317
12.979584	0.00049527
&
```
