## Supplementary material for "All-at-once RNA folding with 3D motif prediction framed by evolutionary information": RF01183_SNORD19B.cacofold.cov

```
#
# Method Target_E-val [cov_min,cov_max] [FP | TP True Found | Sen PPV F] 
# GTp    0.05           [-6.76,17.33]    [0 | 2 3 2 | 66.67 100.00 80.00] 
#
# in_CaCoFold in_given  left_pos      right_pos  score            E-value       pvalue       substitutions    power
#------------------------------------------------------------------------------------------------------------------------
*	*	         5	        82	7.30490	0.0459552	0.0153184	3		0.02
*	*	         6	        81	10.71627	0.00753012	0.00251004	2		0.00
```
