## Supplementary material for "All-at-once RNA folding with 3D motif prediction framed by evolutionary information": RF01183_SNORD19B.cacofold.helixcov

```
# RMs = 1 L = 86

# RM_HELIX NESTED 4-6 81-83, nbp = 3 nbp_cov = 2
# pvals: 0.106971,0.0153184,0.00251004
# aggregated NONE
NESTED  :::<<<________________________________________________________________________>>>:::
        ::::<<________________________________________________________________________>>::::
```
