## Supplementary material for "All-at-once RNA folding with 3D motif prediction framed by evolutionary information": RF01183_SNORD19B.power

```
# Power analysis of given structure 
#
# Powertype = SINGLE SUBSTITUTIONS
# covary  left_pos      right_pos    substitutions      power
#----------------------------------------------------------------
          4		83		6		0.16
     *    5		82		3		0.02
     *    6		81		2		0.00
#
# BPAIRS 3
# avg substitutions per BP  3.7
# BPAIRS expected to covary 0.2 +/- 0.4
# BPAIRS observed to covary 2
#
```
