## Supplementary material for "All-at-once RNA folding with 3D motif prediction framed by evolutionary information": RF01183_SNORD19B.surv

```
10.700000	0.333333
7.300000	0.666667
2.450000	1
&
17.300000	0.000287109
10.550000	0.00114844
10.100000	0.00143554
9.750000	0.00200976
9.550000	0.00229687
9.350000	0.00344531
8.750000	0.00373241
8.650000	0.00459374
8.600000	0.00488085
8.500000	0.00516796
8.350000	0.00545507
8.100000	0.00574218
8.050000	0.00602929
8.000000	0.00689061
7.450000	0.00717772
7.400000	0.00746483
7.350000	0.00803905
7.150000	0.00832616
6.900000	0.00861326
6.750000	0.00947459
6.700000	0.0097617
6.650000	0.0109101
6.600000	0.0111972
6.500000	0.0114844
6.350000	0.0117715
6.150000	0.0120586
6.100000	0.0123457
6.050000	0.013207
5.900000	0.0137812
5.800000	0.0143554
5.650000	0.0146425
5.550000	0.0149297
5.500000	0.0152168
5.450000	0.0155039
5.400000	0.015791
5.350000	0.0169394
5.300000	0.0172265
5.150000	0.0175136
5.100000	0.0180879
5.050000	0.0186621
5.000000	0.0192363
4.950000	0.0198105
4.900000	0.0206718
4.850000	0.0209589
4.800000	0.0215332
4.750000	0.0221074
4.700000	0.0226816
4.600000	0.0229687
4.500000	0.0235429
4.400000	0.0246914
4.350000	0.0258398
4.300000	0.0272753
4.250000	0.0281367
4.200000	0.0284238
4.150000	0.0287109
4.100000	0.0298593
4.050000	0.0304335
4.000000	0.0307206
3.900000	0.0330175
3.850000	0.0350273
3.800000	0.0353144
3.750000	0.0378984
3.700000	0.039621
3.650000	0.0413437
3.600000	0.0416308
3.550000	0.0419179
3.500000	0.0433534
3.450000	0.044789
3.400000	0.0465116
3.350000	0.0482343
3.250000	0.0496698
3.200000	0.0513925
3.150000	0.0519667
3.100000	0.052828
3.050000	0.0531151
3.000000	0.0551249
2.950000	0.0565604
2.900000	0.057996
2.850000	0.0611542
2.800000	0.0617284
2.750000	0.0623026
2.700000	0.0643124
2.650000	0.066035
2.600000	0.0663221
2.550000	0.0674706
2.500000	0.0694803
2.450000	0.0720643
2.400000	0.0732127
2.350000	0.0734999
2.300000	0.0743612
2.250000	0.0757967
2.200000	0.0783807
2.150000	0.079242
2.100000	0.0806776
2.050000	0.081826
2.000000	0.0826873
1.950000	0.0841229
1.900000	0.0849842
1.850000	0.0855584
1.800000	0.0875682
1.750000	0.0890037
1.700000	0.0898651
1.650000	0.0915877
1.600000	0.0918748
1.550000	0.0935975
1.500000	0.0938846
1.450000	0.0947459
1.400000	0.0970428
1.350000	0.0987654
1.300000	0.100775
1.250000	0.102211
1.200000	0.103359
1.150000	0.105656
1.100000	0.107379
1.050000	0.109963
1.000000	0.111111
0.950000	0.113121
0.900000	0.115418
0.850000	0.117428
0.800000	0.118863
0.750000	0.120873
0.700000	0.122883
0.650000	0.124318
0.600000	0.126328
0.550000	0.128338
0.500000	0.13006
0.450000	0.132357
0.400000	0.133506
0.350000	0.135228
0.300000	0.136377
0.250000	0.139248
0.200000	0.141832
0.150000	0.143554
0.100000	0.146425
0.050000	0.148148
0.000000	0.375538
-0.050000	0.761413
-0.100000	0.766868
-0.150000	0.770026
-0.200000	0.776055
-0.250000	0.781797
-0.300000	0.784955
-0.350000	0.788975
-0.400000	0.793569
-0.450000	0.797875
-0.500000	0.80333
-0.550000	0.807924
-0.600000	0.814528
-0.650000	0.817973
-0.700000	0.824289
-0.750000	0.826586
-0.800000	0.830032
-0.850000	0.835774
-0.900000	0.842377
-0.950000	0.847545
-1.000000	0.852139
-1.050000	0.85702
-1.100000	0.860752
-1.150000	0.863623
-1.200000	0.867356
-1.250000	0.869365
-1.300000	0.872237
-1.350000	0.874246
-1.400000	0.878553
-1.450000	0.882572
-1.500000	0.888315
-1.550000	0.895492
-1.600000	0.90066
-1.650000	0.902957
-1.700000	0.905828
-1.750000	0.908412
-1.800000	0.911858
-1.850000	0.914154
-1.900000	0.915016
-1.950000	0.916738
-2.000000	0.921045
-2.050000	0.921619
-2.100000	0.923629
-2.150000	0.924777
-2.200000	0.927361
-2.250000	0.931668
-2.300000	0.934826
-2.350000	0.936549
-2.400000	0.940568
-2.450000	0.94344
-2.500000	0.94832
-2.550000	0.949756
-2.650000	0.95435
-2.700000	0.957221
-2.750000	0.958943
-2.800000	0.962676
-2.850000	0.964399
-2.900000	0.964973
-2.950000	0.966982
-3.000000	0.967557
-3.050000	0.968418
-3.100000	0.969279
-3.150000	0.971002
-3.250000	0.973586
-3.300000	0.97416
-3.350000	0.975883
-3.400000	0.976457
-3.450000	0.977606
-3.500000	0.979041
-3.550000	0.979615
-3.600000	0.981625
-3.650000	0.982773
-3.700000	0.983635
-3.750000	0.985932
-3.850000	0.98708
-3.900000	0.987654
-3.950000	0.987941
-4.000000	0.988516
-4.050000	0.989951
-4.150000	0.990813
-4.200000	0.991674
-4.250000	0.991961
-4.300000	0.992535
-4.350000	0.993684
-4.400000	0.994258
-4.450000	0.995119
-4.550000	0.995693
-4.600000	0.996268
-4.650000	0.996555
-4.750000	0.996842
-5.050000	0.997129
-5.200000	0.997703
-5.300000	0.99799
-5.750000	0.998277
-5.800000	0.998564
-5.850000	0.998852
-5.950000	0.999426
-6.550000	0.999713
-6.800000	1
&
17.550000	1.43431e-05
17.400000	2.86862e-05
16.750000	4.30293e-05
16.700000	5.73723e-05
15.600000	7.17154e-05
15.350000	8.60585e-05
15.250000	0.000100402
15.000000	0.000114745
14.850000	0.000129088
14.600000	0.000143431
14.550000	0.000157774
14.400000	0.000172117
14.300000	0.00018646
14.200000	0.000200803
14.150000	0.000229489
14.050000	0.000243832
14.000000	0.000258176
13.950000	0.000286862
13.650000	0.000301205
13.550000	0.000315548
13.450000	0.000329891
13.350000	0.000344234
13.300000	0.000358577
13.250000	0.00037292
13.150000	0.000401606
13.100000	0.00041595
13.050000	0.000444636
12.950000	0.000458979
12.900000	0.000545037
12.850000	0.000588067
12.800000	0.000631096
12.750000	0.000645439
12.700000	0.000674125
12.650000	0.000717154
12.600000	0.000760184
12.550000	0.000774527
12.500000	0.000831899
12.450000	0.000846242
12.400000	0.000889271
12.350000	0.000932301
12.300000	0.000989673
12.200000	0.0010327
12.150000	0.00107573
12.100000	0.00111876
12.000000	0.00114745
11.950000	0.00119048
11.850000	0.00123351
11.800000	0.00124785
11.750000	0.00127653
11.700000	0.00133391
11.650000	0.00139128
11.600000	0.00141997
11.550000	0.00146299
11.500000	0.00157774
11.400000	0.00164945
11.350000	0.00172117
11.300000	0.00173551
11.250000	0.00177854
11.200000	0.00180723
11.150000	0.00182157
11.100000	0.00189329
11.050000	0.00193632
11.000000	0.00202238
10.950000	0.00213712
10.900000	0.00218015
10.850000	0.00226621
10.800000	0.00235227
10.750000	0.00240964
10.700000	0.00251004
10.650000	0.00258176
10.600000	0.0026965
10.550000	0.00278256
10.500000	0.00282559
10.450000	0.00288296
10.400000	0.00296902
10.350000	0.00312679
10.300000	0.00321285
10.250000	0.00322719
10.200000	0.00325588
10.150000	0.0033276
10.100000	0.00345668
10.050000	0.00354274
10.000000	0.00355709
9.950000	0.00360011
9.900000	0.00370052
9.850000	0.00388698
9.800000	0.00393001
9.750000	0.00403041
9.700000	0.00410212
9.650000	0.00417384
9.600000	0.00424555
9.550000	0.00437464
9.500000	0.00440333
9.450000	0.00444636
9.400000	0.00451807
9.350000	0.00457544
9.300000	0.0046615
9.250000	0.00489099
9.200000	0.00496271
9.150000	0.00513483
9.100000	0.00532129
9.050000	0.00543603
9.000000	0.00557946
8.950000	0.00566552
8.900000	0.00572289
8.850000	0.00585198
8.800000	0.00599541
8.750000	0.00608147
8.700000	0.00616753
8.650000	0.00639702
8.600000	0.00661216
8.550000	0.00679862
8.500000	0.00698508
8.450000	0.007358
8.400000	0.00745841
8.350000	0.00765921
8.300000	0.00783133
8.250000	0.00813253
8.200000	0.00836202
8.150000	0.00860585
8.100000	0.008821
8.050000	0.00916523
8.000000	0.00950947
7.950000	0.00981067
7.900000	0.0101119
7.850000	0.0105278
7.800000	0.0109294
7.750000	0.0111876
7.700000	0.0113884
7.650000	0.0115892
7.600000	0.0123351
7.550000	0.0126506
7.500000	0.0136259
7.450000	0.0141136
7.400000	0.0144722
7.350000	0.0148738
7.300000	0.0153184
7.250000	0.0159639
7.200000	0.0166667
7.150000	0.017097
7.100000	0.017685
7.050000	0.0182301
7.000000	0.0188181
6.950000	0.0193632
6.900000	0.0197504
6.850000	0.0202238
6.800000	0.0208262
6.750000	0.0212565
6.700000	0.0218445
6.650000	0.0227481
6.600000	0.0233505
6.550000	0.0238095
6.500000	0.0243689
6.450000	0.0250717
6.400000	0.0258893
6.350000	0.0268646
6.300000	0.0273236
6.250000	0.0283563
6.200000	0.0287866
6.150000	0.029346
6.100000	0.0299771
6.050000	0.0307803
6.000000	0.0316839
5.950000	0.032315
5.900000	0.0328887
5.850000	0.0336489
5.800000	0.0344951
5.750000	0.0354561
5.700000	0.0361015
5.650000	0.036747
5.600000	0.0375215
5.550000	0.0383104
5.500000	0.0390562
5.450000	0.0398308
5.400000	0.0410643
5.350000	0.0418101
5.300000	0.0426563
5.250000	0.0433161
5.200000	0.044105
5.150000	0.0448939
5.100000	0.0456684
5.050000	0.0465146
5.000000	0.0474039
4.950000	0.0483649
4.900000	0.0492542
4.850000	0.0501578
4.800000	0.0510184
4.750000	0.0518216
4.700000	0.0527826
4.650000	0.0539013
4.600000	0.054891
4.550000	0.0557229
4.500000	0.0566695
4.450000	0.0574727
4.400000	0.0584768
4.350000	0.0594951
4.300000	0.0603844
4.250000	0.0613454
4.200000	0.062292
4.150000	0.0632817
4.100000	0.0644148
4.050000	0.0653328
4.000000	0.0664372
3.950000	0.067685
3.900000	0.0692771
3.850000	0.0702381
3.800000	0.0710557
3.750000	0.0723322
3.700000	0.0734509
3.650000	0.0744263
3.600000	0.0754159
3.550000	0.0764343
3.500000	0.0774096
3.450000	0.0785571
3.400000	0.0797045
3.350000	0.0808807
3.300000	0.0819851
3.250000	0.0832329
3.200000	0.0846099
3.150000	0.0859725
3.100000	0.0875645
3.050000	0.0889702
3.000000	0.0904188
2.950000	0.0918962
2.900000	0.093101
2.850000	0.0949082
2.800000	0.0962565
2.750000	0.0976764
2.700000	0.0989386
2.650000	0.100574
2.600000	0.102123
2.550000	0.103844
2.500000	0.105465
2.450000	0.106971
2.400000	0.108405
2.350000	0.109983
2.300000	0.111489
2.250000	0.11331
2.200000	0.11506
2.150000	0.116925
2.100000	0.118201
2.050000	0.120209
2.000000	0.121959
1.950000	0.123824
1.900000	0.125861
1.850000	0.127453
1.800000	0.129159
1.750000	0.130795
1.700000	0.132573
1.650000	0.134682
1.600000	0.136976
1.550000	0.139099
1.500000	0.141294
1.450000	0.143517
1.400000	0.14617
1.350000	0.148264
1.300000	0.150617
1.250000	0.153084
1.200000	0.155752
1.150000	0.158247
1.100000	0.160571
1.050000	0.162808
1.000000	0.165691
0.950000	0.168775
0.900000	0.171328
0.850000	0.174168
0.800000	0.176649
0.750000	0.179159
0.700000	0.181684
0.650000	0.184581
0.600000	0.18745
0.550000	0.190591
0.500000	0.193388
0.450000	0.196299
0.400000	0.199713
0.350000	0.202983
0.300000	0.206426
0.250000	0.210427
0.200000	0.214214
0.150000	0.218689
0.100000	0.222562
0.050000	0.227008
0.000000	0.327926
-0.050000	0.496644
-0.100000	0.514343
-0.150000	0.532272
-0.200000	0.549684
-0.250000	0.566036
-0.300000	0.580694
-0.350000	0.596084
-0.400000	0.610427
-0.450000	0.623594
-0.500000	0.637235
-0.550000	0.650502
-0.600000	0.662823
-0.650000	0.675057
-0.700000	0.686776
-0.750000	0.699771
-0.800000	0.710786
-0.850000	0.722131
-0.900000	0.732358
-0.950000	0.741767
-1.000000	0.750818
-1.050000	0.759251
-1.100000	0.767757
-1.150000	0.775516
-1.200000	0.784151
-1.250000	0.791939
-1.300000	0.800029
-1.350000	0.807215
-1.400000	0.813612
-1.450000	0.820754
-1.500000	0.827768
-1.550000	0.834079
-1.600000	0.840964
-1.650000	0.847174
-1.700000	0.852352
-1.750000	0.859036
-1.800000	0.864028
-1.850000	0.869464
-1.900000	0.87457
-1.950000	0.880536
-2.000000	0.885571
-2.050000	0.890519
-2.100000	0.895554
-2.150000	0.900014
-2.200000	0.904088
-2.250000	0.908548
-2.300000	0.91245
-2.350000	0.916236
-2.400000	0.920109
-2.450000	0.92391
-2.500000	0.926822
-2.550000	0.930207
-2.600000	0.933706
-2.650000	0.937134
-2.700000	0.940103
-2.750000	0.943044
-2.800000	0.945324
-2.850000	0.947834
-2.900000	0.950545
-2.950000	0.952998
-3.000000	0.955178
-3.050000	0.957817
-3.100000	0.959796
-3.150000	0.96202
-3.200000	0.963855
-3.250000	0.965663
-3.300000	0.967456
-3.350000	0.96932
-3.400000	0.970927
-3.450000	0.972963
-3.500000	0.974498
-3.550000	0.975889
-3.600000	0.977137
-3.650000	0.978485
-3.700000	0.979762
-3.750000	0.98111
-3.800000	0.982358
-3.850000	0.983204
-3.900000	0.984552
-3.950000	0.985528
-4.000000	0.986474
-4.050000	0.987392
-4.100000	0.988181
-4.150000	0.988841
-4.200000	0.989458
-4.250000	0.990075
-4.300000	0.990562
-4.350000	0.991036
-4.400000	0.991667
-4.450000	0.992126
-4.500000	0.992613
-4.550000	0.993144
-4.600000	0.993603
-4.650000	0.993962
-4.700000	0.99432
-4.750000	0.994707
-4.800000	0.995066
-4.850000	0.995324
-4.900000	0.995582
-4.950000	0.995941
-5.000000	0.99617
-5.050000	0.996529
-5.100000	0.996787
-5.150000	0.997045
-5.200000	0.99726
-5.250000	0.997404
-5.300000	0.997504
-5.350000	0.997633
-5.400000	0.99792
-5.450000	0.998064
-5.500000	0.998178
-5.550000	0.998322
-5.600000	0.998422
-5.650000	0.998508
-5.700000	0.998666
-5.750000	0.998723
-5.800000	0.998824
-5.850000	0.998953
-5.900000	0.999039
-5.950000	0.999096
-6.000000	0.999197
-6.050000	0.999254
-6.100000	0.999383
-6.150000	0.999484
-6.200000	0.999527
-6.250000	0.999555
-6.300000	0.999584
-6.350000	0.999627
-6.400000	0.999641
-6.450000	0.999684
-6.550000	0.999742
-6.600000	0.999756
-6.700000	0.999771
-6.750000	0.999785
-6.800000	0.999814
-6.900000	0.999871
-6.950000	0.999885
-7.000000	0.999914
-7.150000	0.999943
-7.300000	0.999957
-7.400000	0.999971
-7.500000	0.999986
-7.950000	1
&
45.550000	6.53552e-16
45.500000	6.82448e-16
45.450000	7.12622e-16
45.400000	7.4413e-16
45.350000	7.7703e-16
45.300000	8.11384e-16
45.250000	8.47256e-16
45.200000	8.84714e-16
45.150000	9.23827e-16
45.100000	9.64669e-16
45.050000	1.00732e-15
45.000000	1.05185e-15
44.950000	1.09835e-15
44.900000	1.1469e-15
44.850000	1.1976e-15
44.800000	1.25054e-15
44.750000	1.30582e-15
44.700000	1.36354e-15
44.650000	1.42381e-15
44.600000	1.48675e-15
44.550000	1.55246e-15
44.500000	1.62108e-15
44.450000	1.69273e-15
44.400000	1.76755e-15
44.350000	1.84567e-15
44.300000	1.92725e-15
44.250000	2.01243e-15
44.200000	2.10137e-15
44.150000	2.19424e-15
44.100000	2.29121e-15
44.050000	2.39247e-15
44.000000	2.4982e-15
43.950000	2.6086e-15
43.900000	2.72388e-15
43.850000	2.84425e-15
43.800000	2.96993e-15
43.750000	3.10117e-15
43.700000	3.23821e-15
43.650000	3.3813e-15
43.600000	3.5307e-15
43.550000	3.68671e-15
43.500000	3.84961e-15
43.450000	4.0197e-15
43.400000	4.19731e-15
43.350000	4.38276e-15
43.300000	4.5764e-15
43.250000	4.77859e-15
43.200000	4.98971e-15
43.150000	5.21015e-15
43.100000	5.44033e-15
43.050000	5.68067e-15
43.000000	5.93163e-15
42.950000	6.19366e-15
42.900000	6.46727e-15
42.850000	6.75296e-15
42.800000	7.05127e-15
42.750000	7.36274e-15
42.700000	7.68797e-15
42.650000	8.02756e-15
42.600000	8.38215e-15
42.550000	8.75238e-15
42.500000	9.13897e-15
42.450000	9.54262e-15
42.400000	9.96409e-15
42.350000	1.04042e-14
42.300000	1.08637e-14
42.250000	1.13435e-14
42.200000	1.18444e-14
42.150000	1.23675e-14
42.100000	1.29137e-14
42.050000	1.3484e-14
42.000000	1.40794e-14
41.950000	1.47012e-14
41.900000	1.53504e-14
41.850000	1.60282e-14
41.800000	1.6736e-14
41.750000	1.7475e-14
41.700000	1.82466e-14
41.650000	1.90522e-14
41.600000	1.98934e-14
41.550000	2.07718e-14
41.500000	2.16889e-14
41.450000	2.26465e-14
41.400000	2.36463e-14
41.350000	2.46903e-14
41.300000	2.57803e-14
41.250000	2.69184e-14
41.200000	2.81068e-14
41.150000	2.93476e-14
41.100000	3.06431e-14
41.050000	3.19958e-14
41.000000	3.34081e-14
40.950000	3.48828e-14
40.900000	3.64226e-14
40.850000	3.80303e-14
40.800000	3.97089e-14
40.750000	4.14615e-14
40.700000	4.32915e-14
40.650000	4.52022e-14
40.600000	4.71972e-14
40.550000	4.92802e-14
40.500000	5.14551e-14
40.450000	5.37259e-14
40.400000	5.60969e-14
40.350000	5.85725e-14
40.300000	6.11572e-14
40.250000	6.3856e-14
40.200000	6.66738e-14
40.150000	6.96158e-14
40.100000	7.26876e-14
40.050000	7.58949e-14
40.000000	7.92437e-14
39.950000	8.27401e-14
39.900000	8.63907e-14
39.850000	9.02022e-14
39.800000	9.41819e-14
39.750000	9.8337e-14
39.700000	1.02675e-13
39.650000	1.07205e-13
39.600000	1.11934e-13
39.550000	1.16872e-13
39.500000	1.22028e-13
39.450000	1.27411e-13
39.400000	1.33031e-13
39.350000	1.38899e-13
39.300000	1.45026e-13
39.250000	1.51423e-13
39.200000	1.58101e-13
39.150000	1.65074e-13
39.100000	1.72355e-13
39.050000	1.79957e-13
39.000000	1.87893e-13
38.950000	1.96179e-13
38.900000	2.04831e-13
38.850000	2.13864e-13
38.800000	2.23295e-13
38.750000	2.33142e-13
38.700000	2.43422e-13
38.650000	2.54156e-13
38.600000	2.65363e-13
38.550000	2.77063e-13
38.500000	2.8928e-13
38.450000	3.02034e-13
38.400000	3.15351e-13
38.350000	3.29254e-13
38.300000	3.4377e-13
38.250000	3.58925e-13
38.200000	3.74749e-13
38.150000	3.91269e-13
38.100000	4.08517e-13
38.050000	4.26525e-13
38.000000	4.45327e-13
37.950000	4.64956e-13
37.900000	4.85451e-13
37.850000	5.06848e-13
37.800000	5.29188e-13
37.750000	5.52512e-13
37.700000	5.76863e-13
37.650000	6.02286e-13
37.600000	6.2883e-13
37.550000	6.56542e-13
37.500000	6.85475e-13
37.450000	7.15682e-13
37.400000	7.4722e-13
37.350000	7.80146e-13
37.300000	8.14522e-13
37.250000	8.50412e-13
37.200000	8.87883e-13
37.150000	9.27003e-13
37.100000	9.67846e-13
37.050000	1.01049e-12
37.000000	1.05501e-12
36.950000	1.10148e-12
36.900000	1.15001e-12
36.850000	1.20067e-12
36.800000	1.25356e-12
36.750000	1.30878e-12
36.700000	1.36643e-12
36.650000	1.42662e-12
36.600000	1.48946e-12
36.550000	1.55506e-12
36.500000	1.62355e-12
36.450000	1.69505e-12
36.400000	1.76971e-12
36.350000	1.84764e-12
36.300000	1.92901e-12
36.250000	2.01396e-12
36.200000	2.10265e-12
36.150000	2.19524e-12
36.100000	2.2919e-12
36.050000	2.39282e-12
36.000000	2.49817e-12
35.950000	2.60817e-12
35.900000	2.723e-12
35.850000	2.84288e-12
35.800000	2.96804e-12
35.750000	3.0987e-12
35.700000	3.23512e-12
35.650000	3.37753e-12
35.600000	3.52621e-12
35.550000	3.68142e-12
35.500000	3.84347e-12
35.450000	4.01264e-12
35.400000	4.18925e-12
35.350000	4.37363e-12
35.300000	4.56612e-12
35.250000	4.76707e-12
35.200000	4.97686e-12
35.150000	5.19588e-12
35.100000	5.42452e-12
35.050000	5.66322e-12
35.000000	5.91242e-12
34.950000	6.17257e-12
34.900000	6.44416e-12
34.850000	6.72769e-12
34.800000	7.02369e-12
34.750000	7.33269e-12
34.700000	7.65528e-12
34.650000	7.99205e-12
34.600000	8.34363e-12
34.550000	8.71065e-12
34.500000	9.09381e-12
34.450000	9.49381e-12
34.400000	9.91139e-12
34.350000	1.03473e-11
34.300000	1.08024e-11
34.250000	1.12775e-11
34.200000	1.17735e-11
34.150000	1.22912e-11
34.100000	1.28317e-11
34.050000	1.3396e-11
34.000000	1.3985e-11
33.950000	1.45999e-11
33.900000	1.52419e-11
33.850000	1.5912e-11
33.800000	1.66116e-11
33.750000	1.73419e-11
33.700000	1.81043e-11
33.650000	1.89001e-11
33.600000	1.9731e-11
33.550000	2.05983e-11
33.500000	2.15037e-11
33.450000	2.24488e-11
33.400000	2.34355e-11
33.350000	2.44655e-11
33.300000	2.55407e-11
33.250000	2.66632e-11
33.200000	2.78349e-11
33.150000	2.9058e-11
33.100000	3.03349e-11
33.050000	3.16678e-11
33.000000	3.30592e-11
32.950000	3.45117e-11
32.900000	3.6028e-11
32.850000	3.76108e-11
32.800000	3.9263e-11
32.750000	4.09878e-11
32.700000	4.27883e-11
32.650000	4.46678e-11
32.600000	4.66298e-11
32.550000	4.86779e-11
32.500000	5.08158e-11
32.450000	5.30476e-11
32.400000	5.53772e-11
32.350000	5.78091e-11
32.300000	6.03476e-11
32.250000	6.29975e-11
32.200000	6.57637e-11
32.150000	6.86512e-11
32.100000	7.16653e-11
32.050000	7.48116e-11
32.000000	7.80959e-11
31.950000	8.15243e-11
31.900000	8.5103e-11
31.850000	8.88386e-11
31.800000	9.2738e-11
31.750000	9.68084e-11
31.700000	1.01057e-10
31.650000	1.05492e-10
31.600000	1.10122e-10
31.550000	1.14954e-10
31.500000	1.19999e-10
31.450000	1.25264e-10
31.400000	1.30761e-10
31.350000	1.36498e-10
31.300000	1.42486e-10
31.250000	1.48737e-10
31.200000	1.55262e-10
31.150000	1.62073e-10
31.100000	1.69182e-10
31.050000	1.76603e-10
31.000000	1.84349e-10
30.950000	1.92434e-10
30.900000	2.00874e-10
30.850000	2.09683e-10
30.800000	2.18878e-10
30.750000	2.28475e-10
30.700000	2.38493e-10
30.650000	2.4895e-10
30.600000	2.59865e-10
30.550000	2.71258e-10
30.500000	2.83149e-10
30.450000	2.95561e-10
30.400000	3.08517e-10
30.350000	3.22039e-10
30.300000	3.36154e-10
30.250000	3.50887e-10
30.200000	3.66264e-10
30.150000	3.82315e-10
30.100000	3.99068e-10
30.050000	4.16554e-10
30.000000	4.34805e-10
29.950000	4.53855e-10
29.900000	4.73739e-10
29.850000	4.94493e-10
29.800000	5.16154e-10
29.750000	5.38763e-10
29.700000	5.62361e-10
29.650000	5.86992e-10
29.600000	6.12699e-10
29.550000	6.39531e-10
29.500000	6.67537e-10
29.450000	6.96767e-10
29.400000	7.27275e-10
29.350000	7.59118e-10
29.300000	7.92352e-10
29.250000	8.2704e-10
29.200000	8.63243e-10
29.150000	9.0103e-10
29.100000	9.40468e-10
29.050000	9.8163e-10
29.000000	1.02459e-09
28.950000	1.06943e-09
28.900000	1.11623e-09
28.850000	1.16507e-09
28.800000	1.21604e-09
28.750000	1.26925e-09
28.700000	1.32477e-09
28.650000	1.38273e-09
28.600000	1.44321e-09
28.550000	1.50634e-09
28.500000	1.57222e-09
28.450000	1.64098e-09
28.400000	1.71274e-09
28.350000	1.78764e-09
28.300000	1.86581e-09
28.250000	1.94738e-09
28.200000	2.03252e-09
28.150000	2.12138e-09
28.100000	2.21411e-09
28.050000	2.31089e-09
28.000000	2.4119e-09
27.950000	2.51731e-09
27.900000	2.62732e-09
27.850000	2.74213e-09
27.800000	2.86195e-09
27.750000	2.987e-09
27.700000	3.1175e-09
27.650000	3.25369e-09
27.600000	3.39582e-09
27.550000	3.54415e-09
27.500000	3.69895e-09
27.450000	3.86049e-09
27.400000	4.02908e-09
27.350000	4.20502e-09
27.300000	4.38863e-09
27.250000	4.58024e-09
27.200000	4.7802e-09
27.150000	4.98887e-09
27.100000	5.20664e-09
27.050000	5.43389e-09
27.000000	5.67105e-09
26.950000	5.91854e-09
26.900000	6.1768e-09
26.850000	6.44632e-09
26.800000	6.72757e-09
26.750000	7.02107e-09
26.700000	7.32735e-09
26.650000	7.64696e-09
26.600000	7.98049e-09
26.550000	8.32853e-09
26.500000	8.69172e-09
26.450000	9.07072e-09
26.400000	9.46622e-09
26.350000	9.87892e-09
26.300000	1.03096e-08
26.250000	1.0759e-08
26.200000	1.12279e-08
26.150000	1.17172e-08
26.100000	1.22279e-08
26.050000	1.27607e-08
26.000000	1.33167e-08
25.950000	1.38968e-08
25.900000	1.45022e-08
25.850000	1.51339e-08
25.800000	1.57931e-08
25.750000	1.64808e-08
25.700000	1.71985e-08
25.650000	1.79474e-08
25.600000	1.87288e-08
25.550000	1.95441e-08
25.500000	2.03949e-08
25.450000	2.12826e-08
25.400000	2.22088e-08
25.350000	2.31753e-08
25.300000	2.41837e-08
25.250000	2.52359e-08
25.200000	2.63338e-08
25.150000	2.74793e-08
25.100000	2.86745e-08
25.050000	2.99215e-08
25.000000	3.12227e-08
24.950000	3.25803e-08
24.900000	3.39968e-08
24.850000	3.54747e-08
24.800000	3.70167e-08
24.750000	3.86256e-08
24.700000	4.03042e-08
24.650000	4.20556e-08
24.600000	4.38828e-08
24.550000	4.57892e-08
24.500000	4.77783e-08
24.450000	4.98535e-08
24.400000	5.20186e-08
24.350000	5.42774e-08
24.300000	5.66341e-08
24.250000	5.90928e-08
24.200000	6.16579e-08
24.150000	6.43341e-08
24.100000	6.71261e-08
24.050000	7.00389e-08
24.000000	7.30777e-08
23.950000	7.6248e-08
23.900000	7.95554e-08
23.850000	8.30059e-08
23.800000	8.66055e-08
23.750000	9.03608e-08
23.700000	9.42784e-08
23.650000	9.83653e-08
23.600000	1.02629e-07
23.550000	1.07077e-07
23.500000	1.11716e-07
23.450000	1.16557e-07
23.400000	1.21606e-07
23.350000	1.26873e-07
23.300000	1.32368e-07
23.250000	1.381e-07
23.200000	1.44079e-07
23.150000	1.50317e-07
23.100000	1.56823e-07
23.050000	1.6361e-07
23.000000	1.7069e-07
22.950000	1.78075e-07
22.900000	1.85778e-07
22.850000	1.93813e-07
22.800000	2.02195e-07
22.750000	2.10938e-07
22.700000	2.20057e-07
22.650000	2.2957e-07
22.600000	2.39492e-07
22.550000	2.49841e-07
22.500000	2.60635e-07
22.450000	2.71894e-07
22.400000	2.83638e-07
22.350000	2.95887e-07
22.300000	3.08663e-07
22.250000	3.21988e-07
22.200000	3.35886e-07
22.150000	3.50381e-07
22.100000	3.65499e-07
22.050000	3.81267e-07
22.000000	3.97712e-07
21.950000	4.14864e-07
21.900000	4.32752e-07
21.850000	4.51408e-07
21.800000	4.70864e-07
21.750000	4.91156e-07
21.700000	5.12318e-07
21.650000	5.34387e-07
21.600000	5.57403e-07
21.550000	5.81406e-07
21.500000	6.06437e-07
21.450000	6.32541e-07
21.400000	6.59763e-07
21.350000	6.88151e-07
21.300000	7.17754e-07
21.250000	7.48624e-07
21.200000	7.80816e-07
21.150000	8.14384e-07
21.100000	8.49389e-07
21.050000	8.8589e-07
21.000000	9.23951e-07
20.950000	9.63639e-07
20.900000	1.00502e-06
20.850000	1.04817e-06
20.800000	1.09317e-06
20.750000	1.14008e-06
20.700000	1.189e-06
20.650000	1.24e-06
20.600000	1.29318e-06
20.550000	1.34862e-06
20.500000	1.40643e-06
20.450000	1.4667e-06
20.400000	1.52954e-06
20.350000	1.59505e-06
20.300000	1.66336e-06
20.250000	1.73457e-06
20.200000	1.80881e-06
20.150000	1.8862e-06
20.100000	1.96689e-06
20.050000	2.051e-06
20.000000	2.13869e-06
19.950000	2.2301e-06
19.900000	2.32539e-06
19.850000	2.42472e-06
19.800000	2.52827e-06
19.750000	2.6362e-06
19.700000	2.74871e-06
19.650000	2.86599e-06
19.600000	2.98823e-06
19.550000	3.11565e-06
19.500000	3.24846e-06
19.450000	3.38689e-06
19.400000	3.53117e-06
19.350000	3.68155e-06
19.300000	3.83828e-06
19.250000	4.00162e-06
19.200000	4.17186e-06
19.150000	4.34928e-06
19.100000	4.53419e-06
19.050000	4.72688e-06
19.000000	4.92769e-06
18.950000	5.13695e-06
18.900000	5.35503e-06
18.850000	5.58227e-06
18.800000	5.81906e-06
18.750000	6.06581e-06
18.700000	6.32291e-06
18.650000	6.59081e-06
18.600000	6.86994e-06
18.550000	7.16077e-06
18.500000	7.46379e-06
18.450000	7.7795e-06
18.400000	8.10842e-06
18.350000	8.45109e-06
18.300000	8.80809e-06
18.250000	9.18e-06
18.200000	9.56743e-06
18.150000	9.97103e-06
18.100000	1.03915e-05
18.050000	1.08294e-05
18.000000	1.12856e-05
17.950000	1.17607e-05
17.900000	1.22556e-05
17.850000	1.2771e-05
17.800000	1.33079e-05
17.750000	1.3867e-05
17.700000	1.44493e-05
17.650000	1.50557e-05
17.600000	1.56872e-05
17.550000	1.63448e-05
17.500000	1.70295e-05
17.450000	1.77425e-05
17.400000	1.84849e-05
17.350000	1.92579e-05
17.300000	2.00627e-05
17.250000	2.09006e-05
17.200000	2.1773e-05
17.150000	2.26811e-05
17.100000	2.36264e-05
17.050000	2.46104e-05
17.000000	2.56347e-05
16.950000	2.67009e-05
16.900000	2.78105e-05
16.850000	2.89654e-05
16.800000	3.01673e-05
16.750000	3.14181e-05
16.700000	3.27197e-05
16.650000	3.40741e-05
16.600000	3.54833e-05
16.550000	3.69495e-05
16.500000	3.8475e-05
16.450000	4.0062e-05
16.400000	4.17129e-05
16.350000	4.34302e-05
16.300000	4.52165e-05
16.250000	4.70743e-05
16.200000	4.90065e-05
16.150000	5.10158e-05
16.100000	5.31053e-05
16.050000	5.5278e-05
16.000000	5.75369e-05
15.950000	5.98854e-05
15.900000	6.23269e-05
15.850000	6.48647e-05
15.800000	6.75025e-05
15.750000	7.0244e-05
15.700000	7.30929e-05
15.650000	7.60534e-05
15.600000	7.91293e-05
15.550000	8.23249e-05
15.500000	8.56445e-05
15.450000	8.90926e-05
15.400000	9.26738e-05
15.350000	9.63926e-05
15.300000	0.000100254
15.250000	0.000104263
15.200000	0.000108425
15.150000	0.000112744
15.100000	0.000117227
15.050000	0.000121878
15.000000	0.000126704
14.950000	0.00013171
14.900000	0.000136902
14.850000	0.000142285
14.800000	0.000147867
14.750000	0.000153652
14.700000	0.000159648
14.650000	0.00016586
14.600000	0.000172295
14.550000	0.00017896
14.500000	0.00018586
14.450000	0.000193002
14.400000	0.000200393
14.350000	0.000208038
14.300000	0.000215944
14.250000	0.000224118
14.200000	0.000232564
14.150000	0.000241288
14.100000	0.000250296
14.050000	0.000259593
14.000000	0.000269182
13.950000	0.000279068
13.900000	0.000289254
13.850000	0.000299742
13.800000	0.000310532
13.750000	0.000321626
13.700000	0.00033302
13.650000	0.000344712
13.600000	0.000356696
13.550000	0.000368963
13.500000	0.000381503
13.450000	0.000394299
13.400000	0.000407332
13.350000	0.000420574
13.300000	0.000433992
13.250000	0.000447542
13.200000	0.000461168
13.150000	0.000474794
13.100000	0.000488321
13.050000	0.000501612
13.000000	0.000514469
12.950000	0.000526582
12.900000	0.000537381
&
```
