## Supplementary material for "All-at-once RNA folding with 3D motif prediction framed by evolutionary information": RF01184_snR79.cacofold.helixcov

```
# RMs = 3 L = 103

# RM_HELIX NESTED 42-55 61-68, nbp = 7 nbp_cov = 0
# pvals: 0.508313,0.938055,0.635475,0.531366,0.314238,0.19693,0.0682871
# aggregated NONE
NESTED  :::::::::::::::::::::::::::::::::::::::<<<<<<<_____>>>>>>>::::::::::::::::::::::::::::::::::
        ::::::::::::::::::::::::::::::::::::::::::::::::::::::::::::::::::::::::::::::::::::::::::::

# RM_HELIX NESTED 27-30 89-92, nbp = 4 nbp_cov = 0
# pvals: 0.395688,0.395688,0.395688,0.395688
# aggregated NONE
NESTED  ::::::::::::::::::::::::<<<<_________________________________________________>>>>:::::::::::
        ::::::::::::::::::::::::::::::::::::::::::::::::::::::::::::::::::::::::::::::::::::::::::::

# RM_HELIX NESTED 12-17 93-98, nbp = 6 nbp_cov = 0
# pvals: 0.395688,0.395688,0.395688,0.395688,0.314238,0.314238
# aggregated NONE
NESTED  :::::::::<<<<<<__________________________________________________________________>>>>>>:::::
        ::::::::::::::::::::::::::::::::::::::::::::::::::::::::::::::::::::::::::::::::::::::::::::
```
