## Supplementary material for "All-at-once RNA folding with 3D motif prediction framed by evolutionary information": RF01184_snR79.cacofold.power

```
# Power analysis of CaCoFold structure 
#
# Powertype = SINGLE SUBSTITUTIONS
# covary  left_pos      right_pos    substitutions      power
#----------------------------------------------------------------
          12		98		0		0.00
          13		97		0		0.00
          14		96		5		0.11
          15		95		0		0.00
          16		94		4		0.07
          17		93		5		0.11
          27		92		1		0.00
          28		91		1		0.00
          29		90		2		0.00
          30		89		2		0.00
          42		68		3		0.02
          50		67		7		0.20
          51		66		6		0.16
          52		64		4		0.07
          53		63		6		0.16
          54		62		5		0.11
          55		61		4		0.07
#
# BPAIRS 17
# avg substitutions per BP  3.2
# BPAIRS expected to covary 1.1 +/- 1.0
# BPAIRS observed to covary 0
#
```
