## Supplementary material for "All-at-once RNA folding with 3D motif prediction framed by evolutionary information": RF01184_snR79.surv

```
&
14.000000	0.000238892
11.150000	0.000477783
10.050000	0.000716675
8.600000	0.000955566
8.500000	0.00119446
8.300000	0.00143335
8.250000	0.00167224
8.200000	0.00191113
7.900000	0.00215002
7.650000	0.00238892
7.600000	0.00262781
7.450000	0.0028667
7.350000	0.00310559
7.100000	0.00334448
7.000000	0.00358337
6.900000	0.00382226
6.800000	0.00406116
6.750000	0.00430005
6.650000	0.00453894
6.500000	0.00477783
6.300000	0.00525561
6.250000	0.00549451
6.200000	0.0057334
6.150000	0.00621118
5.950000	0.00645007
5.700000	0.00692785
5.650000	0.00788342
5.600000	0.0083612
5.500000	0.0086001
5.400000	0.00883899
5.350000	0.00931677
5.300000	0.0100334
5.150000	0.0112279
4.950000	0.0117057
4.900000	0.0119446
4.850000	0.0121835
4.800000	0.0126613
4.750000	0.0129001
4.700000	0.0133779
4.650000	0.0138557
4.600000	0.0143335
4.550000	0.0148113
4.500000	0.0150502
4.450000	0.0152891
4.400000	0.015528
4.350000	0.0160057
4.300000	0.0164835
4.250000	0.0169613
4.100000	0.0179169
4.050000	0.0183946
3.950000	0.0186335
3.900000	0.0191113
3.850000	0.0195891
3.800000	0.019828
3.750000	0.0210225
3.700000	0.0217391
3.650000	0.0226947
3.600000	0.0234114
3.550000	0.0250836
3.500000	0.0255614
3.450000	0.0267559
3.400000	0.0272336
3.350000	0.0277114
3.300000	0.0279503
3.250000	0.0284281
3.200000	0.028667
3.150000	0.0301003
3.100000	0.0315337
3.050000	0.0320115
2.950000	0.0322504
2.900000	0.0336837
2.850000	0.0346393
2.800000	0.0353559
2.750000	0.0355948
2.700000	0.0365504
2.650000	0.0377449
2.600000	0.039656
2.550000	0.0401338
2.500000	0.0410893
2.450000	0.0415671
2.400000	0.0432394
2.350000	0.0446727
2.300000	0.0465839
2.250000	0.0482561
2.200000	0.0494505
2.150000	0.0518395
2.100000	0.0523172
2.050000	0.0544673
2.000000	0.0554228
1.950000	0.0578118
1.900000	0.0585284
1.850000	0.0599618
1.800000	0.0609173
1.750000	0.0628285
1.700000	0.063784
1.650000	0.0649785
1.600000	0.066173
1.550000	0.0678452
1.500000	0.0690397
1.450000	0.0697563
1.400000	0.0719064
1.350000	0.0738175
1.300000	0.0750119
1.250000	0.0766842
1.200000	0.0783564
1.150000	0.0805065
1.100000	0.0809842
1.050000	0.0831343
1.000000	0.0845676
0.950000	0.0871954
0.900000	0.0893454
0.850000	0.0917344
0.800000	0.0931677
0.750000	0.0955566
0.700000	0.0972289
0.650000	0.0989011
0.600000	0.100573
0.550000	0.106068
0.500000	0.107023
0.450000	0.109173
0.400000	0.111085
0.350000	0.115146
0.300000	0.118729
0.250000	0.124224
0.200000	0.126613
0.150000	0.130196
0.100000	0.134974
0.050000	0.153846
0.000000	0.290253
-0.050000	0.748686
-0.100000	0.774725
-0.150000	0.803392
-0.200000	0.817248
-0.250000	0.824892
-0.300000	0.833254
-0.350000	0.841376
-0.400000	0.847109
-0.450000	0.852843
-0.500000	0.859054
-0.550000	0.865982
-0.600000	0.869804
-0.650000	0.876254
-0.700000	0.880076
-0.750000	0.883899
-0.800000	0.888438
-0.850000	0.891543
-0.900000	0.894888
-0.950000	0.898232
-1.000000	0.90301
-1.050000	0.907071
-1.100000	0.910893
-1.150000	0.912566
-1.200000	0.91591
-1.250000	0.919732
-1.300000	0.922838
-1.350000	0.925944
-1.400000	0.929049
-1.450000	0.931916
-1.500000	0.933349
-1.550000	0.935977
-1.600000	0.937649
-1.650000	0.940277
-1.700000	0.94171
-1.750000	0.944577
-1.800000	0.950072
-1.850000	0.951266
-1.900000	0.953655
-1.950000	0.956044
-2.000000	0.957716
-2.050000	0.959388
-2.100000	0.960344
-2.150000	0.962255
-2.200000	0.96345
-2.250000	0.9656
-2.300000	0.967033
-2.350000	0.968466
-2.400000	0.969183
-2.450000	0.970377
-2.500000	0.973005
-2.600000	0.973961
-2.650000	0.975155
-2.700000	0.976111
-2.750000	0.976589
-2.800000	0.977066
-2.850000	0.978022
-2.900000	0.979694
-2.950000	0.980889
-3.000000	0.981605
-3.050000	0.983039
-3.100000	0.984233
-3.150000	0.985189
-3.200000	0.986144
-3.250000	0.986383
-3.300000	0.987578
-3.350000	0.988294
-3.450000	0.98925
-3.500000	0.990683
-3.550000	0.991161
-3.600000	0.991639
-3.650000	0.992117
-3.800000	0.992355
-3.850000	0.993072
-3.900000	0.993311
-3.950000	0.99355
-4.000000	0.994505
-4.100000	0.994744
-4.150000	0.994983
-4.250000	0.995461
-4.300000	0.995939
-4.350000	0.996417
-4.400000	0.997133
-4.500000	0.997611
-4.550000	0.998089
-4.650000	0.998328
-4.750000	0.998567
-4.850000	0.998806
-4.950000	0.999044
-5.050000	0.999283
-5.150000	0.999522
-5.200000	0.999761
-5.750000	1
&
18.500000	1.19446e-05
18.300000	2.38892e-05
17.850000	4.77783e-05
16.150000	5.97229e-05
15.700000	7.16675e-05
15.600000	8.3612e-05
15.550000	9.55566e-05
15.400000	0.000119446
15.350000	0.00015528
15.200000	0.000167224
15.100000	0.000191113
15.050000	0.000203058
15.000000	0.000215002
14.900000	0.000226947
14.800000	0.000238892
14.750000	0.000250836
14.700000	0.000274725
14.600000	0.00028667
14.550000	0.000298614
14.500000	0.000310559
14.400000	0.000334448
14.300000	0.000346393
14.150000	0.000358337
14.100000	0.000370282
14.050000	0.000382226
14.000000	0.000394171
13.700000	0.000406116
13.650000	0.000430005
13.550000	0.000477783
13.500000	0.000513617
13.300000	0.000549451
13.200000	0.000585284
13.150000	0.000609173
13.100000	0.000645007
13.050000	0.000656952
13.000000	0.000680841
12.950000	0.000692785
12.900000	0.000740564
12.850000	0.000764453
12.800000	0.00083612
12.750000	0.00086001
12.700000	0.000919732
12.650000	0.000943622
12.600000	0.00100334
12.500000	0.00107501
12.450000	0.00111085
12.400000	0.00113473
12.350000	0.00117057
12.300000	0.00121835
12.250000	0.00125418
12.200000	0.0013139
12.150000	0.00138557
12.100000	0.00143335
12.050000	0.00148113
12.000000	0.00151696
11.950000	0.0015528
11.900000	0.00157668
11.850000	0.00164835
11.800000	0.00174391
11.750000	0.00181558
11.700000	0.00191113
11.650000	0.00194697
11.600000	0.00195891
11.550000	0.00200669
11.500000	0.00210225
11.450000	0.00213808
11.400000	0.00216197
11.350000	0.00217391
11.300000	0.0021978
11.250000	0.00226947
11.200000	0.00228141
11.150000	0.00231725
11.100000	0.00236503
11.050000	0.00244864
11.000000	0.00258003
10.950000	0.00268753
10.900000	0.0027592
10.850000	0.00285475
10.800000	0.00290253
10.750000	0.00299809
10.700000	0.00305781
10.650000	0.00322504
10.600000	0.00328476
10.550000	0.00336837
10.500000	0.0034042
10.450000	0.00345198
10.400000	0.00352365
10.350000	0.0036431
10.300000	0.00372671
10.250000	0.00387004
10.200000	0.00397754
10.150000	0.0040731
10.100000	0.00420449
10.050000	0.00424032
10.000000	0.00430005
9.950000	0.00437172
9.900000	0.00446727
9.850000	0.00452699
9.800000	0.00461061
9.750000	0.00470616
9.700000	0.00480172
9.650000	0.00498089
9.600000	0.00511228
9.550000	0.00525561
9.500000	0.00533923
9.450000	0.00548256
9.400000	0.00560201
9.350000	0.00586479
9.300000	0.00602007
9.250000	0.00622312
9.200000	0.00630674
9.150000	0.00643813
9.100000	0.00662924
9.050000	0.00676063
9.000000	0.0069398
8.950000	0.00711897
8.900000	0.00734591
8.850000	0.00741758
8.800000	0.00756092
8.750000	0.00770425
8.700000	0.00778786
8.650000	0.00789537
8.600000	0.00806259
8.550000	0.00818204
8.500000	0.00834926
8.450000	0.00854037
8.400000	0.00877926
8.350000	0.00901816
8.300000	0.0092451
8.250000	0.00950788
8.200000	0.00973483
8.150000	0.00992594
8.100000	0.0101529
8.050000	0.0104634
8.000000	0.0105948
7.950000	0.0108337
7.900000	0.0111204
7.850000	0.0114548
7.800000	0.0118251
7.750000	0.0121476
7.700000	0.0124224
7.650000	0.0126971
7.600000	0.0130196
7.550000	0.0133063
7.500000	0.0136288
7.450000	0.0138915
7.400000	0.0141543
7.350000	0.0146441
7.300000	0.0151218
7.250000	0.0153727
7.200000	0.0157191
7.150000	0.0162924
7.100000	0.0166627
7.050000	0.0171524
7.000000	0.0175466
6.950000	0.0179527
6.900000	0.0184902
6.850000	0.0190158
6.800000	0.0195294
6.750000	0.0199474
6.700000	0.0204849
6.650000	0.0209388
6.600000	0.021345
6.550000	0.0218944
6.500000	0.0224558
6.450000	0.0230889
6.400000	0.0235905
6.350000	0.0242117
6.300000	0.0248447
6.250000	0.0255614
6.200000	0.0262303
6.150000	0.0267797
6.100000	0.0273292
6.050000	0.028022
6.000000	0.0287864
5.950000	0.0295509
5.900000	0.0301242
5.850000	0.030817
5.800000	0.0316651
5.750000	0.0322623
5.700000	0.0330268
5.650000	0.0336837
5.600000	0.034484
5.550000	0.0351887
5.500000	0.0359293
5.450000	0.0368371
5.400000	0.0376971
5.350000	0.038354
5.300000	0.0391304
5.250000	0.0399904
5.200000	0.0408146
5.150000	0.0417224
5.100000	0.0425944
5.050000	0.0436216
5.000000	0.0442666
4.950000	0.0449594
4.900000	0.0458672
4.850000	0.0466436
4.800000	0.047623
4.750000	0.0483278
4.700000	0.0492236
4.650000	0.0500956
4.600000	0.0511108
4.550000	0.0518634
4.500000	0.0526398
4.450000	0.0536312
4.400000	0.0544673
4.350000	0.0553273
4.300000	0.0562351
4.250000	0.0572265
4.200000	0.0581701
4.150000	0.0590301
4.100000	0.0598662
4.050000	0.0610965
4.000000	0.0618371
3.950000	0.0627449
3.900000	0.0638199
3.850000	0.0648591
3.800000	0.0659699
3.750000	0.0671046
3.700000	0.0682871
3.650000	0.0695533
3.600000	0.0706044
3.550000	0.0715719
3.500000	0.0727544
3.450000	0.0738055
3.400000	0.0754419
3.350000	0.0765886
3.300000	0.0778548
3.250000	0.0792642
3.200000	0.0805065
3.150000	0.0819279
3.100000	0.0834926
3.050000	0.0846871
3.000000	0.0859173
2.950000	0.0873865
2.900000	0.0893813
2.850000	0.0907549
2.800000	0.0921763
2.750000	0.0938127
2.700000	0.0954969
2.650000	0.0973841
2.600000	0.09914
2.550000	0.101027
2.500000	0.102556
2.450000	0.104085
2.400000	0.106116
2.350000	0.107883
2.300000	0.109591
2.250000	0.11161
2.200000	0.113306
2.150000	0.115409
2.100000	0.117714
2.050000	0.120091
2.000000	0.122934
1.950000	0.125669
1.900000	0.128512
1.850000	0.131223
1.800000	0.134114
1.750000	0.137219
1.700000	0.140122
1.650000	0.143311
1.600000	0.145927
1.550000	0.149188
1.500000	0.152508
1.450000	0.155435
1.400000	0.158982
1.350000	0.16204
1.300000	0.165397
1.250000	0.168681
1.200000	0.172301
1.150000	0.175896
1.100000	0.179157
1.050000	0.182418
1.000000	0.185965
0.950000	0.189775
0.900000	0.193299
0.850000	0.19693
0.800000	0.200848
0.750000	0.204742
0.700000	0.208755
0.650000	0.212375
0.600000	0.216627
0.550000	0.220736
0.500000	0.225155
0.450000	0.229455
0.400000	0.234472
0.350000	0.239931
0.300000	0.24527
0.250000	0.25092
0.200000	0.25688
0.150000	0.263235
0.100000	0.270031
0.050000	0.277078
0.000000	0.314238
-0.050000	0.395688
-0.100000	0.426899
-0.150000	0.457071
-0.200000	0.483851
-0.250000	0.508313
-0.300000	0.531366
-0.350000	0.551421
-0.400000	0.569649
-0.450000	0.587255
-0.500000	0.604204
-0.550000	0.619995
-0.600000	0.635475
-0.650000	0.650705
-0.700000	0.665253
-0.750000	0.679969
-0.800000	0.693227
-0.850000	0.705781
-0.900000	0.718801
-0.950000	0.730542
-1.000000	0.741699
-1.050000	0.753118
-1.100000	0.763485
-1.150000	0.773698
-1.200000	0.783421
-1.250000	0.792606
-1.300000	0.801863
-1.350000	0.81032
-1.400000	0.818323
-1.450000	0.825323
-1.500000	0.833039
-1.550000	0.840205
-1.600000	0.846823
-1.650000	0.853536
-1.700000	0.859591
-1.750000	0.865827
-1.800000	0.871882
-1.850000	0.877628
-1.900000	0.882561
-1.950000	0.887613
-2.000000	0.89226
-2.050000	0.897002
-2.100000	0.901828
-2.150000	0.906092
-2.200000	0.910105
-2.250000	0.913784
-2.300000	0.917821
-2.350000	0.921691
-2.400000	0.925215
-2.450000	0.928548
-2.500000	0.931856
-2.550000	0.935153
-2.600000	0.938055
-2.650000	0.940731
-2.700000	0.943562
-2.750000	0.946202
-2.800000	0.948985
-2.850000	0.95129
-2.900000	0.953512
-2.950000	0.955889
-3.000000	0.957967
-3.050000	0.960081
-3.100000	0.961968
-3.150000	0.963677
-3.200000	0.965492
-3.250000	0.967391
-3.300000	0.968872
-3.350000	0.97033
-3.400000	0.971763
-3.450000	0.973161
-3.500000	0.974737
-3.550000	0.976159
-3.600000	0.977461
-3.650000	0.978536
-3.700000	0.97967
-3.750000	0.980913
-3.800000	0.982119
-3.850000	0.982979
-3.900000	0.983839
-3.950000	0.984711
-4.000000	0.985678
-4.050000	0.986598
-4.100000	0.987351
-4.150000	0.988055
-4.200000	0.988736
-4.250000	0.989286
-4.300000	0.989883
-4.350000	0.990397
-4.400000	0.991006
-4.450000	0.991615
-4.500000	0.992105
-4.550000	0.992499
-4.600000	0.993048
-4.650000	0.993478
-4.700000	0.993968
-4.750000	0.994362
-4.800000	0.994852
-4.850000	0.995127
-4.900000	0.995354
-4.950000	0.995604
-5.000000	0.995975
-5.050000	0.996154
-5.100000	0.996393
-5.150000	0.99662
-5.200000	0.996727
-5.250000	0.996966
-5.300000	0.997145
-5.350000	0.99736
-5.400000	0.997563
-5.450000	0.997766
-5.500000	0.997957
-5.550000	0.998089
-5.600000	0.998232
-5.650000	0.998376
-5.700000	0.998543
-5.750000	0.998638
-5.800000	0.998686
-5.850000	0.998758
-5.900000	0.998829
-5.950000	0.998925
-6.000000	0.999009
-6.050000	0.999044
-6.100000	0.999104
-6.150000	0.999164
-6.200000	0.999224
-6.250000	0.999247
-6.300000	0.999307
-6.350000	0.999391
-6.400000	0.999427
-6.450000	0.999462
-6.500000	0.999558
-6.550000	0.999594
-6.600000	0.999618
-6.650000	0.999666
-6.700000	0.999689
-6.750000	0.999701
-6.800000	0.999713
-6.850000	0.999737
-6.900000	0.999773
-7.050000	0.999785
-7.100000	0.999821
-7.150000	0.999857
-7.200000	0.999881
-7.250000	0.999892
-7.350000	0.999904
-7.400000	0.999916
-7.450000	0.999928
-7.750000	0.999964
-7.900000	0.999976
-7.950000	0.999988
-8.850000	1
&
47.450000	1.0404e-15
47.400000	1.08352e-15
47.350000	1.12843e-15
47.300000	1.1752e-15
47.250000	1.22391e-15
47.200000	1.27463e-15
47.150000	1.32745e-15
47.100000	1.38247e-15
47.050000	1.43976e-15
47.000000	1.49943e-15
46.950000	1.56157e-15
46.900000	1.62628e-15
46.850000	1.69367e-15
46.800000	1.76386e-15
46.750000	1.83695e-15
46.700000	1.91307e-15
46.650000	1.99235e-15
46.600000	2.07491e-15
46.550000	2.16088e-15
46.500000	2.25042e-15
46.450000	2.34367e-15
46.400000	2.44078e-15
46.350000	2.54192e-15
46.300000	2.64724e-15
46.250000	2.75693e-15
46.200000	2.87115e-15
46.150000	2.99011e-15
46.100000	3.114e-15
46.050000	3.24302e-15
46.000000	3.37738e-15
45.950000	3.51731e-15
45.900000	3.66303e-15
45.850000	3.81479e-15
45.800000	3.97283e-15
45.750000	4.13741e-15
45.700000	4.30882e-15
45.650000	4.48732e-15
45.600000	4.67321e-15
45.550000	4.8668e-15
45.500000	5.06841e-15
45.450000	5.27837e-15
45.400000	5.49702e-15
45.350000	5.72473e-15
45.300000	5.96186e-15
45.250000	6.20882e-15
45.200000	6.466e-15
45.150000	6.73383e-15
45.100000	7.01275e-15
45.050000	7.30322e-15
45.000000	7.60571e-15
44.950000	7.92073e-15
44.900000	8.24879e-15
44.850000	8.59044e-15
44.800000	8.94623e-15
44.750000	9.31675e-15
44.700000	9.70261e-15
44.650000	1.01044e-14
44.600000	1.05229e-14
44.550000	1.09587e-14
44.500000	1.14125e-14
44.450000	1.18852e-14
44.400000	1.23774e-14
44.350000	1.28899e-14
44.300000	1.34237e-14
44.250000	1.39796e-14
44.200000	1.45585e-14
44.150000	1.51613e-14
44.100000	1.57891e-14
44.050000	1.64429e-14
44.000000	1.71238e-14
43.950000	1.78328e-14
43.900000	1.85712e-14
43.850000	1.93401e-14
43.800000	2.01409e-14
43.750000	2.09748e-14
43.700000	2.18432e-14
43.650000	2.27476e-14
43.600000	2.36894e-14
43.550000	2.46701e-14
43.500000	2.56915e-14
43.450000	2.67551e-14
43.400000	2.78628e-14
43.350000	2.90162e-14
43.300000	3.02174e-14
43.250000	3.14684e-14
43.200000	3.2771e-14
43.150000	3.41276e-14
43.100000	3.55403e-14
43.050000	3.70115e-14
43.000000	3.85436e-14
42.950000	4.0139e-14
42.900000	4.18005e-14
42.850000	4.35306e-14
42.800000	4.53324e-14
42.750000	4.72088e-14
42.700000	4.91627e-14
42.650000	5.11975e-14
42.600000	5.33165e-14
42.550000	5.55231e-14
42.500000	5.7821e-14
42.450000	6.0214e-14
42.400000	6.2706e-14
42.350000	6.53011e-14
42.300000	6.80035e-14
42.250000	7.08177e-14
42.200000	7.37484e-14
42.150000	7.68002e-14
42.100000	7.99783e-14
42.050000	8.32878e-14
42.000000	8.67343e-14
41.950000	9.03232e-14
41.900000	9.40606e-14
41.850000	9.79526e-14
41.800000	1.02006e-13
41.750000	1.06226e-13
41.700000	1.10621e-13
41.650000	1.15198e-13
41.600000	1.19964e-13
41.550000	1.24928e-13
41.500000	1.30096e-13
41.450000	1.35479e-13
41.400000	1.41083e-13
41.350000	1.4692e-13
41.300000	1.52998e-13
41.250000	1.59327e-13
41.200000	1.65918e-13
41.150000	1.72782e-13
41.100000	1.79929e-13
41.050000	1.87372e-13
41.000000	1.95123e-13
40.950000	2.03194e-13
40.900000	2.11598e-13
40.850000	2.20351e-13
40.800000	2.29465e-13
40.750000	2.38956e-13
40.700000	2.48839e-13
40.650000	2.5913e-13
40.600000	2.69848e-13
40.550000	2.81008e-13
40.500000	2.92629e-13
40.450000	3.04731e-13
40.400000	3.17334e-13
40.350000	3.30457e-13
40.300000	3.44122e-13
40.250000	3.58353e-13
40.200000	3.73171e-13
40.150000	3.88602e-13
40.100000	4.04671e-13
40.050000	4.21404e-13
40.000000	4.38828e-13
39.950000	4.56973e-13
39.900000	4.75867e-13
39.850000	4.95542e-13
39.800000	5.16031e-13
39.750000	5.37366e-13
39.700000	5.59582e-13
39.650000	5.82717e-13
39.600000	6.06807e-13
39.550000	6.31893e-13
39.500000	6.58016e-13
39.450000	6.85217e-13
39.400000	7.13543e-13
39.350000	7.43039e-13
39.300000	7.73754e-13
39.250000	8.05737e-13
39.200000	8.39042e-13
39.150000	8.73723e-13
39.100000	9.09837e-13
39.050000	9.47442e-13
39.000000	9.86601e-13
38.950000	1.02738e-12
38.900000	1.06984e-12
38.850000	1.11405e-12
38.800000	1.16009e-12
38.750000	1.20804e-12
38.700000	1.25796e-12
38.650000	1.30994e-12
38.600000	1.36408e-12
38.550000	1.42044e-12
38.500000	1.47914e-12
38.450000	1.54026e-12
38.400000	1.6039e-12
38.350000	1.67017e-12
38.300000	1.73918e-12
38.250000	1.81104e-12
38.200000	1.88587e-12
38.150000	1.96378e-12
38.100000	2.04491e-12
38.050000	2.1294e-12
38.000000	2.21737e-12
37.950000	2.30897e-12
37.900000	2.40436e-12
37.850000	2.50368e-12
37.800000	2.6071e-12
37.750000	2.71479e-12
37.700000	2.82693e-12
37.650000	2.9437e-12
37.600000	3.06529e-12
37.550000	3.1919e-12
37.500000	3.32373e-12
37.450000	3.46101e-12
37.400000	3.60395e-12
37.350000	3.75279e-12
37.300000	3.90777e-12
37.250000	4.06915e-12
37.200000	4.23719e-12
37.150000	4.41217e-12
37.100000	4.59437e-12
37.050000	4.78408e-12
37.000000	4.98163e-12
36.950000	5.18733e-12
36.900000	5.40151e-12
36.850000	5.62454e-12
36.800000	5.85676e-12
36.750000	6.09857e-12
36.700000	6.35035e-12
36.650000	6.61253e-12
36.600000	6.88552e-12
36.550000	7.16977e-12
36.500000	7.46575e-12
36.450000	7.77394e-12
36.400000	8.09484e-12
36.350000	8.42898e-12
36.300000	8.7769e-12
36.250000	9.13918e-12
36.200000	9.51639e-12
36.150000	9.90917e-12
36.100000	1.03181e-11
36.050000	1.0744e-11
36.000000	1.11874e-11
35.950000	1.16491e-11
35.900000	1.21298e-11
35.850000	1.26304e-11
35.800000	1.31516e-11
35.750000	1.36943e-11
35.700000	1.42594e-11
35.650000	1.48477e-11
35.600000	1.54604e-11
35.550000	1.60983e-11
35.500000	1.67624e-11
35.450000	1.7454e-11
35.400000	1.81741e-11
35.350000	1.89239e-11
35.300000	1.97046e-11
35.250000	2.05174e-11
35.200000	2.13638e-11
35.150000	2.22451e-11
35.100000	2.31626e-11
35.050000	2.4118e-11
35.000000	2.51128e-11
34.950000	2.61486e-11
34.900000	2.72271e-11
34.850000	2.835e-11
34.800000	2.95192e-11
34.750000	3.07366e-11
34.700000	3.20041e-11
34.650000	3.33239e-11
34.600000	3.4698e-11
34.550000	3.61288e-11
34.500000	3.76185e-11
34.450000	3.91696e-11
34.400000	4.07846e-11
34.350000	4.24662e-11
34.300000	4.4217e-11
34.250000	4.60399e-11
34.200000	4.79379e-11
34.150000	4.99142e-11
34.100000	5.19718e-11
34.050000	5.41141e-11
34.000000	5.63447e-11
33.950000	5.86672e-11
33.900000	6.10853e-11
33.850000	6.3603e-11
33.800000	6.62244e-11
33.750000	6.89538e-11
33.700000	7.17955e-11
33.650000	7.47542e-11
33.600000	7.78348e-11
33.550000	8.10422e-11
33.500000	8.43817e-11
33.450000	8.78586e-11
33.400000	9.14787e-11
33.350000	9.52478e-11
33.300000	9.91721e-11
33.250000	1.03258e-10
33.200000	1.07512e-10
33.150000	1.11941e-10
33.100000	1.16552e-10
33.050000	1.21353e-10
33.000000	1.26352e-10
32.950000	1.31557e-10
32.900000	1.36975e-10
32.850000	1.42617e-10
32.800000	1.48491e-10
32.750000	1.54606e-10
32.700000	1.60973e-10
32.650000	1.67602e-10
32.600000	1.74504e-10
32.550000	1.8169e-10
32.500000	1.89171e-10
32.450000	1.9696e-10
32.400000	2.0507e-10
32.350000	2.13513e-10
32.300000	2.22303e-10
32.250000	2.31455e-10
32.200000	2.40983e-10
32.150000	2.50904e-10
32.100000	2.61232e-10
32.050000	2.71984e-10
32.000000	2.83179e-10
31.950000	2.94835e-10
31.900000	3.06969e-10
31.850000	3.19602e-10
31.800000	3.32755e-10
31.750000	3.46449e-10
31.700000	3.60705e-10
31.650000	3.75548e-10
31.600000	3.91e-10
31.550000	4.07088e-10
31.500000	4.23837e-10
31.450000	4.41274e-10
31.400000	4.59428e-10
31.350000	4.78328e-10
31.300000	4.98005e-10
31.250000	5.1849e-10
31.200000	5.39817e-10
31.150000	5.6202e-10
31.100000	5.85135e-10
31.050000	6.092e-10
31.000000	6.34254e-10
30.950000	6.60336e-10
30.900000	6.8749e-10
30.850000	7.1576e-10
30.800000	7.45191e-10
30.750000	7.7583e-10
30.700000	8.07727e-10
30.650000	8.40935e-10
30.600000	8.75506e-10
30.550000	9.11497e-10
30.500000	9.48965e-10
30.450000	9.87972e-10
30.400000	1.02858e-09
30.350000	1.07086e-09
30.300000	1.11487e-09
30.250000	1.16068e-09
30.200000	1.20838e-09
30.150000	1.25804e-09
30.100000	1.30973e-09
30.050000	1.36355e-09
30.000000	1.41957e-09
29.950000	1.47789e-09
29.900000	1.53861e-09
29.850000	1.60181e-09
29.800000	1.66761e-09
29.750000	1.73611e-09
29.700000	1.80742e-09
29.650000	1.88166e-09
29.600000	1.95893e-09
29.550000	2.03938e-09
29.500000	2.12313e-09
29.450000	2.21031e-09
29.400000	2.30107e-09
29.350000	2.39555e-09
29.300000	2.4939e-09
29.250000	2.59629e-09
29.200000	2.70287e-09
29.150000	2.81383e-09
29.100000	2.92933e-09
29.050000	3.04956e-09
29.000000	3.17473e-09
28.950000	3.30502e-09
28.900000	3.44065e-09
28.850000	3.58184e-09
28.800000	3.72882e-09
28.750000	3.88182e-09
28.700000	4.04108e-09
28.650000	4.20688e-09
28.600000	4.37946e-09
28.550000	4.55911e-09
28.500000	4.74612e-09
28.450000	4.94079e-09
28.400000	5.14344e-09
28.350000	5.35438e-09
28.300000	5.57396e-09
28.250000	5.80253e-09
28.200000	6.04046e-09
28.150000	6.28813e-09
28.100000	6.54594e-09
28.050000	6.8143e-09
28.000000	7.09364e-09
27.950000	7.38442e-09
27.900000	7.6871e-09
27.850000	8.00216e-09
27.800000	8.33012e-09
27.750000	8.67149e-09
27.700000	9.02683e-09
27.650000	9.39671e-09
27.600000	9.78172e-09
27.550000	1.01825e-08
27.500000	1.05996e-08
27.450000	1.10338e-08
27.400000	1.14858e-08
27.350000	1.19562e-08
27.300000	1.24459e-08
27.250000	1.29556e-08
27.200000	1.34861e-08
27.150000	1.40383e-08
27.100000	1.46131e-08
27.050000	1.52114e-08
27.000000	1.58341e-08
26.950000	1.64823e-08
26.900000	1.7157e-08
26.850000	1.78592e-08
26.800000	1.85901e-08
26.750000	1.93509e-08
26.700000	2.01427e-08
26.650000	2.09669e-08
26.600000	2.18247e-08
26.550000	2.27176e-08
26.500000	2.36469e-08
26.450000	2.46142e-08
26.400000	2.56209e-08
26.350000	2.66687e-08
26.300000	2.77593e-08
26.250000	2.88944e-08
26.200000	3.00759e-08
26.150000	3.13055e-08
26.100000	3.25853e-08
26.050000	3.39173e-08
26.000000	3.53037e-08
25.950000	3.67466e-08
25.900000	3.82483e-08
25.850000	3.98113e-08
25.800000	4.1438e-08
25.750000	4.3131e-08
25.700000	4.4893e-08
25.650000	4.67269e-08
25.600000	4.86355e-08
25.550000	5.06219e-08
25.500000	5.26892e-08
25.450000	5.48408e-08
25.400000	5.708e-08
25.350000	5.94104e-08
25.300000	6.18358e-08
25.250000	6.43599e-08
25.200000	6.69868e-08
25.150000	6.97207e-08
25.100000	7.25659e-08
25.050000	7.55268e-08
25.000000	7.86084e-08
24.950000	8.18153e-08
24.900000	8.51527e-08
24.850000	8.86259e-08
24.800000	9.22404e-08
24.750000	9.6002e-08
24.700000	9.99165e-08
24.650000	1.0399e-07
24.600000	1.0823e-07
24.550000	1.12641e-07
24.500000	1.17232e-07
24.450000	1.2201e-07
24.400000	1.26982e-07
24.350000	1.32156e-07
24.300000	1.3754e-07
24.250000	1.43143e-07
24.200000	1.48974e-07
24.150000	1.55041e-07
24.100000	1.61354e-07
24.050000	1.67925e-07
24.000000	1.74761e-07
23.950000	1.81876e-07
23.900000	1.89279e-07
23.850000	1.96982e-07
23.800000	2.04998e-07
23.750000	2.13339e-07
23.700000	2.22019e-07
23.650000	2.3105e-07
23.600000	2.40448e-07
23.550000	2.50227e-07
23.500000	2.60402e-07
23.450000	2.7099e-07
23.400000	2.82007e-07
23.350000	2.9347e-07
23.300000	3.05397e-07
23.250000	3.17808e-07
23.200000	3.30721e-07
23.150000	3.44157e-07
23.100000	3.58137e-07
23.050000	3.72683e-07
23.000000	3.87818e-07
22.950000	4.03565e-07
22.900000	4.19949e-07
22.850000	4.36996e-07
22.800000	4.54732e-07
22.750000	4.73186e-07
22.700000	4.92385e-07
22.650000	5.12361e-07
22.600000	5.33144e-07
22.550000	5.54767e-07
22.500000	5.77263e-07
22.450000	6.00667e-07
22.400000	6.25017e-07
22.350000	6.5035e-07
22.300000	6.76706e-07
22.250000	7.04125e-07
22.200000	7.32651e-07
22.150000	7.62327e-07
22.100000	7.93201e-07
22.050000	8.25319e-07
22.000000	8.58732e-07
21.950000	8.93492e-07
21.900000	9.29653e-07
21.850000	9.6727e-07
21.800000	1.0064e-06
21.750000	1.04711e-06
21.700000	1.08946e-06
21.650000	1.13351e-06
21.600000	1.17934e-06
21.550000	1.22701e-06
21.500000	1.27659e-06
21.450000	1.32817e-06
21.400000	1.38183e-06
21.350000	1.43764e-06
21.300000	1.49569e-06
21.250000	1.55607e-06
21.200000	1.61888e-06
21.150000	1.68422e-06
21.100000	1.75217e-06
21.050000	1.82285e-06
21.000000	1.89637e-06
20.950000	1.97284e-06
20.900000	2.05237e-06
20.850000	2.13509e-06
20.800000	2.22113e-06
20.750000	2.31061e-06
20.700000	2.40367e-06
20.650000	2.50046e-06
20.600000	2.60113e-06
20.550000	2.70582e-06
20.500000	2.8147e-06
20.450000	2.92794e-06
20.400000	3.0457e-06
20.350000	3.16817e-06
20.300000	3.29553e-06
20.250000	3.42797e-06
20.200000	3.5657e-06
20.150000	3.70893e-06
20.100000	3.85788e-06
20.050000	4.01276e-06
20.000000	4.17381e-06
19.950000	4.34129e-06
19.900000	4.51543e-06
19.850000	4.69651e-06
19.800000	4.8848e-06
19.750000	5.08057e-06
19.700000	5.28413e-06
19.650000	5.49579e-06
19.600000	5.71586e-06
19.550000	5.94466e-06
19.500000	6.18255e-06
19.450000	6.42988e-06
19.400000	6.68703e-06
19.350000	6.95436e-06
19.300000	7.2323e-06
19.250000	7.52124e-06
19.200000	7.82162e-06
19.150000	8.13389e-06
19.100000	8.45852e-06
19.050000	8.79597e-06
19.000000	9.14676e-06
18.950000	9.51141e-06
18.900000	9.89045e-06
18.850000	1.02844e-05
18.800000	1.0694e-05
18.750000	1.11196e-05
18.700000	1.15621e-05
18.650000	1.20219e-05
18.600000	1.24998e-05
18.550000	1.29966e-05
18.500000	1.35128e-05
18.450000	1.40493e-05
18.400000	1.46069e-05
18.350000	1.51863e-05
18.300000	1.57884e-05
18.250000	1.64141e-05
18.200000	1.70643e-05
18.150000	1.774e-05
18.100000	1.8442e-05
18.050000	1.91714e-05
18.000000	1.99293e-05
17.950000	2.07168e-05
17.900000	2.15349e-05
17.850000	2.23848e-05
17.800000	2.32678e-05
17.750000	2.41852e-05
17.700000	2.51381e-05
17.650000	2.6128e-05
17.600000	2.71562e-05
17.550000	2.82243e-05
17.500000	2.93336e-05
17.450000	3.04859e-05
17.400000	3.16825e-05
17.350000	3.29254e-05
17.300000	3.42161e-05
17.250000	3.55564e-05
17.200000	3.69483e-05
17.150000	3.83936e-05
17.100000	3.98943e-05
17.050000	4.14524e-05
17.000000	4.30702e-05
16.950000	4.47497e-05
16.900000	4.64933e-05
16.850000	4.83033e-05
16.800000	5.01821e-05
16.750000	5.21322e-05
16.700000	5.41563e-05
16.650000	5.62571e-05
16.600000	5.84372e-05
16.550000	6.06996e-05
16.500000	6.30472e-05
16.450000	6.5483e-05
16.400000	6.80103e-05
16.350000	7.06322e-05
16.300000	7.33521e-05
16.250000	7.61735e-05
16.200000	7.90999e-05
16.150000	8.2135e-05
16.100000	8.52826e-05
16.050000	8.85464e-05
16.000000	9.19307e-05
15.950000	9.54393e-05
15.900000	9.90767e-05
15.850000	0.000102847
15.800000	0.000106755
15.750000	0.000110805
15.700000	0.000115001
15.650000	0.000119349
15.600000	0.000123854
15.550000	0.00012852
15.500000	0.000133352
15.450000	0.000138356
15.400000	0.000143537
15.350000	0.000148901
15.300000	0.000154453
15.250000	0.000160199
15.200000	0.000166143
15.150000	0.000172293
15.100000	0.000178653
15.050000	0.00018523
15.000000	0.000192029
14.950000	0.000199056
14.900000	0.000206317
14.850000	0.000213817
14.800000	0.000221562
14.750000	0.000229557
14.700000	0.000237808
14.650000	0.000246319
14.600000	0.000255094
14.550000	0.000264139
14.500000	0.000273457
14.450000	0.000283051
14.400000	0.000292923
14.350000	0.000303075
14.300000	0.000313506
14.250000	0.000324217
14.200000	0.000335205
14.150000	0.000346464
14.100000	0.000357989
14.050000	0.000369769
14.000000	0.000381791
13.950000	0.000394037
13.900000	0.000406483
13.850000	0.000419097
13.800000	0.000431837
13.750000	0.000444647
13.700000	0.000457452
13.650000	0.000470145
13.600000	0.000482567
13.550000	0.000494468
13.500000	0.000505367
&
```
