## Supplementary material for "All-at-once RNA folding with 3D motif prediction framed by evolutionary information": RF01185_snR75.cacofold.helixcov

```
# RMs = 1 L = 135

# RM_HELIX NESTED 33-35 83-86, nbp = 3 nbp_cov = 0
# pvals: 0.407728,0.416404,0.416404
# aggregated NONE
NESTED  :::::::::::::::::::::::::::<<<_____________________>>>::::::::::::::::::::::::::::::::::::
        ::::::::::::::::::::::::::::::::::::::::::::::::::::::::::::::::::::::::::::::::::::::::::
```
