## Supplementary material for "All-at-once RNA folding with 3D motif prediction framed by evolutionary information": RF01185_snR75.surv

```
&
35.300000	0.000249688
29.050000	0.000499376
25.950000	0.000749064
25.000000	0.000998752
24.600000	0.00124844
22.400000	0.00149813
22.300000	0.00174782
21.450000	0.0019975
20.700000	0.00224719
19.450000	0.00249688
18.900000	0.00274657
18.750000	0.00299625
17.950000	0.00324594
17.600000	0.00349563
17.550000	0.00399501
17.300000	0.00424469
16.150000	0.00449438
16.000000	0.00474407
15.900000	0.00499376
15.750000	0.00524345
15.600000	0.00549313
15.550000	0.00599251
15.400000	0.0062422
15.150000	0.00674157
15.000000	0.00699126
14.800000	0.00724095
14.650000	0.00749064
14.400000	0.00774032
14.000000	0.00799001
13.850000	0.0082397
13.150000	0.00848939
13.100000	0.00873908
12.850000	0.00898876
12.800000	0.00948814
12.750000	0.00973783
12.600000	0.00998752
12.550000	0.0102372
12.500000	0.0104869
12.400000	0.0109863
12.350000	0.0114856
12.250000	0.011985
12.150000	0.0127341
12.050000	0.0129838
11.800000	0.0132335
11.750000	0.0134831
11.550000	0.0139825
11.400000	0.0142322
11.300000	0.0147316
11.250000	0.0149813
11.150000	0.015231
11.100000	0.0157303
10.850000	0.0162297
10.800000	0.0164794
10.750000	0.0167291
10.700000	0.0169788
10.600000	0.0172285
10.550000	0.0177278
10.500000	0.0184769
10.450000	0.0187266
10.400000	0.0189763
10.300000	0.019226
10.150000	0.0197253
10.100000	0.0202247
10.050000	0.0204744
9.950000	0.0207241
9.900000	0.0209738
9.600000	0.0214732
9.550000	0.0217228
9.500000	0.0222222
9.400000	0.0227216
9.350000	0.0229713
9.200000	0.023221
9.150000	0.0234707
9.050000	0.02397
8.950000	0.0242197
8.900000	0.0247191
8.800000	0.0257179
8.750000	0.0264669
8.700000	0.027216
8.650000	0.0274657
8.500000	0.027965
8.450000	0.0282147
8.400000	0.0292135
8.350000	0.0297129
8.250000	0.0302122
8.150000	0.0307116
8.100000	0.0309613
8.050000	0.0314607
8.000000	0.0322097
7.950000	0.0329588
7.850000	0.0337079
7.800000	0.0342072
7.750000	0.0349563
7.700000	0.035206
7.650000	0.0362047
7.600000	0.0369538
7.550000	0.0372035
7.500000	0.0374532
7.450000	0.0377029
7.400000	0.0382022
7.300000	0.0389513
7.250000	0.0394507
7.100000	0.0401998
7.050000	0.0411985
7.000000	0.0414482
6.950000	0.0421973
6.900000	0.0426966
6.850000	0.0434457
6.800000	0.0439451
6.750000	0.0444444
6.700000	0.0456929
6.650000	0.0459426
6.600000	0.0466916
6.550000	0.047191
6.450000	0.0479401
6.400000	0.0484395
6.300000	0.0489388
6.250000	0.0494382
6.150000	0.0496879
6.100000	0.050437
6.050000	0.0509363
6.000000	0.0516854
5.950000	0.0531835
5.850000	0.0536829
5.800000	0.054432
5.750000	0.0546816
5.700000	0.0554307
5.650000	0.0559301
5.550000	0.0571785
5.500000	0.0586767
5.450000	0.0599251
5.400000	0.0604245
5.350000	0.0609238
5.300000	0.0614232
5.250000	0.0629213
5.200000	0.0636704
5.100000	0.0644195
5.050000	0.0646692
5.000000	0.0661673
4.950000	0.0669164
4.900000	0.0676654
4.850000	0.0681648
4.800000	0.0696629
4.750000	0.0709114
4.650000	0.0719101
4.600000	0.0729089
4.550000	0.0739076
4.500000	0.0741573
4.450000	0.074407
4.400000	0.0754057
4.350000	0.0761548
4.300000	0.0769039
4.250000	0.0771536
4.200000	0.0779026
4.150000	0.0791511
4.100000	0.0801498
4.050000	0.0806492
4.000000	0.0813983
3.950000	0.0821473
3.900000	0.0833958
3.850000	0.0841448
3.800000	0.0846442
3.750000	0.0851436
3.700000	0.0858926
3.650000	0.0866417
3.600000	0.0871411
3.550000	0.0881398
3.500000	0.0891386
3.450000	0.0906367
3.400000	0.0913858
3.350000	0.0923845
3.300000	0.0941323
3.250000	0.0958801
3.200000	0.0971286
3.150000	0.0986267
3.100000	0.100375
3.050000	0.100624
3.000000	0.101623
2.950000	0.102622
2.900000	0.10362
2.850000	0.105368
2.800000	0.106367
2.750000	0.107116
2.700000	0.108614
2.650000	0.11161
2.600000	0.112859
2.550000	0.113608
2.500000	0.115106
2.450000	0.116355
2.400000	0.119101
2.350000	0.121598
2.300000	0.121848
2.250000	0.122597
2.200000	0.124095
2.150000	0.125094
2.100000	0.126342
2.050000	0.12784
2.000000	0.130587
1.950000	0.133583
1.900000	0.134582
1.850000	0.136829
1.800000	0.137828
1.750000	0.139576
1.700000	0.141323
1.650000	0.142572
1.600000	0.143571
1.550000	0.145318
1.500000	0.145818
1.450000	0.147066
1.400000	0.149313
1.350000	0.151311
1.300000	0.153308
1.250000	0.155056
1.200000	0.156554
1.150000	0.157553
1.100000	0.16005
1.050000	0.161548
1.000000	0.163296
0.950000	0.165543
0.900000	0.167541
0.850000	0.168539
0.800000	0.169039
0.750000	0.171286
0.700000	0.173283
0.650000	0.174532
0.600000	0.177278
0.550000	0.178527
0.500000	0.179526
0.450000	0.181523
0.400000	0.182522
0.350000	0.186267
0.300000	0.187266
0.250000	0.189014
0.200000	0.190762
0.150000	0.19226
0.100000	0.194007
0.050000	0.196504
0.000000	0.381273
-0.050000	0.715106
-0.100000	0.716355
-0.150000	0.717853
-0.200000	0.718851
-0.250000	0.720849
-0.300000	0.723346
-0.350000	0.726592
-0.400000	0.729338
-0.450000	0.730836
-0.500000	0.733084
-0.550000	0.735081
-0.600000	0.737079
-0.650000	0.739825
-0.700000	0.741573
-0.750000	0.744819
-0.800000	0.747566
-0.850000	0.749813
-0.900000	0.752809
-0.950000	0.755306
-1.000000	0.757803
-1.050000	0.761298
-1.100000	0.764794
-1.150000	0.767541
-1.200000	0.770787
-1.250000	0.773533
-1.300000	0.779276
-1.350000	0.782522
-1.400000	0.786767
-1.450000	0.789263
-1.500000	0.793258
-1.550000	0.795755
-1.600000	0.798002
-1.650000	0.800499
-1.700000	0.803496
-1.750000	0.805493
-1.800000	0.80824
-1.850000	0.812734
-1.900000	0.816729
-1.950000	0.819725
-2.000000	0.822472
-2.050000	0.826217
-2.100000	0.831461
-2.150000	0.835206
-2.200000	0.838951
-2.250000	0.841448
-2.300000	0.845194
-2.350000	0.84794
-2.400000	0.851685
-2.450000	0.854682
-2.500000	0.856429
-2.550000	0.859925
-2.600000	0.863171
-2.650000	0.865418
-2.700000	0.867915
-2.750000	0.870911
-2.800000	0.873658
-2.850000	0.874906
-2.900000	0.879151
-2.950000	0.880899
-3.000000	0.883645
-3.050000	0.885393
-3.100000	0.886142
-3.150000	0.889139
-3.200000	0.892385
-3.250000	0.894132
-3.300000	0.89638
-3.350000	0.898127
-3.400000	0.899126
-3.450000	0.901124
-3.500000	0.903121
-3.550000	0.906117
-3.600000	0.908614
-3.650000	0.910112
-3.700000	0.912609
-3.750000	0.913858
-3.800000	0.915605
-3.850000	0.917353
-3.900000	0.9201
-3.950000	0.922597
-4.000000	0.923845
-4.050000	0.925593
-4.100000	0.927091
-4.150000	0.92784
-4.200000	0.929838
-4.250000	0.932085
-4.300000	0.933084
-4.350000	0.934582
-4.400000	0.935581
-4.450000	0.93633
-4.500000	0.938077
-4.550000	0.939576
-4.600000	0.942322
-4.650000	0.94432
-4.700000	0.946567
-4.750000	0.947815
-4.800000	0.949064
-4.850000	0.951311
-4.900000	0.95181
-4.950000	0.953059
-5.000000	0.954307
-5.050000	0.954806
-5.100000	0.955306
-5.150000	0.956554
-5.200000	0.957054
-5.250000	0.958552
-5.300000	0.96005
-5.350000	0.9603
-5.400000	0.962797
-5.450000	0.963046
-5.500000	0.963795
-5.550000	0.964544
-5.600000	0.965543
-5.650000	0.967041
-5.700000	0.96779
-5.750000	0.96804
-5.800000	0.969288
-5.850000	0.970037
-5.900000	0.970537
-5.950000	0.970787
-6.000000	0.971286
-6.050000	0.972285
-6.100000	0.973034
-6.200000	0.973533
-6.250000	0.974282
-6.300000	0.974532
-6.350000	0.974782
-6.400000	0.97603
-6.450000	0.977278
-6.500000	0.978277
-6.550000	0.978527
-6.700000	0.979775
-6.750000	0.980524
-6.800000	0.980774
-6.850000	0.981273
-6.900000	0.981773
-6.950000	0.982022
-7.000000	0.982272
-7.050000	0.982772
-7.100000	0.983271
-7.200000	0.98377
-7.250000	0.98402
-7.300000	0.985518
-7.350000	0.986267
-7.400000	0.986517
-7.450000	0.986767
-7.500000	0.987266
-7.550000	0.987516
-7.600000	0.987765
-7.700000	0.988015
-7.750000	0.988514
-7.800000	0.988764
-7.900000	0.989263
-7.950000	0.989513
-8.050000	0.989763
-8.100000	0.990762
-8.150000	0.991011
-8.200000	0.991511
-8.300000	0.99201
-8.350000	0.992509
-8.400000	0.992759
-8.450000	0.993009
-8.500000	0.993508
-8.600000	0.994007
-8.750000	0.994257
-8.800000	0.994757
-8.850000	0.995006
-8.900000	0.995506
-9.000000	0.995755
-9.050000	0.996005
-9.100000	0.997004
-9.250000	0.997253
-9.350000	0.997503
-9.450000	0.997753
-9.550000	0.998002
-9.700000	0.998252
-9.850000	0.998502
-9.950000	1
&
62.650000	1.24844e-05
48.400000	2.49688e-05
48.050000	3.74532e-05
47.500000	4.99376e-05
45.150000	6.2422e-05
44.700000	7.49064e-05
44.500000	8.73908e-05
43.900000	9.98752e-05
40.750000	0.00011236
39.950000	0.000124844
39.800000	0.000137328
39.400000	0.000149813
39.250000	0.000162297
38.700000	0.000174782
38.350000	0.000187266
38.300000	0.00019975
38.100000	0.000212235
37.850000	0.000224719
37.700000	0.000237203
37.350000	0.000249688
36.300000	0.000262172
36.050000	0.000274657
35.950000	0.000287141
35.900000	0.000299625
35.650000	0.00031211
35.550000	0.000324594
35.450000	0.000349563
35.350000	0.000362047
35.300000	0.000374532
35.250000	0.000387016
35.100000	0.000399501
34.900000	0.000411985
34.850000	0.000424469
34.650000	0.000436954
34.550000	0.000449438
34.400000	0.000461923
34.350000	0.000474407
34.300000	0.000486891
34.150000	0.000499376
34.050000	0.000524345
34.000000	0.000536829
33.950000	0.000549313
33.700000	0.000561798
33.650000	0.000586767
33.600000	0.000599251
33.450000	0.000611735
33.250000	0.00062422
32.950000	0.000636704
32.850000	0.000649189
32.750000	0.000661673
32.700000	0.000674157
32.400000	0.000686642
32.250000	0.000699126
32.150000	0.000724095
31.900000	0.000736579
31.700000	0.000749064
31.600000	0.000761548
31.450000	0.000774032
31.350000	0.000799001
31.300000	0.000811486
31.100000	0.000836454
31.000000	0.000861423
30.950000	0.000873908
30.750000	0.000886392
30.700000	0.000923845
30.650000	0.00093633
30.600000	0.000948814
30.500000	0.000961298
30.450000	0.000986267
30.300000	0.000998752
30.150000	0.00102372
30.050000	0.00104869
30.000000	0.00106117
29.850000	0.00107366
29.800000	0.00108614
29.500000	0.00109863
29.450000	0.0011236
29.300000	0.00114856
29.250000	0.00116105
29.150000	0.00118602
29.100000	0.00121099
29.000000	0.00122347
28.900000	0.00123596
28.850000	0.00124844
28.800000	0.00126092
28.750000	0.00128589
28.650000	0.00131086
28.550000	0.00132335
28.500000	0.00133583
28.400000	0.00134831
28.350000	0.0013608
28.300000	0.00138577
28.250000	0.00139825
28.100000	0.00141074
28.050000	0.00143571
27.950000	0.00146067
27.900000	0.00147316
27.700000	0.00149813
27.650000	0.0015231
27.600000	0.00153558
27.550000	0.00154806
27.500000	0.00156055
27.450000	0.001598
27.400000	0.00163546
27.350000	0.00168539
27.300000	0.00171036
27.250000	0.00172285
27.150000	0.00173533
27.100000	0.00174782
26.950000	0.00178527
26.900000	0.00179775
26.750000	0.00183521
26.700000	0.00186017
26.600000	0.00188514
26.550000	0.00189763
26.500000	0.00191011
26.450000	0.0019226
26.400000	0.00197253
26.300000	0.00198502
26.250000	0.00202247
26.200000	0.00204744
26.150000	0.00207241
26.100000	0.00209738
26.050000	0.00214732
26.000000	0.0021598
25.900000	0.00218477
25.800000	0.00220974
25.750000	0.00223471
25.700000	0.00227216
25.600000	0.00228464
25.550000	0.00229713
25.450000	0.0023221
25.350000	0.002397
25.300000	0.00240949
25.250000	0.00244694
25.200000	0.00250936
25.150000	0.00253433
25.100000	0.00259675
25.050000	0.00262172
25.000000	0.00263421
24.950000	0.00268414
24.900000	0.00270911
24.850000	0.0027216
24.800000	0.00273408
24.750000	0.00280899
24.700000	0.00283396
24.650000	0.00287141
24.600000	0.0028839
24.550000	0.00290886
24.500000	0.00292135
24.450000	0.00297129
24.400000	0.00304619
24.350000	0.00307116
24.250000	0.00309613
24.200000	0.0031211
24.100000	0.00315855
24.050000	0.00317104
24.000000	0.00322097
23.950000	0.00324594
23.900000	0.0032834
23.850000	0.00330836
23.800000	0.0033583
23.750000	0.00340824
23.700000	0.00342072
23.650000	0.00344569
23.600000	0.00348315
23.550000	0.00349563
23.500000	0.00357054
23.450000	0.00358302
23.400000	0.00362047
23.350000	0.0036829
23.300000	0.00377029
23.250000	0.00379526
23.200000	0.00383271
23.150000	0.00388265
23.100000	0.00390762
23.050000	0.00397004
23.000000	0.00404494
22.950000	0.00405743
22.900000	0.00409488
22.850000	0.00414482
22.800000	0.00418227
22.750000	0.00424469
22.700000	0.00426966
22.650000	0.00433208
22.600000	0.00439451
22.500000	0.00443196
22.450000	0.00450687
22.400000	0.00453184
22.350000	0.00463171
22.300000	0.00468165
22.250000	0.00473159
22.200000	0.00475655
22.150000	0.00481898
22.100000	0.00489388
22.050000	0.0049563
22.000000	0.00499376
21.950000	0.0050437
21.900000	0.00508115
21.850000	0.00518102
21.800000	0.00519351
21.750000	0.00523096
21.700000	0.00526841
21.650000	0.00534332
21.600000	0.00543071
21.550000	0.00549313
21.500000	0.00550562
21.450000	0.00556804
21.400000	0.00566792
21.350000	0.00574282
21.300000	0.00576779
21.250000	0.00581773
21.200000	0.00586767
21.150000	0.0059176
21.100000	0.00598002
21.050000	0.0060799
21.000000	0.00611735
20.950000	0.00619226
20.900000	0.00622971
20.850000	0.00629213
20.800000	0.00636704
20.750000	0.00641698
20.700000	0.0064794
20.650000	0.00654182
20.600000	0.00661673
20.550000	0.00672909
20.500000	0.00674157
20.450000	0.00679151
20.400000	0.00684145
20.350000	0.00695381
20.300000	0.00699126
20.250000	0.00705368
20.200000	0.0071161
20.150000	0.00719101
20.100000	0.00724095
20.050000	0.00736579
20.000000	0.0074407
19.950000	0.00755306
19.900000	0.00764045
19.850000	0.00774032
19.800000	0.00789014
19.750000	0.00792759
19.700000	0.00802747
19.650000	0.00816479
19.600000	0.00820225
19.550000	0.00832709
19.500000	0.008402
19.450000	0.00848939
19.400000	0.00862672
19.350000	0.00876404
19.300000	0.00885144
19.250000	0.00892634
19.200000	0.00902622
19.150000	0.00910112
19.100000	0.00917603
19.050000	0.00922597
19.000000	0.00933833
18.950000	0.00941323
18.900000	0.00948814
18.850000	0.00958801
18.800000	0.00967541
18.750000	0.00973783
18.700000	0.00986267
18.650000	0.00996255
18.600000	0.0100375
18.550000	0.0101248
18.500000	0.0102372
18.450000	0.0103121
18.400000	0.0103995
18.350000	0.0105368
18.300000	0.0106117
18.250000	0.0106991
18.200000	0.010774
18.150000	0.0109488
18.100000	0.0110612
18.050000	0.0111735
18.000000	0.0112609
17.950000	0.0113733
17.900000	0.0114482
17.850000	0.011573
17.800000	0.0116979
17.750000	0.0118102
17.700000	0.0119226
17.650000	0.0119975
17.600000	0.0121723
17.550000	0.012397
17.500000	0.0125094
17.450000	0.0126966
17.400000	0.012784
17.350000	0.0128589
17.300000	0.0130212
17.250000	0.013196
17.200000	0.0133208
17.150000	0.0134332
17.100000	0.0134956
17.050000	0.0136205
17.000000	0.0138077
16.950000	0.0139326
16.900000	0.0140699
16.850000	0.0141823
16.800000	0.0143071
16.750000	0.0144195
16.700000	0.0145943
16.650000	0.0147316
16.600000	0.0148564
16.550000	0.0150312
16.500000	0.0151311
16.450000	0.0151935
16.400000	0.0154182
16.350000	0.0155556
16.300000	0.0156554
16.250000	0.0157928
16.200000	0.01598
16.150000	0.0161423
16.100000	0.0163296
16.050000	0.0164544
16.000000	0.0166542
15.950000	0.0167915
15.900000	0.0169663
15.850000	0.0170911
15.800000	0.0172784
15.750000	0.0174906
15.700000	0.0177528
15.650000	0.0179276
15.600000	0.01804
15.550000	0.0182272
15.500000	0.0184519
15.450000	0.0186142
15.400000	0.0188265
15.350000	0.0190762
15.300000	0.0192884
15.250000	0.0195006
15.200000	0.019638
15.150000	0.0198127
15.100000	0.0200125
15.050000	0.0202247
15.000000	0.0204494
14.950000	0.0206991
14.900000	0.0208739
14.850000	0.021161
14.800000	0.0213983
14.750000	0.0215481
14.700000	0.0218851
14.650000	0.0221099
14.600000	0.0224345
14.550000	0.0226467
14.500000	0.0228464
14.450000	0.0230462
14.400000	0.0233333
14.350000	0.0234707
14.300000	0.0236454
14.250000	0.0238702
14.200000	0.0240824
14.150000	0.0242946
14.100000	0.0244819
14.050000	0.0247066
14.000000	0.0250562
13.950000	0.0253433
13.900000	0.0255431
13.850000	0.0257054
13.800000	0.0259925
13.750000	0.0262047
13.700000	0.0264544
13.650000	0.0267166
13.600000	0.0270412
13.550000	0.0273159
13.500000	0.0275031
13.450000	0.0277154
13.400000	0.0280275
13.350000	0.0282522
13.300000	0.0284519
13.250000	0.0287516
13.200000	0.0289888
13.150000	0.0293758
13.100000	0.0296879
13.050000	0.0299001
13.000000	0.0302747
12.950000	0.0306367
12.900000	0.0309114
12.850000	0.0311735
12.800000	0.0316105
12.750000	0.0318352
12.700000	0.0322097
12.650000	0.0324719
12.600000	0.0328215
12.550000	0.0330712
12.500000	0.0333333
12.450000	0.0336205
12.400000	0.0339576
12.350000	0.0343196
12.300000	0.0347566
12.250000	0.0350687
12.200000	0.0354182
12.150000	0.0357553
12.100000	0.0361548
12.050000	0.0365169
12.000000	0.0368165
11.950000	0.0373408
11.900000	0.0377653
11.850000	0.0381898
11.800000	0.0385893
11.750000	0.0390262
11.700000	0.0394632
11.650000	0.0397753
11.600000	0.0400999
11.550000	0.040412
11.500000	0.0407615
11.450000	0.0412609
11.400000	0.041598
11.350000	0.0420599
11.300000	0.0423346
11.250000	0.0427091
11.200000	0.0431086
11.150000	0.0434332
11.100000	0.0437453
11.050000	0.0443071
11.000000	0.0446692
10.950000	0.0450687
10.900000	0.0456554
10.850000	0.0461298
10.800000	0.0464794
10.750000	0.0468914
10.700000	0.0474407
10.650000	0.048015
10.600000	0.0484519
10.550000	0.0491511
10.500000	0.0497253
10.450000	0.0501373
10.400000	0.0504994
10.350000	0.0509988
10.300000	0.0515481
10.250000	0.0522222
10.200000	0.0526841
10.150000	0.0532335
10.100000	0.0537828
10.050000	0.0543446
10.000000	0.0548814
9.950000	0.0554557
9.900000	0.0558801
9.850000	0.0564419
9.800000	0.0569164
9.750000	0.0574657
9.700000	0.0577903
9.650000	0.0584395
9.600000	0.0590137
9.550000	0.0595006
9.500000	0.0599875
9.450000	0.0606742
9.400000	0.0612609
9.350000	0.0617603
9.300000	0.0625094
9.250000	0.0630087
9.200000	0.0636205
9.150000	0.0642572
9.100000	0.0648439
9.050000	0.065568
9.000000	0.0661673
8.950000	0.0669288
8.900000	0.0676779
8.850000	0.0682647
8.800000	0.0688764
8.750000	0.0697628
8.700000	0.0704494
8.650000	0.0709488
8.600000	0.0716355
8.550000	0.0722846
8.500000	0.0729963
8.450000	0.0736704
8.400000	0.0741823
8.350000	0.0749813
8.300000	0.0757303
8.250000	0.0765918
8.200000	0.0775031
8.150000	0.0784145
8.100000	0.079226
8.050000	0.0801373
8.000000	0.080824
7.950000	0.0815231
7.900000	0.0822097
7.850000	0.0830587
7.800000	0.0839201
7.750000	0.0846067
7.700000	0.0853933
7.650000	0.0861049
7.600000	0.0870287
7.550000	0.0880774
7.500000	0.0889388
7.450000	0.0900874
7.400000	0.0911735
7.350000	0.0920225
7.300000	0.0929838
7.250000	0.09402
7.200000	0.0948315
7.150000	0.0959301
7.100000	0.0969288
7.050000	0.0980275
7.000000	0.0989263
6.950000	0.0999126
6.900000	0.100787
6.850000	0.10176
6.800000	0.102971
6.750000	0.10402
6.700000	0.105019
6.650000	0.10608
6.600000	0.107203
6.550000	0.108215
6.500000	0.109488
6.450000	0.110774
6.400000	0.112122
6.350000	0.113134
6.300000	0.11417
6.250000	0.115019
6.200000	0.11623
6.150000	0.117503
6.100000	0.118801
6.050000	0.120075
6.000000	0.121373
5.950000	0.122684
5.900000	0.12392
5.850000	0.125406
5.800000	0.126504
5.750000	0.12774
5.700000	0.128764
5.650000	0.130112
5.600000	0.131448
5.550000	0.132622
5.500000	0.133908
5.450000	0.135368
5.400000	0.136717
5.350000	0.138002
5.300000	0.139513
5.250000	0.140886
5.200000	0.142322
5.150000	0.143583
5.100000	0.144856
5.050000	0.146355
5.000000	0.147728
4.950000	0.149139
4.900000	0.150799
4.850000	0.152147
4.800000	0.153658
4.750000	0.155218
4.700000	0.156779
4.650000	0.15829
4.600000	0.160075
4.550000	0.161548
4.500000	0.162896
4.450000	0.164719
4.400000	0.166342
4.350000	0.168002
4.300000	0.169763
4.250000	0.171561
4.200000	0.173283
4.150000	0.174881
4.100000	0.176767
4.050000	0.178639
4.000000	0.180487
3.950000	0.18216
3.900000	0.18402
3.850000	0.185868
3.800000	0.187453
3.750000	0.189413
3.700000	0.191136
3.650000	0.193009
3.600000	0.195231
3.550000	0.197129
3.500000	0.199263
3.450000	0.201498
3.400000	0.203421
3.350000	0.205493
3.300000	0.207428
3.250000	0.209276
3.200000	0.211511
3.150000	0.213496
3.100000	0.21583
3.050000	0.217803
3.000000	0.2197
2.950000	0.222335
2.900000	0.224494
2.850000	0.226492
2.800000	0.228727
2.750000	0.231086
2.700000	0.23362
2.650000	0.23618
2.600000	0.238489
2.550000	0.241061
2.500000	0.243795
2.450000	0.246055
2.400000	0.248477
2.350000	0.251049
2.300000	0.253583
2.250000	0.25618
2.200000	0.258777
2.150000	0.261473
2.100000	0.26417
2.050000	0.267016
2.000000	0.269613
1.950000	0.272459
1.900000	0.275218
1.850000	0.27779
1.800000	0.280549
1.750000	0.283745
1.700000	0.286692
1.650000	0.289526
1.600000	0.292846
1.550000	0.295618
1.500000	0.298702
1.450000	0.301573
1.400000	0.304869
1.350000	0.30794
1.300000	0.311061
1.250000	0.31417
1.200000	0.317416
1.150000	0.320524
1.100000	0.32412
1.050000	0.327291
1.000000	0.330574
0.950000	0.333446
0.900000	0.336904
0.850000	0.3403
0.800000	0.343645
0.750000	0.346966
0.700000	0.350075
0.650000	0.353933
0.600000	0.357628
0.550000	0.361136
0.500000	0.364969
0.450000	0.368677
0.400000	0.372697
0.350000	0.376754
0.300000	0.380637
0.250000	0.384569
0.200000	0.388689
0.150000	0.393283
0.100000	0.39779
0.050000	0.40226
0.000000	0.407728
-0.050000	0.416404
-0.100000	0.423571
-0.150000	0.429888
-0.200000	0.434994
-0.250000	0.440712
-0.300000	0.445693
-0.350000	0.450974
-0.400000	0.455493
-0.450000	0.460861
-0.500000	0.46573
-0.550000	0.470999
-0.600000	0.475818
-0.650000	0.480974
-0.700000	0.486205
-0.750000	0.49171
-0.800000	0.497765
-0.850000	0.502921
-0.900000	0.508727
-0.950000	0.514482
-1.000000	0.519875
-1.050000	0.525655
-1.100000	0.531361
-1.150000	0.536979
-1.200000	0.542871
-1.250000	0.548127
-1.300000	0.553795
-1.350000	0.559326
-1.400000	0.564282
-1.450000	0.569288
-1.500000	0.574245
-1.550000	0.579825
-1.600000	0.585518
-1.650000	0.590499
-1.700000	0.595943
-1.750000	0.601361
-1.800000	0.606267
-1.850000	0.611286
-1.900000	0.616305
-1.950000	0.62171
-2.000000	0.626941
-2.050000	0.63191
-2.100000	0.636792
-2.150000	0.642035
-2.200000	0.646654
-2.250000	0.651548
-2.300000	0.657004
-2.350000	0.662235
-2.400000	0.667091
-2.450000	0.671935
-2.500000	0.676205
-2.550000	0.680811
-2.600000	0.685655
-2.650000	0.690262
-2.700000	0.694869
-2.750000	0.699388
-2.800000	0.703683
-2.850000	0.708215
-2.900000	0.712247
-2.950000	0.716367
-3.000000	0.720762
-3.050000	0.725194
-3.100000	0.729226
-3.150000	0.733333
-3.200000	0.737603
-3.250000	0.741536
-3.300000	0.745868
-3.350000	0.749825
-3.400000	0.754082
-3.450000	0.757903
-3.500000	0.76186
-3.550000	0.765543
-3.600000	0.769788
-3.650000	0.773421
-3.700000	0.777029
-3.750000	0.781061
-3.800000	0.784869
-3.850000	0.788315
-3.900000	0.791973
-3.950000	0.795518
-4.000000	0.799189
-4.050000	0.802697
-4.100000	0.806092
-4.150000	0.809663
-4.200000	0.812946
-4.250000	0.815918
-4.300000	0.819201
-4.350000	0.822097
-4.400000	0.825268
-4.450000	0.828365
-4.500000	0.83176
-4.550000	0.835156
-4.600000	0.838252
-4.650000	0.841223
-4.700000	0.844157
-4.750000	0.846891
-4.800000	0.849713
-4.850000	0.852659
-4.900000	0.855293
-4.950000	0.85809
-5.000000	0.860836
-5.050000	0.863645
-5.100000	0.866567
-5.150000	0.869226
-5.200000	0.871848
-5.250000	0.87427
-5.300000	0.876679
-5.350000	0.878939
-5.400000	0.881386
-5.450000	0.883471
-5.500000	0.885893
-5.550000	0.888177
-5.600000	0.890325
-5.650000	0.892422
-5.700000	0.894532
-5.750000	0.896792
-5.800000	0.898727
-5.850000	0.901011
-5.900000	0.903196
-5.950000	0.905006
-6.000000	0.907041
-6.050000	0.909026
-6.100000	0.910886
-6.150000	0.912684
-6.200000	0.914557
-6.250000	0.916529
-6.300000	0.918277
-6.350000	0.919838
-6.400000	0.921648
-6.450000	0.923371
-6.500000	0.925019
-6.550000	0.926579
-6.600000	0.92824
-6.650000	0.929825
-6.700000	0.931223
-6.750000	0.932834
-6.800000	0.934469
-6.850000	0.935993
-6.900000	0.937428
-6.950000	0.938801
-7.000000	0.940112
-7.050000	0.941561
-7.100000	0.942896
-7.150000	0.944245
-7.200000	0.945581
-7.250000	0.946679
-7.300000	0.947978
-7.350000	0.949226
-7.400000	0.950449
-7.450000	0.951486
-7.500000	0.952797
-7.550000	0.95412
-7.600000	0.955194
-7.650000	0.956155
-7.700000	0.957253
-7.750000	0.958152
-7.800000	0.959338
-7.850000	0.960412
-7.900000	0.961236
-7.950000	0.962222
-8.000000	0.963009
-8.050000	0.96397
-8.100000	0.964831
-8.150000	0.965693
-8.200000	0.966592
-8.250000	0.967303
-8.300000	0.968127
-8.350000	0.969001
-8.400000	0.969725
-8.450000	0.970387
-8.500000	0.970874
-8.550000	0.97166
-8.600000	0.972385
-8.650000	0.972871
-8.700000	0.973496
-8.750000	0.974145
-8.800000	0.974719
-8.850000	0.975156
-8.900000	0.975693
-8.950000	0.976255
-9.000000	0.976904
-9.050000	0.977341
-9.100000	0.978127
-9.150000	0.978789
-9.200000	0.979326
-9.250000	0.979913
-9.300000	0.980462
-9.350000	0.981061
-9.400000	0.981536
-9.450000	0.98206
-9.500000	0.982397
-9.550000	0.982859
-9.600000	0.983246
-9.650000	0.98382
-9.700000	0.984282
-9.750000	0.984769
-9.800000	0.985218
-9.850000	0.985618
-9.900000	0.986055
-9.950000	1
&
135.750000	1.51388e-12
135.700000	1.52841e-12
135.650000	1.54308e-12
135.600000	1.55789e-12
135.550000	1.57284e-12
135.500000	1.58794e-12
135.450000	1.60318e-12
135.400000	1.61856e-12
135.350000	1.6341e-12
135.300000	1.64978e-12
135.250000	1.66562e-12
135.200000	1.6816e-12
135.150000	1.69774e-12
135.100000	1.71404e-12
135.050000	1.73049e-12
135.000000	1.7471e-12
134.950000	1.76387e-12
134.900000	1.7808e-12
134.850000	1.79789e-12
134.800000	1.81515e-12
134.750000	1.83257e-12
134.700000	1.85016e-12
134.650000	1.86792e-12
134.600000	1.88585e-12
134.550000	1.90395e-12
134.500000	1.92222e-12
134.450000	1.94067e-12
134.400000	1.9593e-12
134.350000	1.97811e-12
134.300000	1.99709e-12
134.250000	2.01626e-12
134.200000	2.03561e-12
134.150000	2.05515e-12
134.100000	2.07488e-12
134.050000	2.09479e-12
134.000000	2.1149e-12
133.950000	2.1352e-12
133.900000	2.1557e-12
133.850000	2.17639e-12
133.800000	2.19728e-12
133.750000	2.21837e-12
133.700000	2.23966e-12
133.650000	2.26116e-12
133.600000	2.28286e-12
133.550000	2.30478e-12
133.500000	2.3269e-12
133.450000	2.34923e-12
133.400000	2.37178e-12
133.350000	2.39455e-12
133.300000	2.41753e-12
133.250000	2.44074e-12
133.200000	2.46417e-12
133.150000	2.48782e-12
133.100000	2.5117e-12
133.050000	2.53581e-12
133.000000	2.56015e-12
132.950000	2.58473e-12
132.900000	2.60954e-12
132.850000	2.63459e-12
132.800000	2.65987e-12
132.750000	2.68541e-12
132.700000	2.71118e-12
132.650000	2.73721e-12
132.600000	2.76348e-12
132.550000	2.79001e-12
132.500000	2.81679e-12
132.450000	2.84383e-12
132.400000	2.87113e-12
132.350000	2.89869e-12
132.300000	2.92651e-12
132.250000	2.95461e-12
132.200000	2.98297e-12
132.150000	3.0116e-12
132.100000	3.04051e-12
132.050000	3.0697e-12
132.000000	3.09916e-12
131.950000	3.12891e-12
131.900000	3.15895e-12
131.850000	3.18927e-12
131.800000	3.21989e-12
131.750000	3.2508e-12
131.700000	3.282e-12
131.650000	3.31351e-12
131.600000	3.34532e-12
131.550000	3.37743e-12
131.500000	3.40985e-12
131.450000	3.44258e-12
131.400000	3.47563e-12
131.350000	3.50899e-12
131.300000	3.54268e-12
131.250000	3.57669e-12
131.200000	3.61102e-12
131.150000	3.64569e-12
131.100000	3.68068e-12
131.050000	3.71602e-12
131.000000	3.75169e-12
130.950000	3.7877e-12
130.900000	3.82407e-12
130.850000	3.86077e-12
130.800000	3.89784e-12
130.750000	3.93526e-12
130.700000	3.97303e-12
130.650000	4.01117e-12
130.600000	4.04968e-12
130.550000	4.08856e-12
130.500000	4.12781e-12
130.450000	4.16743e-12
130.400000	4.20744e-12
130.350000	4.24783e-12
130.300000	4.28861e-12
130.250000	4.32978e-12
130.200000	4.37135e-12
130.150000	4.41331e-12
130.100000	4.45568e-12
130.050000	4.49845e-12
130.000000	4.54164e-12
129.950000	4.58524e-12
129.900000	4.62926e-12
129.850000	4.6737e-12
129.800000	4.71857e-12
129.750000	4.76387e-12
129.700000	4.8096e-12
129.650000	4.85577e-12
129.600000	4.90239e-12
129.550000	4.94945e-12
129.500000	4.99697e-12
129.450000	5.04494e-12
129.400000	5.09338e-12
129.350000	5.14227e-12
129.300000	5.19164e-12
129.250000	5.24148e-12
129.200000	5.2918e-12
129.150000	5.34261e-12
129.100000	5.3939e-12
129.050000	5.44568e-12
129.000000	5.49796e-12
128.950000	5.55075e-12
128.900000	5.60404e-12
128.850000	5.65784e-12
128.800000	5.71216e-12
128.750000	5.767e-12
128.700000	5.82236e-12
128.650000	5.87826e-12
128.600000	5.9347e-12
128.550000	5.99167e-12
128.500000	6.0492e-12
128.450000	6.10728e-12
128.400000	6.16591e-12
128.350000	6.22511e-12
128.300000	6.28487e-12
128.250000	6.34521e-12
128.200000	6.40613e-12
128.150000	6.46764e-12
128.100000	6.52973e-12
128.050000	6.59242e-12
128.000000	6.65572e-12
127.950000	6.71962e-12
127.900000	6.78413e-12
127.850000	6.84927e-12
127.800000	6.91503e-12
127.750000	6.98142e-12
127.700000	7.04845e-12
127.650000	7.11612e-12
127.600000	7.18444e-12
127.550000	7.25342e-12
127.500000	7.32306e-12
127.450000	7.39337e-12
127.400000	7.46435e-12
127.350000	7.53602e-12
127.300000	7.60838e-12
127.250000	7.68143e-12
127.200000	7.75518e-12
127.150000	7.82964e-12
127.100000	7.90481e-12
127.050000	7.98071e-12
127.000000	8.05733e-12
126.950000	8.1347e-12
126.900000	8.2128e-12
126.850000	8.29165e-12
126.800000	8.37127e-12
126.750000	8.45164e-12
126.700000	8.53279e-12
126.650000	8.61472e-12
126.600000	8.69743e-12
126.550000	8.78094e-12
126.500000	8.86525e-12
126.450000	8.95037e-12
126.400000	9.03631e-12
126.350000	9.12307e-12
126.300000	9.21067e-12
126.250000	9.29911e-12
126.200000	9.38839e-12
126.150000	9.47854e-12
126.100000	9.56955e-12
126.050000	9.66143e-12
126.000000	9.7542e-12
125.950000	9.84786e-12
125.900000	9.94242e-12
125.850000	1.00379e-11
125.800000	1.01343e-11
125.750000	1.02316e-11
125.700000	1.03298e-11
125.650000	1.0429e-11
125.600000	1.05291e-11
125.550000	1.06302e-11
125.500000	1.07323e-11
125.450000	1.08354e-11
125.400000	1.09394e-11
125.350000	1.10444e-11
125.300000	1.11505e-11
125.250000	1.12576e-11
125.200000	1.13657e-11
125.150000	1.14748e-11
125.100000	1.1585e-11
125.050000	1.16962e-11
125.000000	1.18085e-11
124.950000	1.19219e-11
124.900000	1.20364e-11
124.850000	1.2152e-11
124.800000	1.22687e-11
124.750000	1.23865e-11
124.700000	1.25054e-11
124.650000	1.26255e-11
124.600000	1.27467e-11
124.550000	1.28691e-11
124.500000	1.29927e-11
124.450000	1.31175e-11
124.400000	1.32434e-11
124.350000	1.33706e-11
124.300000	1.3499e-11
124.250000	1.36286e-11
124.200000	1.37595e-11
124.150000	1.38916e-11
124.100000	1.4025e-11
124.050000	1.41597e-11
124.000000	1.42957e-11
123.950000	1.44329e-11
123.900000	1.45715e-11
123.850000	1.47115e-11
123.800000	1.48527e-11
123.750000	1.49954e-11
123.700000	1.51393e-11
123.650000	1.52847e-11
123.600000	1.54315e-11
123.550000	1.55797e-11
123.500000	1.57293e-11
123.450000	1.58804e-11
123.400000	1.60329e-11
123.350000	1.61868e-11
123.300000	1.63423e-11
123.250000	1.64992e-11
123.200000	1.66576e-11
123.150000	1.68176e-11
123.100000	1.69791e-11
123.050000	1.71422e-11
123.000000	1.73068e-11
122.950000	1.7473e-11
122.900000	1.76408e-11
122.850000	1.78102e-11
122.800000	1.79812e-11
122.750000	1.81539e-11
122.700000	1.83282e-11
122.650000	1.85042e-11
122.600000	1.86819e-11
122.550000	1.88614e-11
122.500000	1.90425e-11
122.450000	1.92254e-11
122.400000	1.941e-11
122.350000	1.95964e-11
122.300000	1.97846e-11
122.250000	1.99746e-11
122.200000	2.01664e-11
122.150000	2.03601e-11
122.100000	2.05556e-11
122.050000	2.0753e-11
122.000000	2.09523e-11
121.950000	2.11535e-11
121.900000	2.13567e-11
121.850000	2.15618e-11
121.800000	2.17689e-11
121.750000	2.19779e-11
121.700000	2.2189e-11
121.650000	2.24021e-11
121.600000	2.26173e-11
121.550000	2.28345e-11
121.500000	2.30538e-11
121.450000	2.32752e-11
121.400000	2.34987e-11
121.350000	2.37244e-11
121.300000	2.39522e-11
121.250000	2.41823e-11
121.200000	2.44145e-11
121.150000	2.4649e-11
121.100000	2.48857e-11
121.050000	2.51247e-11
121.000000	2.5366e-11
120.950000	2.56097e-11
120.900000	2.58556e-11
120.850000	2.61039e-11
120.800000	2.63546e-11
120.750000	2.66078e-11
120.700000	2.68633e-11
120.650000	2.71213e-11
120.600000	2.73818e-11
120.550000	2.76448e-11
120.500000	2.79103e-11
120.450000	2.81784e-11
120.400000	2.8449e-11
120.350000	2.87222e-11
120.300000	2.89981e-11
120.250000	2.92766e-11
120.200000	2.95578e-11
120.150000	2.98417e-11
120.100000	3.01283e-11
120.050000	3.04177e-11
120.000000	3.07098e-11
119.950000	3.10048e-11
119.900000	3.13026e-11
119.850000	3.16032e-11
119.800000	3.19068e-11
119.750000	3.22132e-11
119.700000	3.25226e-11
119.650000	3.2835e-11
119.600000	3.31504e-11
119.550000	3.34688e-11
119.500000	3.37902e-11
119.450000	3.41148e-11
119.400000	3.44425e-11
119.350000	3.47733e-11
119.300000	3.51073e-11
119.250000	3.54445e-11
119.200000	3.57849e-11
119.150000	3.61286e-11
119.100000	3.64757e-11
119.050000	3.6826e-11
119.000000	3.71797e-11
118.950000	3.75369e-11
118.900000	3.78974e-11
118.850000	3.82614e-11
118.800000	3.86289e-11
118.750000	3.9e-11
118.700000	3.93746e-11
118.650000	3.97528e-11
118.600000	4.01346e-11
118.550000	4.05201e-11
118.500000	4.09093e-11
118.450000	4.13023e-11
118.400000	4.1699e-11
118.350000	4.20996e-11
118.300000	4.25039e-11
118.250000	4.29122e-11
118.200000	4.33244e-11
118.150000	4.37406e-11
118.100000	4.41607e-11
118.050000	4.45849e-11
118.000000	4.50132e-11
117.950000	4.54456e-11
117.900000	4.58821e-11
117.850000	4.63228e-11
117.800000	4.67678e-11
117.750000	4.72171e-11
117.700000	4.76706e-11
117.650000	4.81285e-11
117.600000	4.85908e-11
117.550000	4.90576e-11
117.500000	4.95288e-11
117.450000	5.00046e-11
117.400000	5.0485e-11
117.350000	5.09699e-11
117.300000	5.14595e-11
117.250000	5.19539e-11
117.200000	5.24529e-11
117.150000	5.29568e-11
117.100000	5.34655e-11
117.050000	5.39791e-11
117.000000	5.44977e-11
116.950000	5.50212e-11
116.900000	5.55497e-11
116.850000	5.60833e-11
116.800000	5.66221e-11
116.750000	5.7166e-11
116.700000	5.77152e-11
116.650000	5.82696e-11
116.600000	5.88294e-11
116.550000	5.93945e-11
116.500000	5.99651e-11
116.450000	6.05412e-11
116.400000	6.11228e-11
116.350000	6.17099e-11
116.300000	6.23028e-11
116.250000	6.29013e-11
116.200000	6.35055e-11
116.150000	6.41156e-11
116.100000	6.47316e-11
116.050000	6.53534e-11
116.000000	6.59813e-11
115.950000	6.66151e-11
115.900000	6.72551e-11
115.850000	6.79012e-11
115.800000	6.85535e-11
115.750000	6.92121e-11
115.700000	6.9877e-11
115.650000	7.05483e-11
115.600000	7.12261e-11
115.550000	7.19103e-11
115.500000	7.26012e-11
115.450000	7.32987e-11
115.400000	7.40029e-11
115.350000	7.47138e-11
115.300000	7.54316e-11
115.250000	7.61563e-11
115.200000	7.68879e-11
115.150000	7.76266e-11
115.100000	7.83724e-11
115.050000	7.91253e-11
115.000000	7.98855e-11
114.950000	8.0653e-11
114.900000	8.14279e-11
114.850000	8.22102e-11
114.800000	8.3e-11
114.750000	8.37974e-11
114.700000	8.46025e-11
114.650000	8.54153e-11
114.600000	8.6236e-11
114.550000	8.70645e-11
114.500000	8.7901e-11
114.450000	8.87455e-11
114.400000	8.95981e-11
114.350000	9.04589e-11
114.300000	9.13281e-11
114.250000	9.22055e-11
114.200000	9.30914e-11
114.150000	9.39858e-11
114.100000	9.48888e-11
114.050000	9.58005e-11
114.000000	9.67209e-11
113.950000	9.76502e-11
113.900000	9.85884e-11
113.850000	9.95357e-11
113.800000	1.00492e-10
113.750000	1.01458e-10
113.700000	1.02432e-10
113.650000	1.03417e-10
113.600000	1.0441e-10
113.550000	1.05413e-10
113.500000	1.06426e-10
113.450000	1.07449e-10
113.400000	1.08481e-10
113.350000	1.09523e-10
113.300000	1.10576e-10
113.250000	1.11638e-10
113.200000	1.12711e-10
113.150000	1.13794e-10
113.100000	1.14887e-10
113.050000	1.15991e-10
113.000000	1.17106e-10
112.950000	1.18231e-10
112.900000	1.19367e-10
112.850000	1.20514e-10
112.800000	1.21672e-10
112.750000	1.22841e-10
112.700000	1.24021e-10
112.650000	1.25213e-10
112.600000	1.26416e-10
112.550000	1.27631e-10
112.500000	1.28857e-10
112.450000	1.30095e-10
112.400000	1.31345e-10
112.350000	1.32607e-10
112.300000	1.33882e-10
112.250000	1.35168e-10
112.200000	1.36467e-10
112.150000	1.37778e-10
112.100000	1.39102e-10
112.050000	1.40439e-10
112.000000	1.41788e-10
111.950000	1.43151e-10
111.900000	1.44526e-10
111.850000	1.45915e-10
111.800000	1.47317e-10
111.750000	1.48733e-10
111.700000	1.50162e-10
111.650000	1.51605e-10
111.600000	1.53062e-10
111.550000	1.54533e-10
111.500000	1.56018e-10
111.450000	1.57517e-10
111.400000	1.5903e-10
111.350000	1.60559e-10
111.300000	1.62102e-10
111.250000	1.63659e-10
111.200000	1.65232e-10
111.150000	1.6682e-10
111.100000	1.68423e-10
111.050000	1.70041e-10
111.000000	1.71675e-10
110.950000	1.73325e-10
110.900000	1.74991e-10
110.850000	1.76672e-10
110.800000	1.7837e-10
110.750000	1.80084e-10
110.700000	1.81815e-10
110.650000	1.83562e-10
110.600000	1.85326e-10
110.550000	1.87107e-10
110.500000	1.88905e-10
110.450000	1.90721e-10
110.400000	1.92553e-10
110.350000	1.94404e-10
110.300000	1.96272e-10
110.250000	1.98158e-10
110.200000	2.00063e-10
110.150000	2.01985e-10
110.100000	2.03927e-10
110.050000	2.05886e-10
110.000000	2.07865e-10
109.950000	2.09863e-10
109.900000	2.11879e-10
109.850000	2.13916e-10
109.800000	2.15972e-10
109.750000	2.18047e-10
109.700000	2.20143e-10
109.650000	2.22258e-10
109.600000	2.24394e-10
109.550000	2.26551e-10
109.500000	2.28728e-10
109.450000	2.30927e-10
109.400000	2.33146e-10
109.350000	2.35387e-10
109.300000	2.37649e-10
109.250000	2.39933e-10
109.200000	2.42239e-10
109.150000	2.44567e-10
109.100000	2.46917e-10
109.050000	2.49291e-10
109.000000	2.51687e-10
108.950000	2.54105e-10
108.900000	2.56548e-10
108.850000	2.59013e-10
108.800000	2.61503e-10
108.750000	2.64016e-10
108.700000	2.66554e-10
108.650000	2.69116e-10
108.600000	2.71702e-10
108.550000	2.74314e-10
108.500000	2.7695e-10
108.450000	2.79612e-10
108.400000	2.82299e-10
108.350000	2.85013e-10
108.300000	2.87752e-10
108.250000	2.90518e-10
108.200000	2.9331e-10
108.150000	2.96129e-10
108.100000	2.98976e-10
108.050000	3.01849e-10
108.000000	3.0475e-10
107.950000	3.0768e-10
107.900000	3.10637e-10
107.850000	3.13623e-10
107.800000	3.16637e-10
107.750000	3.19681e-10
107.700000	3.22753e-10
107.650000	3.25856e-10
107.600000	3.28988e-10
107.550000	3.3215e-10
107.500000	3.35343e-10
107.450000	3.38566e-10
107.400000	3.4182e-10
107.350000	3.45106e-10
107.300000	3.48423e-10
107.250000	3.51772e-10
107.200000	3.55153e-10
107.150000	3.58567e-10
107.100000	3.62014e-10
107.050000	3.65494e-10
107.000000	3.69007e-10
106.950000	3.72554e-10
106.900000	3.76135e-10
106.850000	3.79751e-10
106.800000	3.83401e-10
106.750000	3.87086e-10
106.700000	3.90807e-10
106.650000	3.94564e-10
106.600000	3.98357e-10
106.550000	4.02186e-10
106.500000	4.06052e-10
106.450000	4.09955e-10
106.400000	4.13896e-10
106.350000	4.17875e-10
106.300000	4.21892e-10
106.250000	4.25947e-10
106.200000	4.30042e-10
106.150000	4.34176e-10
106.100000	4.3835e-10
106.050000	4.42563e-10
106.000000	4.46818e-10
105.950000	4.51113e-10
105.900000	4.5545e-10
105.850000	4.59828e-10
105.800000	4.64248e-10
105.750000	4.68711e-10
105.700000	4.73217e-10
105.650000	4.77766e-10
105.600000	4.82359e-10
105.550000	4.86996e-10
105.500000	4.91678e-10
105.450000	4.96405e-10
105.400000	5.01177e-10
105.350000	5.05995e-10
105.300000	5.10859e-10
105.250000	5.15771e-10
105.200000	5.20729e-10
105.150000	5.25735e-10
105.100000	5.30789e-10
105.050000	5.35892e-10
105.000000	5.41044e-10
104.950000	5.46246e-10
104.900000	5.51497e-10
104.850000	5.56799e-10
104.800000	5.62152e-10
104.750000	5.67557e-10
104.700000	5.73013e-10
104.650000	5.78522e-10
104.600000	5.84084e-10
104.550000	5.897e-10
104.500000	5.95369e-10
104.450000	6.01093e-10
104.400000	6.06872e-10
104.350000	6.12707e-10
104.300000	6.18597e-10
104.250000	6.24545e-10
104.200000	6.30549e-10
104.150000	6.36612e-10
104.100000	6.42732e-10
104.050000	6.48912e-10
104.000000	6.55151e-10
103.950000	6.6145e-10
103.900000	6.67809e-10
103.850000	6.7423e-10
103.800000	6.80712e-10
103.750000	6.87257e-10
103.700000	6.93865e-10
103.650000	7.00536e-10
103.600000	7.07272e-10
103.550000	7.14072e-10
103.500000	7.20938e-10
103.450000	7.2787e-10
103.400000	7.34868e-10
103.350000	7.41934e-10
103.300000	7.49068e-10
103.250000	7.5627e-10
103.200000	7.63542e-10
103.150000	7.70883e-10
103.100000	7.78295e-10
103.050000	7.85779e-10
103.000000	7.93334e-10
102.950000	8.00962e-10
102.900000	8.08664e-10
102.850000	8.16439e-10
102.800000	8.2429e-10
102.750000	8.32216e-10
102.700000	8.40218e-10
102.650000	8.48297e-10
102.600000	8.56454e-10
102.550000	8.64689e-10
102.500000	8.73004e-10
102.450000	8.81398e-10
102.400000	8.89874e-10
102.350000	8.9843e-10
102.300000	9.07069e-10
102.250000	9.15792e-10
102.200000	9.24598e-10
102.150000	9.33489e-10
102.100000	9.42465e-10
102.050000	9.51528e-10
102.000000	9.60678e-10
101.950000	9.69916e-10
101.900000	9.79243e-10
101.850000	9.88659e-10
101.800000	9.98166e-10
101.750000	1.00776e-09
101.700000	1.01746e-09
101.650000	1.02724e-09
101.600000	1.03712e-09
101.550000	1.04709e-09
101.500000	1.05716e-09
101.450000	1.06733e-09
101.400000	1.07759e-09
101.350000	1.08795e-09
101.300000	1.09842e-09
101.250000	1.10898e-09
101.200000	1.11964e-09
101.150000	1.13041e-09
101.100000	1.14128e-09
101.050000	1.15226e-09
101.000000	1.16334e-09
100.950000	1.17453e-09
100.900000	1.18582e-09
100.850000	1.19723e-09
100.800000	1.20874e-09
100.750000	1.22036e-09
100.700000	1.2321e-09
100.650000	1.24395e-09
100.600000	1.25591e-09
100.550000	1.26799e-09
100.500000	1.28019e-09
100.450000	1.2925e-09
100.400000	1.30493e-09
100.350000	1.31748e-09
100.300000	1.33015e-09
100.250000	1.34294e-09
100.200000	1.35586e-09
100.150000	1.3689e-09
100.100000	1.38206e-09
100.050000	1.39535e-09
100.000000	1.40877e-09
99.950000	1.42232e-09
99.900000	1.436e-09
99.850000	1.44981e-09
99.800000	1.46376e-09
99.750000	1.47784e-09
99.700000	1.49205e-09
99.650000	1.5064e-09
99.600000	1.52089e-09
99.550000	1.53552e-09
99.500000	1.55029e-09
99.450000	1.5652e-09
99.400000	1.58025e-09
99.350000	1.59545e-09
99.300000	1.6108e-09
99.250000	1.62629e-09
99.200000	1.64193e-09
99.150000	1.65772e-09
99.100000	1.67367e-09
99.050000	1.68977e-09
99.000000	1.70602e-09
98.950000	1.72243e-09
98.900000	1.739e-09
98.850000	1.75572e-09
98.800000	1.77261e-09
98.750000	1.78966e-09
98.700000	1.80688e-09
98.650000	1.82426e-09
98.600000	1.8418e-09
98.550000	1.85952e-09
98.500000	1.87741e-09
98.450000	1.89546e-09
98.400000	1.9137e-09
98.350000	1.9321e-09
98.300000	1.95069e-09
98.250000	1.96945e-09
98.200000	1.9884e-09
98.150000	2.00753e-09
98.100000	2.02684e-09
98.050000	2.04633e-09
98.000000	2.06602e-09
97.950000	2.08589e-09
97.900000	2.10596e-09
97.850000	2.12621e-09
97.800000	2.14667e-09
97.750000	2.16732e-09
97.700000	2.18817e-09
97.650000	2.20922e-09
97.600000	2.23047e-09
97.550000	2.25193e-09
97.500000	2.27359e-09
97.450000	2.29546e-09
97.400000	2.31754e-09
97.350000	2.33984e-09
97.300000	2.36235e-09
97.250000	2.38507e-09
97.200000	2.40802e-09
97.150000	2.43118e-09
97.100000	2.45457e-09
97.050000	2.47818e-09
97.000000	2.50202e-09
96.950000	2.5261e-09
96.900000	2.5504e-09
96.850000	2.57493e-09
96.800000	2.59971e-09
96.750000	2.62472e-09
96.700000	2.64997e-09
96.650000	2.67546e-09
96.600000	2.7012e-09
96.550000	2.72719e-09
96.500000	2.75343e-09
96.450000	2.77992e-09
96.400000	2.80666e-09
96.350000	2.83366e-09
96.300000	2.86093e-09
96.250000	2.88845e-09
96.200000	2.91624e-09
96.150000	2.9443e-09
96.100000	2.97263e-09
96.050000	3.00123e-09
96.000000	3.0301e-09
95.950000	3.05925e-09
95.900000	3.08869e-09
95.850000	3.11841e-09
95.800000	3.14841e-09
95.750000	3.1787e-09
95.700000	3.20929e-09
95.650000	3.24016e-09
95.600000	3.27134e-09
95.550000	3.30281e-09
95.500000	3.33459e-09
95.450000	3.36668e-09
95.400000	3.39907e-09
95.350000	3.43178e-09
95.300000	3.4648e-09
95.250000	3.49813e-09
95.200000	3.53179e-09
95.150000	3.56578e-09
95.100000	3.60009e-09
95.050000	3.63473e-09
95.000000	3.6697e-09
94.950000	3.70501e-09
94.900000	3.74066e-09
94.850000	3.77666e-09
94.800000	3.813e-09
94.750000	3.84969e-09
94.700000	3.88673e-09
94.650000	3.92413e-09
94.600000	3.96189e-09
94.550000	4.00001e-09
94.500000	4.0385e-09
94.450000	4.07737e-09
94.400000	4.1166e-09
94.350000	4.15621e-09
94.300000	4.19621e-09
94.250000	4.23659e-09
94.200000	4.27736e-09
94.150000	4.31852e-09
94.100000	4.36008e-09
94.050000	4.40203e-09
94.000000	4.44439e-09
93.950000	4.48716e-09
93.900000	4.53034e-09
93.850000	4.57394e-09
93.800000	4.61796e-09
93.750000	4.6624e-09
93.700000	4.70727e-09
93.650000	4.75257e-09
93.600000	4.7983e-09
93.550000	4.84448e-09
93.500000	4.8911e-09
93.450000	4.93817e-09
93.400000	4.9857e-09
93.350000	5.03368e-09
93.300000	5.08212e-09
93.250000	5.13103e-09
93.200000	5.18041e-09
93.150000	5.23027e-09
93.100000	5.2806e-09
93.050000	5.33143e-09
93.000000	5.38274e-09
92.950000	5.43454e-09
92.900000	5.48684e-09
92.850000	5.53965e-09
92.800000	5.59297e-09
92.750000	5.6468e-09
92.700000	5.70114e-09
92.650000	5.75601e-09
92.600000	5.81141e-09
92.550000	5.86735e-09
92.500000	5.92382e-09
92.450000	5.98083e-09
92.400000	6.0384e-09
92.350000	6.09652e-09
92.300000	6.15519e-09
92.250000	6.21444e-09
92.200000	6.27425e-09
92.150000	6.33464e-09
92.100000	6.39561e-09
92.050000	6.45717e-09
92.000000	6.51932e-09
91.950000	6.58207e-09
91.900000	6.64543e-09
91.850000	6.70939e-09
91.800000	6.77397e-09
91.750000	6.83918e-09
91.700000	6.90501e-09
91.650000	6.97147e-09
91.600000	7.03858e-09
91.550000	7.10633e-09
91.500000	7.17473e-09
91.450000	7.24379e-09
91.400000	7.31352e-09
91.350000	7.38392e-09
91.300000	7.455e-09
91.250000	7.52676e-09
91.200000	7.59921e-09
91.150000	7.67236e-09
91.100000	7.74622e-09
91.050000	7.82079e-09
91.000000	7.89607e-09
90.950000	7.97208e-09
90.900000	8.04882e-09
90.850000	8.12631e-09
90.800000	8.20453e-09
90.750000	8.28352e-09
90.700000	8.36326e-09
90.650000	8.44377e-09
90.600000	8.52505e-09
90.550000	8.60712e-09
90.500000	8.68998e-09
90.450000	8.77364e-09
90.400000	8.8581e-09
90.350000	8.94338e-09
90.300000	9.02948e-09
90.250000	9.11641e-09
90.200000	9.20417e-09
90.150000	9.29278e-09
90.100000	9.38225e-09
90.050000	9.47257e-09
90.000000	9.56377e-09
89.950000	9.65584e-09
89.900000	9.74881e-09
89.850000	9.84266e-09
89.800000	9.93743e-09
89.750000	1.00331e-08
89.700000	1.01297e-08
89.650000	1.02272e-08
89.600000	1.03257e-08
89.550000	1.04251e-08
89.500000	1.05255e-08
89.450000	1.06268e-08
89.400000	1.07291e-08
89.350000	1.08324e-08
89.300000	1.09367e-08
89.250000	1.1042e-08
89.200000	1.11483e-08
89.150000	1.12557e-08
89.100000	1.13641e-08
89.050000	1.14735e-08
89.000000	1.1584e-08
88.950000	1.16955e-08
88.900000	1.18081e-08
88.850000	1.19218e-08
88.800000	1.20366e-08
88.750000	1.21525e-08
88.700000	1.22695e-08
88.650000	1.23877e-08
88.600000	1.25069e-08
88.550000	1.26274e-08
88.500000	1.2749e-08
88.450000	1.28717e-08
88.400000	1.29957e-08
88.350000	1.31208e-08
88.300000	1.32472e-08
88.250000	1.33747e-08
88.200000	1.35035e-08
88.150000	1.36335e-08
88.100000	1.37648e-08
88.050000	1.38974e-08
88.000000	1.40312e-08
87.950000	1.41663e-08
87.900000	1.43027e-08
87.850000	1.44405e-08
87.800000	1.45795e-08
87.750000	1.47199e-08
87.700000	1.48617e-08
87.650000	1.50048e-08
87.600000	1.51493e-08
87.550000	1.52952e-08
87.500000	1.54425e-08
87.450000	1.55912e-08
87.400000	1.57414e-08
87.350000	1.5893e-08
87.300000	1.6046e-08
87.250000	1.62006e-08
87.200000	1.63566e-08
87.150000	1.65141e-08
87.100000	1.66732e-08
87.050000	1.68337e-08
87.000000	1.69959e-08
86.950000	1.71596e-08
86.900000	1.73248e-08
86.850000	1.74917e-08
86.800000	1.76601e-08
86.750000	1.78302e-08
86.700000	1.8002e-08
86.650000	1.81754e-08
86.600000	1.83504e-08
86.550000	1.85272e-08
86.500000	1.87056e-08
86.450000	1.88858e-08
86.400000	1.90677e-08
86.350000	1.92513e-08
86.300000	1.94368e-08
86.250000	1.9624e-08
86.200000	1.9813e-08
86.150000	2.00038e-08
86.100000	2.01965e-08
86.050000	2.0391e-08
86.000000	2.05875e-08
85.950000	2.07858e-08
85.900000	2.0986e-08
85.850000	2.11881e-08
85.800000	2.13922e-08
85.750000	2.15983e-08
85.700000	2.18063e-08
85.650000	2.20164e-08
85.600000	2.22285e-08
85.550000	2.24426e-08
85.500000	2.26588e-08
85.450000	2.28771e-08
85.400000	2.30974e-08
85.350000	2.33199e-08
85.300000	2.35446e-08
85.250000	2.37714e-08
85.200000	2.40004e-08
85.150000	2.42316e-08
85.100000	2.4465e-08
85.050000	2.47007e-08
85.000000	2.49387e-08
84.950000	2.51789e-08
84.900000	2.54215e-08
84.850000	2.56664e-08
84.800000	2.59137e-08
84.750000	2.61633e-08
84.700000	2.64154e-08
84.650000	2.66699e-08
84.600000	2.69268e-08
84.550000	2.71862e-08
84.500000	2.74481e-08
84.450000	2.77126e-08
84.400000	2.79796e-08
84.350000	2.82491e-08
84.300000	2.85213e-08
84.250000	2.87961e-08
84.200000	2.90735e-08
84.150000	2.93537e-08
84.100000	2.96365e-08
84.050000	2.9922e-08
84.000000	3.02103e-08
83.950000	3.05014e-08
83.900000	3.07953e-08
83.850000	3.1092e-08
83.800000	3.13916e-08
83.750000	3.16941e-08
83.700000	3.19994e-08
83.650000	3.23078e-08
83.600000	3.26191e-08
83.550000	3.29334e-08
83.500000	3.32507e-08
83.450000	3.35711e-08
83.400000	3.38946e-08
83.350000	3.42212e-08
83.300000	3.4551e-08
83.250000	3.48839e-08
83.200000	3.522e-08
83.150000	3.55594e-08
83.100000	3.59021e-08
83.050000	3.62481e-08
83.000000	3.65974e-08
82.950000	3.695e-08
82.900000	3.73061e-08
82.850000	3.76656e-08
82.800000	3.80286e-08
82.750000	3.8395e-08
82.700000	3.87651e-08
82.650000	3.91386e-08
82.600000	3.95158e-08
82.550000	3.98966e-08
82.500000	4.02811e-08
82.450000	4.06693e-08
82.400000	4.10613e-08
82.350000	4.1457e-08
82.300000	4.18565e-08
82.250000	4.22599e-08
82.200000	4.26672e-08
82.150000	4.30784e-08
82.100000	4.34936e-08
82.050000	4.39128e-08
82.000000	4.4336e-08
81.950000	4.47633e-08
81.900000	4.51947e-08
81.850000	4.56303e-08
81.800000	4.60701e-08
81.750000	4.65142e-08
81.700000	4.69625e-08
81.650000	4.74151e-08
81.600000	4.78721e-08
81.550000	4.83336e-08
81.500000	4.87994e-08
81.450000	4.92698e-08
81.400000	4.97447e-08
81.350000	5.02242e-08
81.300000	5.07083e-08
81.250000	5.11971e-08
81.200000	5.16906e-08
81.150000	5.21888e-08
81.100000	5.26919e-08
81.050000	5.31998e-08
81.000000	5.37126e-08
80.950000	5.42304e-08
80.900000	5.47531e-08
80.850000	5.52809e-08
80.800000	5.58138e-08
80.750000	5.63519e-08
80.700000	5.68951e-08
80.650000	5.74436e-08
80.600000	5.79973e-08
80.550000	5.85564e-08
80.500000	5.91209e-08
80.450000	5.96909e-08
80.400000	6.02663e-08
80.350000	6.08473e-08
80.300000	6.14339e-08
80.250000	6.20262e-08
80.200000	6.26242e-08
80.150000	6.32279e-08
80.100000	6.38375e-08
80.050000	6.44529e-08
80.000000	6.50743e-08
79.950000	6.57017e-08
79.900000	6.63352e-08
79.850000	6.69747e-08
79.800000	6.76205e-08
79.750000	6.82724e-08
79.700000	6.89307e-08
79.650000	6.95953e-08
79.600000	7.02663e-08
79.550000	7.09438e-08
79.500000	7.16278e-08
79.450000	7.23184e-08
79.400000	7.30157e-08
79.350000	7.37198e-08
79.300000	7.44306e-08
79.250000	7.51483e-08
79.200000	7.58729e-08
79.150000	7.66045e-08
79.100000	7.73431e-08
79.050000	7.80889e-08
79.000000	7.88419e-08
78.950000	7.96022e-08
78.900000	8.03698e-08
78.850000	8.11448e-08
78.800000	8.19273e-08
78.750000	8.27173e-08
78.700000	8.3515e-08
78.650000	8.43203e-08
78.600000	8.51335e-08
78.550000	8.59544e-08
78.500000	8.67834e-08
78.450000	8.76203e-08
78.400000	8.84652e-08
78.350000	8.93184e-08
78.300000	9.01798e-08
78.250000	9.10495e-08
78.200000	9.19276e-08
78.150000	9.28141e-08
78.100000	9.37093e-08
78.050000	9.4613e-08
78.000000	9.55255e-08
77.950000	9.64468e-08
77.900000	9.7377e-08
77.850000	9.83162e-08
77.800000	9.92644e-08
77.750000	1.00222e-07
77.700000	1.01188e-07
77.650000	1.02164e-07
77.600000	1.0315e-07
77.550000	1.04145e-07
77.500000	1.05149e-07
77.450000	1.06163e-07
77.400000	1.07187e-07
77.350000	1.08221e-07
77.300000	1.09265e-07
77.250000	1.10319e-07
77.200000	1.11383e-07
77.150000	1.12458e-07
77.100000	1.13542e-07
77.050000	1.14638e-07
77.000000	1.15744e-07
76.950000	1.1686e-07
76.900000	1.17987e-07
76.850000	1.19126e-07
76.800000	1.20275e-07
76.750000	1.21435e-07
76.700000	1.22606e-07
76.650000	1.23789e-07
76.600000	1.24983e-07
76.550000	1.26189e-07
76.500000	1.27406e-07
76.450000	1.28636e-07
76.400000	1.29877e-07
76.350000	1.3113e-07
76.300000	1.32395e-07
76.250000	1.33672e-07
76.200000	1.34962e-07
76.150000	1.36264e-07
76.100000	1.37578e-07
76.050000	1.38906e-07
76.000000	1.40246e-07
75.950000	1.41599e-07
75.900000	1.42965e-07
75.850000	1.44345e-07
75.800000	1.45737e-07
75.750000	1.47144e-07
75.700000	1.48563e-07
75.650000	1.49997e-07
75.600000	1.51444e-07
75.550000	1.52905e-07
75.500000	1.54381e-07
75.450000	1.5587e-07
75.400000	1.57374e-07
75.350000	1.58893e-07
75.300000	1.60426e-07
75.250000	1.61974e-07
75.200000	1.63537e-07
75.150000	1.65115e-07
75.100000	1.66709e-07
75.050000	1.68318e-07
75.000000	1.69942e-07
74.950000	1.71582e-07
74.900000	1.73238e-07
74.850000	1.74909e-07
74.800000	1.76597e-07
74.750000	1.78302e-07
74.700000	1.80022e-07
74.650000	1.8176e-07
74.600000	1.83514e-07
74.550000	1.85285e-07
74.500000	1.87073e-07
74.450000	1.88879e-07
74.400000	1.90702e-07
74.350000	1.92542e-07
74.300000	1.94401e-07
74.250000	1.96277e-07
74.200000	1.98171e-07
74.150000	2.00084e-07
74.100000	2.02015e-07
74.050000	2.03965e-07
74.000000	2.05934e-07
73.950000	2.07922e-07
73.900000	2.09929e-07
73.850000	2.11955e-07
73.800000	2.14001e-07
73.750000	2.16067e-07
73.700000	2.18152e-07
73.650000	2.20258e-07
73.600000	2.22384e-07
73.550000	2.24531e-07
73.500000	2.26698e-07
73.450000	2.28887e-07
73.400000	2.31096e-07
73.350000	2.33327e-07
73.300000	2.3558e-07
73.250000	2.37854e-07
73.200000	2.4015e-07
73.150000	2.42469e-07
73.100000	2.44809e-07
73.050000	2.47173e-07
73.000000	2.49559e-07
72.950000	2.51969e-07
72.900000	2.54401e-07
72.850000	2.56857e-07
72.800000	2.59337e-07
72.750000	2.61841e-07
72.700000	2.64369e-07
72.650000	2.66922e-07
72.600000	2.69499e-07
72.550000	2.72101e-07
72.500000	2.74728e-07
72.450000	2.77381e-07
72.400000	2.80059e-07
72.350000	2.82764e-07
72.300000	2.85494e-07
72.250000	2.88251e-07
72.200000	2.91034e-07
72.150000	2.93844e-07
72.100000	2.96682e-07
72.050000	2.99547e-07
72.000000	3.02439e-07
71.950000	3.0536e-07
71.900000	3.08309e-07
71.850000	3.11286e-07
71.800000	3.14292e-07
71.750000	3.17327e-07
71.700000	3.20392e-07
71.650000	3.23486e-07
71.600000	3.2661e-07
71.550000	3.29765e-07
71.500000	3.32949e-07
71.450000	3.36165e-07
71.400000	3.39412e-07
71.350000	3.4269e-07
71.300000	3.46e-07
71.250000	3.49341e-07
71.200000	3.52715e-07
71.150000	3.56122e-07
71.100000	3.59562e-07
71.050000	3.63035e-07
71.000000	3.66541e-07
70.950000	3.70082e-07
70.900000	3.73657e-07
70.850000	3.77266e-07
70.800000	3.8091e-07
70.750000	3.8459e-07
70.700000	3.88305e-07
70.650000	3.92056e-07
70.600000	3.95843e-07
70.550000	3.99667e-07
70.500000	4.03528e-07
70.450000	4.07426e-07
70.400000	4.11362e-07
70.350000	4.15336e-07
70.300000	4.19348e-07
70.250000	4.234e-07
70.200000	4.2749e-07
70.150000	4.3162e-07
70.100000	4.3579e-07
70.050000	4.4e-07
70.000000	4.44251e-07
69.950000	4.48544e-07
69.900000	4.52877e-07
69.850000	4.57253e-07
69.800000	4.61671e-07
69.750000	4.66132e-07
69.700000	4.70636e-07
69.650000	4.75183e-07
69.600000	4.79775e-07
69.550000	4.8441e-07
69.500000	4.89091e-07
69.450000	4.93817e-07
69.400000	4.98589e-07
69.350000	5.03407e-07
69.300000	5.08272e-07
69.250000	5.13183e-07
69.200000	5.18143e-07
69.150000	5.2315e-07
69.100000	5.28205e-07
69.050000	5.3331e-07
69.000000	5.38464e-07
68.950000	5.43668e-07
68.900000	5.48922e-07
68.850000	5.54227e-07
68.800000	5.59584e-07
68.750000	5.64992e-07
68.700000	5.70452e-07
68.650000	5.75966e-07
68.600000	5.81533e-07
68.550000	5.87154e-07
68.500000	5.92829e-07
68.450000	5.98559e-07
68.400000	6.04344e-07
68.350000	6.10186e-07
68.300000	6.16084e-07
68.250000	6.22039e-07
68.200000	6.28052e-07
68.150000	6.34123e-07
68.100000	6.40253e-07
68.050000	6.46442e-07
68.000000	6.52691e-07
67.950000	6.59001e-07
67.900000	6.65371e-07
67.850000	6.71804e-07
67.800000	6.78298e-07
67.750000	6.84856e-07
67.700000	6.91477e-07
67.650000	6.98162e-07
67.600000	7.04912e-07
67.550000	7.11727e-07
67.500000	7.18608e-07
67.450000	7.25556e-07
67.400000	7.32571e-07
67.350000	7.39654e-07
67.300000	7.46806e-07
67.250000	7.54027e-07
67.200000	7.61318e-07
67.150000	7.68679e-07
67.100000	7.76112e-07
67.050000	7.83617e-07
67.000000	7.91194e-07
66.950000	7.98845e-07
66.900000	8.0657e-07
66.850000	8.1437e-07
66.800000	8.22245e-07
66.750000	8.30197e-07
66.700000	8.38225e-07
66.650000	8.46332e-07
66.600000	8.54517e-07
66.550000	8.62781e-07
66.500000	8.71125e-07
66.450000	8.7955e-07
66.400000	8.88057e-07
66.350000	8.96646e-07
66.300000	9.05318e-07
66.250000	9.14075e-07
66.200000	9.22916e-07
66.150000	9.31843e-07
66.100000	9.40856e-07
66.050000	9.49957e-07
66.000000	9.59145e-07
65.950000	9.68423e-07
65.900000	9.77791e-07
65.850000	9.8725e-07
65.800000	9.968e-07
65.750000	1.00644e-06
65.700000	1.01618e-06
65.650000	1.02601e-06
65.600000	1.03594e-06
65.550000	1.04596e-06
65.500000	1.05608e-06
65.450000	1.06629e-06
65.400000	1.07661e-06
65.350000	1.08703e-06
65.300000	1.09754e-06
65.250000	1.10816e-06
65.200000	1.11888e-06
65.150000	1.12971e-06
65.100000	1.14064e-06
65.050000	1.15168e-06
65.000000	1.16282e-06
64.950000	1.17407e-06
64.900000	1.18543e-06
64.850000	1.19691e-06
64.800000	1.20849e-06
64.750000	1.22018e-06
64.700000	1.23199e-06
64.650000	1.24391e-06
64.600000	1.25595e-06
64.550000	1.2681e-06
64.500000	1.28038e-06
64.450000	1.29277e-06
64.400000	1.30528e-06
64.350000	1.31791e-06
64.300000	1.33067e-06
64.250000	1.34355e-06
64.200000	1.35655e-06
64.150000	1.36968e-06
64.100000	1.38294e-06
64.050000	1.39633e-06
64.000000	1.40984e-06
63.950000	1.42349e-06
63.900000	1.43727e-06
63.850000	1.45118e-06
63.800000	1.46523e-06
63.750000	1.47941e-06
63.700000	1.49374e-06
63.650000	1.5082e-06
63.600000	1.5228e-06
63.550000	1.53754e-06
63.500000	1.55242e-06
63.450000	1.56745e-06
63.400000	1.58263e-06
63.350000	1.59795e-06
63.300000	1.61343e-06
63.250000	1.62905e-06
63.200000	1.64482e-06
63.150000	1.66075e-06
63.100000	1.67683e-06
63.050000	1.69306e-06
63.000000	1.70946e-06
62.950000	1.72601e-06
62.900000	1.74273e-06
62.850000	1.7596e-06
62.800000	1.77664e-06
62.750000	1.79385e-06
62.700000	1.81122e-06
62.650000	1.82876e-06
62.600000	1.84647e-06
62.550000	1.86436e-06
62.500000	1.88241e-06
62.450000	1.90064e-06
62.400000	1.91905e-06
62.350000	1.93764e-06
62.300000	1.95641e-06
62.250000	1.97536e-06
62.200000	1.99449e-06
62.150000	2.01381e-06
62.100000	2.03332e-06
62.050000	2.05302e-06
62.000000	2.0729e-06
61.950000	2.09298e-06
61.900000	2.11326e-06
61.850000	2.13373e-06
61.800000	2.15441e-06
61.750000	2.17528e-06
61.700000	2.19635e-06
61.650000	2.21763e-06
61.600000	2.23912e-06
61.550000	2.26081e-06
61.500000	2.28272e-06
61.450000	2.30484e-06
61.400000	2.32717e-06
61.350000	2.34972e-06
61.300000	2.37249e-06
61.250000	2.39548e-06
61.200000	2.41869e-06
61.150000	2.44213e-06
61.100000	2.4658e-06
61.050000	2.48969e-06
61.000000	2.51382e-06
60.950000	2.53818e-06
60.900000	2.56278e-06
60.850000	2.58762e-06
60.800000	2.6127e-06
60.750000	2.63802e-06
60.700000	2.66359e-06
60.650000	2.68941e-06
60.600000	2.71548e-06
60.550000	2.7418e-06
60.500000	2.76838e-06
60.450000	2.79522e-06
60.400000	2.82231e-06
60.350000	2.84967e-06
60.300000	2.8773e-06
60.250000	2.90519e-06
60.200000	2.93336e-06
60.150000	2.9618e-06
60.100000	2.99051e-06
60.050000	3.01951e-06
60.000000	3.04878e-06
59.950000	3.07834e-06
59.900000	3.10819e-06
59.850000	3.13833e-06
59.800000	3.16876e-06
59.750000	3.19949e-06
59.700000	3.23052e-06
59.650000	3.26184e-06
59.600000	3.29347e-06
59.550000	3.32541e-06
59.500000	3.35766e-06
59.450000	3.39023e-06
59.400000	3.42311e-06
59.350000	3.45631e-06
59.300000	3.48983e-06
59.250000	3.52368e-06
59.200000	3.55786e-06
59.150000	3.59237e-06
59.100000	3.62721e-06
59.050000	3.6624e-06
59.000000	3.69793e-06
58.950000	3.7338e-06
58.900000	3.77002e-06
58.850000	3.80659e-06
58.800000	3.84352e-06
58.750000	3.88081e-06
58.700000	3.91846e-06
58.650000	3.95648e-06
58.600000	3.99487e-06
58.550000	4.03363e-06
58.500000	4.07277e-06
58.450000	4.11229e-06
58.400000	4.15219e-06
58.350000	4.19248e-06
58.300000	4.23317e-06
58.250000	4.27425e-06
58.200000	4.31573e-06
58.150000	4.35761e-06
58.100000	4.3999e-06
58.050000	4.4426e-06
58.000000	4.48572e-06
57.950000	4.52926e-06
57.900000	4.57322e-06
57.850000	4.61761e-06
57.800000	4.66243e-06
57.750000	4.70769e-06
57.700000	4.75339e-06
57.650000	4.79953e-06
57.600000	4.84612e-06
57.550000	4.89317e-06
57.500000	4.94067e-06
57.450000	4.98864e-06
57.400000	5.03707e-06
57.350000	5.08598e-06
57.300000	5.13536e-06
57.250000	5.18522e-06
57.200000	5.23557e-06
57.150000	5.28641e-06
57.100000	5.33774e-06
57.050000	5.38958e-06
57.000000	5.44192e-06
56.950000	5.49476e-06
56.900000	5.54813e-06
56.850000	5.60201e-06
56.800000	5.65642e-06
56.750000	5.71135e-06
56.700000	5.76683e-06
56.650000	5.82284e-06
56.600000	5.8794e-06
56.550000	5.93651e-06
56.500000	5.99418e-06
56.450000	6.05241e-06
56.400000	6.1112e-06
56.350000	6.17057e-06
56.300000	6.23052e-06
56.250000	6.29105e-06
56.200000	6.35217e-06
56.150000	6.41389e-06
56.100000	6.47621e-06
56.050000	6.53914e-06
56.000000	6.60268e-06
55.950000	6.66684e-06
55.900000	6.73163e-06
55.850000	6.79704e-06
55.800000	6.8631e-06
55.750000	6.9298e-06
55.700000	6.99715e-06
55.650000	7.06515e-06
55.600000	7.13382e-06
55.550000	7.20316e-06
55.500000	7.27318e-06
55.450000	7.34387e-06
55.400000	7.41526e-06
55.350000	7.48735e-06
55.300000	7.56013e-06
55.250000	7.63363e-06
55.200000	7.70784e-06
55.150000	7.78278e-06
55.100000	7.85845e-06
55.050000	7.93486e-06
55.000000	8.01201e-06
54.950000	8.08992e-06
54.900000	8.16859e-06
54.850000	8.24802e-06
54.800000	8.32823e-06
54.750000	8.40922e-06
54.700000	8.49101e-06
54.650000	8.57359e-06
54.600000	8.65697e-06
54.550000	8.74117e-06
54.500000	8.8262e-06
54.450000	8.91205e-06
54.400000	8.99874e-06
54.350000	9.08628e-06
54.300000	9.17467e-06
54.250000	9.26393e-06
54.200000	9.35406e-06
54.150000	9.44506e-06
54.100000	9.53696e-06
54.050000	9.62975e-06
54.000000	9.72345e-06
53.950000	9.81807e-06
53.900000	9.91361e-06
53.850000	1.00101e-05
53.800000	1.01075e-05
53.750000	1.02059e-05
53.700000	1.03052e-05
53.650000	1.04055e-05
53.600000	1.05068e-05
53.550000	1.0609e-05
53.500000	1.07123e-05
53.450000	1.08166e-05
53.400000	1.09219e-05
53.350000	1.10282e-05
53.300000	1.11356e-05
53.250000	1.1244e-05
53.200000	1.13535e-05
53.150000	1.1464e-05
53.100000	1.15756e-05
53.050000	1.16884e-05
53.000000	1.18022e-05
52.950000	1.19171e-05
52.900000	1.20332e-05
52.850000	1.21504e-05
52.800000	1.22687e-05
52.750000	1.23882e-05
52.700000	1.25088e-05
52.650000	1.26307e-05
52.600000	1.27537e-05
52.550000	1.2878e-05
52.500000	1.30034e-05
52.450000	1.31301e-05
52.400000	1.3258e-05
52.350000	1.33872e-05
52.300000	1.35176e-05
52.250000	1.36494e-05
52.200000	1.37824e-05
52.150000	1.39167e-05
52.100000	1.40523e-05
52.050000	1.41892e-05
52.000000	1.43275e-05
51.950000	1.44672e-05
51.900000	1.46082e-05
51.850000	1.47506e-05
51.800000	1.48944e-05
51.750000	1.50396e-05
51.700000	1.51862e-05
51.650000	1.53342e-05
51.600000	1.54837e-05
51.550000	1.56347e-05
51.500000	1.57872e-05
51.450000	1.59411e-05
51.400000	1.60966e-05
51.350000	1.62535e-05
51.300000	1.6412e-05
51.250000	1.65721e-05
51.200000	1.67337e-05
51.150000	1.6897e-05
51.100000	1.70618e-05
51.050000	1.72282e-05
51.000000	1.73963e-05
50.950000	1.7566e-05
50.900000	1.77374e-05
50.850000	1.79104e-05
50.800000	1.80852e-05
50.750000	1.82616e-05
50.700000	1.84398e-05
50.650000	1.86198e-05
50.600000	1.88015e-05
50.550000	1.8985e-05
50.500000	1.91703e-05
50.450000	1.93574e-05
50.400000	1.95464e-05
50.350000	1.97372e-05
50.300000	1.99298e-05
50.250000	2.01244e-05
50.200000	2.03209e-05
50.150000	2.05193e-05
50.100000	2.07197e-05
50.050000	2.0922e-05
50.000000	2.11263e-05
49.950000	2.13326e-05
49.900000	2.15409e-05
49.850000	2.17513e-05
49.800000	2.19638e-05
49.750000	2.21783e-05
49.700000	2.2395e-05
49.650000	2.26138e-05
49.600000	2.28347e-05
49.550000	2.30578e-05
49.500000	2.32831e-05
49.450000	2.35106e-05
49.400000	2.37403e-05
49.350000	2.39723e-05
49.300000	2.42066e-05
49.250000	2.44432e-05
49.200000	2.46821e-05
49.150000	2.49234e-05
49.100000	2.5167e-05
49.050000	2.5413e-05
49.000000	2.56615e-05
48.950000	2.59124e-05
48.900000	2.61658e-05
48.850000	2.64216e-05
48.800000	2.668e-05
48.750000	2.69409e-05
48.700000	2.72044e-05
48.650000	2.74705e-05
48.600000	2.77392e-05
48.550000	2.80105e-05
48.500000	2.82845e-05
48.450000	2.85612e-05
48.400000	2.88407e-05
48.350000	2.91229e-05
48.300000	2.94078e-05
48.250000	2.96956e-05
48.200000	2.99862e-05
48.150000	3.02797e-05
48.100000	3.05761e-05
48.050000	3.08754e-05
48.000000	3.11776e-05
47.950000	3.14828e-05
47.900000	3.17911e-05
47.850000	3.21023e-05
47.800000	3.24167e-05
47.750000	3.27341e-05
47.700000	3.30547e-05
47.650000	3.33784e-05
47.600000	3.37053e-05
47.550000	3.40355e-05
47.500000	3.43689e-05
47.450000	3.47056e-05
47.400000	3.50456e-05
47.350000	3.5389e-05
47.300000	3.57357e-05
47.250000	3.60859e-05
47.200000	3.64396e-05
47.150000	3.67967e-05
47.100000	3.71574e-05
47.050000	3.75216e-05
47.000000	3.78894e-05
46.950000	3.82609e-05
46.900000	3.8636e-05
46.850000	3.90149e-05
46.800000	3.93975e-05
46.750000	3.97838e-05
46.700000	4.0174e-05
46.650000	4.05681e-05
46.600000	4.0966e-05
46.550000	4.13679e-05
46.500000	4.17738e-05
46.450000	4.21836e-05
46.400000	4.25976e-05
46.350000	4.30156e-05
46.300000	4.34377e-05
46.250000	4.38641e-05
46.200000	4.42946e-05
46.150000	4.47295e-05
46.100000	4.51686e-05
46.050000	4.56121e-05
46.000000	4.606e-05
45.950000	4.65123e-05
45.900000	4.69691e-05
45.850000	4.74304e-05
45.800000	4.78963e-05
45.750000	4.83668e-05
45.700000	4.8842e-05
45.650000	4.93218e-05
45.600000	4.98065e-05
45.550000	5.02959e-05
45.500000	5.07902e-05
45.450000	5.12895e-05
45.400000	5.17936e-05
45.350000	5.23028e-05
45.300000	5.2817e-05
45.250000	5.33364e-05
45.200000	5.38609e-05
45.150000	5.43906e-05
45.100000	5.49255e-05
45.050000	5.54658e-05
45.000000	5.60115e-05
44.950000	5.65625e-05
44.900000	5.71191e-05
44.850000	5.76812e-05
44.800000	5.82488e-05
44.750000	5.88221e-05
44.700000	5.94012e-05
44.650000	5.9986e-05
44.600000	6.05766e-05
44.550000	6.1173e-05
44.500000	6.17755e-05
44.450000	6.23839e-05
44.400000	6.29984e-05
44.350000	6.3619e-05
44.300000	6.42457e-05
44.250000	6.48788e-05
44.200000	6.55181e-05
44.150000	6.61638e-05
44.100000	6.6816e-05
44.050000	6.74746e-05
44.000000	6.81398e-05
43.950000	6.88117e-05
43.900000	6.94903e-05
43.850000	7.01756e-05
43.800000	7.08678e-05
43.750000	7.15669e-05
43.700000	7.2273e-05
43.650000	7.29861e-05
43.600000	7.37063e-05
43.550000	7.44338e-05
43.500000	7.51685e-05
43.450000	7.59106e-05
43.400000	7.66601e-05
43.350000	7.74171e-05
43.300000	7.81816e-05
43.250000	7.89539e-05
43.200000	7.97338e-05
43.150000	8.05216e-05
43.100000	8.13172e-05
43.050000	8.21208e-05
43.000000	8.29325e-05
42.950000	8.37523e-05
42.900000	8.45804e-05
42.850000	8.54167e-05
42.800000	8.62614e-05
42.750000	8.71146e-05
42.700000	8.79764e-05
42.650000	8.88468e-05
42.600000	8.9726e-05
42.550000	9.0614e-05
42.500000	9.15109e-05
42.450000	9.24168e-05
42.400000	9.33319e-05
42.350000	9.42561e-05
42.300000	9.51896e-05
42.250000	9.61326e-05
42.200000	9.7085e-05
42.150000	9.8047e-05
42.100000	9.90187e-05
42.050000	0.0001
42.000000	0.000100992
41.950000	0.000101993
41.900000	0.000103004
41.850000	0.000104026
41.800000	0.000105058
41.750000	0.000106101
41.700000	0.000107153
41.650000	0.000108217
41.600000	0.000109291
41.550000	0.000110377
41.500000	0.000111473
41.450000	0.00011258
41.400000	0.000113698
41.350000	0.000114828
41.300000	0.000115969
41.250000	0.000117122
41.200000	0.000118287
41.150000	0.000119463
41.100000	0.000120651
41.050000	0.000121852
41.000000	0.000123064
40.950000	0.000124289
40.900000	0.000125526
40.850000	0.000126776
40.800000	0.000128038
40.750000	0.000129314
40.700000	0.000130602
40.650000	0.000131903
40.600000	0.000133218
40.550000	0.000134546
40.500000	0.000135888
40.450000	0.000137243
40.400000	0.000138612
40.350000	0.000139996
40.300000	0.000141393
40.250000	0.000142804
40.200000	0.00014423
40.150000	0.000145671
40.100000	0.000147126
40.050000	0.000148597
40.000000	0.000150082
39.950000	0.000151583
39.900000	0.000153099
39.850000	0.00015463
39.800000	0.000156177
39.750000	0.000157741
39.700000	0.00015932
39.650000	0.000160915
39.600000	0.000162527
39.550000	0.000164156
39.500000	0.000165801
39.450000	0.000167464
39.400000	0.000169143
39.350000	0.00017084
39.300000	0.000172555
39.250000	0.000174287
39.200000	0.000176037
39.150000	0.000177805
39.100000	0.000179592
39.050000	0.000181397
39.000000	0.000183221
38.950000	0.000185063
38.900000	0.000186925
38.850000	0.000188807
38.800000	0.000190708
38.750000	0.000192629
38.700000	0.00019457
38.650000	0.000196531
38.600000	0.000198512
38.550000	0.000200515
38.500000	0.000202538
38.450000	0.000204583
38.400000	0.000206649
38.350000	0.000208737
38.300000	0.000210847
38.250000	0.000212979
38.200000	0.000215133
38.150000	0.00021731
38.100000	0.000219511
38.050000	0.000221734
38.000000	0.000223981
37.950000	0.000226252
37.900000	0.000228547
37.850000	0.000230867
37.800000	0.000233211
37.750000	0.00023558
37.700000	0.000237974
37.650000	0.000240394
37.600000	0.00024284
37.550000	0.000245312
37.500000	0.000247811
37.450000	0.000250337
37.400000	0.000252889
37.350000	0.00025547
37.300000	0.000258078
37.250000	0.000260714
37.200000	0.000263379
37.150000	0.000266073
37.100000	0.000268797
37.050000	0.00027155
37.000000	0.000274333
36.950000	0.000277146
36.900000	0.000279991
36.850000	0.000282867
36.800000	0.000285774
36.750000	0.000288714
36.700000	0.000291686
36.650000	0.000294691
36.600000	0.00029773
36.550000	0.000300803
36.500000	0.00030391
36.450000	0.000307052
36.400000	0.000310229
36.350000	0.000313443
36.300000	0.000316693
36.250000	0.000319979
36.200000	0.000323304
36.150000	0.000326666
36.100000	0.000330067
36.050000	0.000333508
36.000000	0.000336988
35.950000	0.000340509
35.900000	0.000344071
35.850000	0.000347675
35.800000	0.000351322
35.750000	0.000355012
35.700000	0.000358746
35.650000	0.000362525
35.600000	0.000366349
35.550000	0.000370221
35.500000	0.000374139
35.450000	0.000378107
35.400000	0.000382123
35.350000	0.00038619
35.300000	0.000390309
35.250000	0.00039448
35.200000	0.000398705
35.150000	0.000402985
35.100000	0.000407322
35.050000	0.000411716
35.000000	0.000416171
34.950000	0.000420686
34.900000	0.000425265
34.850000	0.000429909
34.800000	0.00043462
34.750000	0.000439401
34.700000	0.000444254
34.650000	0.000449183
34.600000	0.000454191
34.550000	0.000459281
34.500000	0.00046446
34.450000	0.000469731
34.400000	0.000475103
34.350000	0.000480582
34.300000	0.00048618
34.250000	0.00049191
34.200000	0.000497793
34.150000	0.000503858
34.100000	0.000510155
34.050000	0.000516796
&
```
