## Supplementary material for "All-at-once RNA folding with 3D motif prediction framed by evolutionary information": RF01186_SNORD127.cacofold.helixcov

```
# RMs = 6 L = 88

# RM_HELIX NESTED 10-17 42-49, nbp = 8 nbp_cov = 0
# pvals: 0.745445,0.745445,0.745445,0.745445,0.745445,0.143789,0.82788,0.0780438
# aggregated NONE
NESTED  :::::::::<<<<<<<<______________________>>>>>>>>:::::::::::::::::::::::::::::::::::::::
        ::::::::::::::::::::::::::::::::::::::::::::::::::::::::::::::::::::::::::::::::::::::

# RM_HELIX NESTED 56-61 66-71, nbp = 6 nbp_cov = 0
# pvals: 0.745445,0.745445,0.745445,0.745445,0.745445,0.745445
# aggregated NONE
NESTED  :::::::::::::::::::::::::::::::::::::::::::::::::::::<<<<<<____>>>>>>:::::::::::::::::
        ::::::::::::::::::::::::::::::::::::::::::::::::::::::::::::::::::::::::::::::::::::::

# RM_HELIX NESTED 51-51 76-76, nbp = 1 nbp_cov = 0
# pvals: 0.143789
# aggregated NONE
NESTED  ::::::::::::::::::::::::::::::::::::::::::::::::<________________________>::::::::::::
        ::::::::::::::::::::::::::::::::::::::::::::::::::::::::::::::::::::::::::::::::::::::

# RM_HELIX NESTED 1-8 81-88, nbp = 8 nbp_cov = 1
# pvals: 0.00478796,0.745445,0.745445,0.745445,0.745445,0.745445,0.745445,0.878659
# aggregated NONE
NESTED  <<<<<<<<______________________________________________________________________>>>>>>>>
        <____________________________________________________________________________________>

# RM_J3 J3_hammerhead.rot-1S 9-9 50-50 77-80, nbp = 0 nbp_cov = 0 nhl_b_cov 1/3
# aggregated NONE
RM_J3   ::::::::X::::::::::::::::::::::::::::::::::::::x::::::::::::::::::::::::::xxxx:::::::: J3_hammerhead.rot-1S

# RM_HL ANYA-tetraloop 62-65, nbp = 0 nbp_cov = 0 nhl_b_cov 0/1
# aggregated NONE
RM_HL   :::::::::::::::::::::::::::::::::::::::::::::::::::::::::::xxxx::::::::::::::::::::::: ANYA-tetraloop
```
