## Supplementary material for "All-at-once RNA folding with 3D motif prediction framed by evolutionary information": RF01186_SNORD127.cacofold.power

```
# Power analysis of CaCoFold structure 
#
# Powertype = SINGLE SUBSTITUTIONS
# covary  left_pos      right_pos    substitutions      power
#----------------------------------------------------------------
     *    1		88		2		0.00
          2		87		0		0.00
          3		86		0		0.00
          4		85		0		0.00
          5		84		0		0.00
          6		83		0		0.00
          7		82		0		0.00
          8		81		4		0.07
          10		49		0		0.00
          11		48		0		0.00
          12		47		0		0.00
          13		46		1		0.00
          14		45		4		0.07
          15		44		1		0.00
          16		43		2		0.00
          17		42		2		0.00
          51		76		2		0.00
          56		71		0		0.00
          57		70		2		0.00
          58		69		1		0.00
          59		68		0		0.00
          60		67		0		0.00
          61		66		0		0.00
#
# BPAIRS 23
# avg substitutions per BP  0.9
# BPAIRS expected to covary 0.1 +/- 0.4
# BPAIRS observed to covary 1
#
```
