## Supplementary material for "All-at-once RNA folding with 3D motif prediction framed by evolutionary information": RF01186_SNORD127.helixcov

```
# RMs = 1 L = 88

# RM_HELIX NESTED 1-7 82-88, nbp = 7 nbp_cov = 1
# pvals: 0.00478796,0.745445,0.745445,0.745445,0.745445,0.745445,0.745445
# aggregated NONE
NESTED  <<<<<<<________________________________________________________________________>>>>>>>
        <____________________________________________________________________________________>
```
