## Supplementary material for "All-at-once RNA folding with 3D motif prediction framed by evolutionary information": RF01186_SNORD127.power

```
# Power analysis of given structure 
#
# Powertype = SINGLE SUBSTITUTIONS
# covary  left_pos      right_pos    substitutions      power
#----------------------------------------------------------------
     *    1		88		2		0.00
          2		87		0		0.00
          3		86		0		0.00
          4		85		0		0.00
          5		84		0		0.00
          6		83		0		0.00
          7		82		0		0.00
#
# BPAIRS 7
# avg substitutions per BP  0.3
# BPAIRS expected to covary 0.0 +/- 0.0
# BPAIRS observed to covary 1
#
```
