## Supplementary material for "All-at-once RNA folding with 3D motif prediction framed by evolutionary information": RF01186_SNORD127.sorted.cacofold.cov

```
# The predicted CaCoFold structure
# BPAIRS observed to covary 1
#
#
# Method Target_E-val [cov_min,cov_max] [FP | TP True Found | Sen PPV F] 
# GTp    0.05         [-4.66,11.60]     [0 | 1 108 1 | 0.93 100.00 1.83] 
#
# in_fold in_given   left_pos       right_pos      score           E-value    pvalue       substitutions      power
#-----------------------------------------------------------------------------------------------------------------------
*	*	         1	        88	7.09803	0.0335157	0.00478796	2		0.00
```
