## Supplementary material for "All-at-once RNA folding with 3D motif prediction framed by evolutionary information": RF01186_SNORD127.surv

```
7.082343	0.142857
-0.042676	1
&
11.596330	0.000274123
10.976763	0.000822368
10.047413	0.00109649
9.693375	0.00164474
8.852534	0.00191886
7.392127	0.00219298
7.303617	0.00246711
7.126598	0.00274123
6.772560	0.00301535
6.684050	0.0035636
6.639795	0.00383772
6.374267	0.00411184
6.285757	0.00438596
6.197248	0.00466009
5.843209	0.00630482
5.798955	0.00657895
5.666190	0.00767544
5.621936	0.00794956
5.444916	0.00877193
5.400662	0.00904605
5.267897	0.00932018
5.135133	0.0106908
5.002369	0.0109649
4.958114	0.0123355
4.913859	0.0128838
4.781095	0.013432
4.736840	0.0137061
4.692585	0.0145285
4.648330	0.0150768
4.604076	0.0153509
4.338547	0.0158991
4.117273	0.0161732
3.940254	0.0164474
3.895999	0.0167215
3.807490	0.0172697
3.763235	0.017818
3.674725	0.0194627
3.586216	0.0197368
3.497706	0.020011
3.453452	0.0202851
3.364942	0.0213816
3.320687	0.0216557
3.232178	0.0222039
3.187923	0.0224781
3.143668	0.0227522
3.099413	0.0230263
3.055159	0.0233004
2.922394	0.0238487
2.833885	0.0241228
2.745375	0.0243969
2.701120	0.0252193
2.612611	0.0254934
2.568356	0.026864
2.479847	0.0271382
2.435592	0.0274123
2.347082	0.0279605
2.302827	0.0282346
2.214318	0.0285088
2.170063	0.029057
2.081554	0.0307018
1.993044	0.0315241
1.948789	0.0317982
1.904534	0.0320724
1.771770	0.0331689
1.727515	0.0339912
1.683261	0.0350877
1.594751	0.035636
1.550496	0.0361842
1.506241	0.0364583
1.461987	0.0367325
1.417732	0.0386513
1.373477	0.0397478
1.284968	0.0400219
1.240713	0.0413925
1.196458	0.0419408
1.152203	0.0427632
1.107948	0.0438596
1.063694	0.0441338
1.019439	0.044682
0.975184	0.0452303
0.930929	0.0476974
0.886675	0.0482456
0.842420	0.0501645
0.798165	0.0518092
0.753910	0.0529057
0.709656	0.0550987
0.665401	0.0559211
0.621146	0.0570175
0.576891	0.0592105
0.532636	0.0597588
0.488382	0.0614035
0.444127	0.0616776
0.399872	0.0630482
0.355617	0.0638706
0.311363	0.0641447
0.267108	0.0660636
0.222853	0.0674342
0.178598	0.0696272
0.134343	0.0715461
0.090089	0.0720943
0.045834	0.073739
0.001579	0.139803
-0.042676	0.868147
-0.086930	0.876645
-0.131185	0.879112
-0.175440	0.882401
-0.219695	0.887061
-0.263950	0.890077
-0.308204	0.892818
-0.352459	0.896656
-0.396714	0.900768
-0.440969	0.904605
-0.485223	0.907072
-0.529478	0.909539
-0.573733	0.912829
-0.617988	0.91557
-0.662243	0.917763
-0.706497	0.919682
-0.750752	0.922971
-0.795007	0.924342
-0.839262	0.926809
-0.883516	0.929825
-0.927771	0.932566
-0.972026	0.933936
-1.016281	0.940241
-1.060535	0.942982
-1.104790	0.945175
-1.149045	0.948739
-1.193300	0.950932
-1.237555	0.953125
-1.281809	0.955044
-1.326064	0.955592
-1.370319	0.958059
-1.414574	0.95943
-1.458828	0.960252
-1.547338	0.961349
-1.635848	0.961897
-1.724357	0.962445
-1.768612	0.963816
-1.812867	0.965735
-1.857121	0.966831
-1.901376	0.968476
-1.945631	0.972039
-1.989886	0.973958
-2.034141	0.974507
-2.078395	0.975055
-2.166905	0.975603
-2.211160	0.976974
-2.255414	0.977796
-2.299669	0.97807
-2.388179	0.978893
-2.432434	0.979167
-2.476688	0.980263
-2.520943	0.980537
-2.653707	0.981086
-2.697962	0.981634
-2.742217	0.981908
-2.786472	0.982182
-2.874981	0.983827
-2.919236	0.984649
-2.963491	0.985746
-3.007746	0.986842
-3.052000	0.987116
-3.096255	0.987939
-3.140510	0.989857
-3.184765	0.99068
-3.229019	0.990954
-3.317529	0.991228
-3.361784	0.991502
-3.406039	0.992599
-3.450293	0.992873
-3.627312	0.993421
-3.715822	0.995066
-3.760077	0.995614
-3.804332	0.996162
-3.892841	0.996436
-3.981351	0.996711
-4.025605	0.998081
-4.379644	0.998355
-4.556663	0.999726
-4.689427	1
&
13.145247	1.36799e-05
12.215897	2.73598e-05
11.861859	4.10397e-05
11.463566	5.47196e-05
11.330801	8.20793e-05
11.242292	0.000123119
11.198037	0.000150479
11.021018	0.000164159
10.976763	0.000191518
10.888254	0.000218878
10.755489	0.000246238
10.666980	0.000287278
10.622725	0.000300958
10.578470	0.000355677
10.489961	0.000451436
10.401451	0.000465116
10.312942	0.000506156
10.224432	0.000560876
10.180177	0.000588235
10.091668	0.000601915
10.047413	0.000656635
10.003158	0.000697674
9.958903	0.000766074
9.826139	0.000779754
9.781884	0.000793434
9.737630	0.000807114
9.649120	0.000834473
9.604865	0.000889193
9.560610	0.000902873
9.516356	0.000916553
9.472101	0.000943912
9.427846	0.00101231
9.383591	0.00103967
9.295082	0.00109439
9.162318	0.00112175
9.118063	0.00116279
9.073808	0.00119015
8.941044	0.00120383
8.896789	0.00123119
8.852534	0.00125855
8.808279	0.00128591
8.764025	0.00132695
8.719770	0.00134063
8.675515	0.00136799
8.631260	0.00143639
8.587005	0.00145007
8.542751	0.00147743
8.498496	0.00153215
8.454241	0.00158687
8.365732	0.00160055
8.321477	0.00161423
8.277222	0.00165527
8.232967	0.00166895
8.188712	0.00169631
8.144458	0.00172367
8.100203	0.00176471
7.923184	0.00195622
7.878929	0.00212038
7.834674	0.00220246
7.790419	0.00227086
7.746165	0.00229822
7.701910	0.00232558
7.657655	0.0025855
7.613400	0.00283174
7.569146	0.0029959
7.524891	0.00305062
7.480636	0.00316005
7.436381	0.00326949
7.392127	0.00336525
7.347872	0.00385773
7.303617	0.00411765
7.259362	0.00422709
7.215107	0.00425445
7.170853	0.00445964
7.126598	0.00473324
7.082343	0.00478796
7.038088	0.0051026
6.993834	0.00525308
6.949579	0.00582763
6.905324	0.00596443
6.861069	0.00638851
6.816814	0.00679891
6.772560	0.0070041
6.728305	0.00718194
6.684050	0.00826265
6.639795	0.00863201
6.595541	0.00930233
6.551286	0.00960328
6.507031	0.0101368
6.462776	0.0105062
6.418521	0.0113817
6.374267	0.0117784
6.330012	0.0126265
6.285757	0.0129001
6.241502	0.0137756
6.197248	0.0141313
6.152993	0.0145007
6.108738	0.0148153
6.064483	0.015212
6.020228	0.0157456
5.975974	0.0160876
5.931719	0.0164843
5.887464	0.0168126
5.843209	0.0169631
5.798955	0.0169904
5.754700	0.0171819
5.710445	0.0174829
5.666190	0.0181532
5.621936	0.0182627
5.577681	0.0183447
5.533426	0.0184679
5.489171	0.018632
5.444916	0.0187278
5.400662	0.019015
5.356407	0.0194118
5.312152	0.0196033
5.267897	0.0198906
5.223643	0.0201778
5.179388	0.0202599
5.135133	0.0203967
5.090878	0.0206293
5.046623	0.0209713
5.002369	0.0212175
4.958114	0.0215185
4.913859	0.0218194
4.869604	0.0221477
4.825350	0.0225308
4.781095	0.0228454
4.736840	0.023119
4.692585	0.0234337
4.648330	0.0236936
4.604076	0.0240219
4.559821	0.0244186
4.515566	0.0246785
4.471311	0.0249248
4.427057	0.0252668
4.382802	0.0255267
4.338547	0.025814
4.294292	0.0260602
4.250037	0.0264295
4.205783	0.0267168
4.161528	0.0270315
4.117273	0.0274008
4.073018	0.0278796
4.028764	0.0281395
3.984509	0.0286594
3.940254	0.029275
3.895999	0.0295622
3.851745	0.03
3.807490	0.0303967
3.763235	0.0308755
3.718980	0.0311491
3.674725	0.0316553
3.630471	0.0321751
3.586216	0.0325034
3.541961	0.0335157
3.497706	0.0336799
3.453452	0.0340629
3.409197	0.0344596
3.364942	0.0349795
3.320687	0.0353215
3.276432	0.0354856
3.232178	0.0360055
3.187923	0.0367442
3.143668	0.0373871
3.099413	0.0376744
3.055159	0.0379754
3.010904	0.0386867
2.966649	0.0389603
2.922394	0.0395759
2.878139	0.04
2.833885	0.0404788
2.789630	0.0408892
2.745375	0.041409
2.701120	0.0419152
2.656866	0.0427223
2.612611	0.0432832
2.568356	0.0437756
2.524101	0.0443776
2.479847	0.0449111
2.435592	0.0454036
2.391337	0.0459508
2.347082	0.0464843
2.302827	0.0470315
2.258573	0.0477839
2.214318	0.048249
2.170063	0.0488098
2.125808	0.0495486
2.081554	0.0500274
2.037299	0.0503557
1.993044	0.0507524
1.948789	0.0511491
1.904534	0.0516826
1.860280	0.0522298
1.816025	0.0528317
1.771770	0.0533516
1.727515	0.053844
1.683261	0.0542818
1.639006	0.054788
1.594751	0.0555404
1.550496	0.0567168
1.506241	0.0575513
1.461987	0.0580711
1.417732	0.0586594
1.373477	0.0590424
1.329222	0.0595622
1.284968	0.0600274
1.240713	0.0608345
1.196458	0.0612449
1.152203	0.0618468
1.107948	0.0633379
1.063694	0.0644049
1.019439	0.0651984
0.975184	0.0658276
0.930929	0.0666621
0.886675	0.0675103
0.842420	0.0681532
0.798165	0.0689193
0.753910	0.0697811
0.709656	0.0702736
0.665401	0.0710123
0.621146	0.0716142
0.576891	0.0724487
0.532636	0.0732421
0.488382	0.0741176
0.444127	0.0749932
0.399872	0.0760739
0.355617	0.0771546
0.311363	0.0780438
0.267108	0.0794528
0.222853	0.0807387
0.178598	0.0820109
0.134343	0.0852257
0.090089	0.0882763
0.045834	0.0916005
0.001579	0.143789
-0.042676	0.745445
-0.086930	0.772585
-0.131185	0.785376
-0.175440	0.795951
-0.219695	0.806881
-0.263950	0.81736
-0.308204	0.82788
-0.352459	0.836539
-0.396714	0.844282
-0.440969	0.851313
-0.485223	0.857415
-0.529478	0.863447
-0.573733	0.869261
-0.617988	0.87435
-0.662243	0.878659
-0.706497	0.882517
-0.750752	0.885595
-0.795007	0.889248
-0.839262	0.892558
-0.883516	0.896156
-0.927771	0.899781
-0.972026	0.903242
-1.016281	0.905978
-1.060535	0.908222
-1.104790	0.910903
-1.149045	0.913283
-1.193300	0.91539
-1.237555	0.917934
-1.281809	0.920917
-1.326064	0.923393
-1.370319	0.925691
-1.414574	0.928222
-1.458828	0.930465
-1.503083	0.933557
-1.547338	0.935951
-1.591593	0.937606
-1.635848	0.939508
-1.680102	0.941477
-1.724357	0.942791
-1.768612	0.944651
-1.812867	0.94643
-1.857121	0.948345
-1.901376	0.95078
-1.945631	0.952503
-1.989886	0.954637
-2.034141	0.956224
-2.078395	0.957825
-2.122650	0.959562
-2.166905	0.96212
-2.211160	0.964159
-2.255414	0.966074
-2.299669	0.968085
-2.343924	0.968878
-2.388179	0.970068
-2.432434	0.971286
-2.476688	0.972408
-2.520943	0.974172
-2.565198	0.976238
-2.609453	0.978208
-2.653707	0.980205
-2.697962	0.981218
-2.742217	0.982353
-2.786472	0.983201
-2.830726	0.985021
-2.874981	0.985773
-2.919236	0.986443
-2.963491	0.987127
-3.007746	0.987702
-3.052000	0.98814
-3.096255	0.988386
-3.140510	0.988906
-3.184765	0.989083
-3.229019	0.989617
-3.273274	0.989973
-3.317529	0.990629
-3.361784	0.991218
-3.406039	0.991929
-3.450293	0.992367
-3.494548	0.992859
-3.538803	0.993297
-3.583058	0.993735
-3.627312	0.994077
-3.671567	0.994542
-3.715822	0.994788
-3.760077	0.994815
-3.804332	0.99513
-3.848586	0.995363
-3.892841	0.995513
-3.937096	0.99591
-3.981351	0.996088
-4.025605	0.996334
-4.069860	0.996443
-4.114115	0.996635
-4.158370	0.996758
-4.202624	0.996826
-4.246879	0.997018
-4.291134	0.997209
-4.335389	0.997592
-4.379644	0.997893
-4.423898	0.99814
-4.468153	0.998413
-4.512408	0.998468
-4.556663	0.998577
-4.600917	0.998741
-4.645172	0.998865
-4.689427	0.999111
-4.733682	0.999179
-4.777937	0.999316
-4.822191	0.999439
-4.866446	0.99948
-4.910701	0.999508
-4.954956	0.99959
-4.999210	0.999603
-5.043465	0.999631
-5.131975	0.999672
-5.176230	0.999699
-5.220484	0.999713
-5.264739	0.999726
-5.353249	0.999767
-5.397503	0.999795
-5.441758	0.999808
-5.618777	0.999877
-5.884306	0.999891
-5.928561	0.999918
-5.972815	0.999932
-6.017070	0.999945
-6.238344	0.999959
-6.282599	0.999986
-6.592382	1
&
36.688787	1.04987e-33
36.644533	1.18263e-33
36.600278	1.33218e-33
36.556023	1.50064e-33
36.511768	1.6904e-33
36.467514	1.90415e-33
36.423259	2.14492e-33
36.379004	2.41613e-33
36.334749	2.72163e-33
36.290494	3.06575e-33
36.246240	3.45337e-33
36.201985	3.88999e-33
36.157730	4.38181e-33
36.113475	4.93579e-33
36.069221	5.5598e-33
36.024966	6.26269e-33
35.980711	7.05442e-33
35.936456	7.94622e-33
35.892202	8.95074e-33
35.847947	1.00822e-32
35.803692	1.13567e-32
35.759437	1.27923e-32
35.715182	1.44093e-32
35.670928	1.62307e-32
35.626673	1.82822e-32
35.582418	2.0593e-32
35.538163	2.31958e-32
35.493909	2.61276e-32
35.449654	2.94298e-32
35.405399	3.31493e-32
35.361144	3.73388e-32
35.316889	4.20577e-32
35.272635	4.73728e-32
35.228380	5.33595e-32
35.184125	6.01026e-32
35.139870	6.76977e-32
35.095616	7.62524e-32
35.051361	8.58879e-32
35.007106	9.67407e-32
34.962851	1.08965e-31
34.918596	1.22733e-31
34.874342	1.3824e-31
34.830087	1.55707e-31
34.785832	1.7538e-31
34.741577	1.97538e-31
34.697323	2.22495e-31
34.653068	2.50604e-31
34.608813	2.82264e-31
34.564558	3.17923e-31
34.520303	3.58086e-31
34.476049	4.03322e-31
34.431794	4.5427e-31
34.387539	5.11654e-31
34.343284	5.76284e-31
34.299030	6.49077e-31
34.254775	7.31062e-31
34.210520	8.23401e-31
34.166265	9.27401e-31
34.122011	1.04453e-30
34.077756	1.17646e-30
34.033501	1.32504e-30
33.989246	1.49238e-30
33.944991	1.68085e-30
33.900737	1.89312e-30
33.856482	2.13219e-30
33.812227	2.40144e-30
33.767972	2.70469e-30
33.723718	3.04622e-30
33.679463	3.43087e-30
33.635208	3.86408e-30
33.590953	4.35198e-30
33.546698	4.90146e-30
33.502444	5.52031e-30
33.458189	6.21728e-30
33.413934	7.00222e-30
33.369679	7.88624e-30
33.325425	8.88184e-30
33.281170	1.00031e-29
33.236915	1.12659e-29
33.192660	1.2688e-29
33.148405	1.42897e-29
33.104151	1.60934e-29
33.059896	1.81248e-29
33.015641	2.04126e-29
32.971386	2.2989e-29
32.927132	2.58906e-29
32.882877	2.91583e-29
32.838622	3.28383e-29
32.794367	3.69827e-29
32.750112	4.165e-29
32.705858	4.69062e-29
32.661603	5.28255e-29
32.617348	5.94916e-29
32.573093	6.69988e-29
32.528839	7.5453e-29
32.484584	8.49737e-29
32.440329	9.56955e-29
32.396074	1.0777e-28
32.351820	1.21367e-28
32.307565	1.3668e-28
32.263310	1.53924e-28
32.219055	1.73343e-28
32.174800	1.95211e-28
32.130546	2.19837e-28
32.086291	2.4757e-28
32.042036	2.788e-28
31.997781	3.13968e-28
31.953527	3.53571e-28
31.909272	3.98169e-28
31.865017	4.4839e-28
31.820762	5.04944e-28
31.776507	5.68629e-28
31.732253	6.40345e-28
31.687998	7.21102e-28
31.643743	8.12042e-28
31.599488	9.14448e-28
31.555234	1.02976e-27
31.510979	1.15962e-27
31.466724	1.30584e-27
31.422469	1.4705e-27
31.378214	1.65591e-27
31.333960	1.8647e-27
31.289705	2.0998e-27
31.245450	2.36454e-27
31.201195	2.66265e-27
31.156941	2.99833e-27
31.112686	3.37632e-27
31.068431	3.80194e-27
31.024176	4.2812e-27
30.979921	4.82087e-27
30.935667	5.42853e-27
30.891412	6.11278e-27
30.847157	6.88324e-27
30.802902	7.75079e-27
30.758648	8.72765e-27
30.714393	9.82759e-27
30.670138	1.10661e-26
30.625883	1.24607e-26
30.581629	1.40309e-26
30.537374	1.5799e-26
30.493119	1.77898e-26
30.448864	2.00314e-26
30.404609	2.25554e-26
30.360355	2.53973e-26
30.316100	2.85971e-26
30.271845	3.22e-26
30.227590	3.62567e-26
30.183336	4.08242e-26
30.139081	4.5967e-26
30.094826	5.17575e-26
30.050571	5.82772e-26
30.006316	6.56179e-26
29.962062	7.38829e-26
29.917807	8.31886e-26
29.873552	9.3666e-26
29.829297	1.05463e-25
29.785043	1.18745e-25
29.740788	1.33699e-25
29.696533	1.50535e-25
29.652278	1.69491e-25
29.608023	1.90834e-25
29.563769	2.14863e-25
29.519514	2.41917e-25
29.475259	2.72376e-25
29.431004	3.06668e-25
29.386750	3.45277e-25
29.342495	3.88745e-25
29.298240	4.37684e-25
29.253985	4.92781e-25
29.209731	5.54811e-25
29.165476	6.24648e-25
29.121221	7.03271e-25
29.076966	7.91788e-25
29.032711	8.91442e-25
28.988457	1.00363e-24
28.944202	1.12994e-24
28.899947	1.27214e-24
28.855692	1.43222e-24
28.811438	1.61245e-24
28.767183	1.81534e-24
28.722928	2.04376e-24
28.678673	2.3009e-24
28.634418	2.59039e-24
28.590164	2.91628e-24
28.545909	3.28316e-24
28.501654	3.69618e-24
28.457399	4.16114e-24
28.413145	4.68457e-24
28.368890	5.27381e-24
28.324635	5.93714e-24
28.280380	6.68387e-24
28.236125	7.52449e-24
28.191871	8.47079e-24
28.147616	9.53606e-24
28.103361	1.07352e-23
28.059106	1.20852e-23
28.014852	1.36048e-23
27.970597	1.53154e-23
27.926342	1.7241e-23
27.882087	1.94086e-23
27.837832	2.18486e-23
27.793578	2.45953e-23
27.749323	2.76871e-23
27.705068	3.11674e-23
27.660813	3.50851e-23
27.616559	3.9495e-23
27.572304	4.44589e-23
27.528049	5.00465e-23
27.483794	5.6336e-23
27.439540	6.34157e-23
27.395285	7.13846e-23
27.351030	8.03546e-23
27.306775	9.04512e-23
27.262520	1.01816e-22
27.218266	1.14608e-22
27.174011	1.29006e-22
27.129756	1.45213e-22
27.085501	1.63455e-22
27.041247	1.83987e-22
26.996992	2.07098e-22
26.952737	2.3311e-22
26.908482	2.62388e-22
26.864227	2.95341e-22
26.819973	3.32431e-22
26.775718	3.74177e-22
26.731463	4.21163e-22
26.687208	4.74047e-22
26.642954	5.33568e-22
26.598699	6.00559e-22
26.554444	6.75956e-22
26.510189	7.60816e-22
26.465934	8.56324e-22
26.421680	9.63815e-22
26.377425	1.08479e-21
26.333170	1.22095e-21
26.288915	1.37419e-21
26.244661	1.54665e-21
26.200406	1.74074e-21
26.156151	1.95919e-21
26.111896	2.20502e-21
26.067641	2.4817e-21
26.023387	2.79307e-21
25.979132	3.14348e-21
25.934877	3.53784e-21
25.890622	3.98165e-21
25.846368	4.48111e-21
25.802113	5.04318e-21
25.757858	5.67572e-21
25.713603	6.38756e-21
25.669349	7.18862e-21
25.625094	8.0901e-21
25.580839	9.10457e-21
25.536584	1.02462e-20
25.492329	1.15309e-20
25.448075	1.29765e-20
25.403820	1.46034e-20
25.359565	1.6434e-20
25.315310	1.84941e-20
25.271056	2.08122e-20
25.226801	2.34208e-20
25.182546	2.63561e-20
25.138291	2.9659e-20
25.094036	3.33757e-20
25.049782	3.75579e-20
25.005527	4.22639e-20
24.961272	4.75592e-20
24.917017	5.35175e-20
24.872763	6.02219e-20
24.828508	6.77657e-20
24.784253	7.6254e-20
24.739998	8.58049e-20
24.695743	9.65513e-20
24.651489	1.08643e-19
24.607234	1.22248e-19
24.562979	1.37555e-19
24.518724	1.54779e-19
24.474470	1.74157e-19
24.430215	1.95961e-19
24.385960	2.20492e-19
24.341705	2.48092e-19
24.297450	2.79145e-19
24.253196	3.14083e-19
24.208941	3.5339e-19
24.164686	3.97614e-19
24.120431	4.47369e-19
24.076177	5.03345e-19
24.031922	5.66321e-19
23.987667	6.37171e-19
23.943412	7.1688e-19
23.899158	8.06553e-19
23.854903	9.07436e-19
23.810648	1.02093e-18
23.766393	1.14861e-18
23.722138	1.29224e-18
23.677884	1.45383e-18
23.633629	1.6356e-18
23.589374	1.84009e-18
23.545119	2.07012e-18
23.500865	2.3289e-18
23.456610	2.62e-18
23.412355	2.94746e-18
23.368100	3.31581e-18
23.323845	3.73018e-18
23.279591	4.19628e-18
23.235336	4.72058e-18
23.191081	5.31035e-18
23.146826	5.97375e-18
23.102572	6.71996e-18
23.058317	7.55931e-18
23.014062	8.50342e-18
22.969807	9.56536e-18
22.925552	1.07598e-17
22.881298	1.21033e-17
22.837043	1.36145e-17
22.792788	1.53141e-17
22.748533	1.72258e-17
22.704279	1.93759e-17
22.660024	2.17942e-17
22.615769	2.45141e-17
22.571514	2.75731e-17
22.527260	3.10136e-17
22.483005	3.4883e-17
22.438750	3.92347e-17
22.394495	4.4129e-17
22.350240	4.96332e-17
22.305986	5.58234e-17
22.261731	6.2785e-17
22.217476	7.06141e-17
22.173221	7.94185e-17
22.128967	8.93198e-17
22.084712	1.00454e-16
22.040457	1.12976e-16
21.996202	1.27057e-16
21.951947	1.42891e-16
21.907693	1.60697e-16
21.863438	1.8072e-16
21.819183	2.03235e-16
21.774928	2.28553e-16
21.730674	2.57022e-16
21.686419	2.89034e-16
21.642164	3.25029e-16
21.597909	3.65503e-16
21.553654	4.11012e-16
21.509400	4.62182e-16
21.465145	5.19716e-16
21.420890	5.84405e-16
21.376635	6.57138e-16
21.332381	7.38915e-16
21.288126	8.30858e-16
21.243871	9.3423e-16
21.199616	1.05045e-15
21.155361	1.18111e-15
21.111107	1.32801e-15
21.066852	1.49316e-15
21.022597	1.67883e-15
20.978342	1.88756e-15
20.934088	2.12222e-15
20.889833	2.38602e-15
20.845578	2.68257e-15
20.801323	3.01594e-15
20.757069	3.39069e-15
20.712814	3.81195e-15
20.668559	4.2855e-15
20.624304	4.81781e-15
20.580049	5.41616e-15
20.535795	6.08874e-15
20.491540	6.84475e-15
20.447285	7.69452e-15
20.403030	8.64966e-15
20.358776	9.72322e-15
20.314521	1.09299e-14
20.270266	1.22861e-14
20.226011	1.38104e-14
20.181756	1.55236e-14
20.137502	1.7449e-14
20.093247	1.9613e-14
20.048992	2.2045e-14
20.004737	2.47782e-14
19.960483	2.78498e-14
19.916228	3.13017e-14
19.871973	3.51808e-14
19.827718	3.95401e-14
19.783463	4.44389e-14
19.739209	4.99437e-14
19.694954	5.61296e-14
19.650699	6.30805e-14
19.606444	7.08911e-14
19.562190	7.96674e-14
19.517935	8.95287e-14
19.473680	1.00609e-13
19.429425	1.13058e-13
19.385170	1.27046e-13
19.340916	1.42762e-13
19.296661	1.6042e-13
19.252406	1.80257e-13
19.208151	2.02545e-13
19.163897	2.27584e-13
19.119642	2.55713e-13
19.075387	2.87314e-13
19.031132	3.22814e-13
18.986878	3.62694e-13
18.942623	4.07492e-13
18.898368	4.57815e-13
18.854113	5.14342e-13
18.809858	5.77837e-13
18.765604	6.49158e-13
18.721349	7.29266e-13
18.677094	8.19244e-13
18.632839	9.20305e-13
18.588585	1.03381e-12
18.544330	1.16129e-12
18.500075	1.30446e-12
18.455820	1.46525e-12
18.411565	1.64583e-12
18.367311	1.84862e-12
18.323056	2.07635e-12
18.278801	2.33208e-12
18.234546	2.61925e-12
18.190292	2.94172e-12
18.146037	3.3038e-12
18.101782	3.71037e-12
18.057527	4.16688e-12
18.013272	4.67943e-12
17.969018	5.25491e-12
17.924763	5.90102e-12
17.880508	6.6264e-12
17.836253	7.44077e-12
17.791999	8.35501e-12
17.747744	9.38134e-12
17.703489	1.05335e-11
17.659234	1.18268e-11
17.614979	1.32786e-11
17.570725	1.49082e-11
17.526470	1.67373e-11
17.482215	1.87903e-11
17.437960	2.10945e-11
17.393706	2.36807e-11
17.349451	2.65832e-11
17.305196	2.98406e-11
17.260941	3.34961e-11
17.216687	3.75984e-11
17.172432	4.22018e-11
17.128177	4.73675e-11
17.083922	5.31637e-11
17.039667	5.96675e-11
16.995413	6.69648e-11
16.951158	7.51521e-11
16.906903	8.43378e-11
16.862648	9.46432e-11
16.818394	1.06204e-10
16.774139	1.19174e-10
16.729884	1.33722e-10
16.685629	1.50042e-10
16.641374	1.68348e-10
16.597120	1.8888e-10
16.552865	2.11909e-10
16.508610	2.37737e-10
16.464355	2.66704e-10
16.420101	2.99189e-10
16.375846	3.35618e-10
16.331591	3.76468e-10
16.287336	4.22274e-10
16.243081	4.73636e-10
16.198827	5.31223e-10
16.154572	5.95788e-10
16.110317	6.68174e-10
16.066062	7.49323e-10
16.021808	8.40292e-10
15.977553	9.42266e-10
15.933298	1.05657e-09
15.889043	1.18469e-09
15.844789	1.32828e-09
15.800534	1.48921e-09
15.756279	1.66956e-09
15.712024	1.87167e-09
15.667769	2.09814e-09
15.623515	2.35191e-09
15.579260	2.63624e-09
15.535005	2.9548e-09
15.490750	3.31168e-09
15.446496	3.71149e-09
15.402241	4.15934e-09
15.357986	4.66099e-09
15.313731	5.22287e-09
15.269476	5.85216e-09
15.225222	6.55691e-09
15.180967	7.34611e-09
15.136712	8.22984e-09
15.092457	9.21935e-09
15.048203	1.03272e-08
15.003948	1.15675e-08
14.959693	1.2956e-08
14.915438	1.45102e-08
14.871183	1.62499e-08
14.826929	1.81969e-08
14.782674	2.0376e-08
14.738419	2.28144e-08
14.694164	2.55429e-08
14.649910	2.85957e-08
14.605655	3.20112e-08
14.561400	3.5832e-08
14.517145	4.01059e-08
14.472890	4.48862e-08
14.428636	5.02325e-08
14.384381	5.62112e-08
14.340126	6.28965e-08
14.295871	7.03712e-08
14.251617	7.87277e-08
14.207362	8.80692e-08
14.163107	9.85106e-08
14.118852	1.1018e-07
14.074598	1.23221e-07
14.030343	1.37793e-07
13.986088	1.54074e-07
13.941833	1.72263e-07
13.897578	1.92579e-07
13.853324	2.1527e-07
13.809069	2.4061e-07
13.764814	2.68905e-07
13.720559	3.00495e-07
13.676305	3.3576e-07
13.632050	3.75121e-07
13.587795	4.19049e-07
13.543540	4.68066e-07
13.499285	5.22753e-07
13.455031	5.83758e-07
13.410776	6.518e-07
13.366521	7.27679e-07
13.322266	8.12283e-07
13.278012	9.066e-07
13.233757	1.01173e-06
13.189502	1.12888e-06
13.145247	1.25942e-06
13.100992	1.40483e-06
13.056738	1.5668e-06
13.012483	1.74715e-06
12.968228	1.94795e-06
12.923973	2.17145e-06
12.879719	2.42017e-06
12.835464	2.69689e-06
12.791209	3.0047e-06
12.746954	3.347e-06
12.702699	3.72756e-06
12.658445	4.15055e-06
12.614190	4.62055e-06
12.569935	5.14267e-06
12.525680	5.72249e-06
12.481426	6.36621e-06
12.437171	7.08064e-06
12.392916	7.87327e-06
12.348661	8.75238e-06
12.304407	9.72705e-06
12.260152	1.08072e-05
12.215897	1.20039e-05
12.171642	1.33292e-05
12.127387	1.4796e-05
12.083133	1.64191e-05
12.038878	1.82139e-05
11.994623	2.01979e-05
11.950368	2.23898e-05
11.906114	2.481e-05
11.861859	2.74808e-05
11.817604	3.04264e-05
11.773349	3.36728e-05
11.729094	3.72485e-05
11.684840	4.11839e-05
11.640585	4.5512e-05
11.596330	5.0268e-05
11.552075	5.54897e-05
11.507821	6.12174e-05
11.463566	6.74937e-05
11.419311	7.43639e-05
11.375056	8.18755e-05
11.330801	9.00781e-05
11.286547	9.90233e-05
11.242292	0.000108764
11.198037	0.000119354
11.153782	0.000130846
11.109528	0.000143295
11.065273	0.00015675
11.021018	0.000171259
10.976763	0.000186862
10.932508	0.000203593
10.888254	0.000221472
10.843999	0.000240504
10.799744	0.000260674
10.755489	0.000281937
10.711235	0.000304217
10.666980	0.000327388
10.622725	0.000351272
10.578470	0.00037561
10.534216	0.000400055
10.489961	0.000424132
10.445706	0.000447206
10.401451	0.000468425
10.357196	0.000486625
10.312942	0.000500144
&
```
