## Supplementary material for "All-at-once RNA folding with 3D motif prediction framed by evolutionary information": RF01188_snR56.cacofold.helixcov

```
# RMs = 3 L = 100

# RM_HELIX NESTED 27-29 37-39, nbp = 3 nbp_cov = 0
# pvals: 0.378175,0.434457,0.378175
# aggregated NONE
NESTED  ::::::::::::::::::::::::::<<<_______>>>::::::::::::::::::::::::::::::::::::::::::::::::::::::::
        :::::::::::::::::::::::::::::::::::::::::::::::::::::::::::::::::::::::::::::::::::::::::::::::

# RM_HELIX NESTED 45-57 66-75, nbp = 10 nbp_cov = 0
# pvals: 0.0801568,0.0834714,0.987133,0.434457,0.434457,0.434457,0.434457,0.434457,0.774121,0.0936618
# aggregated NONE
NESTED  ::::::::::::::::::::::::::::::::::::::::::::<<<<<<<<<<________>>>>>>>>>>:::::::::::::::::::::::
        :::::::::::::::::::::::::::::::::::::::::::::::::::::::::::::::::::::::::::::::::::::::::::::::

# RM_HELIX NESTED 10-19 86-95, nbp = 10 nbp_cov = 0
# pvals: 0.378175,0.378175,0.508029,0.318746,0.958231,0.151109,0.434457,0.876943,0.0345689,0.698455
# aggregated NONE
NESTED  :::::::::<<<<<<<<<<_____________________________________________________________>>>>>>>>>>:::::
        :::::::::::::::::::::::::::::::::::::::::::::::::::::::::::::::::::::::::::::::::::::::::::::::
```
