## Supplementary material for "All-at-once RNA folding with 3D motif prediction framed by evolutionary information": RF01188_snR56.cacofold.power

```
# Power analysis of CaCoFold structure 
#
# Powertype = SINGLE SUBSTITUTIONS
# covary  left_pos      right_pos    substitutions      power
#----------------------------------------------------------------
          10		95		0		0.00
          11		94		4		0.07
          12		93		7		0.20
          13		92		2		0.00
          14		91		7		0.20
          15		90		5		0.11
          16		89		0		0.00
          17		88		8		0.24
          18		87		9		0.28
          19		86		3		0.02
          27		39		0		0.00
          28		38		2		0.00
          29		37		0		0.00
          45		75		9		0.28
          46		74		10		0.32
          47		73		6		0.16
          48		72		1		0.00
          49		71		1		0.00
          53		70		7		0.20
          54		69		5		0.11
          55		68		4		0.07
          56		67		8		0.24
          57		66		4		0.07
#
# BPAIRS 23
# avg substitutions per BP  4.4
# BPAIRS expected to covary 2.6 +/- 1.4
# BPAIRS observed to covary 0
#
```
