## Supplementary material for "All-at-once RNA folding with 3D motif prediction framed by evolutionary information": RF01188_snR56.surv

```
&
15.439517	0.000223964
15.139641	0.000447928
10.541535	0.000671892
9.342030	0.000895857
9.292050	0.00111982
9.242071	0.00134378
9.092133	0.00156775
8.692298	0.00179171
8.542359	0.00201568
8.292462	0.00223964
8.092545	0.00246361
7.992586	0.00268757
7.892627	0.00291153
7.742689	0.0031355
7.492792	0.00335946
7.342854	0.00358343
7.292874	0.00403135
7.192915	0.00425532
7.142936	0.00447928
7.092957	0.00470325
6.943018	0.00492721
6.893039	0.00515118
6.693121	0.0055991
6.493204	0.006271
6.443224	0.00649496
6.393245	0.00671892
6.343265	0.00694289
6.143348	0.00716685
6.093368	0.00739082
5.993410	0.00783875
5.943430	0.00806271
5.893451	0.0087346
5.793492	0.00895857
5.743513	0.00918253
5.693533	0.00940649
5.643554	0.0100784
5.593574	0.0105263
5.443636	0.0111982
5.393657	0.0114222
5.343677	0.0116461
5.293698	0.012318
5.243719	0.012766
5.193739	0.0129899
5.143760	0.0132139
5.093780	0.0138858
5.043801	0.0143337
4.993822	0.0152296
4.943842	0.0156775
4.893863	0.0163494
4.843883	0.0174692
4.793904	0.0179171
4.743924	0.0183651
4.693945	0.018589
4.643966	0.0194849
4.593986	0.0206047
4.494027	0.0212766
4.444048	0.0221725
4.394069	0.0228443
4.294110	0.0230683
4.244130	0.0241881
4.194151	0.0244121
4.094192	0.025308
4.044213	0.0257559
3.994233	0.0262038
3.944254	0.0266517
3.894275	0.0273236
3.844295	0.0282195
3.794316	0.0293393
3.744336	0.0302352
3.694357	0.031131
3.644378	0.031355
3.594398	0.0320269
3.544419	0.0333707
3.494439	0.0342665
3.444460	0.0347144
3.394481	0.0358343
3.344501	0.037402
3.294522	0.0382979
3.244542	0.0396417
3.194563	0.0403135
3.144584	0.0414334
3.094604	0.0423292
3.044625	0.043673
2.994645	0.0441209
2.944666	0.0463606
2.894687	0.0470325
2.844707	0.0477044
2.794728	0.0488242
2.744748	0.0494961
2.694769	0.0508399
2.644789	0.0530795
2.594810	0.0544233
2.544831	0.0555431
2.494851	0.0568869
2.444872	0.0584546
2.394892	0.0609183
2.344913	0.06271
2.294934	0.0645017
2.244954	0.0658455
2.194975	0.068981
2.144995	0.0716685
2.095016	0.0743561
2.045037	0.0763718
1.995057	0.0779395
1.945078	0.0783875
1.895098	0.0806271
1.845119	0.0833147
1.795140	0.0851064
1.745160	0.0864502
1.695181	0.0882419
1.645201	0.0902576
1.595222	0.0918253
1.545243	0.093617
1.495263	0.0965286
1.445284	0.0985442
1.395304	0.10056
1.345325	0.102576
1.295346	0.105711
1.245366	0.108175
1.195387	0.11131
1.145407	0.11355
1.095428	0.115342
1.045449	0.116909
0.995469	0.119821
0.945490	0.122732
0.895510	0.126764
0.845531	0.128331
0.795551	0.130123
0.745572	0.133931
0.695593	0.136842
0.645613	0.13953
0.595634	0.142441
0.545654	0.145353
0.495675	0.149608
0.445696	0.153863
0.395716	0.156999
0.345737	0.15991
0.295757	0.163718
0.245778	0.166853
0.195799	0.171109
0.145819	0.174916
0.095840	0.182531
0.045860	0.208287
-0.004119	0.506831
-0.054098	0.736394
-0.104078	0.744009
-0.154057	0.748936
-0.204037	0.756775
-0.254016	0.763494
-0.303995	0.769317
-0.353975	0.776708
-0.403954	0.783427
-0.453934	0.788578
-0.503913	0.795297
-0.553892	0.800448
-0.603872	0.805599
-0.653851	0.812094
-0.703831	0.817245
-0.753810	0.821501
-0.803789	0.829339
-0.853769	0.835162
-0.903748	0.840314
-0.953728	0.843897
-1.003707	0.849496
-1.053686	0.853975
-1.103666	0.858007
-1.153645	0.864502
-1.203625	0.868757
-1.253604	0.87458
-1.303584	0.881523
-1.353563	0.88645
-1.403542	0.892721
-1.453522	0.896081
-1.503501	0.899216
-1.553481	0.903919
-1.603460	0.907279
-1.653439	0.911086
-1.703419	0.916685
-1.753398	0.920045
-1.803378	0.923404
-1.853357	0.926764
-1.903336	0.929675
-1.953316	0.933259
-2.003295	0.93729
-2.053275	0.941321
-2.103254	0.941993
-2.153233	0.944681
-2.203213	0.947144
-2.253192	0.949384
-2.303172	0.953191
-2.353151	0.955431
-2.403130	0.956327
-2.453110	0.957671
-2.503089	0.95991
-2.553069	0.962374
-2.603048	0.964166
-2.653027	0.965286
-2.703007	0.967077
-2.752986	0.968645
-2.802966	0.970213
-2.852945	0.971557
-2.902924	0.972228
-2.952904	0.974244
-3.002883	0.975364
-3.052863	0.976708
-3.102842	0.977828
-3.152822	0.978723
-3.202801	0.979395
-3.252780	0.980291
-3.302760	0.980739
-3.352739	0.982307
-3.402719	0.983427
-3.452698	0.984099
-3.502677	0.984994
-3.552657	0.985666
-3.602636	0.98589
-3.652616	0.986562
-3.702595	0.98701
-3.752574	0.987906
-3.802554	0.98925
-3.852533	0.990146
-3.902513	0.990594
-3.952492	0.991713
-4.002471	0.992833
-4.102430	0.993281
-4.152410	0.993729
-4.202389	0.993953
-4.252368	0.994401
-4.302348	0.994849
-4.352327	0.995297
-4.402307	0.995745
-4.552245	0.996193
-4.602224	0.996641
-4.652204	0.997312
-4.752162	0.997536
-4.802142	0.998432
-5.102018	0.99888
-5.251957	0.999104
-5.551833	0.999328
-5.601812	0.999552
-5.751751	0.999776
-7.151174	1
&
16.539064	1.11982e-05
15.739394	2.23964e-05
15.289579	4.47928e-05
15.239600	5.5991e-05
14.739806	6.71892e-05
14.439929	7.83875e-05
14.240011	8.95857e-05
14.140053	0.000100784
14.040094	0.000111982
13.990114	0.00012318
13.790197	0.000134378
13.740217	0.000145577
13.590279	0.000156775
13.540300	0.000167973
13.490320	0.000179171
13.390362	0.000201568
13.340382	0.000212766
13.290403	0.000223964
13.190444	0.000246361
13.090485	0.000257559
12.940547	0.000268757
12.890568	0.000279955
12.740629	0.000291153
12.690650	0.000302352
12.640671	0.00031355
12.590691	0.000324748
12.540712	0.000335946
12.490732	0.000358343
12.440753	0.000369541
12.390773	0.000380739
12.290815	0.000414334
12.240835	0.00043673
12.190856	0.000447928
12.090897	0.000459127
12.040918	0.000481523
11.990938	0.000492721
11.940959	0.000515118
11.890979	0.000548712
11.841000	0.000604703
11.791021	0.000615901
11.741041	0.0006271
11.641082	0.000649496
11.591103	0.000683091
11.541124	0.000694289
11.491144	0.000739082
11.441165	0.00075028
11.391185	0.000795073
11.341206	0.000828667
11.291227	0.00087346
11.241247	0.000884658
11.191268	0.000918253
11.141288	0.000929451
11.041330	0.000974244
10.991350	0.00103024
10.941371	0.00106383
10.891391	0.00108623
10.841412	0.00110862
10.791433	0.00113102
10.741453	0.00117581
10.691474	0.00120941
10.641494	0.0012318
10.591515	0.001243
10.541535	0.00132139
10.491556	0.00136618
10.441577	0.00141097
10.391597	0.00150056
10.341618	0.00156775
10.291638	0.00165733
10.241659	0.00173572
10.191680	0.00180291
10.141700	0.00183651
10.091721	0.0019037
10.041741	0.00194849
9.991762	0.00200448
9.941783	0.00206047
9.891803	0.00212766
9.841824	0.00216125
9.791844	0.00221725
9.741865	0.00225084
9.691886	0.00238522
9.641906	0.00243001
9.591927	0.0024972
9.541947	0.00259798
9.491968	0.00277716
9.441989	0.00286674
9.392009	0.00292273
9.342030	0.00301232
9.292050	0.0031467
9.242071	0.00324748
9.192092	0.00338186
9.142112	0.00346025
9.092133	0.00362822
9.042153	0.003729
8.992174	0.00382979
8.942195	0.00393057
8.892215	0.00407615
8.842236	0.00423292
8.792256	0.0043785
8.742277	0.00453527
8.692298	0.00468085
8.642318	0.00490482
8.592339	0.00506159
8.542359	0.00527436
8.492380	0.00541993
8.442400	0.0055991
8.392421	0.00571109
8.342442	0.00589026
8.292462	0.00608063
8.242483	0.00621501
8.192503	0.00641657
8.142524	0.00660694
8.092545	0.00679731
8.042565	0.00704367
7.992586	0.00724524
7.942606	0.0075252
7.892627	0.00782755
7.842648	0.00807391
7.792668	0.00827548
7.742689	0.00853303
7.692709	0.0087682
7.642730	0.00907055
7.592751	0.00930571
7.542771	0.00954087
7.492792	0.00980963
7.442812	0.0100448
7.392833	0.0104255
7.342854	0.0106719
7.292874	0.0109295
7.242895	0.0112766
7.192915	0.0117021
7.142936	0.0121053
7.092957	0.0124524
7.042977	0.0127884
6.992998	0.0132139
6.943018	0.0135386
6.893039	0.013897
6.843060	0.0142777
6.793080	0.0147368
6.743101	0.0152296
6.693121	0.0155991
6.643142	0.0161142
6.593162	0.0165733
6.543183	0.0169765
6.493204	0.0174916
6.443224	0.0180963
6.393245	0.018533
6.343265	0.0189922
6.293286	0.0194513
6.243307	0.0200448
6.193327	0.0206271
6.143348	0.021075
6.093368	0.0218029
6.043389	0.0224188
5.993410	0.0231579
5.943430	0.0239082
5.893451	0.0245689
5.843471	0.0253751
5.793492	0.0259127
5.743513	0.0266741
5.693533	0.0276148
5.643554	0.0284546
5.593574	0.0292945
5.543595	0.030112
5.493616	0.0310974
5.443636	0.0319709
5.393657	0.03271
5.343677	0.0335162
5.293698	0.0345689
5.243719	0.0355319
5.193739	0.0365286
5.143760	0.0375588
5.093780	0.0384323
5.043801	0.0393841
4.993822	0.0404815
4.943842	0.0414894
4.893863	0.0424076
4.843883	0.0432811
4.793904	0.0441433
4.743924	0.045196
4.693945	0.0461702
4.643966	0.0474692
4.593986	0.0486338
4.544007	0.0496193
4.494027	0.0507391
4.444048	0.0517805
4.394069	0.0526764
4.344089	0.0538634
4.294110	0.0548936
4.244130	0.0560134
4.194151	0.0572564
4.144172	0.0585218
4.094192	0.0596641
4.044213	0.0608287
3.994233	0.0620045
3.944254	0.0633035
3.894275	0.0645465
3.844295	0.0660358
3.794316	0.0674244
3.744336	0.0687234
3.694357	0.0699104
3.644378	0.0710862
3.594398	0.0724524
3.544419	0.0740761
3.494439	0.0756663
3.444460	0.0771333
3.394481	0.0786338
3.344501	0.0801568
3.294522	0.0817245
3.244542	0.0834714
3.194563	0.0849272
3.144584	0.0867077
3.094604	0.0885218
3.044625	0.0900672
2.994645	0.0917805
2.944666	0.0936618
2.894687	0.0954311
2.844707	0.0971445
2.794728	0.0986562
2.744748	0.100784
2.694769	0.102833
2.644789	0.10477
2.594810	0.106988
2.544831	0.109071
2.494851	0.111321
2.444872	0.11346
2.394892	0.115778
2.344913	0.118275
2.294934	0.120504
2.244954	0.122688
2.194975	0.125218
2.144995	0.128063
2.095016	0.130594
2.045037	0.133191
1.995057	0.136103
1.945078	0.139026
1.895098	0.14187
1.845119	0.144793
1.795140	0.148119
1.745160	0.151109
1.695181	0.154087
1.645201	0.157189
1.595222	0.160549
1.545243	0.1643
1.495263	0.167895
1.445284	0.171243
1.395304	0.175106
1.345325	0.17925
1.295346	0.183147
1.245366	0.186876
1.195387	0.190974
1.145407	0.194905
1.095428	0.19925
1.045449	0.203561
0.995469	0.20804
0.945490	0.212352
0.895510	0.21682
0.845531	0.221456
0.795551	0.226103
0.745572	0.230952
0.695593	0.235756
0.645613	0.241053
0.595634	0.246652
0.545654	0.252128
0.495675	0.25785
0.445696	0.263494
0.395716	0.269328
0.345737	0.275364
0.295757	0.281937
0.245778	0.28888
0.195799	0.296193
0.145819	0.303012
0.095840	0.310605
0.045860	0.318746
-0.004119	0.378175
-0.054098	0.434457
-0.104078	0.455398
-0.154057	0.474569
-0.204037	0.491971
-0.254016	0.508029
-0.303995	0.522441
-0.353975	0.538108
-0.403954	0.552676
-0.453934	0.566708
-0.503913	0.581165
-0.553892	0.595207
-0.603872	0.609037
-0.653851	0.622038
-0.703831	0.635364
-0.753810	0.648847
-0.803789	0.661803
-0.853769	0.674513
-0.903748	0.686316
-0.953728	0.698455
-1.003707	0.71037
-1.053686	0.72206
-1.103666	0.732296
-1.153645	0.74374
-1.203625	0.754031
-1.253604	0.764334
-1.303584	0.774121
-1.353563	0.783214
-1.403542	0.792486
-1.453522	0.802072
-1.503501	0.81075
-1.553481	0.819003
-1.603460	0.827536
-1.653439	0.835767
-1.703419	0.843326
-1.753398	0.850683
-1.803378	0.857716
-1.853357	0.864602
-1.903336	0.870705
-1.953316	0.876943
-2.003295	0.882822
-2.053275	0.8886
-2.103254	0.893908
-2.153233	0.898768
-2.203213	0.903987
-2.253192	0.908813
-2.303172	0.913001
-2.353151	0.917357
-2.403130	0.921265
-2.453110	0.925162
-2.503089	0.928891
-2.553069	0.932352
-2.603048	0.93551
-2.653027	0.938667
-2.703007	0.941646
-2.752986	0.944681
-2.802966	0.947861
-2.852945	0.950761
-2.902924	0.953617
-2.952904	0.955946
-3.002883	0.958231
-3.052863	0.960426
-3.102842	0.962923
-3.152822	0.964972
-3.202801	0.96682
-3.252780	0.968791
-3.302760	0.970538
-3.352739	0.972128
-3.402719	0.973796
-3.452698	0.975588
-3.502677	0.976988
-3.552657	0.978466
-3.602636	0.979698
-3.652616	0.980929
-3.702595	0.982004
-3.752574	0.983035
-3.802554	0.984367
-3.852533	0.985263
-3.902513	0.986417
-3.952492	0.987133
-4.002471	0.987984
-4.052451	0.988701
-4.102430	0.989642
-4.152410	0.99019
-4.202389	0.990896
-4.252368	0.991377
-4.302348	0.991926
-4.352327	0.992553
-4.402307	0.992968
-4.452286	0.993527
-4.502265	0.993998
-4.552245	0.994457
-4.602224	0.994916
-4.652204	0.99523
-4.702183	0.995633
-4.752162	0.996013
-4.802142	0.996305
-4.852121	0.996652
-4.902101	0.996865
-4.952080	0.997122
-5.002059	0.997301
-5.052039	0.997514
-5.102018	0.997749
-5.151998	0.997928
-5.201977	0.998108
-5.251957	0.998298
-5.301936	0.998466
-5.351915	0.998611
-5.401895	0.998746
-5.451874	0.998835
-5.501854	0.998858
-5.551833	0.998925
-5.601812	0.999003
-5.651792	0.999082
-5.701771	0.99916
-5.751751	0.999227
-5.801730	0.999317
-5.851709	0.999373
-5.901689	0.999395
-5.951668	0.999462
-6.001648	0.99953
-6.051627	0.999574
-6.101606	0.99963
-6.151586	0.999698
-6.201565	0.999731
-6.301524	0.999765
-6.351503	0.999798
-6.401483	0.999821
-6.501442	0.999832
-6.551421	0.999843
-6.601400	0.999854
-6.651380	0.999877
-6.701359	0.999899
-6.901277	0.99991
-7.001236	0.999933
-7.051215	0.999955
-7.101195	0.999966
-7.251133	0.999978
-7.351092	0.999989
-8.200741	1
&
43.527943	1.72223e-17
43.477963	1.81224e-17
43.427984	1.90695e-17
43.378005	2.0066e-17
43.328025	2.11147e-17
43.278046	2.22181e-17
43.228066	2.33791e-17
43.178087	2.46008e-17
43.128108	2.58863e-17
43.078128	2.7239e-17
43.028149	2.86623e-17
42.978169	3.01599e-17
42.928190	3.17358e-17
42.878211	3.3394e-17
42.828231	3.51388e-17
42.778252	3.69747e-17
42.728272	3.89064e-17
42.678293	4.09391e-17
42.628314	4.30779e-17
42.578334	4.53284e-17
42.528355	4.76964e-17
42.478375	5.01881e-17
42.428396	5.28099e-17
42.378417	5.55686e-17
42.328437	5.84713e-17
42.278458	6.15256e-17
42.228478	6.47393e-17
42.178499	6.81209e-17
42.128520	7.1679e-17
42.078540	7.54229e-17
42.028561	7.93622e-17
41.978581	8.35072e-17
41.928602	8.78686e-17
41.878622	9.24576e-17
41.828643	9.72862e-17
41.778664	1.02367e-16
41.728684	1.07713e-16
41.678705	1.13338e-16
41.628725	1.19256e-16
41.578746	1.25484e-16
41.528767	1.32036e-16
41.478787	1.38931e-16
41.428808	1.46185e-16
41.378828	1.53818e-16
41.328849	1.61849e-16
41.278870	1.703e-16
41.228890	1.79191e-16
41.178911	1.88547e-16
41.128931	1.98391e-16
41.078952	2.08748e-16
41.028973	2.19646e-16
40.978993	2.31112e-16
40.929014	2.43177e-16
40.879034	2.55871e-16
40.829055	2.69228e-16
40.779076	2.83282e-16
40.729096	2.98068e-16
40.679117	3.13627e-16
40.629137	3.29997e-16
40.579158	3.4722e-16
40.529179	3.65343e-16
40.479199	3.84411e-16
40.429220	4.04473e-16
40.379240	4.25583e-16
40.329261	4.47793e-16
40.279282	4.71161e-16
40.229302	4.95749e-16
40.179323	5.21619e-16
40.129343	5.48839e-16
40.079364	5.77478e-16
40.029384	6.0761e-16
39.979405	6.39315e-16
39.929426	6.72672e-16
39.879446	7.0777e-16
39.829467	7.44697e-16
39.779487	7.8355e-16
39.729508	8.24429e-16
39.679529	8.6744e-16
39.629549	9.12694e-16
39.579570	9.60307e-16
39.529590	1.0104e-15
39.479611	1.06311e-15
39.429632	1.11857e-15
39.379652	1.17691e-15
39.329673	1.2383e-15
39.279693	1.30289e-15
39.229714	1.37085e-15
39.179735	1.44234e-15
39.129755	1.51757e-15
39.079776	1.59672e-15
39.029796	1.67999e-15
38.979817	1.7676e-15
38.929838	1.85978e-15
38.879858	1.95676e-15
38.829879	2.0588e-15
38.779899	2.16616e-15
38.729920	2.27911e-15
38.679941	2.39795e-15
38.629961	2.52298e-15
38.579982	2.65452e-15
38.530002	2.79292e-15
38.480023	2.93854e-15
38.430044	3.09174e-15
38.380064	3.25292e-15
38.330085	3.4225e-15
38.280105	3.60091e-15
38.230126	3.78862e-15
38.180147	3.98611e-15
38.130167	4.19389e-15
38.080188	4.41249e-15
38.030208	4.64248e-15
37.980229	4.88445e-15
37.930249	5.13903e-15
37.880270	5.40686e-15
37.830291	5.68865e-15
37.780311	5.98511e-15
37.730332	6.29701e-15
37.680352	6.62516e-15
37.630373	6.9704e-15
37.580394	7.33361e-15
37.530414	7.71575e-15
37.480435	8.11778e-15
37.430455	8.54074e-15
37.380476	8.98573e-15
37.330497	9.45389e-15
37.280517	9.94642e-15
37.230538	1.04646e-14
37.180558	1.10098e-14
37.130579	1.15833e-14
37.080600	1.21867e-14
37.030620	1.28215e-14
36.980641	1.34894e-14
36.930661	1.4192e-14
36.880682	1.49312e-14
36.830703	1.57089e-14
36.780723	1.6527e-14
36.730744	1.73877e-14
36.680764	1.82933e-14
36.630785	1.92459e-14
36.580806	2.02482e-14
36.530826	2.13026e-14
36.480847	2.24118e-14
36.430867	2.35788e-14
36.380888	2.48065e-14
36.330909	2.60981e-14
36.280929	2.74569e-14
36.230950	2.88864e-14
36.180970	3.03903e-14
36.130991	3.19724e-14
36.081011	3.36368e-14
36.031032	3.53878e-14
35.981053	3.72298e-14
35.931073	3.91677e-14
35.881094	4.12064e-14
35.831114	4.33512e-14
35.781135	4.56075e-14
35.731156	4.79811e-14
35.681176	5.04782e-14
35.631197	5.31051e-14
35.581217	5.58687e-14
35.531238	5.8776e-14
35.481259	6.18344e-14
35.431279	6.50519e-14
35.381300	6.84367e-14
35.331320	7.19974e-14
35.281341	7.57433e-14
35.231362	7.9684e-14
35.181382	8.38295e-14
35.131403	8.81905e-14
35.081423	9.27782e-14
35.031444	9.76044e-14
34.981465	1.02681e-13
34.931485	1.08022e-13
34.881506	1.13641e-13
34.831526	1.19551e-13
34.781547	1.25769e-13
34.731568	1.3231e-13
34.681588	1.39191e-13
34.631609	1.46429e-13
34.581629	1.54043e-13
34.531650	1.62053e-13
34.481671	1.7048e-13
34.431691	1.79344e-13
34.381712	1.88668e-13
34.331732	1.98477e-13
34.281753	2.08796e-13
34.231773	2.1965e-13
34.181794	2.31068e-13
34.131815	2.4308e-13
34.081835	2.55715e-13
34.031856	2.69007e-13
33.981876	2.82988e-13
33.931897	2.97696e-13
33.881918	3.13168e-13
33.831938	3.29443e-13
33.781959	3.46563e-13
33.731979	3.64572e-13
33.682000	3.83517e-13
33.632021	4.03444e-13
33.582041	4.24407e-13
33.532062	4.46457e-13
33.482082	4.69652e-13
33.432103	4.94052e-13
33.382124	5.19717e-13
33.332144	5.46715e-13
33.282165	5.75114e-13
33.232185	6.04987e-13
33.182206	6.3641e-13
33.132227	6.69464e-13
33.082247	7.04234e-13
33.032268	7.40807e-13
32.982288	7.79278e-13
32.932309	8.19745e-13
32.882330	8.62311e-13
32.832350	9.07086e-13
32.782371	9.54184e-13
32.732391	1.00372e-12
32.682412	1.05583e-12
32.632433	1.11065e-12
32.582453	1.1683e-12
32.532474	1.22895e-12
32.482494	1.29274e-12
32.432515	1.35984e-12
32.382536	1.43042e-12
32.332556	1.50466e-12
32.282577	1.58275e-12
32.232597	1.66488e-12
32.182618	1.75128e-12
32.132638	1.84215e-12
32.082659	1.93774e-12
32.032680	2.03828e-12
31.982700	2.14403e-12
31.932721	2.25526e-12
31.882741	2.37226e-12
31.832762	2.49532e-12
31.782783	2.62475e-12
31.732803	2.7609e-12
31.682824	2.9041e-12
31.632844	3.05472e-12
31.582865	3.21314e-12
31.532886	3.37977e-12
31.482906	3.55503e-12
31.432927	3.73937e-12
31.382947	3.93326e-12
31.332968	4.13719e-12
31.282989	4.35169e-12
31.233009	4.57729e-12
31.183030	4.81457e-12
31.133050	5.06415e-12
31.083071	5.32665e-12
31.033092	5.60273e-12
30.983112	5.89312e-12
30.933133	6.19853e-12
30.883153	6.51976e-12
30.833174	6.85761e-12
30.783195	7.21296e-12
30.733215	7.58669e-12
30.683236	7.97977e-12
30.633256	8.39319e-12
30.583277	8.82801e-12
30.533298	9.28533e-12
30.483318	9.7663e-12
30.433339	1.02722e-11
30.383359	1.08042e-11
30.333380	1.13638e-11
30.283400	1.19523e-11
30.233421	1.25712e-11
30.183442	1.32222e-11
30.133462	1.39068e-11
30.083483	1.46268e-11
30.033503	1.53841e-11
29.983524	1.61805e-11
29.933545	1.70181e-11
29.883565	1.78991e-11
29.833586	1.88255e-11
29.783606	1.97999e-11
29.733627	2.08246e-11
29.683648	2.19023e-11
29.633668	2.30356e-11
29.583689	2.42276e-11
29.533709	2.54811e-11
29.483730	2.67995e-11
29.433751	2.81859e-11
29.383771	2.9644e-11
29.333792	3.11774e-11
29.283812	3.279e-11
29.233833	3.4486e-11
29.183854	3.62695e-11
29.133874	3.81451e-11
29.083895	4.01176e-11
29.033915	4.2192e-11
28.983936	4.43735e-11
28.933957	4.66676e-11
28.883977	4.90801e-11
28.833998	5.16172e-11
28.784018	5.42853e-11
28.734039	5.70911e-11
28.684060	6.00417e-11
28.634080	6.31446e-11
28.584101	6.64076e-11
28.534121	6.9839e-11
28.484142	7.34474e-11
28.434163	7.7242e-11
28.384183	8.12323e-11
28.334204	8.54285e-11
28.284224	8.98412e-11
28.234245	9.44814e-11
28.184265	9.93609e-11
28.134286	1.04492e-10
28.084307	1.09888e-10
28.034327	1.15562e-10
27.984348	1.21528e-10
27.934368	1.27802e-10
27.884389	1.344e-10
27.834410	1.41337e-10
27.784430	1.48632e-10
27.734451	1.56303e-10
27.684471	1.64369e-10
27.634492	1.72851e-10
27.584513	1.8177e-10
27.534533	1.91148e-10
27.484554	2.01009e-10
27.434574	2.11379e-10
27.384595	2.22282e-10
27.334616	2.33747e-10
27.284636	2.45802e-10
27.234657	2.58477e-10
27.184677	2.71806e-10
27.134698	2.8582e-10
27.084719	3.00556e-10
27.034739	3.1605e-10
26.984760	3.32341e-10
26.934780	3.49471e-10
26.884801	3.67482e-10
26.834822	3.8642e-10
26.784842	4.06332e-10
26.734863	4.27269e-10
26.684883	4.49282e-10
26.634904	4.72427e-10
26.584925	4.96762e-10
26.534945	5.22348e-10
26.484966	5.4925e-10
26.434986	5.77535e-10
26.385007	6.07274e-10
26.335027	6.38541e-10
26.285048	6.71415e-10
26.235069	7.05978e-10
26.185089	7.42317e-10
26.135110	7.80523e-10
26.085130	8.20691e-10
26.035151	8.62922e-10
25.985172	9.07323e-10
25.935192	9.54003e-10
25.885213	1.00308e-09
25.835233	1.05468e-09
25.785254	1.10892e-09
25.735275	1.16595e-09
25.685295	1.22591e-09
25.635316	1.28894e-09
25.585336	1.35521e-09
25.535357	1.42488e-09
25.485378	1.49812e-09
25.435398	1.57512e-09
25.385419	1.65606e-09
25.335439	1.74116e-09
25.285460	1.83062e-09
25.235481	1.92467e-09
25.185501	2.02354e-09
25.135522	2.12747e-09
25.085542	2.23673e-09
25.035563	2.35159e-09
24.985584	2.47234e-09
24.935604	2.59927e-09
24.885625	2.7327e-09
24.835645	2.87297e-09
24.785666	3.02042e-09
24.735687	3.17542e-09
24.685707	3.33835e-09
24.635728	3.50962e-09
24.585748	3.68966e-09
24.535769	3.87892e-09
24.485790	4.07786e-09
24.435810	4.28697e-09
24.385831	4.50678e-09
24.335851	4.73783e-09
24.285872	4.9807e-09
24.235892	5.23599e-09
24.185913	5.50433e-09
24.135934	5.78638e-09
24.085954	6.08285e-09
24.035975	6.39447e-09
23.985995	6.72202e-09
23.936016	7.06629e-09
23.886037	7.42815e-09
23.836057	7.80849e-09
23.786078	8.20825e-09
23.736098	8.62842e-09
23.686119	9.07003e-09
23.636140	9.53419e-09
23.586160	1.0022e-08
23.536181	1.05348e-08
23.486201	1.10737e-08
23.436222	1.164e-08
23.386243	1.22353e-08
23.336263	1.28609e-08
23.286284	1.35184e-08
23.236304	1.42094e-08
23.186325	1.49356e-08
23.136346	1.56989e-08
23.086366	1.6501e-08
23.036387	1.7344e-08
22.986407	1.82299e-08
22.936428	1.91609e-08
22.886449	2.01393e-08
22.836469	2.11675e-08
22.786490	2.2248e-08
22.736510	2.33835e-08
22.686531	2.45768e-08
22.636552	2.58307e-08
22.586572	2.71484e-08
22.536593	2.85331e-08
22.486613	2.99882e-08
22.436634	3.15173e-08
22.386654	3.3124e-08
22.336675	3.48124e-08
22.286696	3.65865e-08
22.236716	3.84507e-08
22.186737	4.04095e-08
22.136757	4.24678e-08
22.086778	4.46306e-08
22.036799	4.6903e-08
21.986819	4.92907e-08
21.936840	5.17996e-08
21.886860	5.44356e-08
21.836881	5.72052e-08
21.786902	6.01153e-08
21.736922	6.31727e-08
21.686943	6.63851e-08
21.636963	6.97602e-08
21.586984	7.33061e-08
21.537005	7.70316e-08
21.487025	8.09456e-08
21.437046	8.50576e-08
21.387066	8.93777e-08
21.337087	9.39162e-08
21.287108	9.86842e-08
21.237128	1.03693e-07
21.187149	1.08955e-07
21.137169	1.14483e-07
21.087190	1.20291e-07
21.037211	1.26391e-07
20.987231	1.32799e-07
20.937252	1.39531e-07
20.887272	1.46603e-07
20.837293	1.54031e-07
20.787314	1.61834e-07
20.737334	1.7003e-07
20.687355	1.78639e-07
20.637375	1.87682e-07
20.587396	1.97181e-07
20.537417	2.07157e-07
20.487437	2.17636e-07
20.437458	2.28643e-07
20.387478	2.40203e-07
20.337499	2.52344e-07
20.287519	2.65096e-07
20.237540	2.78489e-07
20.187561	2.92554e-07
20.137581	3.07327e-07
20.087602	3.22841e-07
20.037622	3.39133e-07
19.987643	3.56244e-07
19.937664	3.74212e-07
19.887684	3.93082e-07
19.837705	4.12897e-07
19.787725	4.33706e-07
19.737746	4.55556e-07
19.687767	4.78501e-07
19.637787	5.02594e-07
19.587808	5.27893e-07
19.537828	5.54457e-07
19.487849	5.8235e-07
19.437870	6.11636e-07
19.387890	6.42385e-07
19.337911	6.7467e-07
19.287931	7.08567e-07
19.237952	7.44155e-07
19.187973	7.81518e-07
19.137993	8.20743e-07
19.088014	8.61924e-07
19.038034	9.05155e-07
18.988055	9.5054e-07
18.938076	9.98183e-07
18.888096	1.0482e-06
18.838117	1.1007e-06
18.788137	1.1558e-06
18.738158	1.21365e-06
18.688179	1.27437e-06
18.638199	1.3381e-06
18.588220	1.405e-06
18.538240	1.47521e-06
18.488261	1.5489e-06
18.438281	1.62623e-06
18.388302	1.7074e-06
18.338323	1.79258e-06
18.288343	1.88198e-06
18.238364	1.97579e-06
18.188384	2.07424e-06
18.138405	2.17754e-06
18.088426	2.28595e-06
18.038446	2.39969e-06
17.988467	2.51905e-06
17.938487	2.64428e-06
17.888508	2.77567e-06
17.838529	2.91353e-06
17.788549	3.05816e-06
17.738570	3.2099e-06
17.688590	3.36908e-06
17.638611	3.53608e-06
17.588632	3.71126e-06
17.538652	3.89502e-06
17.488673	4.08777e-06
17.438693	4.28996e-06
17.388714	4.50203e-06
17.338735	4.72445e-06
17.288755	4.95774e-06
17.238776	5.20239e-06
17.188796	5.45897e-06
17.138817	5.72804e-06
17.088838	6.0102e-06
17.038858	6.30608e-06
16.988879	6.61632e-06
16.938899	6.94162e-06
16.888920	7.28269e-06
16.838941	7.64027e-06
16.788961	8.01516e-06
16.738982	8.40817e-06
16.689002	8.82015e-06
16.639023	9.25201e-06
16.589044	9.70469e-06
16.539064	1.01792e-05
16.489085	1.06764e-05
16.439105	1.11976e-05
16.389126	1.17438e-05
16.339146	1.23162e-05
16.289167	1.29159e-05
16.239188	1.35444e-05
16.189208	1.42028e-05
16.139229	1.48927e-05
16.089249	1.56154e-05
16.039270	1.63725e-05
15.989291	1.71656e-05
15.939311	1.79963e-05
15.889332	1.88663e-05
15.839352	1.97775e-05
15.789373	2.07317e-05
15.739394	2.1731e-05
15.689414	2.27773e-05
15.639435	2.38727e-05
15.589455	2.50196e-05
15.539476	2.62202e-05
15.489497	2.74769e-05
15.439517	2.87923e-05
15.389538	3.0169e-05
15.339558	3.16097e-05
15.289579	3.31172e-05
15.239600	3.46946e-05
15.189620	3.63448e-05
15.139641	3.80712e-05
15.089661	3.98769e-05
15.039682	4.17655e-05
14.989703	4.37406e-05
14.939723	4.58059e-05
14.889744	4.79652e-05
14.839764	5.02226e-05
14.789785	5.25823e-05
14.739806	5.50486e-05
14.689826	5.76259e-05
14.639847	6.03189e-05
14.589867	6.31323e-05
14.539888	6.60713e-05
14.489908	6.91408e-05
14.439929	7.23462e-05
14.389950	7.5693e-05
14.339970	7.91867e-05
14.289991	8.28333e-05
14.240011	8.66387e-05
14.190032	9.0609e-05
14.140053	9.47506e-05
14.090073	9.907e-05
14.040094	0.000103574
13.990114	0.000108269
13.940135	0.000113162
13.890156	0.000118261
13.840176	0.000123572
13.790197	0.000129102
13.740217	0.00013486
13.690238	0.000140853
13.640259	0.000147088
13.590279	0.000153573
13.540300	0.000160316
13.490320	0.000167323
13.440341	0.000174603
13.390362	0.000182162
13.340382	0.000190008
13.290403	0.000198148
13.240423	0.000206588
13.190444	0.000215334
13.140465	0.000224392
13.090485	0.000233767
13.040506	0.000243463
12.990526	0.000253482
12.940547	0.000263827
12.890568	0.000274499
12.840588	0.000285497
12.790609	0.000296817
12.740629	0.000308454
12.690650	0.000320401
12.640671	0.000332647
12.590691	0.000345175
12.540712	0.000357967
12.490732	0.000370996
12.440753	0.000384231
12.390773	0.000397631
12.340794	0.000411145
12.290815	0.000424708
12.240835	0.000438238
12.190856	0.000451632
12.140876	0.000464754
12.090897	0.000477423
12.040918	0.000489389
11.990938	0.000500277
11.940959	0.000509445
&
```
