## Supplementary material for "All-at-once RNA folding with 3D motif prediction framed by evolutionary information": RF01189_sn1502.cacofold.power

```
# Power analysis of CaCoFold structure 
#
# Powertype = SINGLE SUBSTITUTIONS
# covary  left_pos      right_pos    substitutions      power
#----------------------------------------------------------------
          2		88		0		0.00
          3		87		1		0.00
          4		86		0		0.00
          5		85		0		0.00
          6		84		1		0.00
          7		83		2		0.00
          31		54		0		0.00
          32		53		0		0.00
          33		52		0		0.00
          34		51		0		0.00
          35		50		0		0.00
          36		49		0		0.00
          60		71		0		0.00
          61		70		0		0.00
          62		69		0		0.00
          63		68		0		0.00
#
# BPAIRS 16
# avg substitutions per BP  0.2
# BPAIRS expected to covary 0.0 +/- 0.0
# BPAIRS observed to covary 0
#
```
