## Supplementary material for "All-at-once RNA folding with 3D motif prediction framed by evolutionary information": RF01189_sn1502.helixcov

```
# RMs = 1 L = 89

# RM_HELIX NESTED 1-5 85-89, nbp = 5 nbp_cov = 0
# pvals: 0.988415,0.986582,0.986582,0.986582,0.986582
# aggregated NONE
NESTED  <<<<<_______________________________________________________________________________>>>>>
        :::::::::::::::::::::::::::::::::::::::::::::::::::::::::::::::::::::::::::::::::::::::::
```
