## Supplementary material for "All-at-once RNA folding with 3D motif prediction framed by evolutionary information": RF01189_sn1502.power

```
# Power analysis of given structure 
#
# Powertype = SINGLE SUBSTITUTIONS
# covary  left_pos      right_pos    substitutions      power
#----------------------------------------------------------------
          1		89		1		0.00
          2		88		0		0.00
          3		87		1		0.00
          4		86		0		0.00
          5		85		0		0.00
#
# BPAIRS 5
# avg substitutions per BP  0.4
# BPAIRS expected to covary 0.0 +/- 0.0
# BPAIRS observed to covary 0
#
```
