## Supplementary material for "All-at-once RNA folding with 3D motif prediction framed by evolutionary information": RF01189_sn1502.surv

```
-0.000001	0.2
-0.002478	0.8
-0.059541	1
&
3.672411	0.000255689
2.782220	0.000511378
1.161617	0.000767067
0.659459	0.00102276
0.499681	0.00153413
0.476856	0.0023012
0.465443	0.00255689
0.305665	0.00281258
0.294252	0.00306827
0.180125	0.00332396
0.111649	0.00357965
0.088824	0.00409103
0.077411	0.00434671
0.043173	0.0046024
0.020348	0.00485809
0.008935	0.00511378
-0.002478	0.991307
-0.013890	0.991562
-0.036716	0.992329
-0.059541	0.992585
-0.070954	0.993096
-0.082367	0.993863
-0.093779	0.994375
-0.116605	0.994631
-0.128017	0.994886
-0.173668	0.995142
-0.185081	0.995398
-0.196494	0.995653
-0.207906	0.995909
-0.230732	0.996165
-0.242144	0.99642
-0.253557	0.996676
-0.264970	0.997443
-0.401922	0.997699
-0.424747	0.997954
-0.447573	0.998466
-0.538874	0.998977
-0.584525	0.999489
-1.200811	1
&
4.106093	1.27681e-06
4.049030	2.55363e-06
3.877839	3.83044e-06
3.855014	6.38407e-06
3.832188	7.66088e-06
3.809363	8.93769e-06
3.752300	1.14913e-05
3.740887	1.40449e-05
3.718061	1.53218e-05
3.706649	1.91522e-05
3.683823	2.0429e-05
3.672411	2.17058e-05
3.649585	2.29826e-05
3.638173	3.19203e-05
3.592522	3.4474e-05
3.524046	3.83044e-05
3.512633	0.000103422
3.478395	0.000104699
3.466982	0.000105975
3.421331	0.000107252
3.409919	0.00011236
3.352855	0.000114913
3.330030	0.00011619
3.295792	0.000173647
3.284379	0.000180031
3.250141	0.000182584
3.113189	0.000187692
3.101776	0.000188968
3.010474	0.000194076
2.999062	0.000196629
2.987649	0.000197906
2.976236	0.00020046
2.953411	0.000201736
2.930585	0.000205567
2.896347	0.000209397
2.873522	0.000275792
2.862109	0.000278345
2.850696	0.000282176
2.839284	0.000284729
2.827871	0.000286006
2.816458	0.000287283
2.793633	0.00029239
2.770808	0.000297497
2.759395	0.000311542
2.747982	0.000315373
2.736570	0.000326864
2.725157	0.000328141
2.713744	0.000331971
2.702331	0.000333248
2.622443	0.000334525
2.611030	0.000335802
2.553966	0.000337079
2.485490	0.000338355
2.439839	0.000342186
2.428427	0.000343463
2.405601	0.00034474
2.371363	0.000349847
2.359951	0.000351124
2.337125	0.000368999
2.325712	0.000370276
2.314300	0.00043667
2.302887	0.000448161
2.291474	0.000451992
2.280062	0.000517109
2.268649	0.000522217
2.234411	0.000527324
2.211585	0.000534985
2.200173	0.000537538
2.188760	0.000545199
2.165935	0.00054903
2.154522	0.000551583
2.131697	0.000560521
2.120284	0.000563075
2.108871	0.000572012
2.097458	0.000573289
2.086046	0.000574566
2.040395	0.000575843
2.017570	0.00057712
2.006157	0.000579673
1.960506	0.00058478
1.949093	0.000586057
1.926268	0.000591164
1.914855	0.000594995
1.903443	0.000597549
1.892030	0.000600102
1.880617	0.000610317
1.869205	0.00061287
1.834966	0.000615424
1.812141	0.000617978
1.800728	0.000619254
1.789316	0.000621808
1.766490	0.000628192
1.755078	0.000632022
1.743665	0.000633299
1.732252	0.000642237
1.720840	0.000643514
1.709427	0.000646067
1.698014	0.000715015
1.675189	0.000722676
1.663776	0.000723953
1.652363	0.000735444
1.640951	0.00075715
1.629538	0.000758427
1.618125	0.000766088
1.606713	0.000798008
1.595300	0.000861849
1.583887	0.000870787
1.572474	0.000947395
1.561062	0.00096144
1.549649	0.000978039
1.538236	0.00105209
1.526824	0.00105975
1.515411	0.00107125
1.503998	0.0010738
1.492586	0.00107508
1.481173	0.00108018
1.469760	0.00109168
1.458347	0.00115424
1.446935	0.00127681
1.435522	0.0013713
1.424109	0.00138662
1.412697	0.00140705
1.401284	0.00141471
1.389871	0.00141599
1.378459	0.00143514
1.367046	0.00146834
1.355633	0.00148749
1.344221	0.00149259
1.332808	0.0014977
1.298570	0.00150026
1.287157	0.00151047
1.275744	0.00151813
1.264332	0.00152196
1.218681	0.00153473
1.207268	0.00154111
1.195855	0.00155516
1.184443	0.00156537
1.173030	0.00157048
1.161617	0.00158197
1.150205	0.0015858
1.127379	0.00158963
1.115967	0.00159474
1.104554	0.00160112
1.093141	0.00160495
1.081728	0.00173519
1.070316	0.00173647
1.047490	0.00174157
1.036078	0.0017454
1.024665	0.00175179
1.013252	0.00176073
1.001840	0.00183223
0.990427	0.00183606
0.979014	0.00184372
0.967602	0.00185776
0.956189	0.00187181
0.944776	0.00187436
0.933363	0.00189479
0.921951	0.0018999
0.910538	0.00191394
0.899125	0.0019165
0.887713	0.0019216
0.876300	0.00198161
0.864887	0.00199055
0.853475	0.00199438
0.842062	0.00201353
0.830649	0.00201992
0.819236	0.00202247
0.807824	0.00202375
0.796411	0.00203013
0.784998	0.00203141
0.773586	0.00203907
0.762173	0.00205312
0.750760	0.00205822
0.739348	0.00206588
0.727935	0.00208631
0.716522	0.00208887
0.705110	0.00209397
0.693697	0.0021093
0.682284	0.0021144
0.670871	0.00217441
0.659459	0.00219356
0.648046	0.00220633
0.636633	0.00221655
0.625221	0.00222038
0.613808	0.00223059
0.602395	0.00229954
0.590983	0.0023238
0.579570	0.00241062
0.568157	0.00241701
0.556744	0.00243233
0.545332	0.00264811
0.533919	0.00266088
0.522506	0.00269663
0.511094	0.0027311
0.499681	0.00273238
0.488268	0.00276302
0.476856	0.00277451
0.465443	0.00285878
0.454030	0.00289581
0.442617	0.00292007
0.431205	0.00299668
0.419792	0.00316139
0.408379	0.00323544
0.396967	0.00326864
0.385554	0.00330312
0.374141	0.00339505
0.362729	0.00340271
0.351316	0.00342697
0.339903	0.00344612
0.328491	0.00356486
0.317078	0.00365935
0.305665	0.0036951
0.294252	0.00373979
0.282840	0.00378192
0.271427	0.00384959
0.260014	0.00401685
0.248602	0.00416241
0.237189	0.00420965
0.225776	0.00433989
0.214364	0.00442926
0.202951	0.00446246
0.191538	0.00451098
0.180125	0.00455184
0.168713	0.00459142
0.157300	0.00475996
0.145887	0.00492339
0.134475	0.00497702
0.123062	0.00501021
0.111649	0.00509959
0.100237	0.00521834
0.088824	0.00541241
0.077411	0.00568054
0.065998	0.0057712
0.054586	0.00596016
0.043173	0.00606869
0.031760	0.00652068
0.020348	0.00694331
0.008935	0.00740679
-0.002478	0.986582
-0.013890	0.986942
-0.025303	0.987319
-0.036716	0.98774
-0.048128	0.988164
-0.059541	0.988415
-0.070954	0.98913
-0.082367	0.989649
-0.093779	0.990326
-0.105192	0.990784
-0.116605	0.991239
-0.128017	0.991613
-0.139430	0.992164
-0.150843	0.992357
-0.162255	0.992669
-0.173668	0.992955
-0.185081	0.993141
-0.196494	0.993746
-0.207906	0.994009
-0.219319	0.994256
-0.230732	0.994396
-0.242144	0.994705
-0.253557	0.995061
-0.264970	0.995292
-0.276382	0.995373
-0.287795	0.995523
-0.299208	0.995859
-0.310621	0.996268
-0.322033	0.996342
-0.333446	0.996452
-0.344859	0.996517
-0.356271	0.996693
-0.367684	0.996762
-0.379097	0.99689
-0.390509	0.997108
-0.401922	0.997228
-0.413335	0.997338
-0.424747	0.997403
-0.436160	0.997534
-0.447573	0.997605
-0.458986	0.997643
-0.470398	0.997731
-0.481811	0.997763
-0.493224	0.997812
-0.504636	0.997911
-0.516049	0.997929
-0.527462	0.997951
-0.538874	0.997971
-0.550287	0.997979
-0.561700	0.998129
-0.573113	0.998174
-0.584525	0.998195
-0.595938	0.998232
-0.607351	0.998238
-0.618763	0.99827
-0.630176	0.998359
-0.641589	0.998376
-0.653001	0.998401
-0.664414	0.998413
-0.675827	0.998432
-0.687239	0.998445
-0.698652	0.998639
-0.710065	0.99871
-0.721478	0.998758
-0.732890	0.998841
-0.744303	0.998876
-0.755716	0.998982
-0.767128	0.99899
-0.778541	0.999
-0.789954	0.999033
-0.801366	0.999039
-0.812779	0.999042
-0.824192	0.999049
-0.835605	0.999067
-0.847017	0.999081
-0.858430	0.999083
-0.869843	0.999222
-0.881255	0.999242
-0.892668	0.999262
-0.904081	0.999272
-0.915493	0.999543
-0.926906	0.999574
-0.938319	0.999585
-0.949732	0.999589
-0.961144	0.999611
-0.972557	0.999614
-0.983970	0.999639
-0.995382	0.999648
-1.006795	0.999659
-1.018208	0.999665
-1.029620	0.999673
-1.041033	0.999678
-1.052446	0.999685
-1.098097	0.99969
-1.120922	0.999696
-1.132335	0.999699
-1.155160	0.999755
-1.166573	0.99976
-1.177985	0.999771
-1.189398	0.999773
-1.200811	0.999775
-1.235049	0.999783
-1.246462	0.999788
-1.257874	0.999798
-1.280700	0.999805
-1.292112	0.999807
-1.337763	0.999918
-1.349176	0.999941
-1.360589	0.999954
-1.372001	0.999964
-1.383414	0.999967
-1.417652	0.999976
-1.429065	0.999996
-1.463303	0.999997
-1.508954	1
&
18.314901	3.22225e-13
18.303488	3.26973e-13
18.292075	3.31791e-13
18.280662	3.3668e-13
18.269250	3.41641e-13
18.257837	3.46675e-13
18.246424	3.51784e-13
18.235012	3.56967e-13
18.223599	3.62227e-13
18.212186	3.67565e-13
18.200774	3.72981e-13
18.189361	3.78478e-13
18.177948	3.84055e-13
18.166535	3.89714e-13
18.155123	3.95457e-13
18.143710	4.01285e-13
18.132297	4.07198e-13
18.120885	4.13199e-13
18.109472	4.19288e-13
18.098059	4.25467e-13
18.086647	4.31737e-13
18.075234	4.38099e-13
18.063821	4.44556e-13
18.052408	4.51107e-13
18.040996	4.57755e-13
18.029583	4.64501e-13
18.018170	4.71347e-13
18.006758	4.78293e-13
17.995345	4.85342e-13
17.983932	4.92495e-13
17.972520	4.99753e-13
17.961107	5.07119e-13
17.949694	5.14593e-13
17.938282	5.22177e-13
17.926869	5.29873e-13
17.915456	5.37682e-13
17.904043	5.45607e-13
17.892631	5.53648e-13
17.881218	5.61808e-13
17.869805	5.70089e-13
17.858393	5.78491e-13
17.846980	5.87018e-13
17.835567	5.9567e-13
17.824155	6.0445e-13
17.812742	6.13359e-13
17.801329	6.22399e-13
17.789916	6.31573e-13
17.778504	6.40882e-13
17.767091	6.50329e-13
17.755678	6.59915e-13
17.744266	6.69642e-13
17.732853	6.79512e-13
17.721440	6.89528e-13
17.710028	6.99692e-13
17.698615	7.10006e-13
17.687202	7.20472e-13
17.675789	7.31092e-13
17.664377	7.41869e-13
17.652964	7.52805e-13
17.641551	7.63902e-13
17.630139	7.75163e-13
17.618726	7.86589e-13
17.607313	7.98185e-13
17.595901	8.09951e-13
17.584488	8.21891e-13
17.573075	8.34007e-13
17.561663	8.46302e-13
17.550250	8.58778e-13
17.538837	8.71438e-13
17.527424	8.84285e-13
17.516012	8.97321e-13
17.504599	9.1055e-13
17.493186	9.23973e-13
17.481774	9.37595e-13
17.470361	9.51418e-13
17.458948	9.65444e-13
17.447536	9.79678e-13
17.436123	9.94121e-13
17.424710	1.00878e-12
17.413297	1.02365e-12
17.401885	1.03874e-12
17.390472	1.05406e-12
17.379059	1.0696e-12
17.367647	1.08537e-12
17.356234	1.10137e-12
17.344821	1.11761e-12
17.333409	1.13409e-12
17.321996	1.15081e-12
17.310583	1.16777e-12
17.299170	1.18499e-12
17.287758	1.20246e-12
17.276345	1.22019e-12
17.264932	1.23819e-12
17.253520	1.25644e-12
17.242107	1.27497e-12
17.230694	1.29377e-12
17.219282	1.31285e-12
17.207869	1.3322e-12
17.196456	1.35185e-12
17.185044	1.37178e-12
17.173631	1.39201e-12
17.162218	1.41254e-12
17.150805	1.43336e-12
17.139393	1.4545e-12
17.127980	1.47595e-12
17.116567	1.49771e-12
17.105155	1.5198e-12
17.093742	1.54221e-12
17.082329	1.56495e-12
17.070917	1.58803e-12
17.059504	1.61145e-12
17.048091	1.63521e-12
17.036678	1.65933e-12
17.025266	1.6838e-12
17.013853	1.70863e-12
17.002440	1.73383e-12
16.991028	1.7594e-12
16.979615	1.78534e-12
16.968202	1.81167e-12
16.956790	1.83839e-12
16.945377	1.86551e-12
16.933964	1.89302e-12
16.922552	1.92094e-12
16.911139	1.94927e-12
16.899726	1.97802e-12
16.888313	2.00719e-12
16.876901	2.03679e-12
16.865488	2.06683e-12
16.854075	2.09732e-12
16.842663	2.12825e-12
16.831250	2.15964e-12
16.819837	2.19149e-12
16.808425	2.22382e-12
16.797012	2.25662e-12
16.785599	2.2899e-12
16.774186	2.32368e-12
16.762774	2.35795e-12
16.751361	2.39273e-12
16.739948	2.42803e-12
16.728536	2.46384e-12
16.717123	2.50018e-12
16.705710	2.53706e-12
16.694298	2.57448e-12
16.682885	2.61246e-12
16.671472	2.651e-12
16.660059	2.6901e-12
16.648647	2.72978e-12
16.637234	2.77005e-12
16.625821	2.81091e-12
16.614409	2.85238e-12
16.602996	2.89446e-12
16.591583	2.93716e-12
16.580171	2.98048e-12
16.568758	3.02445e-12
16.557345	3.06907e-12
16.545933	3.11435e-12
16.534520	3.16029e-12
16.523107	3.20691e-12
16.511694	3.25422e-12
16.500282	3.30223e-12
16.488869	3.35095e-12
16.477456	3.40039e-12
16.466044	3.45055e-12
16.454631	3.50146e-12
16.443218	3.55312e-12
16.431806	3.60554e-12
16.420393	3.65874e-12
16.408980	3.71272e-12
16.397567	3.7675e-12
16.386155	3.82308e-12
16.374742	3.87949e-12
16.363329	3.93673e-12
16.351917	3.99481e-12
16.340504	4.05375e-12
16.329091	4.11357e-12
16.317679	4.17426e-12
16.306266	4.23585e-12
16.294853	4.29835e-12
16.283440	4.36178e-12
16.272028	4.42614e-12
16.260615	4.49145e-12
16.249202	4.55772e-12
16.237790	4.62498e-12
16.226377	4.69322e-12
16.214964	4.76248e-12
16.203552	4.83275e-12
16.192139	4.90407e-12
16.180726	4.97643e-12
16.169314	5.04987e-12
16.157901	5.12439e-12
16.146488	5.20001e-12
16.135075	5.27675e-12
16.123663	5.35462e-12
16.112250	5.43364e-12
16.100837	5.51382e-12
16.089425	5.59519e-12
16.078012	5.67777e-12
16.066599	5.76156e-12
16.055187	5.84659e-12
16.043774	5.93287e-12
16.032361	6.02043e-12
16.020948	6.10928e-12
16.009536	6.19945e-12
15.998123	6.29094e-12
15.986710	6.38379e-12
15.975298	6.47801e-12
15.963885	6.57362e-12
15.952472	6.67064e-12
15.941060	6.76909e-12
15.929647	6.869e-12
15.918234	6.97038e-12
15.906821	7.07327e-12
15.895409	7.17767e-12
15.883996	7.28361e-12
15.872583	7.39112e-12
15.861171	7.50021e-12
15.849758	7.61092e-12
15.838345	7.72326e-12
15.826933	7.83726e-12
15.815520	7.95295e-12
15.804107	8.07034e-12
15.792695	8.18947e-12
15.781282	8.31036e-12
15.769869	8.43303e-12
15.758456	8.55751e-12
15.747044	8.68384e-12
15.735631	8.81203e-12
15.724218	8.94211e-12
15.712806	9.07412e-12
15.701393	9.20807e-12
15.689980	9.344e-12
15.678568	9.48195e-12
15.667155	9.62193e-12
15.655742	9.76397e-12
15.644329	9.90812e-12
15.632917	1.00544e-11
15.621504	1.02028e-11
15.610091	1.03535e-11
15.598679	1.05063e-11
15.587266	1.06614e-11
15.575853	1.08188e-11
15.564441	1.09786e-11
15.553028	1.11407e-11
15.541615	1.13051e-11
15.530203	1.14721e-11
15.518790	1.16414e-11
15.507377	1.18133e-11
15.495964	1.19877e-11
15.484552	1.21647e-11
15.473139	1.23444e-11
15.461726	1.25266e-11
15.450314	1.27116e-11
15.438901	1.28993e-11
15.427488	1.30897e-11
15.416076	1.3283e-11
15.404663	1.34792e-11
15.393250	1.36782e-11
15.381837	1.38802e-11
15.370425	1.40851e-11
15.359012	1.42931e-11
15.347599	1.45042e-11
15.336187	1.47184e-11
15.324774	1.49357e-11
15.313361	1.51563e-11
15.301949	1.53801e-11
15.290536	1.56072e-11
15.279123	1.58377e-11
15.267710	1.60716e-11
15.256298	1.6309e-11
15.244885	1.65498e-11
15.233472	1.67942e-11
15.222060	1.70423e-11
15.210647	1.72939e-11
15.199234	1.75494e-11
15.187822	1.78085e-11
15.176409	1.80716e-11
15.164996	1.83385e-11
15.153584	1.86093e-11
15.142171	1.88842e-11
15.130758	1.91631e-11
15.119345	1.94461e-11
15.107933	1.97333e-11
15.096520	2.00248e-11
15.085107	2.03206e-11
15.073695	2.06207e-11
15.062282	2.09253e-11
15.050869	2.12344e-11
15.039457	2.1548e-11
15.028044	2.18663e-11
15.016631	2.21893e-11
15.005218	2.25171e-11
14.993806	2.28497e-11
14.982393	2.31872e-11
14.970980	2.35298e-11
14.959568	2.38774e-11
14.948155	2.42301e-11
14.936742	2.4588e-11
14.925330	2.49512e-11
14.913917	2.53198e-11
14.902504	2.56939e-11
14.891091	2.60735e-11
14.879679	2.64587e-11
14.868266	2.68495e-11
14.856853	2.72462e-11
14.845441	2.76487e-11
14.834028	2.80572e-11
14.822615	2.84717e-11
14.811203	2.88924e-11
14.799790	2.93192e-11
14.788377	2.97524e-11
14.776965	3.0192e-11
14.765552	3.06381e-11
14.754139	3.10908e-11
14.742726	3.15501e-11
14.731314	3.20163e-11
14.719901	3.24894e-11
14.708488	3.29694e-11
14.697076	3.34566e-11
14.685663	3.39509e-11
14.674250	3.44526e-11
14.662838	3.49617e-11
14.651425	3.54783e-11
14.640012	3.60025e-11
14.628599	3.65345e-11
14.617187	3.70744e-11
14.605774	3.76223e-11
14.594361	3.81782e-11
14.582949	3.87424e-11
14.571536	3.93149e-11
14.560123	3.98959e-11
14.548711	4.04855e-11
14.537298	4.10838e-11
14.525885	4.1691e-11
14.514473	4.23071e-11
14.503060	4.29323e-11
14.491647	4.35668e-11
14.480234	4.42107e-11
14.468822	4.48641e-11
14.457409	4.55272e-11
14.445996	4.62e-11
14.434584	4.68829e-11
14.423171	4.75758e-11
14.411758	4.8279e-11
14.400346	4.89925e-11
14.388933	4.97167e-11
14.377520	5.04515e-11
14.366107	5.11972e-11
14.354695	5.1954e-11
14.343282	5.27219e-11
14.331869	5.35012e-11
14.320457	5.4292e-11
14.309044	5.50945e-11
14.297631	5.59089e-11
14.286219	5.67354e-11
14.274806	5.75741e-11
14.263393	5.84251e-11
14.251980	5.92888e-11
14.240568	6.01653e-11
14.229155	6.10547e-11
14.217742	6.19573e-11
14.206330	6.28732e-11
14.194917	6.38027e-11
14.183504	6.47459e-11
14.172092	6.57031e-11
14.160679	6.66744e-11
14.149266	6.76602e-11
14.137854	6.86605e-11
14.126441	6.96756e-11
14.115028	7.07057e-11
14.103615	7.17511e-11
14.092203	7.28119e-11
14.080790	7.38885e-11
14.069377	7.4981e-11
14.057965	7.60896e-11
14.046552	7.72146e-11
14.035139	7.83563e-11
14.023727	7.95149e-11
14.012314	8.06907e-11
14.000901	8.18838e-11
13.989488	8.30946e-11
13.978076	8.43233e-11
13.966663	8.55702e-11
13.955250	8.68355e-11
13.943838	8.81196e-11
13.932425	8.94227e-11
13.921012	9.07451e-11
13.909600	9.2087e-11
13.898187	9.34488e-11
13.886774	9.48308e-11
13.875361	9.62332e-11
13.863949	9.76563e-11
13.852536	9.91006e-11
13.841123	1.00566e-10
13.829711	1.02053e-10
13.818298	1.03563e-10
13.806885	1.05094e-10
13.795473	1.06649e-10
13.784060	1.08226e-10
13.772647	1.09827e-10
13.761235	1.11451e-10
13.749822	1.131e-10
13.738409	1.14773e-10
13.726996	1.1647e-10
13.715584	1.18193e-10
13.704171	1.19941e-10
13.692758	1.21715e-10
13.681346	1.23516e-10
13.669933	1.25343e-10
13.658520	1.27197e-10
13.647108	1.29078e-10
13.635695	1.30988e-10
13.624282	1.32925e-10
13.612869	1.34892e-10
13.601457	1.36887e-10
13.590044	1.38912e-10
13.578631	1.40967e-10
13.567219	1.43053e-10
13.555806	1.45169e-10
13.544393	1.47317e-10
13.532981	1.49496e-10
13.521568	1.51708e-10
13.510155	1.53952e-10
13.498742	1.5623e-10
13.487330	1.58542e-10
13.475917	1.60887e-10
13.464504	1.63268e-10
13.453092	1.65683e-10
13.441679	1.68135e-10
13.430266	1.70623e-10
13.418854	1.73147e-10
13.407441	1.75709e-10
13.396028	1.78309e-10
13.384616	1.80948e-10
13.373203	1.83625e-10
13.361790	1.86342e-10
13.350377	1.891e-10
13.338965	1.91898e-10
13.327552	1.94738e-10
13.316139	1.97619e-10
13.304727	2.00544e-10
13.293314	2.03512e-10
13.281901	2.06523e-10
13.270489	2.0958e-10
13.259076	2.12681e-10
13.247663	2.15829e-10
13.236250	2.19023e-10
13.224838	2.22265e-10
13.213425	2.25554e-10
13.202012	2.28893e-10
13.190600	2.3228e-10
13.179187	2.35718e-10
13.167774	2.39207e-10
13.156362	2.42748e-10
13.144949	2.46341e-10
13.133536	2.49987e-10
13.122124	2.53687e-10
13.110711	2.57442e-10
13.099298	2.61253e-10
13.087885	2.6512e-10
13.076473	2.69045e-10
13.065060	2.73027e-10
13.053647	2.77069e-10
13.042235	2.8117e-10
13.030822	2.85333e-10
13.019409	2.89557e-10
13.007997	2.93843e-10
12.996584	2.98193e-10
12.985171	3.02608e-10
12.973758	3.07088e-10
12.962346	3.11634e-10
12.950933	3.16248e-10
12.939520	3.2093e-10
12.928108	3.25682e-10
12.916695	3.30504e-10
12.905282	3.35397e-10
12.893870	3.40363e-10
12.882457	3.45403e-10
12.871044	3.50517e-10
12.859631	3.55707e-10
12.848219	3.60974e-10
12.836806	3.66319e-10
12.825393	3.71744e-10
12.813981	3.77248e-10
12.802568	3.82834e-10
12.791155	3.88504e-10
12.779743	3.94257e-10
12.768330	4.00095e-10
12.756917	4.0602e-10
12.745505	4.12033e-10
12.734092	4.18135e-10
12.722679	4.24327e-10
12.711266	4.30611e-10
12.699854	4.36989e-10
12.688441	4.43461e-10
12.677028	4.50029e-10
12.665616	4.56694e-10
12.654203	4.63458e-10
12.642790	4.70322e-10
12.631378	4.77289e-10
12.619965	4.84358e-10
12.608552	4.91532e-10
12.597139	4.98813e-10
12.585727	5.06201e-10
12.574314	5.137e-10
12.562901	5.21309e-10
12.551489	5.29031e-10
12.540076	5.36868e-10
12.528663	5.44821e-10
12.517251	5.52892e-10
12.505838	5.61082e-10
12.494425	5.69394e-10
12.483012	5.7783e-10
12.471600	5.8639e-10
12.460187	5.95077e-10
12.448774	6.03894e-10
12.437362	6.12841e-10
12.425949	6.2192e-10
12.414536	6.31135e-10
12.403124	6.40486e-10
12.391711	6.49975e-10
12.380298	6.59606e-10
12.368886	6.69379e-10
12.357473	6.79297e-10
12.346060	6.89363e-10
12.334647	6.99578e-10
12.323235	7.09944e-10
12.311822	7.20464e-10
12.300409	7.3114e-10
12.288997	7.41975e-10
12.277584	7.5297e-10
12.266171	7.64128e-10
12.254759	7.75452e-10
12.243346	7.86944e-10
12.231933	7.98607e-10
12.220520	8.10442e-10
12.209108	8.22453e-10
12.197695	8.34643e-10
12.186282	8.47013e-10
12.174870	8.59567e-10
12.163457	8.72307e-10
12.152044	8.85236e-10
12.140632	8.98357e-10
12.129219	9.11672e-10
12.117806	9.25185e-10
12.106393	9.38899e-10
12.094981	9.52816e-10
12.083568	9.6694e-10
12.072155	9.81274e-10
12.060743	9.9582e-10
12.049330	1.01058e-09
12.037917	1.02556e-09
12.026505	1.04077e-09
12.015092	1.0562e-09
12.003679	1.07185e-09
11.992267	1.08774e-09
11.980854	1.10387e-09
11.969441	1.12024e-09
11.958028	1.13685e-09
11.946616	1.1537e-09
11.935203	1.17081e-09
11.923790	1.18817e-09
11.912378	1.20578e-09
11.900965	1.22366e-09
11.889552	1.24181e-09
11.878140	1.26022e-09
11.866727	1.27891e-09
11.855314	1.29787e-09
11.843901	1.31712e-09
11.832489	1.33665e-09
11.821076	1.35647e-09
11.809663	1.37659e-09
11.798251	1.397e-09
11.786838	1.41772e-09
11.775425	1.43874e-09
11.764013	1.46008e-09
11.752600	1.48173e-09
11.741187	1.50371e-09
11.729775	1.52601e-09
11.718362	1.54865e-09
11.706949	1.57162e-09
11.695536	1.59493e-09
11.684124	1.61858e-09
11.672711	1.64259e-09
11.661298	1.66696e-09
11.649886	1.69168e-09
11.638473	1.71678e-09
11.627060	1.74225e-09
11.615648	1.76809e-09
11.604235	1.79432e-09
11.592822	1.82094e-09
11.581409	1.84795e-09
11.569997	1.87537e-09
11.558584	1.90319e-09
11.547171	1.93143e-09
11.535759	1.96008e-09
11.524346	1.98916e-09
11.512933	2.01867e-09
11.501521	2.04863e-09
11.490108	2.07902e-09
11.478695	2.10987e-09
11.467282	2.14118e-09
11.455870	2.17295e-09
11.444457	2.20519e-09
11.433044	2.23791e-09
11.421632	2.27112e-09
11.410219	2.30483e-09
11.398806	2.33903e-09
11.387394	2.37374e-09
11.375981	2.40897e-09
11.364568	2.44472e-09
11.353156	2.481e-09
11.341743	2.51782e-09
11.330330	2.55519e-09
11.318917	2.59312e-09
11.307505	2.6316e-09
11.296092	2.67066e-09
11.284679	2.7103e-09
11.273267	2.75053e-09
11.261854	2.79136e-09
11.250441	2.83279e-09
11.239029	2.87484e-09
11.227616	2.91752e-09
11.216203	2.96083e-09
11.204790	3.00478e-09
11.193378	3.04939e-09
11.181965	3.09466e-09
11.170552	3.1406e-09
11.159140	3.18723e-09
11.147727	3.23455e-09
11.136314	3.28257e-09
11.124902	3.33131e-09
11.113489	3.38077e-09
11.102076	3.43097e-09
11.090663	3.48191e-09
11.079251	3.53361e-09
11.067838	3.58608e-09
11.056425	3.63933e-09
11.045013	3.69337e-09
11.033600	3.74822e-09
11.022187	3.80388e-09
11.010775	3.86037e-09
10.999362	3.91769e-09
10.987949	3.97588e-09
10.976537	4.03492e-09
10.965124	4.09485e-09
10.953711	4.15566e-09
10.942298	4.21739e-09
10.930886	4.28002e-09
10.919473	4.3436e-09
10.908060	4.40811e-09
10.896648	4.47359e-09
10.885235	4.54004e-09
10.873822	4.60748e-09
10.862410	4.67592e-09
10.850997	4.74538e-09
10.839584	4.81587e-09
10.828171	4.88742e-09
10.816759	4.96002e-09
10.805346	5.03371e-09
10.793933	5.10849e-09
10.782521	5.18439e-09
10.771108	5.26142e-09
10.759695	5.33959e-09
10.748283	5.41892e-09
10.736870	5.49944e-09
10.725457	5.58115e-09
10.714045	5.66408e-09
10.702632	5.74825e-09
10.691219	5.83366e-09
10.679806	5.92035e-09
10.668394	6.00833e-09
10.656981	6.09762e-09
10.645568	6.18824e-09
10.634156	6.2802e-09
10.622743	6.37354e-09
10.611330	6.46826e-09
10.599918	6.56439e-09
10.588505	6.66196e-09
10.577092	6.76098e-09
10.565679	6.86147e-09
10.554267	6.96346e-09
10.542854	7.06696e-09
10.531441	7.17201e-09
10.520029	7.27862e-09
10.508616	7.38682e-09
10.497203	7.49663e-09
10.485791	7.60807e-09
10.474378	7.72118e-09
10.462965	7.83597e-09
10.451552	7.95246e-09
10.440140	8.0707e-09
10.428727	8.19069e-09
10.417314	8.31247e-09
10.405902	8.43606e-09
10.394489	8.5615e-09
10.383076	8.6888e-09
10.371664	8.818e-09
10.360251	8.94912e-09
10.348838	9.0822e-09
10.337426	9.21726e-09
10.326013	9.35433e-09
10.314600	9.49344e-09
10.303187	9.63463e-09
10.291775	9.77792e-09
10.280362	9.92334e-09
10.268949	1.00709e-08
10.257537	1.02207e-08
10.246124	1.03727e-08
10.234711	1.0527e-08
10.223299	1.06836e-08
10.211886	1.08425e-08
10.200473	1.10038e-08
10.189060	1.11675e-08
10.177648	1.13336e-08
10.166235	1.15022e-08
10.154822	1.16734e-08
10.143410	1.1847e-08
10.131997	1.20233e-08
10.120584	1.22022e-08
10.109172	1.23837e-08
10.097759	1.2568e-08
10.086346	1.2755e-08
10.074933	1.29448e-08
10.063521	1.31374e-08
10.052108	1.33329e-08
10.040695	1.35313e-08
10.029283	1.37326e-08
10.017870	1.3937e-08
10.006457	1.41444e-08
9.995045	1.43549e-08
9.983632	1.45685e-08
9.972219	1.47854e-08
9.960807	1.50054e-08
9.949394	1.52288e-08
9.937981	1.54554e-08
9.926568	1.56855e-08
9.915156	1.5919e-08
9.903743	1.61559e-08
9.892330	1.63964e-08
9.880918	1.66405e-08
9.869505	1.68882e-08
9.858092	1.71397e-08
9.846680	1.73948e-08
9.835267	1.76538e-08
9.823854	1.79167e-08
9.812441	1.81834e-08
9.801029	1.84542e-08
9.789616	1.87289e-08
9.778203	1.90078e-08
9.766791	1.92909e-08
9.755378	1.95781e-08
9.743965	1.98697e-08
9.732553	2.01656e-08
9.721140	2.04659e-08
9.709727	2.07707e-08
9.698314	2.108e-08
9.686902	2.1394e-08
9.675489	2.17126e-08
9.664076	2.2036e-08
9.652664	2.23642e-08
9.641251	2.26974e-08
9.629838	2.30355e-08
9.618426	2.33786e-08
9.607013	2.37269e-08
9.595600	2.40803e-08
9.584188	2.44391e-08
9.572775	2.48032e-08
9.561362	2.51727e-08
9.549949	2.55478e-08
9.538537	2.59284e-08
9.527124	2.63147e-08
9.515711	2.67068e-08
9.504299	2.71048e-08
9.492886	2.75087e-08
9.481473	2.79186e-08
9.470061	2.83347e-08
9.458648	2.87569e-08
9.447235	2.91855e-08
9.435822	2.96205e-08
9.424410	3.00619e-08
9.412997	3.051e-08
9.401584	3.09648e-08
9.390172	3.14263e-08
9.378759	3.18947e-08
9.367346	3.23702e-08
9.355934	3.28527e-08
9.344521	3.33425e-08
9.333108	3.38395e-08
9.321696	3.4344e-08
9.310283	3.4856e-08
9.298870	3.53757e-08
9.287457	3.59032e-08
9.276045	3.64385e-08
9.264632	3.69818e-08
9.253219	3.75333e-08
9.241807	3.80929e-08
9.230394	3.8661e-08
9.218981	3.92375e-08
9.207569	3.98227e-08
9.196156	4.04166e-08
9.184743	4.10194e-08
9.173330	4.16312e-08
9.161918	4.22521e-08
9.150505	4.28823e-08
9.139092	4.3522e-08
9.127680	4.41712e-08
9.116267	4.48301e-08
9.104854	4.54988e-08
9.093442	4.61776e-08
9.082029	4.68665e-08
9.070616	4.75657e-08
9.059203	4.82754e-08
9.047791	4.89957e-08
9.036378	4.97267e-08
9.024965	5.04687e-08
9.013553	5.12218e-08
9.002140	5.19861e-08
8.990727	5.27619e-08
8.979315	5.35493e-08
8.967902	5.43485e-08
8.956489	5.51596e-08
8.945077	5.59828e-08
8.933664	5.68184e-08
8.922251	5.76665e-08
8.910838	5.85272e-08
8.899426	5.94009e-08
8.888013	6.02876e-08
8.876600	6.11876e-08
8.865188	6.2101e-08
8.853775	6.30281e-08
8.842362	6.39691e-08
8.830950	6.49242e-08
8.819537	6.58936e-08
8.808124	6.68775e-08
8.796711	6.78761e-08
8.785299	6.88896e-08
8.773886	6.99184e-08
8.762473	7.09625e-08
8.751061	7.20223e-08
8.739648	7.30979e-08
8.728235	7.41896e-08
8.716823	7.52977e-08
8.705410	7.64224e-08
8.693997	7.75639e-08
8.682584	7.87225e-08
8.671172	7.98985e-08
8.659759	8.10921e-08
8.648346	8.23035e-08
8.636934	8.35331e-08
8.625521	8.47812e-08
8.614108	8.60479e-08
8.602696	8.73336e-08
8.591283	8.86385e-08
8.579870	8.9963e-08
8.568458	9.13074e-08
8.557045	9.26719e-08
8.545632	9.40568e-08
8.534219	9.54625e-08
8.522807	9.68893e-08
8.511394	9.83374e-08
8.499981	9.98072e-08
8.488569	1.01299e-07
8.477156	1.02813e-07
8.465743	1.0435e-07
8.454331	1.0591e-07
8.442918	1.07494e-07
8.431505	1.09101e-07
8.420092	1.10732e-07
8.408680	1.12388e-07
8.397267	1.14068e-07
8.385854	1.15774e-07
8.374442	1.17505e-07
8.363029	1.19262e-07
8.351616	1.21046e-07
8.340204	1.22856e-07
8.328791	1.24693e-07
8.317378	1.26558e-07
8.305966	1.28451e-07
8.294553	1.30373e-07
8.283140	1.32323e-07
8.271727	1.34302e-07
8.260315	1.36312e-07
8.248902	1.38351e-07
8.237489	1.40421e-07
8.226077	1.42522e-07
8.214664	1.44654e-07
8.203251	1.46819e-07
8.191839	1.49016e-07
8.180426	1.51246e-07
8.169013	1.53509e-07
8.157600	1.55807e-07
8.146188	1.58138e-07
8.134775	1.60505e-07
8.123362	1.62908e-07
8.111950	1.65346e-07
8.100537	1.67821e-07
8.089124	1.70334e-07
8.077712	1.72884e-07
8.066299	1.75472e-07
8.054886	1.78099e-07
8.043473	1.80766e-07
8.032061	1.83472e-07
8.020648	1.8622e-07
8.009235	1.89008e-07
7.997823	1.91839e-07
7.986410	1.94712e-07
7.974997	1.97628e-07
7.963585	2.00588e-07
7.952172	2.03592e-07
7.940759	2.06642e-07
7.929347	2.09737e-07
7.917934	2.12879e-07
7.906521	2.16069e-07
7.895108	2.19306e-07
7.883696	2.22591e-07
7.872283	2.25927e-07
7.860870	2.29312e-07
7.849458	2.32748e-07
7.838045	2.36236e-07
7.826632	2.39776e-07
7.815220	2.4337e-07
7.803807	2.47017e-07
7.792394	2.5072e-07
7.780981	2.54478e-07
7.769569	2.58292e-07
7.758156	2.62164e-07
7.746743	2.66095e-07
7.735331	2.70084e-07
7.723918	2.74133e-07
7.712505	2.78244e-07
7.701093	2.82416e-07
7.689680	2.86651e-07
7.678267	2.90949e-07
7.666854	2.95313e-07
7.655442	2.99742e-07
7.644029	3.04237e-07
7.632616	3.08801e-07
7.621204	3.13433e-07
7.609791	3.18134e-07
7.598378	3.22907e-07
7.586966	3.27751e-07
7.575553	3.32669e-07
7.564140	3.3766e-07
7.552728	3.42727e-07
7.541315	3.47869e-07
7.529902	3.5309e-07
7.518489	3.58389e-07
7.507077	3.63767e-07
7.495664	3.69227e-07
7.484251	3.74769e-07
7.472839	3.80395e-07
7.461426	3.86105e-07
7.450013	3.91901e-07
7.438601	3.97785e-07
7.427188	4.03757e-07
7.415775	4.09819e-07
7.404362	4.15973e-07
7.392950	4.2222e-07
7.381537	4.2856e-07
7.370124	4.34996e-07
7.358712	4.4153e-07
7.347299	4.48161e-07
7.335886	4.54893e-07
7.324474	4.61726e-07
7.313061	4.68663e-07
7.301648	4.75704e-07
7.290235	4.82851e-07
7.278823	4.90106e-07
7.267410	4.9747e-07
7.255997	5.04946e-07
7.244585	5.12534e-07
7.233172	5.20237e-07
7.221759	5.28056e-07
7.210347	5.35993e-07
7.198934	5.4405e-07
7.187521	5.52228e-07
7.176109	5.6053e-07
7.164696	5.68957e-07
7.153283	5.77512e-07
7.141870	5.86195e-07
7.130458	5.9501e-07
7.119045	6.03958e-07
7.107632	6.13041e-07
7.096220	6.22261e-07
7.084807	6.3162e-07
7.073394	6.41121e-07
7.061982	6.50765e-07
7.050569	6.60555e-07
7.039156	6.70493e-07
7.027743	6.80581e-07
7.016331	6.90822e-07
7.004918	7.01217e-07
6.993505	7.1177e-07
6.982093	7.22482e-07
6.970680	7.33356e-07
6.959267	7.44394e-07
6.947855	7.55599e-07
6.936442	7.66974e-07
6.925029	7.7852e-07
6.913617	7.90242e-07
6.902204	8.0214e-07
6.890791	8.14219e-07
6.879378	8.2648e-07
6.867966	8.38927e-07
6.856553	8.51562e-07
6.845140	8.64388e-07
6.833728	8.77408e-07
6.822315	8.90626e-07
6.810902	9.04043e-07
6.799490	9.17664e-07
6.788077	9.31491e-07
6.776664	9.45527e-07
6.765251	9.59775e-07
6.753839	9.7424e-07
6.742426	9.88923e-07
6.731013	1.00383e-06
6.719601	1.01896e-06
6.708188	1.03432e-06
6.696775	1.04991e-06
6.685363	1.06574e-06
6.673950	1.08181e-06
6.662537	1.09813e-06
6.651124	1.11469e-06
6.639712	1.1315e-06
6.628299	1.14857e-06
6.616886	1.16589e-06
6.605474	1.18348e-06
6.594061	1.20133e-06
6.582648	1.21946e-06
6.571236	1.23786e-06
6.559823	1.25654e-06
6.548410	1.2755e-06
6.536998	1.29475e-06
6.525585	1.31429e-06
6.514172	1.33413e-06
6.502759	1.35427e-06
6.491347	1.37472e-06
6.479934	1.39547e-06
6.468521	1.41654e-06
6.457109	1.43793e-06
6.445696	1.45965e-06
6.434283	1.48169e-06
6.422871	1.50407e-06
6.411458	1.52679e-06
6.400045	1.54986e-06
6.388632	1.57327e-06
6.377220	1.59705e-06
6.365807	1.62118e-06
6.354394	1.64568e-06
6.342982	1.67055e-06
6.331569	1.6958e-06
6.320156	1.72143e-06
6.308744	1.74746e-06
6.297331	1.77388e-06
6.285918	1.8007e-06
6.274505	1.82792e-06
6.263093	1.85557e-06
6.251680	1.88363e-06
6.240267	1.91212e-06
6.228855	1.94104e-06
6.217442	1.97041e-06
6.206029	2.00022e-06
6.194617	2.03048e-06
6.183204	2.06121e-06
6.171791	2.0924e-06
6.160379	2.12407e-06
6.148966	2.15622e-06
6.137553	2.18886e-06
6.126140	2.222e-06
6.114728	2.25564e-06
6.103315	2.2898e-06
6.091902	2.32447e-06
6.080490	2.35967e-06
6.069077	2.39542e-06
6.057664	2.4317e-06
6.046252	2.46854e-06
6.034839	2.50594e-06
6.023426	2.54391e-06
6.012013	2.58246e-06
6.000601	2.6216e-06
5.989188	2.66133e-06
5.977775	2.70167e-06
5.966363	2.74263e-06
5.954950	2.78421e-06
5.943537	2.82643e-06
5.932125	2.86929e-06
5.920712	2.9128e-06
5.909299	2.95698e-06
5.897886	3.00184e-06
5.886474	3.04738e-06
5.875061	3.09362e-06
5.863648	3.14056e-06
5.852236	3.18822e-06
5.840823	3.23661e-06
5.829410	3.28573e-06
5.817998	3.33561e-06
5.806585	3.38625e-06
5.795172	3.43767e-06
5.783760	3.48987e-06
5.772347	3.54287e-06
5.760934	3.59669e-06
5.749521	3.65132e-06
5.738109	3.70679e-06
5.726696	3.76311e-06
5.715283	3.8203e-06
5.703871	3.87835e-06
5.692458	3.9373e-06
5.681045	3.99715e-06
5.669633	4.05792e-06
5.658220	4.11962e-06
5.646807	4.18226e-06
5.635394	4.24587e-06
5.623982	4.31045e-06
5.612569	4.37602e-06
5.601156	4.44259e-06
5.589744	4.51019e-06
5.578331	4.57882e-06
5.566918	4.6485e-06
5.555506	4.71926e-06
5.544093	4.7911e-06
5.532680	4.86404e-06
5.521268	4.93811e-06
5.509855	5.01331e-06
5.498442	5.08966e-06
5.487029	5.16719e-06
5.475617	5.24591e-06
5.464204	5.32584e-06
5.452791	5.407e-06
5.441379	5.4894e-06
5.429966	5.57308e-06
5.418553	5.65804e-06
5.407141	5.7443e-06
5.395728	5.83189e-06
5.384315	5.92083e-06
5.372902	6.01114e-06
5.361490	6.10284e-06
5.350077	6.19595e-06
5.338664	6.2905e-06
5.327252	6.3865e-06
5.315839	6.48398e-06
5.304426	6.58296e-06
5.293014	6.68346e-06
5.281601	6.78552e-06
5.270188	6.88915e-06
5.258775	6.99437e-06
5.247363	7.10122e-06
5.235950	7.20972e-06
5.224537	7.31989e-06
5.213125	7.43177e-06
5.201712	7.54536e-06
5.190299	7.66072e-06
5.178887	7.77785e-06
5.167474	7.89679e-06
5.156061	8.01757e-06
5.144649	8.14022e-06
5.133236	8.26476e-06
5.121823	8.39123e-06
5.110410	8.51966e-06
5.098998	8.65007e-06
5.087585	8.78249e-06
5.076172	8.91697e-06
5.064760	9.05353e-06
5.053347	9.1922e-06
5.041934	9.33302e-06
5.030522	9.47602e-06
5.019109	9.62123e-06
5.007696	9.7687e-06
4.996283	9.91845e-06
4.984871	1.00705e-05
4.973458	1.02249e-05
4.962045	1.03818e-05
4.950633	1.0541e-05
4.939220	1.07028e-05
4.927807	1.0867e-05
4.916395	1.10338e-05
4.904982	1.12032e-05
4.893569	1.13752e-05
4.882156	1.15499e-05
4.870744	1.17273e-05
4.859331	1.19074e-05
4.847918	1.20904e-05
4.836506	1.22762e-05
4.825093	1.24649e-05
4.813680	1.26565e-05
4.802268	1.28511e-05
4.790855	1.30488e-05
4.779442	1.32495e-05
4.768030	1.34534e-05
4.756617	1.36604e-05
4.745204	1.38707e-05
4.733791	1.40842e-05
4.722379	1.43011e-05
4.710966	1.45213e-05
4.699553	1.4745e-05
4.688141	1.49722e-05
4.676728	1.52029e-05
4.665315	1.54373e-05
4.653903	1.56753e-05
4.642490	1.5917e-05
4.631077	1.61625e-05
4.619664	1.64118e-05
4.608252	1.66651e-05
4.596839	1.69223e-05
4.585426	1.71835e-05
4.574014	1.74489e-05
4.562601	1.77184e-05
4.551188	1.79921e-05
4.539776	1.82701e-05
4.528363	1.85524e-05
4.516950	1.88392e-05
4.505538	1.91305e-05
4.494125	1.94264e-05
4.482712	1.97269e-05
4.471299	2.00322e-05
4.459887	2.03422e-05
4.448474	2.06571e-05
4.437061	2.0977e-05
4.425649	2.13019e-05
4.414236	2.16319e-05
4.402823	2.19671e-05
4.391411	2.23076e-05
4.379998	2.26535e-05
4.368585	2.30048e-05
4.357172	2.33617e-05
4.345760	2.37242e-05
4.334347	2.40924e-05
4.322934	2.44664e-05
4.311522	2.48464e-05
4.300109	2.52323e-05
4.288696	2.56244e-05
4.277284	2.60227e-05
4.265871	2.64272e-05
4.254458	2.68382e-05
4.243045	2.72557e-05
4.231633	2.76798e-05
4.220220	2.81106e-05
4.208807	2.85483e-05
4.197395	2.89929e-05
4.185982	2.94445e-05
4.174569	2.99034e-05
4.163157	3.03695e-05
4.151744	3.08431e-05
4.140331	3.13242e-05
4.128919	3.18129e-05
4.117506	3.23095e-05
4.106093	3.28139e-05
4.094680	3.33264e-05
4.083268	3.38471e-05
4.071855	3.4376e-05
4.060442	3.49135e-05
4.049030	3.54595e-05
4.037617	3.60142e-05
4.026204	3.65778e-05
4.014792	3.71505e-05
4.003379	3.77323e-05
3.991966	3.83234e-05
3.980553	3.8924e-05
3.969141	3.95343e-05
3.957728	4.01543e-05
3.946315	4.07843e-05
3.934903	4.14245e-05
3.923490	4.20749e-05
3.912077	4.27358e-05
3.900665	4.34073e-05
3.889252	4.40897e-05
3.877839	4.47831e-05
3.866426	4.54876e-05
3.855014	4.62035e-05
3.843601	4.6931e-05
3.832188	4.76703e-05
3.820776	4.84215e-05
3.809363	4.91849e-05
3.797950	4.99607e-05
3.786538	5.0749e-05
3.775125	5.15501e-05
3.763712	5.23643e-05
3.752300	5.31917e-05
3.740887	5.40325e-05
3.729474	5.4887e-05
3.718061	5.57555e-05
3.706649	5.66381e-05
3.695236	5.75351e-05
3.683823	5.84468e-05
3.672411	5.93734e-05
3.660998	6.03151e-05
3.649585	6.12722e-05
3.638173	6.22451e-05
3.626760	6.32339e-05
3.615347	6.42389e-05
3.603934	6.52605e-05
3.592522	6.62989e-05
3.581109	6.73543e-05
3.569696	6.84272e-05
3.558284	6.95178e-05
3.546871	7.06264e-05
3.535458	7.17533e-05
3.524046	7.28988e-05
3.512633	7.40634e-05
3.501220	7.52473e-05
3.489807	7.64508e-05
3.478395	7.76743e-05
3.466982	7.89182e-05
3.455569	8.01829e-05
3.444157	8.14686e-05
3.432744	8.27758e-05
3.421331	8.41049e-05
3.409919	8.54562e-05
3.398506	8.68302e-05
3.387093	8.82273e-05
3.375681	8.96478e-05
3.364268	9.10923e-05
3.352855	9.25611e-05
3.341442	9.40547e-05
3.330030	9.55735e-05
3.318617	9.71181e-05
3.307204	9.86888e-05
3.295792	0.000100286
3.284379	0.000101911
3.272966	0.000103563
3.261554	0.000105244
3.250141	0.000106953
3.238728	0.000108691
3.227315	0.000110459
3.215903	0.000112258
3.204490	0.000114088
3.193077	0.000115949
3.181665	0.000117842
3.170252	0.000119768
3.158839	0.000121727
3.147427	0.000123721
3.136014	0.000125749
3.124601	0.000127813
3.113189	0.000129912
3.101776	0.000132049
3.090363	0.000134223
3.078950	0.000136435
3.067538	0.000138686
3.056125	0.000140977
3.044712	0.000143309
3.033300	0.000145682
3.021887	0.000148098
3.010474	0.000150557
2.999062	0.000153059
2.987649	0.000155607
2.976236	0.000158201
2.964823	0.000160841
2.953411	0.00016353
2.941998	0.000166267
2.930585	0.000169055
2.919173	0.000171893
2.907760	0.000174784
2.896347	0.000177728
2.884935	0.000180727
2.873522	0.000183781
2.862109	0.000186892
2.850696	0.000190062
2.839284	0.000193291
2.827871	0.000196582
2.816458	0.000199935
2.805046	0.000203352
2.793633	0.000206834
2.782220	0.000210384
2.770808	0.000214002
2.759395	0.000217691
2.747982	0.000221453
2.736570	0.000225288
2.725157	0.0002292
2.713744	0.000233189
2.702331	0.000237259
2.690919	0.000241412
2.679506	0.000245648
2.668093	0.000249972
2.656681	0.000254386
2.645268	0.000258892
2.633855	0.000263493
2.622443	0.000268192
2.611030	0.000272991
2.599617	0.000277895
2.588204	0.000282907
2.576792	0.00028803
2.565379	0.000293268
2.553966	0.000298625
2.542554	0.000304106
2.531141	0.000309715
2.519728	0.000315458
2.508316	0.00032134
2.496903	0.000327367
2.485490	0.000333545
2.474077	0.000339882
2.462665	0.000346386
2.451252	0.000353064
2.439839	0.000359926
2.428427	0.000366984
2.417014	0.000374249
2.405601	0.000381735
2.394189	0.000389459
2.382776	0.000397438
2.371363	0.000405696
2.359951	0.000414257
2.348538	0.000423157
2.337125	0.000432434
2.325712	0.000442145
2.314300	0.000452362
2.302887	0.000463192
2.291474	0.0004748
2.280062	0.00048748
2.268649	0.000501901
&
```
