## Supplementary material for "All-at-once RNA folding with 3D motif prediction framed by evolutionary information": RF01190_snR50.cacofold.power

```
# Power analysis of CaCoFold structure 
#
# Powertype = SINGLE SUBSTITUTIONS
# covary  left_pos      right_pos    substitutions      power
#----------------------------------------------------------------
          8		42		0		0.00
          9		41		1		0.00
          10		40		0		0.00
          11		39		1		0.00
          12		38		0		0.00
          13		37		0		0.00
          14		36		0		0.00
          15		35		1		0.00
          20		28		1		0.00
          21		27		0		0.00
          56		69		0		0.00
          57		68		0		0.00
          58		67		0		0.00
          59		66		0		0.00
          71		86		0		0.00
          72		85		0		0.00
          73		84		0		0.00
#
# BPAIRS 17
# avg substitutions per BP  0.2
# BPAIRS expected to covary 0.0 +/- 0.0
# BPAIRS observed to covary 0
#
```
