## Supplementary material for "All-at-once RNA folding with 3D motif prediction framed by evolutionary information": RF01190_snR50.helixcov

```
# RMs = 1 L = 89

# RM_HELIX NESTED 1-2 88-89, nbp = 2 nbp_cov = 0
# pvals: 0.989382,0.989382
# aggregated NONE
NESTED  <<_____________________________________________________________________________________>>
        :::::::::::::::::::::::::::::::::::::::::::::::::::::::::::::::::::::::::::::::::::::::::
```
