## Supplementary material for "All-at-once RNA folding with 3D motif prediction framed by evolutionary information": RF01190_snR50.surv

```
-0.000000	0.5
-0.003302	1
&
1.345821	0.000255493
1.234239	0.00178845
1.178449	0.00204394
1.061795	0.00229944
1.000932	0.00255493
0.808200	0.00281042
0.569822	0.00306592
0.295939	0.00332141
0.164070	0.0038324
0.143783	0.00434338
0.138711	0.00536536
0.128567	0.00587634
0.113351	0.00613183
0.052489	0.00715381
-0.003302	0.987481
-0.013446	0.988503
-0.038805	0.989014
-0.048949	0.989269
-0.059093	0.98978
-0.084452	0.991824
-0.089524	0.993357
-0.130099	0.993613
-0.135171	0.994635
-0.165603	0.99489
-0.211250	0.995146
-0.221394	0.995401
-0.251825	0.995657
-0.256897	0.995912
-0.317759	0.996934
-0.343119	0.99719
-0.363406	0.997445
-0.378622	0.998467
-0.398910	0.999489
-0.409053	0.999745
-0.627145	1
&
2.066029	8.51209e-07
2.025454	1.70242e-06
1.787075	5.10725e-06
1.761716	8.51209e-06
1.741428	1.36193e-05
1.675494	1.87266e-05
1.665350	2.21314e-05
1.645063	2.46851e-05
1.634919	2.97923e-05
1.594344	3.06435e-05
1.579128	3.40483e-05
1.568984	3.48996e-05
1.543625	3.74532e-05
1.518265	4.17092e-05
1.503050	4.25604e-05
1.482762	5.53286e-05
1.477690	5.61798e-05
1.462474	6.38407e-05
1.457403	6.89479e-05
1.442187	6.97991e-05
1.406684	7.23527e-05
1.396540	0.000143854
1.386396	0.000144705
1.376252	0.000192373
1.371180	0.000217909
1.361037	0.000218761
1.355965	0.000219612
1.350893	0.000241743
1.345821	0.000348144
1.340749	0.000354103
1.325533	0.00035921
1.315390	0.000362615
1.310318	0.000368573
1.305246	0.000450289
1.300174	0.000482635
1.290030	0.000486891
1.284958	0.000491147
1.244383	0.000496255
1.239311	0.000572863
1.234239	0.00118573
1.229167	0.00121297
1.219024	0.00122148
1.198736	0.00122744
1.193664	0.0012317
1.188592	0.00123936
1.183520	0.00127681
1.178449	0.00137896
1.163233	0.00137981
1.148017	0.00140535
1.142945	0.0014113
1.137873	0.00141301
1.132801	0.00143344
1.127730	0.00143514
1.122658	0.0014411
1.117586	0.00145131
1.112514	0.00145472
1.107442	0.00145982
1.102370	0.00146153
1.087154	0.00146238
1.077011	0.00146323
1.071939	0.00146748
1.066867	0.00149302
1.061795	0.00159602
1.051651	0.00160283
1.041507	0.00162666
1.031364	0.00163092
1.021220	0.00163687
1.016148	0.00164454
1.006004	0.0016556
1.000932	0.00178669
0.995860	0.00178754
0.990789	0.00181903
0.985717	0.00184627
0.980645	0.00185564
0.975573	0.00186159
0.970501	0.00187606
0.960357	0.00187862
0.955285	0.00188202
0.940070	0.00188372
0.934998	0.00188458
0.894423	0.00188713
0.863991	0.00189139
0.853847	0.00189309
0.848776	0.0019016
0.828488	0.00190501
0.823416	0.00190671
0.818344	0.00198842
0.813272	0.00201396
0.808200	0.0021161
0.803129	0.00211951
0.798057	0.00212036
0.782841	0.00212121
0.777769	0.00212206
0.772697	0.00212972
0.767625	0.00213143
0.762553	0.00213994
0.757482	0.00214164
0.742266	0.00215186
0.727050	0.00218165
0.721978	0.00220889
0.716906	0.00223613
0.706763	0.00223698
0.701691	0.00224379
0.691547	0.00224804
0.686475	0.00225485
0.681403	0.00225655
0.676331	0.00226166
0.666187	0.00226336
0.661116	0.00226847
0.656044	0.00234934
0.650972	0.00235444
0.645900	0.00235955
0.635756	0.00236125
0.630684	0.00236551
0.625612	0.00236721
0.615469	0.00236806
0.610397	0.00236891
0.590109	0.00239445
0.585037	0.00239871
0.579965	0.00240126
0.574893	0.00240211
0.569822	0.00250426
0.564750	0.00251702
0.559678	0.00251873
0.554606	0.00252383
0.549534	0.00255618
0.544462	0.00255788
0.539390	0.00256044
0.534318	0.00256895
0.529246	0.00257491
0.524175	0.00257576
0.519103	0.00259959
0.514031	0.0026064
0.508959	0.00262002
0.498815	0.00262172
0.483599	0.00262853
0.478528	0.00263279
0.473456	0.0026379
0.468384	0.0026396
0.463312	0.00265577
0.458240	0.00265662
0.453168	0.00265747
0.448096	0.00265832
0.437952	0.00267961
0.427809	0.00268386
0.422737	0.00268727
0.417665	0.00269322
0.412593	0.00269493
0.407521	0.00270003
0.402449	0.00270089
0.397377	0.00278515
0.392305	0.00278856
0.387233	0.00279367
0.382162	0.00280473
0.377090	0.00281154
0.372018	0.00283793
0.366946	0.00286602
0.361874	0.00287964
0.356802	0.00291284
0.351730	0.00291709
0.346658	0.00292135
0.336515	0.0029222
0.331443	0.00292646
0.326371	0.00293156
0.316227	0.00293327
0.311155	0.00293497
0.301011	0.00294093
0.295939	0.00304307
0.290868	0.0030601
0.285796	0.00306691
0.280724	0.00307116
0.275652	0.00308478
0.270580	0.00308563
0.265508	0.00308819
0.260436	0.00309329
0.255364	0.0030967
0.245221	0.0030984
0.240149	0.00309925
0.235077	0.00311287
0.230005	0.00312904
0.224933	0.003135
0.219861	0.00315713
0.214789	0.00317075
0.209717	0.00317331
0.204645	0.00317926
0.199573	0.00325587
0.194502	0.00326779
0.189430	0.00329843
0.184358	0.00333589
0.179286	0.00336313
0.174214	0.0033776
0.169142	0.00338611
0.164070	0.00362615
0.158998	0.00364828
0.153926	0.00375724
0.148855	0.00384321
0.143783	0.00409517
0.138711	0.00471655
0.133639	0.00483146
0.128567	0.00518046
0.123495	0.00531495
0.118423	0.00535751
0.113351	0.00550562
0.108279	0.00553286
0.103208	0.0055635
0.098136	0.00557967
0.093064	0.00561798
0.087992	0.00562649
0.082920	0.005738
0.077848	0.0057397
0.072776	0.00575247
0.067704	0.00575843
0.062632	0.00584185
0.052489	0.00631427
0.047417	0.00631937
0.042345	0.00632618
0.037273	0.00633214
0.032201	0.00643173
0.027129	0.00645472
0.022057	0.00652622
0.011914	0.00653728
0.006842	0.00661985
0.001770	0.00662666
-0.003302	0.989382
-0.008374	0.989545
-0.013446	0.990163
-0.018518	0.990408
-0.023590	0.990495
-0.028662	0.990724
-0.033734	0.990855
-0.038805	0.991109
-0.043877	0.991181
-0.048949	0.991313
-0.054021	0.991398
-0.059093	0.991651
-0.064165	0.991759
-0.069237	0.991805
-0.074309	0.992031
-0.079381	0.992067
-0.084452	0.992932
-0.089524	0.993975
-0.094596	0.994014
-0.099668	0.994096
-0.104740	0.994368
-0.109812	0.994426
-0.114884	0.994493
-0.119956	0.994609
-0.125028	0.994654
-0.130099	0.994834
-0.135171	0.995269
-0.140243	0.995302
-0.145315	0.995333
-0.150387	0.995355
-0.155459	0.995365
-0.160531	0.9955
-0.165603	0.995692
-0.170675	0.995756
-0.175746	0.995798
-0.180818	0.995825
-0.185890	0.995922
-0.190962	0.995988
-0.196034	0.99606
-0.201106	0.996126
-0.206178	0.996157
-0.211250	0.996284
-0.216322	0.996295
-0.221394	0.996404
-0.226465	0.99646
-0.231537	0.996513
-0.236609	0.996545
-0.241681	0.996624
-0.246753	0.996637
-0.251825	0.996782
-0.256897	0.996941
-0.261969	0.997073
-0.267041	0.997101
-0.272112	0.997113
-0.277184	0.99717
-0.282256	0.997234
-0.287328	0.99725
-0.292400	0.997312
-0.297472	0.997319
-0.302544	0.997354
-0.307616	0.997369
-0.312688	0.997371
-0.317759	0.99779
-0.322831	0.997803
-0.327903	0.997805
-0.332975	0.997922
-0.338047	0.997926
-0.343119	0.998029
-0.348191	0.998054
-0.353263	0.998064
-0.358335	0.998077
-0.363406	0.998183
-0.368478	0.998189
-0.373550	0.998195
-0.378622	0.998604
-0.383694	0.998607
-0.388766	0.998714
-0.393838	0.998746
-0.398910	0.99916
-0.403982	0.999168
-0.409053	0.999286
-0.414125	0.999316
-0.419197	0.999335
-0.424269	0.999356
-0.429341	0.99944
-0.434413	0.999441
-0.439485	0.999465
-0.444557	0.99947
-0.454701	0.999497
-0.459772	0.999499
-0.464844	0.999514
-0.469916	0.999531
-0.474988	0.999538
-0.490204	0.999545
-0.495276	0.999568
-0.510491	0.999577
-0.515563	0.999581
-0.520635	0.999608
-0.525707	0.999614
-0.545995	0.999631
-0.551066	0.999637
-0.556138	0.999637
-0.561210	0.999639
-0.566282	0.99964
-0.586570	0.999646
-0.591642	0.999648
-0.606857	0.999651
-0.617001	0.999677
-0.622073	0.999678
-0.627145	0.999781
-0.637289	0.999805
-0.642360	0.999806
-0.647432	0.999833
-0.672792	0.99984
-0.708295	0.999843
-0.718439	0.999844
-0.723511	0.999873
-0.728583	0.999874
-0.743798	0.9999
-0.748870	0.999904
-0.764086	0.999937
-0.769158	0.999941
-0.779302	0.999944
-0.814805	0.999949
-0.875667	0.999959
-0.911171	0.999964
-0.916243	0.999969
-0.921315	0.999995
-0.926386	0.999997
-1.124190	1
&
```
