## Supplementary material for "All-at-once RNA folding with 3D motif prediction framed by evolutionary information": RF01191_SNORD121A.cacofold.helixcov

```
# RMs = 3 L = 92

# RM_HELIX NESTED 15-40 51-77, nbp = 22 nbp_cov = 0
# pvals: 0.458037,0.458037,0.340832,0.458037,0.597105,0.977652,0.17846,0.148207,0.19164,0.837217,0.814002,0.107596,0.340832,0.340832,0.458037,0.458037,0.458037,0.458037,0.458037,0.458037,0.458037,0.340832
# aggregated NONE
NESTED  ::::::::::::::<<<<<<<<<<<<<<<--<<<<<<<_________>>>>>>>>>>>>>>>>>>>>>>::::::::::::::
        :::::::::::::::::::::::::::::::::::::::::::::::::::::::::::::::::::::::::::::::::::

# RM_HELIX NESTED 1-11 81-92, nbp = 11 nbp_cov = 1
# pvals: 0.99712,0.0161622,0.0113135,0.00771378,0.340832,0.00334999,0.146782,0.458037,0.0227593,0.340832,0.458037
# aggregated NONE
NESTED  <<<<<<<<<<<_____________________________________________________________>>>>>>>>>>>
        :::::<_______________________________________________________________________>:::::

# RM_BL AA-bulge 32-58, nbp = 0 nbp_cov = 0 nhl_b_cov 1/2
# aggregated NONE
RM_BL   :::::::::::::::::::::::::::::XX::::::::::::::::::::::zz:::::::::::::::::::::::::::: AA-bulge
```
