## Supplementary material for "All-at-once RNA folding with 3D motif prediction framed by evolutionary information": RF01191_SNORD121A.cacofold.power

```
# Power analysis of CaCoFold structure 
#
# Powertype = SINGLE SUBSTITUTIONS
# covary  left_pos      right_pos    substitutions      power
#----------------------------------------------------------------
          1		92		10		0.32
          2		91		5		0.11
          3		90		3		0.02
          4		89		3		0.02
          5		88		3		0.02
     *    6		87		4		0.07
          7		86		6		0.16
          8		85		0		0.00
          9		84		9		0.28
          10		83		2		0.00
          11		81		0		0.00
          15		77		0		0.00
          16		75		2		0.00
          17		74		6		0.16
          18		73		5		0.11
          19		72		8		0.24
          20		69		10		0.32
          21		68		12		0.39
          22		67		4		0.07
          23		66		11		0.35
          24		64		13		0.42
          27		63		6		0.16
          28		62		5		0.11
          29		61		1		0.00
          30		60		2		0.00
          31		59		1		0.00
          34		58		2		0.00
          35		56		0		0.00
          36		55		0		0.00
          37		54		3		0.02
          38		53		3		0.02
          39		52		6		0.16
          40		51		4		0.07
#
# BPAIRS 33
# avg substitutions per BP  4.5
# BPAIRS expected to covary 3.6 +/- 1.6
# BPAIRS observed to covary 1
#
```
