## Supplementary material for "All-at-once RNA folding with 3D motif prediction framed by evolutionary information": RF01191_SNORD121A.helixcov

```
# RMs = 1 L = 92

# RM_HELIX NESTED 1-11 81-92, nbp = 10 nbp_cov = 1
# pvals: 0.99712,0.0161622,0.0113135,0.00771378,0.340832,0.00334999,0.458037,0.0227593,0.340832,0.458037
# aggregated NONE
NESTED  <<<<<<-<<<<_____________________________________________________________>>>>->>>>>>
        :::::<_______________________________________________________________________>:::::
```
