## Supplementary material for "All-at-once RNA folding with 3D motif prediction framed by evolutionary information": RF01191_SNORD121A.power

```
# Power analysis of given structure 
#
# Powertype = SINGLE SUBSTITUTIONS
# covary  left_pos      right_pos    substitutions      power
#----------------------------------------------------------------
          1		92		10		0.32
          2		91		5		0.11
          3		90		3		0.02
          4		89		3		0.02
          5		88		3		0.02
     *    6		87		4		0.07
          8		85		0		0.00
          9		84		9		0.28
          10		83		2		0.00
          11		81		0		0.00
#
# BPAIRS 10
# avg substitutions per BP  3.9
# BPAIRS expected to covary 0.8 +/- 0.8
# BPAIRS observed to covary 1
#
```
