## Supplementary material for "All-at-once RNA folding with 3D motif prediction framed by evolutionary information": RF01191_SNORD121A.surv

```
15.200000	0.1
12.350000	0.2
11.650000	0.3
10.850000	0.4
9.900000	0.5
0.000000	0.7
-0.050000	0.9
-8.000000	1
&
20.150000	0.000294724
17.250000	0.000589449
14.650000	0.000884173
14.100000	0.0011789
13.450000	0.00147362
12.900000	0.00206307
12.350000	0.0023578
12.200000	0.00265252
11.950000	0.00294724
11.650000	0.00324197
11.100000	0.00383142
11.050000	0.00412614
10.850000	0.00442087
10.700000	0.00471559
10.650000	0.00501032
10.600000	0.00530504
10.350000	0.00589449
10.300000	0.00648394
10.150000	0.00677866
10.100000	0.00707339
10.050000	0.00736811
9.850000	0.00766284
9.800000	0.00795756
9.600000	0.00854701
9.550000	0.00943118
9.450000	0.0100206
9.200000	0.0103154
9.100000	0.0106101
9.000000	0.011789
8.950000	0.0123784
8.800000	0.0126732
8.600000	0.0129679
8.500000	0.0141468
8.350000	0.0144415
8.300000	0.0147362
8.250000	0.0150309
8.100000	0.0153257
8.000000	0.0156204
7.950000	0.0159151
7.900000	0.0162098
7.850000	0.0165046
7.650000	0.017094
7.550000	0.0176835
7.450000	0.0182729
7.100000	0.0185676
6.950000	0.0188624
6.900000	0.0194518
6.850000	0.0197465
6.700000	0.0200413
6.600000	0.020336
6.500000	0.0209254
6.400000	0.0212202
6.250000	0.0215149
6.200000	0.0221043
6.100000	0.0232832
6.000000	0.023578
5.900000	0.0238727
5.850000	0.0244621
5.800000	0.0250516
5.700000	0.0253463
5.650000	0.025641
5.600000	0.0262305
5.500000	0.0265252
5.450000	0.0271146
5.400000	0.0282935
5.350000	0.028883
5.250000	0.0300619
5.150000	0.0303566
5.000000	0.0315355
4.950000	0.0324197
4.900000	0.0327144
4.850000	0.0335986
4.750000	0.0338933
4.700000	0.0344828
4.650000	0.0347775
4.550000	0.0356617
4.500000	0.0365458
4.400000	0.03743
4.350000	0.0386089
4.300000	0.0397878
4.250000	0.040672
4.200000	0.0415561
4.150000	0.0421456
4.100000	0.042735
4.050000	0.0436192
4.000000	0.0442087
3.900000	0.045977
3.850000	0.0468612
3.750000	0.0474506
3.700000	0.0483348
3.650000	0.0486295
3.600000	0.0489243
3.550000	0.0495137
3.450000	0.0506926
3.400000	0.0521662
3.350000	0.0527557
3.300000	0.0542293
3.250000	0.0559976
3.200000	0.0568818
3.150000	0.0586502
3.100000	0.0595343
3.050000	0.0601238
3.000000	0.061008
2.950000	0.063071
2.900000	0.0645447
2.850000	0.0660183
2.800000	0.0669024
2.750000	0.0671972
2.700000	0.0683761
2.650000	0.0689655
2.600000	0.0698497
2.550000	0.071618
2.500000	0.0739758
2.450000	0.0742706
2.400000	0.0751547
2.350000	0.0766284
2.300000	0.0769231
2.250000	0.0783967
2.200000	0.0798703
2.150000	0.0813439
2.100000	0.083407
2.050000	0.0851754
2.000000	0.086649
1.950000	0.0875332
1.900000	0.089891
1.850000	0.0922487
1.800000	0.0937224
1.750000	0.095196
1.700000	0.0969643
1.650000	0.0972591
1.600000	0.0981432
1.550000	0.100206
1.500000	0.10109
1.450000	0.102859
1.400000	0.103448
1.350000	0.103743
1.300000	0.105217
1.250000	0.107869
1.200000	0.109637
1.150000	0.110227
1.100000	0.111701
1.050000	0.113469
1.000000	0.114943
0.950000	0.115532
0.900000	0.116711
0.850000	0.120248
0.800000	0.122016
0.750000	0.123784
0.700000	0.124668
0.650000	0.127321
0.600000	0.129089
0.550000	0.131152
0.500000	0.131447
0.450000	0.134689
0.400000	0.138226
0.350000	0.140289
0.300000	0.141468
0.250000	0.142647
0.200000	0.143826
0.150000	0.145889
0.100000	0.148246
0.050000	0.150604
0.000000	0.337165
-0.050000	0.796935
-0.100000	0.799882
-0.150000	0.803714
-0.200000	0.805187
-0.250000	0.807545
-0.300000	0.810197
-0.350000	0.813145
-0.400000	0.816092
-0.450000	0.819629
-0.500000	0.821986
-0.550000	0.825818
-0.600000	0.830239
-0.650000	0.832891
-0.700000	0.835838
-0.750000	0.837607
-0.800000	0.840259
-0.850000	0.844975
-0.900000	0.847038
-0.950000	0.850575
-1.000000	0.853817
-1.050000	0.856764
-1.100000	0.860006
-1.150000	0.861774
-1.200000	0.864132
-1.250000	0.865606
-1.300000	0.868258
-1.350000	0.8715
-1.400000	0.873268
-1.450000	0.875921
-1.500000	0.880637
-1.550000	0.883289
-1.600000	0.885647
-1.650000	0.888594
-1.700000	0.891836
-1.750000	0.893604
-1.800000	0.895373
-1.850000	0.897141
-1.900000	0.900088
-1.950000	0.90333
-2.000000	0.905099
-2.050000	0.905393
-2.100000	0.906278
-2.150000	0.909225
-2.200000	0.911288
-2.250000	0.913056
-2.300000	0.914825
-2.350000	0.916888
-2.400000	0.917772
-2.450000	0.918951
-2.500000	0.921603
-2.550000	0.923372
-2.600000	0.923961
-2.650000	0.926024
-2.700000	0.926908
-2.750000	0.928677
-2.800000	0.93015
-2.850000	0.933687
-2.900000	0.934866
-2.950000	0.935455
-3.000000	0.936634
-3.050000	0.938992
-3.100000	0.940171
-3.150000	0.94076
-3.200000	0.943118
-3.250000	0.943708
-3.300000	0.945181
-3.350000	0.947539
-3.400000	0.949307
-3.450000	0.950781
-3.500000	0.952844
-3.550000	0.953728
-3.650000	0.954612
-3.700000	0.955202
-3.750000	0.956381
-3.850000	0.957854
-3.900000	0.959033
-3.950000	0.960802
-4.000000	0.962275
-4.050000	0.96257
-4.200000	0.964633
-4.250000	0.965812
-4.300000	0.966401
-4.350000	0.966696
-4.400000	0.96817
-4.450000	0.969349
-4.500000	0.971117
-4.550000	0.972296
-4.600000	0.972591
-4.650000	0.97377
-4.700000	0.974654
-4.750000	0.974948
-4.800000	0.975833
-4.850000	0.977306
-4.950000	0.977601
-5.000000	0.977896
-5.050000	0.979369
-5.100000	0.979664
-5.150000	0.979959
-5.200000	0.980253
-5.250000	0.981138
-5.300000	0.981727
-5.350000	0.982317
-5.400000	0.982906
-5.450000	0.983495
-5.500000	0.984674
-5.550000	0.984969
-5.600000	0.985559
-5.650000	0.985853
-5.700000	0.987032
-5.750000	0.9888
-5.800000	0.98939
-5.950000	0.989979
-6.050000	0.990569
-6.150000	0.991453
-6.250000	0.992042
-6.300000	0.992337
-6.350000	0.992632
-6.400000	0.993221
-6.550000	0.993516
-6.750000	0.993811
-6.800000	0.994106
-6.850000	0.9944
-6.900000	0.994695
-6.950000	0.99499
-7.300000	0.995579
-7.350000	0.996169
-7.500000	0.996463
-7.650000	0.996758
-8.000000	0.997642
-8.200000	0.997937
-8.250000	0.998232
-8.300000	0.998526
-8.400000	0.998821
-8.450000	0.999116
-8.500000	0.999411
-9.000000	0.999705
-9.300000	1
&
29.550000	1.46929e-05
25.500000	2.93858e-05
25.150000	4.40788e-05
25.100000	5.87717e-05
24.800000	8.81575e-05
24.350000	0.00010285
23.800000	0.000117543
23.650000	0.000132236
23.550000	0.000146929
23.400000	0.000161622
23.250000	0.000176315
23.100000	0.000191008
22.950000	0.000205701
22.800000	0.000220394
22.600000	0.00024978
22.550000	0.000279165
22.250000	0.000293858
22.100000	0.000308551
22.050000	0.000337937
21.800000	0.00035263
21.400000	0.000382016
21.350000	0.000396709
21.250000	0.000440788
21.150000	0.00045548
21.050000	0.000470173
20.850000	0.000484866
20.750000	0.000514252
20.700000	0.000543638
20.600000	0.000573024
20.550000	0.000587717
20.500000	0.000646488
20.450000	0.000661181
20.350000	0.000675874
20.200000	0.00070526
20.150000	0.000719953
20.000000	0.000734646
19.900000	0.000749339
19.750000	0.000778725
19.650000	0.000793418
19.600000	0.00080811
19.550000	0.000852189
19.500000	0.000881575
19.300000	0.000896268
19.200000	0.000940347
19.100000	0.00095504
18.950000	0.000984426
18.900000	0.000999118
18.850000	0.0010285
18.750000	0.0010432
18.600000	0.00105789
18.550000	0.00108728
18.450000	0.00110197
18.350000	0.00111666
18.250000	0.00114605
18.200000	0.00116074
18.150000	0.00117543
18.100000	0.00121951
18.000000	0.00123421
17.900000	0.0012489
17.850000	0.00127828
17.750000	0.00135175
17.700000	0.00138113
17.650000	0.00139583
17.600000	0.0014546
17.550000	0.00152806
17.500000	0.00155745
17.400000	0.00157214
17.350000	0.00160153
17.300000	0.00161622
17.250000	0.00167499
17.100000	0.00170438
17.050000	0.00174846
17.000000	0.00183661
16.950000	0.00185131
16.900000	0.00193947
16.850000	0.00199824
16.800000	0.00204232
16.750000	0.0020717
16.700000	0.00210109
16.650000	0.00215986
16.600000	0.00217455
16.550000	0.00220394
16.500000	0.00223332
16.450000	0.0022774
16.400000	0.00232148
16.350000	0.00238025
16.250000	0.00239495
16.200000	0.00242433
16.150000	0.00245372
16.100000	0.00251249
16.050000	0.00257126
16.000000	0.00261534
15.950000	0.0027035
15.900000	0.00274758
15.850000	0.00279165
15.800000	0.00283573
15.750000	0.00285043
15.700000	0.0029092
15.600000	0.00295328
15.550000	0.00301205
15.500000	0.00304143
15.450000	0.00310021
15.400000	0.00312959
15.350000	0.00324713
15.300000	0.00326183
15.250000	0.00329121
15.200000	0.00334999
15.150000	0.00342345
15.100000	0.00349691
15.050000	0.0035263
15.000000	0.00355569
14.950000	0.00357038
14.900000	0.00362915
14.850000	0.00370262
14.800000	0.00382016
14.750000	0.00387893
14.700000	0.0039377
14.650000	0.00399647
14.600000	0.00406994
14.550000	0.00417279
14.500000	0.00421687
14.450000	0.00426095
14.400000	0.00431972
14.350000	0.00439318
14.300000	0.00445195
14.250000	0.00449603
14.200000	0.0045548
14.150000	0.00458419
14.100000	0.00473112
14.050000	0.00481928
14.000000	0.00484866
13.950000	0.00492213
13.900000	0.00493682
13.850000	0.00501029
13.800000	0.00506906
13.750000	0.00514252
13.700000	0.00521599
13.650000	0.00528945
13.600000	0.00534822
13.550000	0.00545107
13.500000	0.00558331
13.450000	0.00564208
13.400000	0.00571555
13.350000	0.00574493
13.300000	0.00578901
13.250000	0.00592125
13.200000	0.0060094
13.150000	0.00609756
13.100000	0.00624449
13.050000	0.00631795
13.000000	0.00637673
12.950000	0.00645019
12.900000	0.00653835
12.850000	0.00658243
12.800000	0.00665589
12.750000	0.00674405
12.700000	0.00687629
12.650000	0.00690567
12.600000	0.00699383
12.550000	0.00708199
12.500000	0.00724361
12.450000	0.00740523
12.400000	0.00752277
12.350000	0.00771378
12.300000	0.00797825
12.250000	0.00822803
12.200000	0.0085072
12.150000	0.00875698
12.100000	0.00908022
12.050000	0.00935939
12.000000	0.00959448
11.950000	0.00966794
11.900000	0.0100206
11.850000	0.0102997
11.800000	0.0105201
11.750000	0.0107699
11.700000	0.0111519
11.650000	0.0113135
11.600000	0.0116074
11.550000	0.0119013
11.500000	0.0121951
11.450000	0.0124449
11.400000	0.0127828
11.350000	0.0130473
11.300000	0.0132089
11.250000	0.0134293
11.200000	0.0137526
11.150000	0.0142081
11.100000	0.0144138
11.050000	0.0147076
11.000000	0.0150749
10.950000	0.0154423
10.900000	0.015883
10.850000	0.0161622
10.800000	0.0165589
10.750000	0.0168528
10.700000	0.0172054
10.650000	0.0176021
10.600000	0.0178078
10.550000	0.0182192
10.500000	0.0186306
10.450000	0.0189098
10.400000	0.0193506
10.350000	0.0196591
10.300000	0.0199089
10.250000	0.0203497
10.200000	0.020717
10.150000	0.0210403
10.100000	0.02129
10.050000	0.0216427
10.000000	0.0219806
9.950000	0.0224067
9.900000	0.0227593
9.850000	0.0232148
9.800000	0.0236409
9.750000	0.0239788
9.700000	0.0243756
9.650000	0.024787
9.600000	0.02536
9.550000	0.0257126
9.500000	0.026124
9.450000	0.0265501
9.400000	0.0271672
9.350000	0.0275933
9.300000	0.0281663
9.250000	0.0287247
9.200000	0.0292095
9.150000	0.0297532
9.100000	0.0302674
9.050000	0.0307523
9.000000	0.0311196
8.950000	0.0315898
8.900000	0.0321481
8.850000	0.0326183
8.800000	0.0333235
8.750000	0.0340288
8.700000	0.0346753
8.650000	0.0352189
8.600000	0.0355716
8.550000	0.0362474
8.500000	0.0368498
8.450000	0.03732
8.400000	0.0379077
8.350000	0.0384954
8.300000	0.0389656
8.250000	0.0393623
8.200000	0.0398913
8.150000	0.0404937
8.100000	0.0410373
8.050000	0.041581
8.000000	0.0422274
7.950000	0.0427858
7.900000	0.0433735
7.850000	0.0439024
7.800000	0.0445342
7.750000	0.0450779
7.700000	0.0456656
7.650000	0.0462533
7.600000	0.0468116
7.550000	0.0474434
7.500000	0.0482809
7.450000	0.0489127
7.400000	0.0493829
7.350000	0.0501763
7.300000	0.0508228
7.250000	0.0516015
7.200000	0.0524537
7.150000	0.0530561
7.100000	0.0538202
7.050000	0.0545548
7.000000	0.0553335
6.950000	0.0560535
6.900000	0.0568028
6.850000	0.0575375
6.800000	0.058375
6.750000	0.0588598
6.700000	0.0594035
6.650000	0.0603732
6.600000	0.0610638
6.550000	0.0616662
6.500000	0.0624596
6.450000	0.0629885
6.400000	0.0638554
6.350000	0.0646048
6.300000	0.0652072
6.250000	0.0660006
6.200000	0.0669997
6.150000	0.0680723
6.100000	0.0688951
6.050000	0.0696591
6.000000	0.0703938
5.950000	0.0711284
5.900000	0.0719365
5.850000	0.0727006
5.800000	0.0736115
5.750000	0.0745225
5.700000	0.0753894
5.650000	0.0764032
5.600000	0.0773582
5.550000	0.0783133
5.500000	0.0792977
5.450000	0.0802233
5.400000	0.0809139
5.350000	0.081722
5.300000	0.0825595
5.250000	0.0834705
5.200000	0.0843227
5.150000	0.0853218
5.100000	0.0861152
5.050000	0.0870115
5.000000	0.087702
4.950000	0.0887011
4.900000	0.089568
4.850000	0.090288
4.800000	0.0914487
4.750000	0.0923597
4.700000	0.0935792
4.650000	0.0947252
4.600000	0.0957831
4.550000	0.09665
4.500000	0.0977667
4.450000	0.098707
4.400000	0.0997943
4.350000	0.100691
4.300000	0.101763
4.250000	0.102821
4.200000	0.104158
4.150000	0.105201
4.100000	0.106347
4.050000	0.107596
4.000000	0.108507
3.950000	0.109536
3.900000	0.110638
3.850000	0.112004
3.800000	0.112915
3.750000	0.114105
3.700000	0.115398
3.650000	0.116485
3.600000	0.117676
3.550000	0.118822
3.500000	0.12032
3.450000	0.12179
3.400000	0.122936
3.350000	0.124596
3.300000	0.126139
3.250000	0.127623
3.200000	0.128813
3.150000	0.130209
3.100000	0.131546
3.050000	0.132706
3.000000	0.13419
2.950000	0.135381
2.900000	0.136791
2.850000	0.137834
2.800000	0.139054
2.750000	0.140494
2.700000	0.142022
2.650000	0.143506
2.600000	0.145063
2.550000	0.146782
2.500000	0.148207
2.450000	0.149647
2.400000	0.151102
2.350000	0.152777
2.300000	0.15432
2.250000	0.155995
2.200000	0.157567
2.150000	0.159007
2.100000	0.16077
2.050000	0.162401
2.000000	0.164046
1.950000	0.165663
1.900000	0.167617
1.850000	0.169174
1.800000	0.171011
1.750000	0.173068
1.700000	0.175081
1.650000	0.176962
1.600000	0.17846
1.550000	0.180694
1.500000	0.182956
1.450000	0.184749
1.400000	0.186512
1.350000	0.188378
1.300000	0.189891
1.250000	0.19164
1.200000	0.193814
1.150000	0.196004
1.100000	0.198325
1.050000	0.200294
1.000000	0.202895
0.950000	0.204775
0.900000	0.206935
0.850000	0.209139
0.800000	0.21149
0.750000	0.213738
0.700000	0.215854
0.650000	0.218351
0.600000	0.221128
0.550000	0.224008
0.500000	0.226932
0.450000	0.230076
0.400000	0.233177
0.350000	0.236115
0.300000	0.239553
0.250000	0.243535
0.200000	0.24759
0.150000	0.251748
0.100000	0.256333
0.050000	0.261916
0.000000	0.340832
-0.050000	0.458037
-0.100000	0.473964
-0.150000	0.490361
-0.200000	0.506289
-0.250000	0.520423
-0.300000	0.534102
-0.350000	0.546077
-0.400000	0.556994
-0.450000	0.567734
-0.500000	0.578093
-0.550000	0.588187
-0.600000	0.597105
-0.650000	0.606098
-0.700000	0.615472
-0.750000	0.624405
-0.800000	0.633162
-0.850000	0.641037
-0.900000	0.649721
-0.950000	0.658184
-1.000000	0.666192
-1.050000	0.67464
-1.100000	0.682648
-1.150000	0.690009
-1.200000	0.697708
-1.250000	0.704996
-1.300000	0.711945
-1.350000	0.718822
-1.400000	0.725096
-1.450000	0.731399
-1.500000	0.737379
-1.550000	0.743373
-1.600000	0.748795
-1.650000	0.754408
-1.700000	0.759903
-1.750000	0.765295
-1.800000	0.769865
-1.850000	0.775228
-1.900000	0.780282
-1.950000	0.785616
-2.000000	0.79042
-2.050000	0.795386
-2.100000	0.800206
-2.150000	0.805084
-2.200000	0.809374
-2.250000	0.814002
-2.300000	0.817823
-2.350000	0.821981
-2.400000	0.825771
-2.450000	0.830032
-2.500000	0.833661
-2.550000	0.837217
-2.600000	0.841052
-2.650000	0.84499
-2.700000	0.848986
-2.750000	0.852601
-2.800000	0.856406
-2.850000	0.859918
-2.900000	0.863562
-2.950000	0.867294
-3.000000	0.870644
-3.050000	0.874111
-3.100000	0.877535
-3.150000	0.881134
-3.200000	0.884176
-3.250000	0.887217
-3.300000	0.890126
-3.350000	0.893124
-3.400000	0.895857
-3.450000	0.898927
-3.500000	0.90144
-3.550000	0.904026
-3.600000	0.906627
-3.650000	0.909124
-3.700000	0.911754
-3.750000	0.913958
-3.800000	0.916574
-3.850000	0.918645
-3.900000	0.921217
-3.950000	0.923465
-4.000000	0.925948
-4.050000	0.927667
-4.100000	0.92965
-4.150000	0.932001
-4.200000	0.93419
-4.250000	0.935777
-4.300000	0.937775
-4.350000	0.939965
-4.400000	0.941919
-4.450000	0.943579
-4.500000	0.945577
-4.550000	0.946988
-4.600000	0.948795
-4.650000	0.950514
-4.700000	0.952454
-4.750000	0.953938
-4.800000	0.955613
-4.850000	0.957214
-4.900000	0.958713
-4.950000	0.960197
-5.000000	0.961402
-5.050000	0.962739
-5.100000	0.963855
-5.150000	0.965001
-5.200000	0.965942
-5.250000	0.967249
-5.300000	0.968719
-5.350000	0.969689
-5.400000	0.97082
-5.450000	0.971687
-5.500000	0.972671
-5.550000	0.973905
-5.600000	0.975022
-5.650000	0.975992
-5.700000	0.976859
-5.750000	0.977652
-5.800000	0.978651
-5.850000	0.979503
-5.900000	0.98012
-5.950000	0.98087
-6.000000	0.98159
-6.050000	0.982222
-6.100000	0.982942
-6.150000	0.98347
-6.200000	0.984264
-6.250000	0.984837
-6.300000	0.985513
-6.350000	0.986145
-6.400000	0.986541
-6.450000	0.987144
-6.500000	0.987805
-6.550000	0.988319
-6.600000	0.988833
-6.650000	0.989421
-6.700000	0.990009
-6.750000	0.990479
-6.800000	0.990905
-6.850000	0.991184
-6.900000	0.991537
-6.950000	0.991845
-7.000000	0.992227
-7.050000	0.992668
-7.100000	0.993094
-7.150000	0.993462
-7.200000	0.9938
-7.250000	0.99402
-7.300000	0.994284
-7.350000	0.994578
-7.400000	0.994887
-7.450000	0.995122
-7.500000	0.995254
-7.550000	0.995357
-7.600000	0.995592
-7.650000	0.995901
-7.700000	0.996062
-7.750000	0.996297
-7.800000	0.996474
-7.850000	0.996606
-7.900000	0.996797
-7.950000	0.997003
-8.000000	0.99712
-8.050000	0.997297
-8.100000	0.99737
-8.150000	0.997546
-8.200000	0.997781
-8.250000	0.997899
-8.300000	0.998031
-8.350000	0.998105
-8.400000	0.998193
-8.450000	0.998207
-8.500000	0.998281
-8.550000	0.998369
-8.600000	0.998428
-8.650000	0.998619
-8.700000	0.998663
-8.750000	0.998795
-8.800000	0.998883
-8.850000	0.998971
-8.900000	0.999045
-8.950000	0.99906
-9.000000	0.999133
-9.050000	0.999177
-9.100000	0.999251
-9.150000	0.999339
-9.200000	0.999383
-9.250000	0.999442
-9.300000	0.99953
-9.350000	0.999559
-9.400000	0.999574
-9.450000	0.999603
-9.550000	0.999633
-9.600000	0.999662
-9.650000	0.999691
-9.750000	0.999721
-9.800000	0.99975
-9.900000	0.999765
-9.950000	1
&
69.550000	3.0651e-18
69.500000	3.17498e-18
69.450000	3.28879e-18
69.400000	3.40669e-18
69.350000	3.52881e-18
69.300000	3.6553e-18
69.250000	3.78633e-18
69.200000	3.92205e-18
69.150000	4.06263e-18
69.100000	4.20825e-18
69.050000	4.35908e-18
69.000000	4.51532e-18
68.950000	4.67716e-18
68.900000	4.84479e-18
68.850000	5.01843e-18
68.800000	5.19829e-18
68.750000	5.3846e-18
68.700000	5.57757e-18
68.650000	5.77746e-18
68.600000	5.98451e-18
68.550000	6.19897e-18
68.500000	6.42112e-18
68.450000	6.65122e-18
68.400000	6.88957e-18
68.350000	7.13645e-18
68.300000	7.39217e-18
68.250000	7.65706e-18
68.200000	7.93143e-18
68.150000	8.21562e-18
68.100000	8.50999e-18
68.050000	8.81491e-18
68.000000	9.13075e-18
67.950000	9.45789e-18
67.900000	9.79675e-18
67.850000	1.01477e-17
67.800000	1.05113e-17
67.750000	1.08879e-17
67.700000	1.1278e-17
67.650000	1.1682e-17
67.600000	1.21005e-17
67.550000	1.2534e-17
67.500000	1.2983e-17
67.450000	1.34481e-17
67.400000	1.39298e-17
67.350000	1.44288e-17
67.300000	1.49456e-17
67.250000	1.5481e-17
67.200000	1.60355e-17
67.150000	1.66099e-17
67.100000	1.72048e-17
67.050000	1.7821e-17
67.000000	1.84593e-17
66.950000	1.91204e-17
66.900000	1.98052e-17
66.850000	2.05146e-17
66.800000	2.12493e-17
66.750000	2.20103e-17
66.700000	2.27985e-17
66.650000	2.36149e-17
66.600000	2.44606e-17
66.550000	2.53366e-17
66.500000	2.62439e-17
66.450000	2.71836e-17
66.400000	2.8157e-17
66.350000	2.91653e-17
66.300000	3.02096e-17
66.250000	3.12913e-17
66.200000	3.24117e-17
66.150000	3.35722e-17
66.100000	3.47742e-17
66.050000	3.60192e-17
66.000000	3.73088e-17
65.950000	3.86445e-17
65.900000	4.00281e-17
65.850000	4.14611e-17
65.800000	4.29454e-17
65.750000	4.44828e-17
65.700000	4.60752e-17
65.650000	4.77246e-17
65.600000	4.9433e-17
65.550000	5.12025e-17
65.500000	5.30353e-17
65.450000	5.49337e-17
65.400000	5.69e-17
65.350000	5.89367e-17
65.300000	6.10462e-17
65.250000	6.32312e-17
65.200000	6.54943e-17
65.150000	6.78384e-17
65.100000	7.02663e-17
65.050000	7.27811e-17
65.000000	7.53858e-17
64.950000	7.80836e-17
64.900000	8.0878e-17
64.850000	8.37723e-17
64.800000	8.67702e-17
64.750000	8.98752e-17
64.700000	9.30913e-17
64.650000	9.64224e-17
64.600000	9.98726e-17
64.550000	1.03446e-16
64.500000	1.07148e-16
64.450000	1.10981e-16
64.400000	1.14952e-16
64.350000	1.19065e-16
64.300000	1.23325e-16
64.250000	1.27737e-16
64.200000	1.32307e-16
64.150000	1.37041e-16
64.100000	1.41943e-16
64.050000	1.47021e-16
64.000000	1.52281e-16
63.950000	1.57728e-16
63.900000	1.6337e-16
63.850000	1.69214e-16
63.800000	1.75267e-16
63.750000	1.81536e-16
63.700000	1.88029e-16
63.650000	1.94755e-16
63.600000	2.01721e-16
63.550000	2.08936e-16
63.500000	2.16408e-16
63.450000	2.24148e-16
63.400000	2.32165e-16
63.350000	2.40467e-16
63.300000	2.49067e-16
63.250000	2.57974e-16
63.200000	2.672e-16
63.150000	2.76755e-16
63.100000	2.86651e-16
63.050000	2.96901e-16
63.000000	3.07518e-16
62.950000	3.18514e-16
62.900000	3.29903e-16
62.850000	3.41698e-16
62.800000	3.53916e-16
62.750000	3.66569e-16
62.700000	3.79675e-16
62.650000	3.93249e-16
62.600000	4.07309e-16
62.550000	4.2187e-16
62.500000	4.36952e-16
62.450000	4.52572e-16
62.400000	4.68751e-16
62.350000	4.85507e-16
62.300000	5.02862e-16
62.250000	5.20837e-16
62.200000	5.39454e-16
62.150000	5.58737e-16
62.100000	5.78707e-16
62.050000	5.99392e-16
62.000000	6.20815e-16
61.950000	6.43003e-16
61.900000	6.65984e-16
61.850000	6.89785e-16
61.800000	7.14436e-16
61.750000	7.39968e-16
61.700000	7.66412e-16
61.650000	7.938e-16
61.600000	8.22166e-16
61.550000	8.51545e-16
61.500000	8.81973e-16
61.450000	9.13488e-16
61.400000	9.46127e-16
61.350000	9.79933e-16
61.300000	1.01494e-15
61.250000	1.05121e-15
61.200000	1.08876e-15
61.150000	1.12766e-15
61.100000	1.16795e-15
61.050000	1.20967e-15
61.000000	1.25289e-15
60.950000	1.29765e-15
60.900000	1.344e-15
60.850000	1.39201e-15
60.800000	1.44173e-15
60.750000	1.49323e-15
60.700000	1.54657e-15
60.650000	1.60181e-15
60.600000	1.65902e-15
60.550000	1.71827e-15
60.500000	1.77964e-15
60.450000	1.8432e-15
60.400000	1.90903e-15
60.350000	1.9772e-15
60.300000	2.04781e-15
60.250000	2.12094e-15
60.200000	2.19668e-15
60.150000	2.27512e-15
60.100000	2.35636e-15
60.050000	2.4405e-15
60.000000	2.52764e-15
59.950000	2.61789e-15
59.900000	2.71136e-15
59.850000	2.80816e-15
59.800000	2.90842e-15
59.750000	3.01225e-15
59.700000	3.11979e-15
59.650000	3.23117e-15
59.600000	3.34651e-15
59.550000	3.46598e-15
59.500000	3.5897e-15
59.450000	3.71784e-15
59.400000	3.85055e-15
59.350000	3.98799e-15
59.300000	4.13033e-15
59.250000	4.27775e-15
59.200000	4.43042e-15
59.150000	4.58855e-15
59.100000	4.75231e-15
59.050000	4.92191e-15
59.000000	5.09756e-15
58.950000	5.27947e-15
58.900000	5.46787e-15
58.850000	5.66298e-15
58.800000	5.86505e-15
58.750000	6.07433e-15
58.700000	6.29107e-15
58.650000	6.51554e-15
58.600000	6.74801e-15
58.550000	6.98876e-15
58.500000	7.2381e-15
58.450000	7.49633e-15
58.400000	7.76376e-15
58.350000	8.04073e-15
58.300000	8.32757e-15
58.250000	8.62463e-15
58.200000	8.93228e-15
58.150000	9.2509e-15
58.100000	9.58087e-15
58.050000	9.9226e-15
58.000000	1.02765e-14
57.950000	1.0643e-14
57.900000	1.10226e-14
57.850000	1.14157e-14
57.800000	1.18229e-14
57.750000	1.22445e-14
57.700000	1.26811e-14
57.650000	1.31333e-14
57.600000	1.36017e-14
57.550000	1.40867e-14
57.500000	1.45889e-14
57.450000	1.51091e-14
57.400000	1.56478e-14
57.350000	1.62057e-14
57.300000	1.67835e-14
57.250000	1.73819e-14
57.200000	1.80015e-14
57.150000	1.86433e-14
57.100000	1.93079e-14
57.050000	1.99962e-14
57.000000	2.07089e-14
56.950000	2.14471e-14
56.900000	2.22116e-14
56.850000	2.30033e-14
56.800000	2.38231e-14
56.750000	2.46722e-14
56.700000	2.55515e-14
56.650000	2.64621e-14
56.600000	2.74052e-14
56.550000	2.83818e-14
56.500000	2.93932e-14
56.450000	3.04406e-14
56.400000	3.15253e-14
56.350000	3.26486e-14
56.300000	3.38119e-14
56.250000	3.50166e-14
56.200000	3.62641e-14
56.150000	3.75561e-14
56.100000	3.88941e-14
56.050000	4.02797e-14
56.000000	4.17147e-14
55.950000	4.32007e-14
55.900000	4.47395e-14
55.850000	4.63332e-14
55.800000	4.79835e-14
55.750000	4.96926e-14
55.700000	5.14625e-14
55.650000	5.32954e-14
55.600000	5.51935e-14
55.550000	5.71592e-14
55.500000	5.91947e-14
55.450000	6.13027e-14
55.400000	6.34857e-14
55.350000	6.57464e-14
55.300000	6.80875e-14
55.250000	7.05118e-14
55.200000	7.30224e-14
55.150000	7.56223e-14
55.100000	7.83147e-14
55.050000	8.11029e-14
55.000000	8.39902e-14
54.950000	8.69802e-14
54.900000	9.00765e-14
54.850000	9.3283e-14
54.800000	9.66034e-14
54.750000	1.00042e-13
54.700000	1.03603e-13
54.650000	1.0729e-13
54.600000	1.11109e-13
54.550000	1.15063e-13
54.500000	1.19158e-13
54.450000	1.23399e-13
54.400000	1.2779e-13
54.350000	1.32337e-13
54.300000	1.37046e-13
54.250000	1.41923e-13
54.200000	1.46972e-13
54.150000	1.52202e-13
54.100000	1.57617e-13
54.050000	1.63224e-13
54.000000	1.69031e-13
53.950000	1.75044e-13
53.900000	1.81271e-13
53.850000	1.87719e-13
53.800000	1.94397e-13
53.750000	2.01311e-13
53.700000	2.08471e-13
53.650000	2.15886e-13
53.600000	2.23564e-13
53.550000	2.31515e-13
53.500000	2.39748e-13
53.450000	2.48274e-13
53.400000	2.57103e-13
53.350000	2.66245e-13
53.300000	2.75712e-13
53.250000	2.85516e-13
53.200000	2.95667e-13
53.150000	3.06179e-13
53.100000	3.17065e-13
53.050000	3.28337e-13
53.000000	3.40009e-13
52.950000	3.52096e-13
52.900000	3.64612e-13
52.850000	3.77572e-13
52.800000	3.90992e-13
52.750000	4.04889e-13
52.700000	4.1928e-13
52.650000	4.34181e-13
52.600000	4.49611e-13
52.550000	4.65589e-13
52.500000	4.82134e-13
52.450000	4.99267e-13
52.400000	5.17007e-13
52.350000	5.35378e-13
52.300000	5.544e-13
52.250000	5.74097e-13
52.200000	5.94493e-13
52.150000	6.15613e-13
52.100000	6.37483e-13
52.050000	6.60128e-13
52.000000	6.83577e-13
51.950000	7.07858e-13
51.900000	7.33001e-13
51.850000	7.59035e-13
51.800000	7.85993e-13
51.750000	8.13907e-13
51.700000	8.42812e-13
51.650000	8.72741e-13
51.600000	9.03733e-13
51.550000	9.35823e-13
51.500000	9.69052e-13
51.450000	1.00346e-12
51.400000	1.03909e-12
51.350000	1.07598e-12
51.300000	1.11417e-12
51.250000	1.15373e-12
51.200000	1.19468e-12
51.150000	1.23709e-12
51.100000	1.281e-12
51.050000	1.32647e-12
51.000000	1.37355e-12
50.950000	1.4223e-12
50.900000	1.47277e-12
50.850000	1.52504e-12
50.800000	1.57916e-12
50.750000	1.63519e-12
50.700000	1.69321e-12
50.650000	1.75329e-12
50.600000	1.8155e-12
50.550000	1.87991e-12
50.500000	1.9466e-12
50.450000	2.01566e-12
50.400000	2.08716e-12
50.350000	2.1612e-12
50.300000	2.23786e-12
50.250000	2.31723e-12
50.200000	2.39942e-12
50.150000	2.48451e-12
50.100000	2.57262e-12
50.050000	2.66385e-12
50.000000	2.75832e-12
49.950000	2.85612e-12
49.900000	2.9574e-12
49.850000	3.06225e-12
49.800000	3.17082e-12
49.750000	3.28324e-12
49.700000	3.39963e-12
49.650000	3.52014e-12
49.600000	3.64493e-12
49.550000	3.77412e-12
49.500000	3.90789e-12
49.450000	4.0464e-12
49.400000	4.18981e-12
49.350000	4.33829e-12
49.300000	4.49203e-12
49.250000	4.65121e-12
49.200000	4.81602e-12
49.150000	4.98666e-12
49.100000	5.16334e-12
49.050000	5.34627e-12
49.000000	5.53568e-12
48.950000	5.73178e-12
48.900000	5.93482e-12
48.850000	6.14505e-12
48.800000	6.3627e-12
48.750000	6.58806e-12
48.700000	6.82139e-12
48.650000	7.06297e-12
48.600000	7.31309e-12
48.550000	7.57206e-12
48.500000	7.84018e-12
48.450000	8.11778e-12
48.400000	8.4052e-12
48.350000	8.70278e-12
48.300000	9.01087e-12
48.250000	9.32986e-12
48.200000	9.66013e-12
48.150000	1.00021e-11
48.100000	1.03561e-11
48.050000	1.07226e-11
48.000000	1.11021e-11
47.950000	1.1495e-11
47.900000	1.19018e-11
47.850000	1.23229e-11
47.800000	1.2759e-11
47.750000	1.32104e-11
47.700000	1.36778e-11
47.650000	1.41617e-11
47.600000	1.46627e-11
47.550000	1.51813e-11
47.500000	1.57183e-11
47.450000	1.62743e-11
47.400000	1.68499e-11
47.350000	1.74458e-11
47.300000	1.80628e-11
47.250000	1.87015e-11
47.200000	1.93628e-11
47.150000	2.00475e-11
47.100000	2.07563e-11
47.050000	2.14901e-11
47.000000	2.22499e-11
46.950000	2.30364e-11
46.900000	2.38507e-11
46.850000	2.46937e-11
46.800000	2.55665e-11
46.750000	2.64701e-11
46.700000	2.74056e-11
46.650000	2.83741e-11
46.600000	2.93767e-11
46.550000	3.04147e-11
46.500000	3.14893e-11
46.450000	3.26019e-11
46.400000	3.37536e-11
46.350000	3.4946e-11
46.300000	3.61804e-11
46.250000	3.74584e-11
46.200000	3.87814e-11
46.150000	4.01511e-11
46.100000	4.1569e-11
46.050000	4.3037e-11
46.000000	4.45567e-11
45.950000	4.61299e-11
45.900000	4.77586e-11
45.850000	4.94447e-11
45.800000	5.11903e-11
45.750000	5.29973e-11
45.700000	5.4868e-11
45.650000	5.68046e-11
45.600000	5.88095e-11
45.550000	6.0885e-11
45.500000	6.30335e-11
45.450000	6.52578e-11
45.400000	6.75604e-11
45.350000	6.99441e-11
45.300000	7.24118e-11
45.250000	7.49663e-11
45.200000	7.76108e-11
45.150000	8.03484e-11
45.100000	8.31824e-11
45.050000	8.61162e-11
45.000000	8.91532e-11
44.950000	9.22971e-11
44.900000	9.55517e-11
44.850000	9.89208e-11
44.800000	1.02408e-10
44.750000	1.06019e-10
44.700000	1.09756e-10
44.650000	1.13625e-10
44.600000	1.1763e-10
44.550000	1.21776e-10
44.500000	1.26068e-10
44.450000	1.30511e-10
44.400000	1.35109e-10
44.350000	1.3987e-10
44.300000	1.44798e-10
44.250000	1.49899e-10
44.200000	1.5518e-10
44.150000	1.60647e-10
44.100000	1.66305e-10
44.050000	1.72162e-10
44.000000	1.78226e-10
43.950000	1.84502e-10
43.900000	1.90999e-10
43.850000	1.97724e-10
43.800000	2.04686e-10
43.750000	2.11892e-10
43.700000	2.19351e-10
43.650000	2.27072e-10
43.600000	2.35065e-10
43.550000	2.43338e-10
43.500000	2.51901e-10
43.450000	2.60766e-10
43.400000	2.69941e-10
43.350000	2.79439e-10
43.300000	2.8927e-10
43.250000	2.99447e-10
43.200000	3.0998e-10
43.150000	3.20884e-10
43.100000	3.32169e-10
43.050000	3.43851e-10
43.000000	3.55943e-10
42.950000	3.68459e-10
42.900000	3.81414e-10
42.850000	3.94824e-10
42.800000	4.08704e-10
42.750000	4.23071e-10
42.700000	4.37941e-10
42.650000	4.53333e-10
42.600000	4.69265e-10
42.550000	4.85756e-10
42.500000	5.02824e-10
42.450000	5.20491e-10
42.400000	5.38777e-10
42.350000	5.57704e-10
42.300000	5.77294e-10
42.250000	5.9757e-10
42.200000	6.18558e-10
42.150000	6.4028e-10
42.100000	6.62763e-10
42.050000	6.86034e-10
42.000000	7.1012e-10
41.950000	7.35049e-10
41.900000	7.60851e-10
41.850000	7.87557e-10
41.800000	8.15198e-10
41.750000	8.43806e-10
41.700000	8.73416e-10
41.650000	9.04062e-10
41.600000	9.35781e-10
41.550000	9.68609e-10
41.500000	1.00259e-09
41.450000	1.03775e-09
41.400000	1.07415e-09
41.350000	1.11182e-09
41.300000	1.1508e-09
41.250000	1.19116e-09
41.200000	1.23292e-09
41.150000	1.27614e-09
41.100000	1.32087e-09
41.050000	1.36717e-09
41.000000	1.41508e-09
40.950000	1.46467e-09
40.900000	1.51599e-09
40.850000	1.56911e-09
40.800000	1.62408e-09
40.750000	1.68097e-09
40.700000	1.73985e-09
40.650000	1.80078e-09
40.600000	1.86385e-09
40.550000	1.92911e-09
40.500000	1.99666e-09
40.450000	2.06656e-09
40.400000	2.1389e-09
40.350000	2.21377e-09
40.300000	2.29125e-09
40.250000	2.37144e-09
40.200000	2.45442e-09
40.150000	2.5403e-09
40.100000	2.62917e-09
40.050000	2.72114e-09
40.000000	2.81632e-09
39.950000	2.91482e-09
39.900000	3.01676e-09
39.850000	3.12224e-09
39.800000	3.23141e-09
39.750000	3.34438e-09
39.700000	3.46129e-09
39.650000	3.58227e-09
39.600000	3.70747e-09
39.550000	3.83702e-09
39.500000	3.9711e-09
39.450000	4.10984e-09
39.400000	4.25341e-09
39.350000	4.40198e-09
39.300000	4.55573e-09
39.250000	4.71482e-09
39.200000	4.87946e-09
39.150000	5.04982e-09
39.100000	5.22612e-09
39.050000	5.40854e-09
39.000000	5.59732e-09
38.950000	5.79266e-09
38.900000	5.99479e-09
38.850000	6.20396e-09
38.800000	6.4204e-09
38.750000	6.64436e-09
38.700000	6.8761e-09
38.650000	7.11591e-09
38.600000	7.36404e-09
38.550000	7.6208e-09
38.500000	7.88648e-09
38.450000	8.16139e-09
38.400000	8.44585e-09
38.350000	8.74018e-09
38.300000	9.04474e-09
38.250000	9.35987e-09
38.200000	9.68594e-09
38.150000	1.00233e-08
38.100000	1.03724e-08
38.050000	1.07336e-08
38.000000	1.11074e-08
37.950000	1.14941e-08
37.900000	1.18942e-08
37.850000	1.23082e-08
37.800000	1.27365e-08
37.750000	1.31797e-08
37.700000	1.36383e-08
37.650000	1.41127e-08
37.600000	1.46036e-08
37.550000	1.51115e-08
37.500000	1.5637e-08
37.450000	1.61807e-08
37.400000	1.67432e-08
37.350000	1.73253e-08
37.300000	1.79274e-08
37.250000	1.85504e-08
37.200000	1.9195e-08
37.150000	1.98618e-08
37.100000	2.05517e-08
37.050000	2.12655e-08
37.000000	2.2004e-08
36.950000	2.2768e-08
36.900000	2.35585e-08
36.850000	2.43762e-08
36.800000	2.52223e-08
36.750000	2.60975e-08
36.700000	2.7003e-08
36.650000	2.79398e-08
36.600000	2.89089e-08
36.550000	2.99115e-08
36.500000	3.09488e-08
36.450000	3.20218e-08
36.400000	3.31319e-08
36.350000	3.42802e-08
36.300000	3.54682e-08
36.250000	3.66972e-08
36.200000	3.79685e-08
36.150000	3.92837e-08
36.100000	4.06443e-08
36.050000	4.20517e-08
36.000000	4.35077e-08
35.950000	4.50138e-08
35.900000	4.65718e-08
35.850000	4.81835e-08
35.800000	4.98506e-08
35.750000	5.15752e-08
35.700000	5.33591e-08
35.650000	5.52045e-08
35.600000	5.71133e-08
35.550000	5.90878e-08
35.500000	6.11302e-08
35.450000	6.32429e-08
35.400000	6.54282e-08
35.350000	6.76886e-08
35.300000	7.00268e-08
35.250000	7.24452e-08
35.200000	7.49468e-08
35.150000	7.75342e-08
35.100000	8.02105e-08
35.050000	8.29787e-08
35.000000	8.5842e-08
34.950000	8.88034e-08
34.900000	9.18665e-08
34.850000	9.50347e-08
34.800000	9.83115e-08
34.750000	1.01701e-07
34.700000	1.05206e-07
34.650000	1.08831e-07
34.600000	1.12581e-07
34.550000	1.16459e-07
34.500000	1.2047e-07
34.450000	1.24619e-07
34.400000	1.28909e-07
34.350000	1.33346e-07
34.300000	1.37935e-07
34.250000	1.42681e-07
34.200000	1.47589e-07
34.150000	1.52665e-07
34.100000	1.57915e-07
34.050000	1.63344e-07
34.000000	1.68958e-07
33.950000	1.74765e-07
33.900000	1.80769e-07
33.850000	1.86979e-07
33.800000	1.934e-07
33.750000	2.00041e-07
33.700000	2.06908e-07
33.650000	2.14009e-07
33.600000	2.21353e-07
33.550000	2.28946e-07
33.500000	2.36799e-07
33.450000	2.44919e-07
33.400000	2.53315e-07
33.350000	2.61998e-07
33.300000	2.70976e-07
33.250000	2.80259e-07
33.200000	2.89858e-07
33.150000	2.99784e-07
33.100000	3.10047e-07
33.050000	3.20659e-07
33.000000	3.31632e-07
32.950000	3.42978e-07
32.900000	3.54708e-07
32.850000	3.66837e-07
32.800000	3.79378e-07
32.750000	3.92344e-07
32.700000	4.0575e-07
32.650000	4.1961e-07
32.600000	4.33941e-07
32.550000	4.48757e-07
32.500000	4.64074e-07
32.450000	4.79911e-07
32.400000	4.96284e-07
32.350000	5.1321e-07
32.300000	5.3071e-07
32.250000	5.48801e-07
32.200000	5.67504e-07
32.150000	5.86839e-07
32.100000	6.06827e-07
32.050000	6.27491e-07
32.000000	6.48852e-07
31.950000	6.70933e-07
31.900000	6.9376e-07
31.850000	7.17357e-07
31.800000	7.41749e-07
31.750000	7.66964e-07
31.700000	7.93027e-07
31.650000	8.19969e-07
31.600000	8.47817e-07
31.550000	8.76603e-07
31.500000	9.06357e-07
31.450000	9.37111e-07
31.400000	9.68899e-07
31.350000	1.00176e-06
31.300000	1.03571e-06
31.250000	1.07081e-06
31.200000	1.10709e-06
31.150000	1.14459e-06
31.100000	1.18334e-06
31.050000	1.22339e-06
31.000000	1.26478e-06
30.950000	1.30756e-06
30.900000	1.35177e-06
30.850000	1.39746e-06
30.800000	1.44468e-06
30.750000	1.49347e-06
30.700000	1.5439e-06
30.650000	1.59601e-06
30.600000	1.64986e-06
30.550000	1.70551e-06
30.500000	1.76301e-06
30.450000	1.82243e-06
30.400000	1.88383e-06
30.350000	1.94727e-06
30.300000	2.01283e-06
30.250000	2.08057e-06
30.200000	2.15056e-06
30.150000	2.22287e-06
30.100000	2.29759e-06
30.050000	2.37479e-06
30.000000	2.45455e-06
29.950000	2.53696e-06
29.900000	2.6221e-06
29.850000	2.71006e-06
29.800000	2.80093e-06
29.750000	2.89481e-06
29.700000	2.9918e-06
29.650000	3.09199e-06
29.600000	3.19549e-06
29.550000	3.30241e-06
29.500000	3.41286e-06
29.450000	3.52695e-06
29.400000	3.64481e-06
29.350000	3.76654e-06
29.300000	3.89228e-06
29.250000	4.02216e-06
29.200000	4.15631e-06
29.150000	4.29487e-06
29.100000	4.43798e-06
29.050000	4.58578e-06
29.000000	4.73843e-06
28.950000	4.89609e-06
28.900000	5.0589e-06
28.850000	5.22705e-06
28.800000	5.40069e-06
28.750000	5.58001e-06
28.700000	5.76519e-06
28.650000	5.95641e-06
28.600000	6.15387e-06
28.550000	6.35776e-06
28.500000	6.56829e-06
28.450000	6.78567e-06
28.400000	7.01011e-06
28.350000	7.24185e-06
28.300000	7.48111e-06
28.250000	7.72813e-06
28.200000	7.98316e-06
28.150000	8.24644e-06
28.100000	8.51824e-06
28.050000	8.79883e-06
28.000000	9.08848e-06
27.950000	9.38748e-06
27.900000	9.69611e-06
27.850000	1.00147e-05
27.800000	1.03435e-05
27.750000	1.06829e-05
27.700000	1.10332e-05
27.650000	1.13948e-05
27.600000	1.17679e-05
27.550000	1.2153e-05
27.500000	1.25504e-05
27.450000	1.29605e-05
27.400000	1.33837e-05
27.350000	1.38204e-05
27.300000	1.4271e-05
27.250000	1.4736e-05
27.200000	1.52157e-05
27.150000	1.57107e-05
27.100000	1.62214e-05
27.050000	1.67482e-05
27.000000	1.72917e-05
26.950000	1.78524e-05
26.900000	1.84308e-05
26.850000	1.90274e-05
26.800000	1.96429e-05
26.750000	2.02776e-05
26.700000	2.09323e-05
26.650000	2.16076e-05
26.600000	2.2304e-05
26.550000	2.30221e-05
26.500000	2.37627e-05
26.450000	2.45264e-05
26.400000	2.53139e-05
26.350000	2.61259e-05
26.300000	2.69631e-05
26.250000	2.78262e-05
26.200000	2.8716e-05
26.150000	2.96334e-05
26.100000	3.0579e-05
26.050000	3.15538e-05
26.000000	3.25585e-05
25.950000	3.35941e-05
25.900000	3.46614e-05
25.850000	3.57614e-05
25.800000	3.68949e-05
25.750000	3.8063e-05
25.700000	3.92665e-05
25.650000	4.05066e-05
25.600000	4.17843e-05
25.550000	4.31006e-05
25.500000	4.44565e-05
25.450000	4.58533e-05
25.400000	4.7292e-05
25.350000	4.87738e-05
25.300000	5.02999e-05
25.250000	5.18715e-05
25.200000	5.34899e-05
25.150000	5.51563e-05
25.100000	5.6872e-05
25.050000	5.86383e-05
25.000000	6.04566e-05
24.950000	6.23283e-05
24.900000	6.42548e-05
24.850000	6.62375e-05
24.800000	6.8278e-05
24.750000	7.03776e-05
24.700000	7.25379e-05
24.650000	7.47605e-05
24.600000	7.7047e-05
24.550000	7.93989e-05
24.500000	8.18179e-05
24.450000	8.43057e-05
24.400000	8.68639e-05
24.350000	8.94943e-05
24.300000	9.21986e-05
24.250000	9.49785e-05
24.200000	9.78359e-05
24.150000	0.000100773
24.100000	0.00010379
24.050000	0.000106891
24.000000	0.000110077
23.950000	0.000113349
23.900000	0.00011671
23.850000	0.000120161
23.800000	0.000123704
23.750000	0.000127342
23.700000	0.000131077
23.650000	0.000134909
23.600000	0.000138842
23.550000	0.000142876
23.500000	0.000147015
23.450000	0.000151259
23.400000	0.000155611
23.350000	0.000160073
23.300000	0.000164645
23.250000	0.000169332
23.200000	0.000174132
23.150000	0.00017905
23.100000	0.000184085
23.050000	0.00018924
23.000000	0.000194517
22.950000	0.000199916
22.900000	0.000205438
22.850000	0.000211086
22.800000	0.000216859
22.750000	0.00022276
22.700000	0.000228787
22.650000	0.000234943
22.600000	0.000241228
22.550000	0.00024764
22.500000	0.000254182
22.450000	0.000260851
22.400000	0.000267647
22.350000	0.00027457
22.300000	0.000281618
22.250000	0.000288789
22.200000	0.000296081
22.150000	0.000303491
22.100000	0.000311016
22.050000	0.000318653
22.000000	0.000326397
21.950000	0.000334242
21.900000	0.000342183
21.850000	0.000350213
21.800000	0.000358325
21.750000	0.00036651
21.700000	0.000374757
21.650000	0.000383056
21.600000	0.000391393
21.550000	0.000399755
21.500000	0.000408126
21.450000	0.000416486
21.400000	0.000424817
21.350000	0.000433093
21.300000	0.00044129
21.250000	0.000449376
21.200000	0.000457318
21.150000	0.000465077
21.100000	0.000472605
21.050000	0.000479852
21.000000	0.000486752
20.950000	0.00049323
20.900000	0.000499192
20.850000	0.000504515
20.800000	0.000509032
20.750000	0.000512482
&
```
