## Supplementary material for "All-at-once RNA folding with 3D motif prediction framed by evolutionary information": RF01192_SNORD11B.cacofold.helixcov

```
# RMs = 1 L = 95

# RM_HELIX NESTED 2-8 89-94, nbp = 6 nbp_cov = 4
# pvals: 0.0452064,0.00327847,0.000369049,0.000130038,0.40158,0.000178748
# aggregated NONE
NESTED  :<<<<<<__________________________________________________________________________>>>>>>:
        ::<<<-<__________________________________________________________________________>->>>::
```
