## Supplementary material for "All-at-once RNA folding with 3D motif prediction framed by evolutionary information": RF01192_SNORD11B.power

```
# Power analysis of given structure 
#
# Powertype = SINGLE SUBSTITUTIONS
# covary  left_pos      right_pos    substitutions      power
#----------------------------------------------------------------
          2		94		7		0.20
     *    3		93		9		0.28
     *    4		92		5		0.11
     *    6		91		4		0.07
          7		90		0		0.00
     *    8		89		2		0.00
#
# BPAIRS 6
# avg substitutions per BP  4.5
# BPAIRS expected to covary 0.7 +/- 0.7
# BPAIRS observed to covary 4
#
```
