## Supplementary material for "All-at-once RNA folding with 3D motif prediction framed by evolutionary information": RF01192_SNORD11B.sorted.cov

```
#
# Method Target_E-val [cov_min,cov_max] [FP | TP True Found | Sen PPV F] 
# GTp    0.05         [-9.95,30.11]     [0 | 4 6 4 | 66.67 100.00 80.00] 
#
#       left_pos       right_pos        score          E-value           pvalue       substitutions      power
#--------------------------------------------------------------------------------------------------------------
*	       6	      91	30.11202	0.00078023	0.000130038	4		0.07
*	       8	      89	29.02561	0.00107249	0.000178748	2		0.00
*	       4	      92	26.44598	0.00221429	0.000369049	5		0.11
*	       3	      93	20.38599	0.0196708	0.00327847	9		0.28
```
