## Supplementary material for "All-at-once RNA folding with 3D motif prediction framed by evolutionary information": RF01192_SNORD11B.surv

```
30.100000	0.166667
29.000000	0.333333
26.400000	0.5
20.350000	0.666667
9.700000	0.833333
-0.050000	1
&
20.871062	0.000261643
20.850000	0.000523286
19.500000	0.00104657
18.900000	0.0018315
18.450000	0.00209314
18.250000	0.00235479
18.100000	0.00261643
17.750000	0.00287807
17.000000	0.00340136
16.850000	0.00392465
16.650000	0.00418629
16.350000	0.00444793
15.950000	0.00470958
15.750000	0.00497122
15.500000	0.00523286
15.350000	0.00549451
14.850000	0.00575615
14.800000	0.00601779
14.750000	0.00627943
14.100000	0.00732601
13.950000	0.00758765
13.750000	0.00811094
13.500000	0.00837258
13.350000	0.00863422
13.200000	0.00889587
13.150000	0.00915751
13.100000	0.00941915
13.050000	0.00994244
12.900000	0.0102041
12.650000	0.010989
12.600000	0.0112507
12.550000	0.0117739
12.400000	0.0120356
12.200000	0.0125589
12.150000	0.0130822
11.950000	0.0133438
11.900000	0.0136054
11.800000	0.0141287
11.750000	0.014652
11.600000	0.0149137
11.550000	0.0154369
11.400000	0.0156986
11.100000	0.0164835
11.050000	0.0167452
11.000000	0.0170068
10.950000	0.0172684
10.900000	0.0185767
10.800000	0.0190999
10.750000	0.0193616
10.700000	0.0196232
10.650000	0.0198849
10.600000	0.0211931
10.550000	0.0214547
10.400000	0.0217164
10.350000	0.021978
10.300000	0.0225013
10.050000	0.022763
10.000000	0.0230246
9.950000	0.0232862
9.900000	0.0235479
9.850000	0.0238095
9.750000	0.0240712
9.700000	0.0248561
9.600000	0.0251177
9.550000	0.025641
9.450000	0.0259027
9.350000	0.0274725
9.200000	0.0282575
9.050000	0.0287807
8.900000	0.0290424
8.750000	0.029304
8.650000	0.0298273
8.600000	0.0316588
8.500000	0.0319205
8.450000	0.0327054
8.400000	0.032967
8.350000	0.0332287
8.300000	0.033752
8.250000	0.0340136
8.150000	0.0345369
8.100000	0.0350602
8.050000	0.0361068
7.900000	0.0368917
7.800000	0.0381999
7.700000	0.0384615
7.650000	0.0392465
7.550000	0.0400314
7.500000	0.040293
7.450000	0.0405547
7.400000	0.041078
7.350000	0.0416013
7.300000	0.0418629
7.250000	0.0423862
7.200000	0.0426478
7.100000	0.0429095
7.050000	0.0434328
7.000000	0.0436944
6.950000	0.0444793
6.900000	0.044741
6.850000	0.0460492
6.800000	0.0463108
6.700000	0.0465725
6.650000	0.047619
6.600000	0.048404
6.550000	0.0491889
6.500000	0.0499738
6.450000	0.0507588
6.400000	0.0510204
6.350000	0.052067
6.300000	0.0528519
6.250000	0.0533752
6.200000	0.0544218
6.150000	0.0546834
6.100000	0.0552067
6.050000	0.0562533
6.000000	0.0572998
5.950000	0.0575615
5.900000	0.0591313
5.850000	0.0599163
5.800000	0.0601779
5.750000	0.0609628
5.700000	0.0617478
5.550000	0.0625327
5.500000	0.0633176
5.450000	0.0635793
5.400000	0.0646259
5.350000	0.0656724
5.300000	0.0680272
5.250000	0.0685505
5.200000	0.0693354
5.100000	0.0695971
5.050000	0.0698587
5.000000	0.0714286
4.950000	0.0722135
4.900000	0.0724751
4.800000	0.0732601
4.750000	0.0735217
4.700000	0.074045
4.650000	0.0743066
4.600000	0.0763998
4.550000	0.0766614
4.500000	0.077708
4.450000	0.0784929
4.400000	0.0808477
4.350000	0.0816327
4.300000	0.0829409
4.250000	0.085034
4.200000	0.0855573
4.150000	0.0863422
4.050000	0.0868655
4.000000	0.0881737
3.950000	0.088697
3.900000	0.0892203
3.850000	0.0907902
3.800000	0.0928833
3.750000	0.0944532
3.700000	0.096023
3.650000	0.0970696
3.600000	0.0986395
3.550000	0.099686
3.500000	0.100471
3.450000	0.100994
3.400000	0.102826
3.350000	0.104396
3.300000	0.104657
3.250000	0.105181
3.200000	0.106227
3.150000	0.106489
3.100000	0.107274
3.050000	0.10832
3.000000	0.109105
2.950000	0.110413
2.900000	0.11146
2.850000	0.112768
2.800000	0.1146
2.750000	0.115385
2.700000	0.117478
2.650000	0.118263
2.600000	0.119309
2.550000	0.121402
2.500000	0.123496
2.450000	0.124542
2.400000	0.125589
2.350000	0.12742
2.300000	0.129252
2.250000	0.130822
2.200000	0.132915
2.150000	0.1337
2.100000	0.134485
2.050000	0.135531
2.000000	0.137101
1.950000	0.137624
1.900000	0.139456
1.850000	0.139717
1.800000	0.140502
1.750000	0.140764
1.700000	0.142857
1.650000	0.14338
1.600000	0.144689
1.550000	0.147043
1.500000	0.148875
1.450000	0.149398
1.400000	0.150445
1.350000	0.152538
1.300000	0.153846
1.250000	0.155154
1.200000	0.157248
1.150000	0.158817
1.100000	0.160649
1.050000	0.161957
1.000000	0.16405
0.950000	0.16719
0.900000	0.170068
0.850000	0.172423
0.800000	0.173208
0.750000	0.174516
0.700000	0.177656
0.650000	0.178702
0.600000	0.180534
0.550000	0.182627
0.500000	0.185243
0.450000	0.187075
0.400000	0.188645
0.350000	0.18943
0.300000	0.190738
0.250000	0.192046
0.200000	0.194139
0.150000	0.195971
0.100000	0.198325
0.050000	0.200942
0.000000	0.366562
-0.050000	0.695447
-0.100000	0.699372
-0.150000	0.704343
-0.200000	0.707745
-0.250000	0.712193
-0.300000	0.71821
-0.350000	0.725013
-0.400000	0.728414
-0.450000	0.731031
-0.500000	0.736002
-0.550000	0.741235
-0.600000	0.74516
-0.650000	0.748561
-0.700000	0.752486
-0.750000	0.756149
-0.800000	0.76112
-0.850000	0.763213
-0.900000	0.767138
-0.950000	0.770016
-1.000000	0.772894
-1.050000	0.776818
-1.100000	0.781005
-1.150000	0.782836
-1.200000	0.783883
-1.250000	0.786761
-1.300000	0.789901
-1.350000	0.792517
-1.400000	0.795918
-1.450000	0.798273
-1.500000	0.801675
-1.550000	0.802983
-1.600000	0.807431
-1.650000	0.810832
-1.700000	0.814233
-1.750000	0.81528
-1.800000	0.817373
-1.850000	0.820251
-1.900000	0.822606
-1.950000	0.824176
-2.000000	0.825746
-2.050000	0.8281
-2.100000	0.830717
-2.150000	0.832025
-2.200000	0.834118
-2.250000	0.835426
-2.300000	0.836996
-2.350000	0.838566
-2.400000	0.840921
-2.450000	0.843799
-2.500000	0.845369
-2.550000	0.847462
-2.600000	0.85034
-2.650000	0.851387
-2.700000	0.852695
-2.750000	0.85348
-2.800000	0.85662
-2.850000	0.859236
-2.900000	0.862637
-2.950000	0.8663
-3.000000	0.868917
-3.050000	0.871533
-3.100000	0.875196
-3.150000	0.876766
-3.200000	0.879383
-3.250000	0.882522
-3.300000	0.883569
-3.350000	0.885924
-3.400000	0.886185
-3.450000	0.888017
-3.500000	0.890633
-3.550000	0.892465
-3.600000	0.89325
-3.650000	0.897698
-3.700000	0.899267
-3.750000	0.901361
-3.800000	0.902407
-3.850000	0.905024
-3.900000	0.906855
-3.950000	0.908948
-4.000000	0.910518
-4.050000	0.913396
-4.100000	0.915489
-4.150000	0.917582
-4.200000	0.919676
-4.250000	0.920984
-4.300000	0.921507
-4.350000	0.922292
-4.400000	0.923862
-4.450000	0.925693
-4.500000	0.927786
-4.550000	0.928048
-4.600000	0.929356
-4.650000	0.930665
-4.700000	0.932496
-4.750000	0.934328
-4.800000	0.935374
-4.850000	0.936944
-4.900000	0.937729
-4.950000	0.939299
-5.000000	0.940869
-5.050000	0.942177
-5.100000	0.942962
-5.150000	0.943747
-5.200000	0.944793
-5.250000	0.945055
-5.300000	0.94584
-5.350000	0.947671
-5.400000	0.948718
-5.450000	0.949503
-5.500000	0.950811
-5.550000	0.951858
-5.600000	0.952119
-5.650000	0.952643
-5.700000	0.953428
-5.750000	0.953951
-5.800000	0.954997
-5.850000	0.956567
-5.900000	0.958922
-5.950000	0.959184
-6.000000	0.960754
-6.050000	0.962062
-6.100000	0.963108
-6.150000	0.967033
-6.200000	0.968341
-6.250000	0.968603
-6.300000	0.969911
-6.350000	0.971219
-6.400000	0.972004
-6.450000	0.972789
-6.550000	0.973312
-6.600000	0.973836
-6.650000	0.974097
-6.700000	0.975406
-6.750000	0.975929
-6.850000	0.976714
-6.900000	0.977237
-6.950000	0.97776
-7.000000	0.978545
-7.100000	0.978807
-7.150000	0.980115
-7.200000	0.980377
-7.250000	0.981162
-7.300000	0.981685
-7.400000	0.982208
-7.450000	0.98247
-7.500000	0.983778
-7.550000	0.98404
-7.600000	0.984825
-7.750000	0.98561
-8.100000	0.985871
-8.150000	0.986133
-8.250000	0.986918
-8.350000	0.987179
-8.400000	0.988488
-8.550000	0.988749
-8.600000	0.989011
-8.650000	0.989534
-8.700000	0.990058
-8.750000	0.990319
-8.850000	0.990581
-8.900000	0.990842
-8.950000	0.991104
-9.000000	0.991366
-9.050000	0.991889
-9.200000	0.992151
-9.300000	0.992412
-9.400000	0.992936
-9.450000	0.993459
-9.500000	0.993982
-9.600000	0.994244
-9.650000	0.994505
-9.750000	0.995029
-9.950000	1
&
43.200000	1.30617e-05
39.300000	2.61233e-05
35.650000	3.9185e-05
33.200000	5.22466e-05
32.500000	6.53083e-05
32.000000	7.83699e-05
31.400000	9.14316e-05
30.450000	0.000104493
29.650000	0.000117555
29.350000	0.000143678
29.150000	0.00015674
28.750000	0.000169801
28.650000	0.000195925
28.550000	0.000208986
28.300000	0.000222048
27.800000	0.00023511
27.600000	0.000248171
27.400000	0.000261233
27.350000	0.000274295
27.300000	0.000287356
27.250000	0.000300418
27.100000	0.00031348
27.050000	0.000326541
26.900000	0.000339603
26.800000	0.000352665
26.750000	0.000365726
26.700000	0.000378788
26.650000	0.00039185
25.950000	0.000404911
25.800000	0.000417973
25.700000	0.000431034
25.600000	0.000444096
25.500000	0.000470219
25.400000	0.000483281
25.250000	0.000496343
25.150000	0.000509404
25.100000	0.000522466
25.000000	0.000535528
24.950000	0.000561651
24.900000	0.000587774
24.850000	0.000626959
24.800000	0.000640021
24.750000	0.000692268
24.700000	0.000705329
24.650000	0.000718391
24.600000	0.000757576
24.550000	0.000783699
24.500000	0.000809822
24.450000	0.000835946
24.400000	0.000875131
24.350000	0.000888192
24.300000	0.000914316
24.250000	0.000927377
24.200000	0.000940439
24.150000	0.000966562
24.100000	0.000979624
24.050000	0.00100575
24.000000	0.00103187
23.900000	0.00104493
23.850000	0.00105799
23.800000	0.00108412
23.750000	0.00109718
23.700000	0.00113636
23.650000	0.00117555
23.600000	0.00120167
23.550000	0.00121473
23.500000	0.0012278
23.400000	0.00125392
23.350000	0.0012931
23.300000	0.00130617
23.200000	0.00134535
23.100000	0.00135841
23.050000	0.00137147
23.000000	0.0013976
22.800000	0.00142372
22.750000	0.0014629
22.700000	0.00148903
22.550000	0.00150209
22.500000	0.00152821
22.450000	0.0015674
22.400000	0.00160658
22.350000	0.00164577
22.300000	0.00167189
22.250000	0.00172414
22.200000	0.0017372
22.150000	0.00176332
22.100000	0.00178945
22.000000	0.00182863
21.950000	0.00185475
21.900000	0.00189394
21.850000	0.00194619
21.800000	0.00198537
21.750000	0.00199843
21.700000	0.00205068
21.650000	0.00206374
21.600000	0.00210293
21.550000	0.00211599
21.500000	0.00214211
21.450000	0.00219436
21.350000	0.00227273
21.300000	0.0023511
21.250000	0.00239028
21.200000	0.00249478
21.150000	0.00250784
21.050000	0.00257315
21.000000	0.00262539
20.950000	0.00265152
20.900000	0.00266458
20.850000	0.00270376
20.800000	0.00274295
20.750000	0.00278213
20.700000	0.00287356
20.650000	0.00291275
20.600000	0.00295193
20.550000	0.00304336
20.500000	0.00310867
20.450000	0.00318704
20.400000	0.00323929
20.350000	0.00327847
20.300000	0.00333072
20.250000	0.00340909
20.200000	0.00344828
20.150000	0.00353971
20.100000	0.00360502
20.050000	0.00365726
20.000000	0.00376176
19.950000	0.00380094
19.900000	0.00384013
19.850000	0.0039185
19.800000	0.00400993
19.750000	0.00403605
19.700000	0.00411442
19.650000	0.00417973
19.600000	0.00424504
19.550000	0.00431034
19.500000	0.00434953
19.450000	0.00440178
19.400000	0.00444096
19.350000	0.00450627
19.300000	0.00457158
19.250000	0.0045977
19.200000	0.00467607
19.150000	0.0047675
19.100000	0.00478056
19.050000	0.00485893
19.000000	0.00488506
18.950000	0.0049373
18.900000	0.0050418
18.850000	0.00510711
18.800000	0.00514629
18.750000	0.00523772
18.700000	0.00536834
18.650000	0.00542059
18.600000	0.00549896
18.550000	0.00559039
18.500000	0.00568182
18.450000	0.00577325
18.400000	0.00587774
18.350000	0.00595611
18.300000	0.00604754
18.250000	0.00611285
18.200000	0.00624347
18.150000	0.00626959
18.100000	0.00630878
18.050000	0.00642633
18.000000	0.00651776
17.950000	0.00658307
17.900000	0.00664838
17.850000	0.00675287
17.800000	0.006779
17.750000	0.00685737
17.700000	0.00689655
17.650000	0.00700104
17.600000	0.00709248
17.550000	0.00719697
17.500000	0.00735371
17.450000	0.0074582
17.400000	0.00752351
17.350000	0.00757576
17.300000	0.00771944
17.250000	0.00781087
17.200000	0.00794148
17.150000	0.00796761
17.100000	0.00811129
17.050000	0.00825496
17.000000	0.00830721
16.950000	0.00842476
16.900000	0.00849007
16.850000	0.0085815
16.800000	0.00869906
16.750000	0.00876437
16.700000	0.0088558
16.650000	0.00888192
16.600000	0.00903866
16.550000	0.00918234
16.500000	0.00931296
16.450000	0.00941745
16.400000	0.00945664
16.350000	0.00965256
16.300000	0.00974399
16.250000	0.00988767
16.200000	0.00999216
16.150000	0.0101097
16.100000	0.0102403
16.050000	0.0103318
16.000000	0.0104624
15.950000	0.0106583
15.900000	0.0107889
15.850000	0.0109326
15.800000	0.0111024
15.750000	0.011233
15.700000	0.0113245
15.650000	0.0114551
15.600000	0.0115987
15.550000	0.0116249
15.500000	0.0117555
15.450000	0.0119253
15.400000	0.0121082
15.350000	0.012278
15.300000	0.0124086
15.250000	0.0125653
15.200000	0.0126829
15.150000	0.0128396
15.100000	0.0129833
15.050000	0.0130878
15.000000	0.01314
14.950000	0.0132968
14.900000	0.0134404
14.850000	0.0135841
14.800000	0.0137017
14.750000	0.0138454
14.700000	0.0139498
14.650000	0.0140543
14.600000	0.0141719
14.550000	0.0143417
14.500000	0.0145768
14.450000	0.0147205
14.400000	0.0148642
14.350000	0.0149817
14.300000	0.0150993
14.250000	0.015256
14.200000	0.0153866
14.150000	0.0155303
14.100000	0.0156348
14.050000	0.015883
14.000000	0.0160789
13.950000	0.0162618
13.900000	0.0164446
13.850000	0.0166275
13.800000	0.0167842
13.750000	0.0169671
13.700000	0.0172414
13.650000	0.0173851
13.600000	0.0175679
13.550000	0.0178161
13.500000	0.0181426
13.450000	0.0183255
13.400000	0.0185867
13.350000	0.0187957
13.300000	0.0189394
13.250000	0.0193182
13.200000	0.019501
13.150000	0.0197623
13.100000	0.0199974
13.050000	0.0202194
13.000000	0.0205199
12.950000	0.0207288
12.900000	0.0210423
12.850000	0.0213689
12.800000	0.021617
12.750000	0.0217999
12.700000	0.0221003
12.650000	0.0223224
12.600000	0.0227534
12.550000	0.0230016
12.500000	0.0232889
12.450000	0.0235763
12.400000	0.0239289
12.350000	0.0241771
12.300000	0.0244775
12.250000	0.0247649
12.200000	0.0251176
12.150000	0.025418
12.100000	0.0257184
12.050000	0.0260711
12.000000	0.0264629
11.950000	0.0266719
11.900000	0.0270115
11.850000	0.0274556
11.800000	0.0277821
11.750000	0.0280956
11.700000	0.028383
11.650000	0.0286703
11.600000	0.0290752
11.550000	0.0295716
11.500000	0.0300157
11.450000	0.0303553
11.400000	0.0306949
11.350000	0.0310475
11.300000	0.0314002
11.250000	0.0318574
11.200000	0.0322884
11.150000	0.0327456
11.100000	0.033059
11.050000	0.0335031
11.000000	0.0339603
10.950000	0.0343391
10.900000	0.0346526
10.850000	0.0349007
10.800000	0.035384
10.750000	0.0357889
10.700000	0.0361677
10.650000	0.0365987
10.600000	0.0370428
10.550000	0.0374216
10.500000	0.0377874
10.450000	0.0382053
10.400000	0.0388976
10.350000	0.0394201
10.300000	0.0398511
10.250000	0.040256
10.200000	0.0405825
10.150000	0.0411311
10.100000	0.0416144
10.050000	0.0420193
10.000000	0.0424373
9.950000	0.0428422
9.900000	0.0433255
9.850000	0.043861
9.800000	0.0442659
9.750000	0.0447753
9.700000	0.0452064
9.650000	0.0456113
9.600000	0.0460554
9.550000	0.046617
9.500000	0.0473093
9.450000	0.047884
9.400000	0.0484065
9.350000	0.0490334
9.300000	0.0495037
9.250000	0.0500392
9.200000	0.0506661
9.150000	0.051267
9.100000	0.0518548
9.050000	0.0524295
9.000000	0.0530434
8.950000	0.0536573
8.900000	0.0543234
8.850000	0.0548981
8.800000	0.0557994
8.750000	0.0564133
8.700000	0.0569227
8.650000	0.0578239
8.600000	0.0584639
8.550000	0.0590125
8.500000	0.0596787
8.450000	0.0603579
8.400000	0.061024
8.350000	0.0616771
8.300000	0.062291
8.250000	0.0629049
8.200000	0.0635057
8.150000	0.064198
8.100000	0.0647466
8.050000	0.0654911
8.000000	0.0661573
7.950000	0.066954
7.900000	0.0676332
7.850000	0.0682863
7.800000	0.0689525
7.750000	0.0698406
7.700000	0.070755
7.650000	0.0714342
7.600000	0.0721526
7.550000	0.0729232
7.500000	0.07372
7.450000	0.0746082
7.400000	0.0753135
7.350000	0.0760449
7.300000	0.0770507
7.250000	0.0778083
7.200000	0.0785658
7.150000	0.0793234
7.100000	0.0802638
7.050000	0.0810606
7.000000	0.0819488
6.950000	0.082837
6.900000	0.0835162
6.850000	0.0844044
6.800000	0.0852665
6.750000	0.0861155
6.700000	0.0869906
6.650000	0.0880747
6.600000	0.0890935
6.550000	0.090034
6.500000	0.090883
6.450000	0.0918495
6.400000	0.092803
6.350000	0.0937565
6.300000	0.0947362
6.250000	0.0955721
6.200000	0.0964342
6.150000	0.0973746
6.100000	0.0983804
6.050000	0.0993208
6.000000	0.100313
5.950000	0.101358
5.900000	0.102482
5.850000	0.103344
5.800000	0.104545
5.750000	0.105747
5.700000	0.106936
5.650000	0.107941
5.600000	0.109117
5.550000	0.110306
5.500000	0.111481
5.450000	0.112735
5.400000	0.113754
5.350000	0.114929
5.300000	0.116236
5.250000	0.117555
5.200000	0.118783
5.150000	0.119958
5.100000	0.120951
5.050000	0.1221
5.000000	0.12308
4.950000	0.124399
4.900000	0.12564
4.850000	0.12692
4.800000	0.128305
4.750000	0.129559
4.700000	0.130904
4.650000	0.132315
4.600000	0.133477
4.550000	0.134587
4.500000	0.135933
4.450000	0.137056
4.400000	0.138636
4.350000	0.140008
4.300000	0.141249
4.250000	0.142463
4.200000	0.144083
4.150000	0.145533
4.100000	0.147179
4.050000	0.148746
4.000000	0.150157
3.950000	0.15175
3.900000	0.153527
3.850000	0.155068
3.800000	0.156322
3.750000	0.158046
3.700000	0.15977
3.650000	0.161324
3.600000	0.162866
3.550000	0.164629
3.500000	0.166327
3.450000	0.16796
3.400000	0.16971
3.350000	0.171486
3.300000	0.173158
3.250000	0.174974
3.200000	0.176567
3.150000	0.178252
3.100000	0.18012
3.050000	0.182027
3.000000	0.184156
2.950000	0.185789
2.900000	0.187774
2.850000	0.189603
2.800000	0.191484
2.750000	0.193325
2.700000	0.195363
2.650000	0.197505
2.600000	0.199504
2.550000	0.201816
2.500000	0.203853
2.450000	0.206021
2.400000	0.20849
2.350000	0.210201
2.300000	0.211808
2.250000	0.213911
2.200000	0.215765
2.150000	0.217921
2.100000	0.220193
2.050000	0.222766
2.000000	0.225235
1.950000	0.227586
1.900000	0.230146
1.850000	0.232576
1.800000	0.235057
1.750000	0.237552
1.700000	0.240269
1.650000	0.242581
1.600000	0.245533
1.550000	0.247989
1.500000	0.250562
1.450000	0.252965
1.400000	0.255995
1.350000	0.258634
1.300000	0.261481
1.250000	0.264472
1.200000	0.267202
1.150000	0.270285
1.100000	0.272819
1.050000	0.275444
1.000000	0.278422
0.950000	0.281479
0.900000	0.284182
0.850000	0.28767
0.800000	0.290792
0.750000	0.293913
0.700000	0.297113
0.650000	0.300745
0.600000	0.304193
0.550000	0.307719
0.500000	0.311599
0.450000	0.31489
0.400000	0.31813
0.350000	0.322022
0.300000	0.325914
0.250000	0.330199
0.200000	0.334626
0.150000	0.339394
0.100000	0.344383
0.050000	0.349948
0.000000	0.364263
-0.050000	0.40158
-0.100000	0.41698
-0.150000	0.428357
-0.200000	0.437487
-0.250000	0.446304
-0.300000	0.455225
-0.350000	0.463963
-0.400000	0.472388
-0.450000	0.480734
-0.500000	0.489316
-0.550000	0.497649
-0.600000	0.505904
-0.650000	0.513989
-0.700000	0.521578
-0.750000	0.528918
-0.800000	0.536298
-0.850000	0.544462
-0.900000	0.552168
-0.950000	0.559065
-1.000000	0.56651
-1.050000	0.573851
-1.100000	0.580747
-1.150000	0.587892
-1.200000	0.594723
-1.250000	0.601463
-1.300000	0.607994
-1.350000	0.614877
-1.400000	0.621408
-1.450000	0.627586
-1.500000	0.633725
-1.550000	0.639734
-1.600000	0.645585
-1.650000	0.651633
-1.700000	0.657432
-1.750000	0.663467
-1.800000	0.669632
-1.850000	0.675692
-1.900000	0.681583
-1.950000	0.687552
-2.000000	0.692973
-2.050000	0.69872
-2.100000	0.703827
-2.150000	0.7093
-2.200000	0.714916
-2.250000	0.72035
-2.300000	0.725209
-2.350000	0.730107
-2.400000	0.73528
-2.450000	0.740569
-2.500000	0.745494
-2.550000	0.749595
-2.600000	0.754062
-2.650000	0.758582
-2.700000	0.763088
-2.750000	0.767594
-2.800000	0.772022
-2.850000	0.77598
-2.900000	0.780538
-2.950000	0.785018
-3.000000	0.789107
-3.050000	0.793339
-3.100000	0.797166
-3.150000	0.80094
-3.200000	0.804637
-3.250000	0.808412
-3.300000	0.812487
-3.350000	0.815739
-3.400000	0.819266
-3.450000	0.822427
-3.500000	0.826189
-3.550000	0.829676
-3.600000	0.832876
-3.650000	0.836468
-3.700000	0.839394
-3.750000	0.842503
-3.800000	0.845912
-3.850000	0.84906
-3.900000	0.852299
-3.950000	0.855538
-4.000000	0.858268
-4.050000	0.860972
-4.100000	0.864054
-4.150000	0.866993
-4.200000	0.869945
-4.250000	0.872858
-4.300000	0.875705
-4.350000	0.878056
-4.400000	0.880564
-4.450000	0.882994
-4.500000	0.885619
-4.550000	0.887683
-4.600000	0.890021
-4.650000	0.892254
-4.700000	0.894606
-4.750000	0.896865
-4.800000	0.899347
-4.850000	0.901659
-4.900000	0.903644
-4.950000	0.905878
-5.000000	0.907576
-5.050000	0.909535
-5.100000	0.911586
-5.150000	0.913571
-5.200000	0.915426
-5.250000	0.917137
-5.300000	0.918992
-5.350000	0.921095
-5.400000	0.922714
-5.450000	0.924556
-5.500000	0.926385
-5.550000	0.928083
-5.600000	0.929415
-5.650000	0.931191
-5.700000	0.932863
-5.750000	0.934587
-5.800000	0.936063
-5.850000	0.937657
-5.900000	0.939303
-5.950000	0.940805
-6.000000	0.942424
-6.050000	0.943757
-6.100000	0.945246
-6.150000	0.946656
-6.200000	0.947975
-6.250000	0.949517
-6.300000	0.950731
-6.350000	0.951881
-6.400000	0.953265
-6.450000	0.954389
-6.500000	0.955329
-6.550000	0.956596
-6.600000	0.957981
-6.650000	0.959274
-6.700000	0.960358
-6.750000	0.961285
-6.800000	0.962409
-6.850000	0.963454
-6.900000	0.964368
-6.950000	0.9654
-7.000000	0.966497
-7.050000	0.967372
-7.100000	0.968417
-7.150000	0.969135
-7.200000	0.96988
-7.250000	0.970585
-7.300000	0.97146
-7.350000	0.972231
-7.400000	0.97291
-7.450000	0.97355
-7.500000	0.974334
-7.550000	0.975091
-7.600000	0.975836
-7.650000	0.97662
-7.700000	0.977273
-7.750000	0.977821
-7.800000	0.978501
-7.850000	0.979023
-7.900000	0.979611
-7.950000	0.980342
-8.000000	0.981074
-8.050000	0.981648
-8.100000	0.982367
-8.150000	0.982889
-8.200000	0.983464
-8.250000	0.983908
-8.300000	0.984404
-8.350000	0.984862
-8.400000	0.985358
-8.450000	0.985697
-8.500000	0.986102
-8.550000	0.986455
-8.600000	0.986873
-8.650000	0.987291
-8.700000	0.987709
-8.750000	0.988114
-8.800000	0.988388
-8.850000	0.988885
-8.900000	0.989237
-8.950000	0.989551
-9.000000	0.989838
-9.050000	0.990125
-9.100000	0.990361
-9.150000	0.990765
-9.200000	0.991079
-9.250000	0.991353
-9.300000	0.991797
-9.350000	0.992059
-9.400000	0.992359
-9.450000	0.992581
-9.500000	0.992881
-9.550000	0.993143
-9.600000	0.993339
-9.650000	0.993639
-9.700000	0.993809
-9.750000	0.994018
-9.800000	0.994292
-9.850000	0.994514
-9.900000	0.994762
-9.950000	1
&
96.850000	1.76165e-13
96.800000	1.78911e-13
96.750000	1.81699e-13
96.700000	1.8453e-13
96.650000	1.87406e-13
96.600000	1.90326e-13
96.550000	1.93292e-13
96.500000	1.96304e-13
96.450000	1.99363e-13
96.400000	2.02469e-13
96.350000	2.05624e-13
96.300000	2.08829e-13
96.250000	2.12083e-13
96.200000	2.15388e-13
96.150000	2.18744e-13
96.100000	2.22152e-13
96.050000	2.25614e-13
96.000000	2.2913e-13
95.950000	2.327e-13
95.900000	2.36326e-13
95.850000	2.40008e-13
95.800000	2.43748e-13
95.750000	2.47546e-13
95.700000	2.51403e-13
95.650000	2.55321e-13
95.600000	2.59299e-13
95.550000	2.63339e-13
95.500000	2.67443e-13
95.450000	2.7161e-13
95.400000	2.75842e-13
95.350000	2.8014e-13
95.300000	2.84505e-13
95.250000	2.88938e-13
95.200000	2.93439e-13
95.150000	2.98012e-13
95.100000	3.02655e-13
95.050000	3.0737e-13
95.000000	3.1216e-13
94.950000	3.17023e-13
94.900000	3.21963e-13
94.850000	3.26979e-13
94.800000	3.32074e-13
94.750000	3.37247e-13
94.700000	3.42502e-13
94.650000	3.47838e-13
94.600000	3.53257e-13
94.550000	3.58761e-13
94.500000	3.64351e-13
94.450000	3.70027e-13
94.400000	3.75792e-13
94.350000	3.81647e-13
94.300000	3.87593e-13
94.250000	3.93632e-13
94.200000	3.99764e-13
94.150000	4.05993e-13
94.100000	4.12318e-13
94.050000	4.18741e-13
94.000000	4.25265e-13
93.950000	4.3189e-13
93.900000	4.38619e-13
93.850000	4.45452e-13
93.800000	4.52392e-13
93.750000	4.5944e-13
93.700000	4.66597e-13
93.650000	4.73866e-13
93.600000	4.81248e-13
93.550000	4.88746e-13
93.500000	4.9636e-13
93.450000	5.04092e-13
93.400000	5.11945e-13
93.350000	5.1992e-13
93.300000	5.2802e-13
93.250000	5.36245e-13
93.200000	5.44599e-13
93.150000	5.53083e-13
93.100000	5.61699e-13
93.050000	5.70449e-13
93.000000	5.79335e-13
92.950000	5.8836e-13
92.900000	5.97525e-13
92.850000	6.06833e-13
92.800000	6.16286e-13
92.750000	6.25886e-13
92.700000	6.35636e-13
92.650000	6.45537e-13
92.600000	6.55593e-13
92.550000	6.65805e-13
92.500000	6.76177e-13
92.450000	6.86709e-13
92.400000	6.97406e-13
92.350000	7.0827e-13
92.300000	7.19302e-13
92.250000	7.30506e-13
92.200000	7.41885e-13
92.150000	7.53441e-13
92.100000	7.65177e-13
92.050000	7.77096e-13
92.000000	7.892e-13
91.950000	8.01493e-13
91.900000	8.13977e-13
91.850000	8.26655e-13
91.800000	8.39531e-13
91.750000	8.52608e-13
91.700000	8.65888e-13
91.650000	8.79374e-13
91.600000	8.93071e-13
91.550000	9.06981e-13
91.500000	9.21108e-13
91.450000	9.35455e-13
91.400000	9.50024e-13
91.350000	9.64821e-13
91.300000	9.79849e-13
91.250000	9.9511e-13
91.200000	1.01061e-12
91.150000	1.02635e-12
91.100000	1.04233e-12
91.050000	1.05857e-12
91.000000	1.07505e-12
90.950000	1.0918e-12
90.900000	1.1088e-12
90.850000	1.12607e-12
90.800000	1.14361e-12
90.750000	1.16142e-12
90.700000	1.17951e-12
90.650000	1.19788e-12
90.600000	1.21653e-12
90.550000	1.23548e-12
90.500000	1.25472e-12
90.450000	1.27426e-12
90.400000	1.29411e-12
90.350000	1.31426e-12
90.300000	1.33473e-12
90.250000	1.35551e-12
90.200000	1.37662e-12
90.150000	1.39806e-12
90.100000	1.41983e-12
90.050000	1.44195e-12
90.000000	1.4644e-12
89.950000	1.48721e-12
89.900000	1.51037e-12
89.850000	1.53389e-12
89.800000	1.55777e-12
89.750000	1.58203e-12
89.700000	1.60667e-12
89.650000	1.63169e-12
89.600000	1.6571e-12
89.550000	1.6829e-12
89.500000	1.70911e-12
89.450000	1.73572e-12
89.400000	1.76275e-12
89.350000	1.7902e-12
89.300000	1.81808e-12
89.250000	1.84639e-12
89.200000	1.87514e-12
89.150000	1.90434e-12
89.100000	1.93399e-12
89.050000	1.96411e-12
89.000000	1.99469e-12
88.950000	2.02575e-12
88.900000	2.05729e-12
88.850000	2.08933e-12
88.800000	2.12186e-12
88.750000	2.1549e-12
88.700000	2.18845e-12
88.650000	2.22253e-12
88.600000	2.25713e-12
88.550000	2.29228e-12
88.500000	2.32797e-12
88.450000	2.36422e-12
88.400000	2.40103e-12
88.350000	2.43841e-12
88.300000	2.47638e-12
88.250000	2.51494e-12
88.200000	2.55409e-12
88.150000	2.59386e-12
88.100000	2.63425e-12
88.050000	2.67526e-12
88.000000	2.71691e-12
87.950000	2.75921e-12
87.900000	2.80217e-12
87.850000	2.8458e-12
87.800000	2.89011e-12
87.750000	2.9351e-12
87.700000	2.9808e-12
87.650000	3.02721e-12
87.600000	3.07434e-12
87.550000	3.1222e-12
87.500000	3.17081e-12
87.450000	3.22018e-12
87.400000	3.27031e-12
87.350000	3.32122e-12
87.300000	3.37293e-12
87.250000	3.42544e-12
87.200000	3.47877e-12
87.150000	3.53292e-12
87.100000	3.58792e-12
87.050000	3.64378e-12
87.000000	3.7005e-12
86.950000	3.75811e-12
86.900000	3.81662e-12
86.850000	3.87603e-12
86.800000	3.93637e-12
86.750000	3.99765e-12
86.700000	4.05988e-12
86.650000	4.12308e-12
86.600000	4.18727e-12
86.550000	4.25245e-12
86.500000	4.31865e-12
86.450000	4.38587e-12
86.400000	4.45415e-12
86.350000	4.52348e-12
86.300000	4.5939e-12
86.250000	4.66541e-12
86.200000	4.73803e-12
86.150000	4.81178e-12
86.100000	4.88668e-12
86.050000	4.96275e-12
86.000000	5.04e-12
85.950000	5.11845e-12
85.900000	5.19812e-12
85.850000	5.27903e-12
85.800000	5.3612e-12
85.750000	5.44465e-12
85.700000	5.5294e-12
85.650000	5.61547e-12
85.600000	5.70287e-12
85.550000	5.79164e-12
85.500000	5.88178e-12
85.450000	5.97333e-12
85.400000	6.06631e-12
85.350000	6.16072e-12
85.300000	6.25661e-12
85.250000	6.35399e-12
85.200000	6.45289e-12
85.150000	6.55332e-12
85.100000	6.65532e-12
85.050000	6.7589e-12
85.000000	6.8641e-12
84.950000	6.97093e-12
84.900000	7.07942e-12
84.850000	7.18961e-12
84.800000	7.3015e-12
84.750000	7.41514e-12
84.700000	7.53054e-12
84.650000	7.64774e-12
84.600000	7.76677e-12
84.550000	7.88764e-12
84.500000	8.0104e-12
84.450000	8.13506e-12
84.400000	8.26166e-12
84.350000	8.39024e-12
84.300000	8.52081e-12
84.250000	8.65341e-12
84.200000	8.78808e-12
84.150000	8.92484e-12
84.100000	9.06373e-12
84.050000	9.20478e-12
84.000000	9.34803e-12
83.950000	9.4935e-12
83.900000	9.64124e-12
83.850000	9.79127e-12
83.800000	9.94364e-12
83.750000	1.00984e-11
83.700000	1.02555e-11
83.650000	1.04151e-11
83.600000	1.05772e-11
83.550000	1.07418e-11
83.500000	1.09089e-11
83.450000	1.10787e-11
83.400000	1.12511e-11
83.350000	1.14261e-11
83.300000	1.16039e-11
83.250000	1.17845e-11
83.200000	1.19679e-11
83.150000	1.21541e-11
83.100000	1.23432e-11
83.050000	1.25353e-11
83.000000	1.27303e-11
82.950000	1.29284e-11
82.900000	1.31296e-11
82.850000	1.33339e-11
82.800000	1.35413e-11
82.750000	1.3752e-11
82.700000	1.3966e-11
82.650000	1.41833e-11
82.600000	1.4404e-11
82.550000	1.46281e-11
82.500000	1.48557e-11
82.450000	1.50868e-11
82.400000	1.53215e-11
82.350000	1.55599e-11
82.300000	1.5802e-11
82.250000	1.60479e-11
82.200000	1.62975e-11
82.150000	1.65511e-11
82.100000	1.68086e-11
82.050000	1.70701e-11
82.000000	1.73357e-11
81.950000	1.76054e-11
81.900000	1.78793e-11
81.850000	1.81574e-11
81.800000	1.84399e-11
81.750000	1.87268e-11
81.700000	1.90181e-11
81.650000	1.9314e-11
81.600000	1.96144e-11
81.550000	1.99196e-11
81.500000	2.02295e-11
81.450000	2.05442e-11
81.400000	2.08638e-11
81.350000	2.11883e-11
81.300000	2.15179e-11
81.250000	2.18527e-11
81.200000	2.21926e-11
81.150000	2.25378e-11
81.100000	2.28884e-11
81.050000	2.32445e-11
81.000000	2.36061e-11
80.950000	2.39733e-11
80.900000	2.43462e-11
80.850000	2.47249e-11
80.800000	2.51095e-11
80.750000	2.55001e-11
80.700000	2.58967e-11
80.650000	2.62995e-11
80.600000	2.67086e-11
80.550000	2.7124e-11
80.500000	2.75459e-11
80.450000	2.79744e-11
80.400000	2.84095e-11
80.350000	2.88514e-11
80.300000	2.93002e-11
80.250000	2.97559e-11
80.200000	3.02187e-11
80.150000	3.06887e-11
80.100000	3.1166e-11
80.050000	3.16508e-11
80.000000	3.21431e-11
79.950000	3.2643e-11
79.900000	3.31507e-11
79.850000	3.36663e-11
79.800000	3.41899e-11
79.750000	3.47216e-11
79.700000	3.52616e-11
79.650000	3.581e-11
79.600000	3.6367e-11
79.550000	3.69326e-11
79.500000	3.75069e-11
79.450000	3.80902e-11
79.400000	3.86826e-11
79.350000	3.92842e-11
79.300000	3.98951e-11
79.250000	4.05156e-11
79.200000	4.11456e-11
79.150000	4.17855e-11
79.100000	4.24353e-11
79.050000	4.30952e-11
79.000000	4.37654e-11
78.950000	4.4446e-11
78.900000	4.51372e-11
78.850000	4.58391e-11
78.800000	4.65519e-11
78.750000	4.72758e-11
78.700000	4.8011e-11
78.650000	4.87575e-11
78.600000	4.95157e-11
78.550000	5.02857e-11
78.500000	5.10676e-11
78.450000	5.18617e-11
78.400000	5.26681e-11
78.350000	5.34871e-11
78.300000	5.43187e-11
78.250000	5.51634e-11
78.200000	5.60211e-11
78.150000	5.68922e-11
78.100000	5.77768e-11
78.050000	5.86751e-11
78.000000	5.95874e-11
77.950000	6.05139e-11
77.900000	6.14548e-11
77.850000	6.24103e-11
77.800000	6.33807e-11
77.750000	6.43661e-11
77.700000	6.53668e-11
77.650000	6.63832e-11
77.600000	6.74152e-11
77.550000	6.84634e-11
77.500000	6.95278e-11
77.450000	7.06088e-11
77.400000	7.17065e-11
77.350000	7.28213e-11
77.300000	7.39535e-11
77.250000	7.51032e-11
77.200000	7.62708e-11
77.150000	7.74565e-11
77.100000	7.86607e-11
77.050000	7.98835e-11
77.000000	8.11254e-11
76.950000	8.23866e-11
76.900000	8.36673e-11
76.850000	8.4968e-11
76.800000	8.62889e-11
76.750000	8.76303e-11
76.700000	8.89925e-11
76.650000	9.03759e-11
76.600000	9.17808e-11
76.550000	9.32075e-11
76.500000	9.46564e-11
76.450000	9.61278e-11
76.400000	9.7622e-11
76.350000	9.91395e-11
76.300000	1.00681e-10
76.250000	1.02246e-10
76.200000	1.03835e-10
76.150000	1.05449e-10
76.100000	1.07088e-10
76.050000	1.08752e-10
76.000000	1.10443e-10
75.950000	1.12159e-10
75.900000	1.13903e-10
75.850000	1.15673e-10
75.800000	1.17471e-10
75.750000	1.19297e-10
75.700000	1.21151e-10
75.650000	1.23034e-10
75.600000	1.24946e-10
75.550000	1.26888e-10
75.500000	1.2886e-10
75.450000	1.30863e-10
75.400000	1.32897e-10
75.350000	1.34962e-10
75.300000	1.3706e-10
75.250000	1.3919e-10
75.200000	1.41353e-10
75.150000	1.4355e-10
75.100000	1.45781e-10
75.050000	1.48046e-10
75.000000	1.50347e-10
74.950000	1.52683e-10
74.900000	1.55056e-10
74.850000	1.57466e-10
74.800000	1.59913e-10
74.750000	1.62398e-10
74.700000	1.64922e-10
74.650000	1.67484e-10
74.600000	1.70087e-10
74.550000	1.7273e-10
74.500000	1.75414e-10
74.450000	1.7814e-10
74.400000	1.80908e-10
74.350000	1.83719e-10
74.300000	1.86574e-10
74.250000	1.89473e-10
74.200000	1.92417e-10
74.150000	1.95407e-10
74.100000	1.98443e-10
74.050000	2.01527e-10
74.000000	2.04658e-10
73.950000	2.07838e-10
73.900000	2.11067e-10
73.850000	2.14346e-10
73.800000	2.17677e-10
73.750000	2.21059e-10
73.700000	2.24494e-10
73.650000	2.27981e-10
73.600000	2.31524e-10
73.550000	2.35121e-10
73.500000	2.38774e-10
73.450000	2.42483e-10
73.400000	2.4625e-10
73.350000	2.50076e-10
73.300000	2.53961e-10
73.250000	2.57907e-10
73.200000	2.61913e-10
73.150000	2.65982e-10
73.100000	2.70114e-10
73.050000	2.74311e-10
73.000000	2.78572e-10
72.950000	2.829e-10
72.900000	2.87294e-10
72.850000	2.91757e-10
72.800000	2.9629e-10
72.750000	3.00892e-10
72.700000	3.05566e-10
72.650000	3.10313e-10
72.600000	3.15133e-10
72.550000	3.20028e-10
72.500000	3.24999e-10
72.450000	3.30048e-10
72.400000	3.35174e-10
72.350000	3.40381e-10
72.300000	3.45668e-10
72.250000	3.51037e-10
72.200000	3.56489e-10
72.150000	3.62026e-10
72.100000	3.67649e-10
72.050000	3.7336e-10
72.000000	3.79159e-10
71.950000	3.85048e-10
71.900000	3.91028e-10
71.850000	3.97101e-10
71.800000	4.03269e-10
71.750000	4.09532e-10
71.700000	4.15892e-10
71.650000	4.22352e-10
71.600000	4.28911e-10
71.550000	4.35572e-10
71.500000	4.42337e-10
71.450000	4.49206e-10
71.400000	4.56182e-10
71.350000	4.63267e-10
71.300000	4.70461e-10
71.250000	4.77767e-10
71.200000	4.85187e-10
71.150000	4.92721e-10
71.100000	5.00373e-10
71.050000	5.08143e-10
71.000000	5.16034e-10
70.950000	5.24047e-10
70.900000	5.32184e-10
70.850000	5.40448e-10
70.800000	5.4884e-10
70.750000	5.57363e-10
70.700000	5.66017e-10
70.650000	5.74806e-10
70.600000	5.83731e-10
70.550000	5.92795e-10
70.500000	6.01999e-10
70.450000	6.11347e-10
70.400000	6.20839e-10
70.350000	6.30478e-10
70.300000	6.40267e-10
70.250000	6.50208e-10
70.200000	6.60303e-10
70.150000	6.70555e-10
70.100000	6.80966e-10
70.050000	6.91538e-10
70.000000	7.02275e-10
69.950000	7.13178e-10
69.900000	7.2425e-10
69.850000	7.35494e-10
69.800000	7.46912e-10
69.750000	7.58508e-10
69.700000	7.70283e-10
69.650000	7.82241e-10
69.600000	7.94384e-10
69.550000	8.06716e-10
69.500000	8.1924e-10
69.450000	8.31957e-10
69.400000	8.44872e-10
69.350000	8.57987e-10
69.300000	8.71305e-10
69.250000	8.8483e-10
69.200000	8.98565e-10
69.150000	9.12513e-10
69.100000	9.26678e-10
69.050000	9.41062e-10
69.000000	9.55669e-10
68.950000	9.70502e-10
68.900000	9.85566e-10
68.850000	1.00086e-09
68.800000	1.0164e-09
68.750000	1.03217e-09
68.700000	1.04819e-09
68.650000	1.06446e-09
68.600000	1.08098e-09
68.550000	1.09776e-09
68.500000	1.1148e-09
68.450000	1.1321e-09
68.400000	1.14967e-09
68.350000	1.16751e-09
68.300000	1.18563e-09
68.250000	1.20403e-09
68.200000	1.22272e-09
68.150000	1.24169e-09
68.100000	1.26096e-09
68.050000	1.28053e-09
68.000000	1.3004e-09
67.950000	1.32058e-09
67.900000	1.34107e-09
67.850000	1.36188e-09
67.800000	1.38302e-09
67.750000	1.40448e-09
67.700000	1.42627e-09
67.650000	1.4484e-09
67.600000	1.47088e-09
67.550000	1.4937e-09
67.500000	1.51688e-09
67.450000	1.54041e-09
67.400000	1.56432e-09
67.350000	1.58859e-09
67.300000	1.61324e-09
67.250000	1.63827e-09
67.200000	1.66368e-09
67.150000	1.6895e-09
67.100000	1.71571e-09
67.050000	1.74233e-09
67.000000	1.76936e-09
66.950000	1.79681e-09
66.900000	1.82469e-09
66.850000	1.85299e-09
66.800000	1.88174e-09
66.750000	1.91093e-09
66.700000	1.94058e-09
66.650000	1.97068e-09
66.600000	2.00125e-09
66.550000	2.0323e-09
66.500000	2.06382e-09
66.450000	2.09584e-09
66.400000	2.12835e-09
66.350000	2.16137e-09
66.300000	2.19489e-09
66.250000	2.22894e-09
66.200000	2.26351e-09
66.150000	2.29862e-09
66.100000	2.33428e-09
66.050000	2.37048e-09
66.000000	2.40725e-09
65.950000	2.44459e-09
65.900000	2.4825e-09
65.850000	2.52101e-09
65.800000	2.56011e-09
65.750000	2.59982e-09
65.700000	2.64014e-09
65.650000	2.68108e-09
65.600000	2.72266e-09
65.550000	2.76489e-09
65.500000	2.80777e-09
65.450000	2.85131e-09
65.400000	2.89553e-09
65.350000	2.94044e-09
65.300000	2.98604e-09
65.250000	3.03234e-09
65.200000	3.07936e-09
65.150000	3.12712e-09
65.100000	3.17561e-09
65.050000	3.22485e-09
65.000000	3.27486e-09
64.950000	3.32564e-09
64.900000	3.37721e-09
64.850000	3.42957e-09
64.800000	3.48275e-09
64.750000	3.53675e-09
64.700000	3.59159e-09
64.650000	3.64728e-09
64.600000	3.70383e-09
64.550000	3.76126e-09
64.500000	3.81957e-09
64.450000	3.87879e-09
64.400000	3.93893e-09
64.350000	4e-09
64.300000	4.06201e-09
64.250000	4.12498e-09
64.200000	4.18893e-09
64.150000	4.25387e-09
64.100000	4.31982e-09
64.050000	4.38679e-09
64.000000	4.45479e-09
63.950000	4.52385e-09
63.900000	4.59398e-09
63.850000	4.66519e-09
63.800000	4.73751e-09
63.750000	4.81094e-09
63.700000	4.88552e-09
63.650000	4.96125e-09
63.600000	5.03815e-09
63.550000	5.11624e-09
63.500000	5.19554e-09
63.450000	5.27607e-09
63.400000	5.35785e-09
63.350000	5.44089e-09
63.300000	5.52522e-09
63.250000	5.61085e-09
63.200000	5.69781e-09
63.150000	5.78612e-09
63.100000	5.87579e-09
63.050000	5.96686e-09
63.000000	6.05933e-09
62.950000	6.15323e-09
62.900000	6.24859e-09
62.850000	6.34543e-09
62.800000	6.44376e-09
62.750000	6.54361e-09
62.700000	6.64502e-09
62.650000	6.74799e-09
62.600000	6.85255e-09
62.550000	6.95874e-09
62.500000	7.06656e-09
62.450000	7.17606e-09
62.400000	7.28725e-09
62.350000	7.40017e-09
62.300000	7.51483e-09
62.250000	7.63126e-09
62.200000	7.7495e-09
62.150000	7.86957e-09
62.100000	7.99149e-09
62.050000	8.11531e-09
62.000000	8.24104e-09
61.950000	8.36871e-09
61.900000	8.49836e-09
61.850000	8.63002e-09
61.800000	8.76372e-09
61.750000	8.89948e-09
61.700000	9.03735e-09
61.650000	9.17735e-09
61.600000	9.31951e-09
61.550000	9.46388e-09
61.500000	9.61048e-09
61.450000	9.75935e-09
61.400000	9.91052e-09
61.350000	1.0064e-08
61.300000	1.02199e-08
61.250000	1.03782e-08
61.200000	1.0539e-08
61.150000	1.07022e-08
61.100000	1.0868e-08
61.050000	1.10363e-08
61.000000	1.12072e-08
60.950000	1.13808e-08
60.900000	1.1557e-08
60.850000	1.1736e-08
60.800000	1.19178e-08
60.750000	1.21023e-08
60.700000	1.22898e-08
60.650000	1.24801e-08
60.600000	1.26734e-08
60.550000	1.28696e-08
60.500000	1.30689e-08
60.450000	1.32713e-08
60.400000	1.34768e-08
60.350000	1.36855e-08
60.300000	1.38974e-08
60.250000	1.41125e-08
60.200000	1.43311e-08
60.150000	1.4553e-08
60.100000	1.47783e-08
60.050000	1.50071e-08
60.000000	1.52394e-08
59.950000	1.54754e-08
59.900000	1.5715e-08
59.850000	1.59583e-08
59.800000	1.62053e-08
59.750000	1.64562e-08
59.700000	1.6711e-08
59.650000	1.69697e-08
59.600000	1.72324e-08
59.550000	1.74991e-08
59.500000	1.777e-08
59.450000	1.80451e-08
59.400000	1.83244e-08
59.350000	1.8608e-08
59.300000	1.88961e-08
59.250000	1.91886e-08
59.200000	1.94856e-08
59.150000	1.97872e-08
59.100000	2.00934e-08
59.050000	2.04044e-08
59.000000	2.07202e-08
58.950000	2.10409e-08
58.900000	2.13665e-08
58.850000	2.16972e-08
58.800000	2.2033e-08
58.750000	2.2374e-08
58.700000	2.27202e-08
58.650000	2.30718e-08
58.600000	2.34288e-08
58.550000	2.37914e-08
58.500000	2.41595e-08
58.450000	2.45334e-08
58.400000	2.4913e-08
58.350000	2.52985e-08
58.300000	2.56899e-08
58.250000	2.60874e-08
58.200000	2.64911e-08
58.150000	2.69009e-08
58.100000	2.73171e-08
58.050000	2.77398e-08
58.000000	2.81689e-08
57.950000	2.86047e-08
57.900000	2.90473e-08
57.850000	2.94966e-08
57.800000	2.99529e-08
57.750000	3.04163e-08
57.700000	3.08868e-08
57.650000	3.13646e-08
57.600000	3.18498e-08
57.550000	3.23425e-08
57.500000	3.28427e-08
57.450000	3.33507e-08
57.400000	3.38666e-08
57.350000	3.43904e-08
57.300000	3.49223e-08
57.250000	3.54625e-08
57.200000	3.60109e-08
57.150000	3.65679e-08
57.100000	3.71334e-08
57.050000	3.77077e-08
57.000000	3.82908e-08
56.950000	3.8883e-08
56.900000	3.94843e-08
56.850000	4.00949e-08
56.800000	4.07149e-08
56.750000	4.13445e-08
56.700000	4.19838e-08
56.650000	4.2633e-08
56.600000	4.32922e-08
56.550000	4.39616e-08
56.500000	4.46413e-08
56.450000	4.53315e-08
56.400000	4.60324e-08
56.350000	4.67441e-08
56.300000	4.74668e-08
56.250000	4.82006e-08
56.200000	4.89458e-08
56.150000	4.97025e-08
56.100000	5.04708e-08
56.050000	5.1251e-08
56.000000	5.20433e-08
55.950000	5.28478e-08
55.900000	5.36647e-08
55.850000	5.44942e-08
55.800000	5.53365e-08
55.750000	5.61918e-08
55.700000	5.70604e-08
55.650000	5.79423e-08
55.600000	5.88378e-08
55.550000	5.97472e-08
55.500000	6.06706e-08
55.450000	6.16082e-08
55.400000	6.25603e-08
55.350000	6.35271e-08
55.300000	6.45088e-08
55.250000	6.55057e-08
55.200000	6.6518e-08
55.150000	6.75458e-08
55.100000	6.85896e-08
55.050000	6.96494e-08
55.000000	7.07256e-08
54.950000	7.18184e-08
54.900000	7.2928e-08
54.850000	7.40548e-08
54.800000	7.51989e-08
54.750000	7.63607e-08
54.700000	7.75404e-08
54.650000	7.87383e-08
54.600000	7.99547e-08
54.550000	8.11899e-08
54.500000	8.24441e-08
54.450000	8.37176e-08
54.400000	8.50108e-08
54.350000	8.63239e-08
54.300000	8.76573e-08
54.250000	8.90113e-08
54.200000	9.03861e-08
54.150000	9.17821e-08
54.100000	9.31997e-08
54.050000	9.46391e-08
54.000000	9.61007e-08
53.950000	9.75848e-08
53.900000	9.90918e-08
53.850000	1.00622e-07
53.800000	1.02176e-07
53.750000	1.03754e-07
53.700000	1.05356e-07
53.650000	1.06983e-07
53.600000	1.08635e-07
53.550000	1.10312e-07
53.500000	1.12015e-07
53.450000	1.13745e-07
53.400000	1.15501e-07
53.350000	1.17284e-07
53.300000	1.19095e-07
53.250000	1.20933e-07
53.200000	1.228e-07
53.150000	1.24696e-07
53.100000	1.26621e-07
53.050000	1.28575e-07
53.000000	1.3056e-07
52.950000	1.32575e-07
52.900000	1.34622e-07
52.850000	1.367e-07
52.800000	1.3881e-07
52.750000	1.40952e-07
52.700000	1.43127e-07
52.650000	1.45336e-07
52.600000	1.47579e-07
52.550000	1.49857e-07
52.500000	1.52169e-07
52.450000	1.54517e-07
52.400000	1.56902e-07
52.350000	1.59323e-07
52.300000	1.61781e-07
52.250000	1.64278e-07
52.200000	1.66812e-07
52.150000	1.69386e-07
52.100000	1.71999e-07
52.050000	1.74653e-07
52.000000	1.77347e-07
51.950000	1.80083e-07
51.900000	1.82861e-07
51.850000	1.85682e-07
51.800000	1.88547e-07
51.750000	1.91455e-07
51.700000	1.94408e-07
51.650000	1.97407e-07
51.600000	2.00452e-07
51.550000	2.03543e-07
51.500000	2.06683e-07
51.450000	2.0987e-07
51.400000	2.13107e-07
51.350000	2.16394e-07
51.300000	2.19731e-07
51.250000	2.23119e-07
51.200000	2.2656e-07
51.150000	2.30053e-07
51.100000	2.33601e-07
51.050000	2.37202e-07
51.000000	2.4086e-07
50.950000	2.44573e-07
50.900000	2.48344e-07
50.850000	2.52173e-07
50.800000	2.5606e-07
50.750000	2.60008e-07
50.700000	2.64016e-07
50.650000	2.68086e-07
50.600000	2.72219e-07
50.550000	2.76415e-07
50.500000	2.80675e-07
50.450000	2.85001e-07
50.400000	2.89394e-07
50.350000	2.93854e-07
50.300000	2.98383e-07
50.250000	3.02982e-07
50.200000	3.07651e-07
50.150000	3.12392e-07
50.100000	3.17206e-07
50.050000	3.22094e-07
50.000000	3.27057e-07
49.950000	3.32096e-07
49.900000	3.37213e-07
49.850000	3.42409e-07
49.800000	3.47684e-07
49.750000	3.53041e-07
49.700000	3.5848e-07
49.650000	3.64002e-07
49.600000	3.69609e-07
49.550000	3.75303e-07
49.500000	3.81084e-07
49.450000	3.86954e-07
49.400000	3.92914e-07
49.350000	3.98966e-07
49.300000	4.05111e-07
49.250000	4.1135e-07
49.200000	4.17685e-07
49.150000	4.24117e-07
49.100000	4.30648e-07
49.050000	4.3728e-07
49.000000	4.44013e-07
48.950000	4.5085e-07
48.900000	4.57792e-07
48.850000	4.64841e-07
48.800000	4.71997e-07
48.750000	4.79264e-07
48.700000	4.86642e-07
48.650000	4.94134e-07
48.600000	5.01741e-07
48.550000	5.09464e-07
48.500000	5.17306e-07
48.450000	5.25269e-07
48.400000	5.33354e-07
48.350000	5.41563e-07
48.300000	5.49898e-07
48.250000	5.58361e-07
48.200000	5.66954e-07
48.150000	5.75679e-07
48.100000	5.84537e-07
48.050000	5.93532e-07
48.000000	6.02665e-07
47.950000	6.11938e-07
47.900000	6.21353e-07
47.850000	6.30913e-07
47.800000	6.40619e-07
47.750000	6.50475e-07
47.700000	6.60481e-07
47.650000	6.70642e-07
47.600000	6.80958e-07
47.550000	6.91432e-07
47.500000	7.02067e-07
47.450000	7.12865e-07
47.400000	7.23829e-07
47.350000	7.34961e-07
47.300000	7.46264e-07
47.250000	7.5774e-07
47.200000	7.69392e-07
47.150000	7.81223e-07
47.100000	7.93235e-07
47.050000	8.05432e-07
47.000000	8.17815e-07
46.950000	8.30389e-07
46.900000	8.43155e-07
46.850000	8.56117e-07
46.800000	8.69277e-07
46.750000	8.8264e-07
46.700000	8.96207e-07
46.650000	9.09982e-07
46.600000	9.23968e-07
46.550000	9.38169e-07
46.500000	9.52587e-07
46.450000	9.67227e-07
46.400000	9.8209e-07
46.350000	9.97181e-07
46.300000	1.0125e-06
46.250000	1.02806e-06
46.200000	1.04386e-06
46.150000	1.05989e-06
46.100000	1.07618e-06
46.050000	1.09271e-06
46.000000	1.1095e-06
45.950000	1.12654e-06
45.900000	1.14384e-06
45.850000	1.16141e-06
45.800000	1.17925e-06
45.750000	1.19736e-06
45.700000	1.21575e-06
45.650000	1.23442e-06
45.600000	1.25338e-06
45.550000	1.27262e-06
45.500000	1.29216e-06
45.450000	1.312e-06
45.400000	1.33215e-06
45.350000	1.3526e-06
45.300000	1.37336e-06
45.250000	1.39445e-06
45.200000	1.41585e-06
45.150000	1.43758e-06
45.100000	1.45965e-06
45.050000	1.48205e-06
45.000000	1.5048e-06
44.950000	1.52789e-06
44.900000	1.55134e-06
44.850000	1.57514e-06
44.800000	1.59931e-06
44.750000	1.62385e-06
44.700000	1.64877e-06
44.650000	1.67406e-06
44.600000	1.69975e-06
44.550000	1.72582e-06
44.500000	1.75229e-06
44.450000	1.77917e-06
44.400000	1.80646e-06
44.350000	1.83417e-06
44.300000	1.8623e-06
44.250000	1.89086e-06
44.200000	1.91985e-06
44.150000	1.94929e-06
44.100000	1.97918e-06
44.050000	2.00953e-06
44.000000	2.04034e-06
43.950000	2.07162e-06
43.900000	2.10337e-06
43.850000	2.13562e-06
43.800000	2.16835e-06
43.750000	2.20159e-06
43.700000	2.23533e-06
43.650000	2.26959e-06
43.600000	2.30437e-06
43.550000	2.33968e-06
43.500000	2.37553e-06
43.450000	2.41193e-06
43.400000	2.44889e-06
43.350000	2.4864e-06
43.300000	2.52449e-06
43.250000	2.56317e-06
43.200000	2.60243e-06
43.150000	2.64229e-06
43.100000	2.68276e-06
43.050000	2.72385e-06
43.000000	2.76556e-06
42.950000	2.80791e-06
42.900000	2.85091e-06
42.850000	2.89456e-06
42.800000	2.93888e-06
42.750000	2.98387e-06
42.700000	3.02955e-06
42.650000	3.07593e-06
42.600000	3.12301e-06
42.550000	3.17081e-06
42.500000	3.21934e-06
42.450000	3.26861e-06
42.400000	3.31863e-06
42.350000	3.36941e-06
42.300000	3.42097e-06
42.250000	3.47331e-06
42.200000	3.52645e-06
42.150000	3.58039e-06
42.100000	3.63516e-06
42.050000	3.69077e-06
42.000000	3.74722e-06
41.950000	3.80453e-06
41.900000	3.86271e-06
41.850000	3.92178e-06
41.800000	3.98175e-06
41.750000	4.04263e-06
41.700000	4.10444e-06
41.650000	4.16719e-06
41.600000	4.23089e-06
41.550000	4.29557e-06
41.500000	4.36122e-06
41.450000	4.42788e-06
41.400000	4.49555e-06
41.350000	4.56425e-06
41.300000	4.63399e-06
41.250000	4.7048e-06
41.200000	4.77668e-06
41.150000	4.84966e-06
41.100000	4.92374e-06
41.050000	4.99895e-06
41.000000	5.07531e-06
40.950000	5.15282e-06
40.900000	5.23151e-06
40.850000	5.3114e-06
40.800000	5.39251e-06
40.750000	5.47484e-06
40.700000	5.55843e-06
40.650000	5.64328e-06
40.600000	5.72942e-06
40.550000	5.81688e-06
40.500000	5.90566e-06
40.450000	5.99579e-06
40.400000	6.08728e-06
40.350000	6.18017e-06
40.300000	6.27446e-06
40.250000	6.37019e-06
40.200000	6.46737e-06
40.150000	6.56602e-06
40.100000	6.66617e-06
40.050000	6.76784e-06
40.000000	6.87106e-06
39.950000	6.97583e-06
39.900000	7.0822e-06
39.850000	7.19018e-06
39.800000	7.2998e-06
39.750000	7.41107e-06
39.700000	7.52404e-06
39.650000	7.63872e-06
39.600000	7.75513e-06
39.550000	7.87331e-06
39.500000	7.99328e-06
39.450000	8.11507e-06
39.400000	8.2387e-06
39.350000	8.3642e-06
39.300000	8.49161e-06
39.250000	8.62094e-06
39.200000	8.75223e-06
39.150000	8.88551e-06
39.100000	9.02081e-06
39.050000	9.15815e-06
39.000000	9.29757e-06
38.950000	9.4391e-06
38.900000	9.58277e-06
38.850000	9.72862e-06
38.800000	9.87667e-06
38.750000	1.0027e-05
38.700000	1.01795e-05
38.650000	1.03344e-05
38.600000	1.04916e-05
38.550000	1.06512e-05
38.500000	1.08132e-05
38.450000	1.09776e-05
38.400000	1.11446e-05
38.350000	1.1314e-05
38.300000	1.1486e-05
38.250000	1.16606e-05
38.200000	1.18379e-05
38.150000	1.20178e-05
38.100000	1.22004e-05
38.050000	1.23858e-05
38.000000	1.2574e-05
37.950000	1.2765e-05
37.900000	1.29589e-05
37.850000	1.31557e-05
37.800000	1.33555e-05
37.750000	1.35584e-05
37.700000	1.37642e-05
37.650000	1.39732e-05
37.600000	1.41853e-05
37.550000	1.44006e-05
37.500000	1.46192e-05
37.450000	1.4841e-05
37.400000	1.50662e-05
37.350000	1.52948e-05
37.300000	1.55268e-05
37.250000	1.57624e-05
37.200000	1.60014e-05
37.150000	1.62441e-05
37.100000	1.64904e-05
37.050000	1.67404e-05
37.000000	1.69942e-05
36.950000	1.72518e-05
36.900000	1.75132e-05
36.850000	1.77786e-05
36.800000	1.8048e-05
36.750000	1.83214e-05
36.700000	1.8599e-05
36.650000	1.88807e-05
36.600000	1.91666e-05
36.550000	1.94568e-05
36.500000	1.97514e-05
36.450000	2.00504e-05
36.400000	2.03539e-05
36.350000	2.06619e-05
36.300000	2.09746e-05
36.250000	2.1292e-05
36.200000	2.16141e-05
36.150000	2.1941e-05
36.100000	2.22728e-05
36.050000	2.26096e-05
36.000000	2.29515e-05
35.950000	2.32985e-05
35.900000	2.36506e-05
35.850000	2.40081e-05
35.800000	2.43709e-05
35.750000	2.47391e-05
35.700000	2.51128e-05
35.650000	2.54921e-05
35.600000	2.58771e-05
35.550000	2.62678e-05
35.500000	2.66644e-05
35.450000	2.70669e-05
35.400000	2.74754e-05
35.350000	2.78901e-05
35.300000	2.83109e-05
35.250000	2.8738e-05
35.200000	2.91714e-05
35.150000	2.96114e-05
35.100000	3.00579e-05
35.050000	3.0511e-05
35.000000	3.09709e-05
34.950000	3.14377e-05
34.900000	3.19114e-05
34.850000	3.23922e-05
34.800000	3.28801e-05
34.750000	3.33753e-05
34.700000	3.38779e-05
34.650000	3.43879e-05
34.600000	3.49056e-05
34.550000	3.54309e-05
34.500000	3.5964e-05
34.450000	3.65051e-05
34.400000	3.70542e-05
34.350000	3.76115e-05
34.300000	3.8177e-05
34.250000	3.8751e-05
34.200000	3.93334e-05
34.150000	3.99245e-05
34.100000	4.05244e-05
34.050000	4.11331e-05
34.000000	4.17509e-05
33.950000	4.23778e-05
33.900000	4.3014e-05
33.850000	4.36596e-05
33.800000	4.43148e-05
33.750000	4.49797e-05
33.700000	4.56544e-05
33.650000	4.63391e-05
33.600000	4.70339e-05
33.550000	4.7739e-05
33.500000	4.84545e-05
33.450000	4.91806e-05
33.400000	4.99173e-05
33.350000	5.0665e-05
33.300000	5.14237e-05
33.250000	5.21935e-05
33.200000	5.29747e-05
33.150000	5.37674e-05
33.100000	5.45718e-05
33.050000	5.5388e-05
33.000000	5.62162e-05
32.950000	5.70566e-05
32.900000	5.79094e-05
32.850000	5.87747e-05
32.800000	5.96527e-05
32.750000	6.05436e-05
32.700000	6.14475e-05
32.650000	6.23648e-05
32.600000	6.32954e-05
32.550000	6.42397e-05
32.500000	6.51979e-05
32.450000	6.617e-05
32.400000	6.71564e-05
32.350000	6.81572e-05
32.300000	6.91727e-05
32.250000	7.0203e-05
32.200000	7.12483e-05
32.150000	7.23089e-05
32.100000	7.33849e-05
32.050000	7.44767e-05
32.000000	7.55843e-05
31.950000	7.67081e-05
31.900000	7.78483e-05
31.850000	7.9005e-05
31.800000	8.01785e-05
31.750000	8.13691e-05
31.700000	8.2577e-05
31.650000	8.38025e-05
31.600000	8.50456e-05
31.550000	8.63069e-05
31.500000	8.75863e-05
31.450000	8.88844e-05
31.400000	9.02011e-05
31.350000	9.1537e-05
31.300000	9.28921e-05
31.250000	9.42668e-05
31.200000	9.56613e-05
31.150000	9.70759e-05
31.100000	9.85109e-05
31.050000	9.99666e-05
31.000000	0.000101443
30.950000	0.000102941
30.900000	0.00010446
30.850000	0.000106001
30.800000	0.000107565
30.750000	0.00010915
30.700000	0.000110759
30.650000	0.00011239
30.600000	0.000114045
30.550000	0.000115723
30.500000	0.000117425
30.450000	0.000119152
30.400000	0.000120903
30.350000	0.000122679
30.300000	0.00012448
30.250000	0.000126307
30.200000	0.000128159
30.150000	0.000130038
30.100000	0.000131944
30.050000	0.000133876
30.000000	0.000135836
29.950000	0.000137824
29.900000	0.000139839
29.850000	0.000141883
29.800000	0.000143955
29.750000	0.000146057
29.700000	0.000148188
29.650000	0.000150349
29.600000	0.00015254
29.550000	0.000154762
29.500000	0.000157015
29.450000	0.000159299
29.400000	0.000161614
29.350000	0.000163962
29.300000	0.000166343
29.250000	0.000168757
29.200000	0.000171203
29.150000	0.000173684
29.100000	0.000176199
29.050000	0.000178748
29.000000	0.000181333
28.950000	0.000183952
28.900000	0.000186608
28.850000	0.0001893
28.800000	0.000192028
28.750000	0.000194794
28.700000	0.000197597
28.650000	0.000200438
28.600000	0.000203318
28.550000	0.000206236
28.500000	0.000209194
28.450000	0.000212191
28.400000	0.000215228
28.350000	0.000218306
28.300000	0.000221424
28.250000	0.000224584
28.200000	0.000227786
28.150000	0.00023103
28.100000	0.000234317
28.050000	0.000237647
28.000000	0.00024102
27.950000	0.000244438
27.900000	0.000247899
27.850000	0.000251405
27.800000	0.000254957
27.750000	0.000258554
27.700000	0.000262197
27.650000	0.000265886
27.600000	0.000269622
27.550000	0.000273405
27.500000	0.000277235
27.450000	0.000281113
27.400000	0.000285039
27.350000	0.000289013
27.300000	0.000293037
27.250000	0.000297109
27.200000	0.00030123
27.150000	0.000305401
27.100000	0.000309621
27.050000	0.000313892
27.000000	0.000318212
26.950000	0.000322582
26.900000	0.000327003
26.850000	0.000331474
26.800000	0.000335996
26.750000	0.000340568
26.700000	0.00034519
26.650000	0.000349862
26.600000	0.000354585
26.550000	0.000359357
26.500000	0.000364178
26.450000	0.000369049
26.400000	0.000373968
26.350000	0.000378935
26.300000	0.000383949
26.250000	0.000389009
26.200000	0.000394115
26.150000	0.000399265
26.100000	0.000404458
26.050000	0.000409692
26.000000	0.000414966
25.950000	0.000420277
25.900000	0.000425624
25.850000	0.000431002
25.800000	0.00043641
25.750000	0.000441843
25.700000	0.000447297
25.650000	0.000452766
25.600000	0.000458244
25.550000	0.000463724
25.500000	0.000469196
25.450000	0.000474648
25.400000	0.000480066
25.350000	0.00048543
25.300000	0.000490714
25.250000	0.000495877
25.200000	0.000500857
25.150000	0.000505528
&
```
