## Supplementary material for "All-at-once RNA folding with 3D motif prediction framed by evolutionary information": RF01193_snoR20a.cacofold.helixcov

```
# RMs = 4 L = 94

# RM_HELIX NESTED 37-47 53-62, nbp = 10 nbp_cov = 0
# pvals: 0.644806,0.644806,0.644806,0.644806,0.644806,0.996107,0.93889,0.0574225,0.928387,0.901161
# aggregated NONE
NESTED  :::::::::::::::::::::::::::::::::::<<<<<<<<<<_____>>>>>>>>>>:::::::::::::::::::::::::::::::
        :::::::::::::::::::::::::::::::::::::::::::::::::::::::::::::::::::::::::::::::::::::::::::

# RM_HELIX NESTED 19-32 66-79, nbp = 13 nbp_cov = 0
# pvals: 0.644806,0.644806,0.689998,0.644806,0.644806,0.906315,0.689998,0.644806,0.0371136,0.129834,0.0521685,0.644806,0.0322503
# aggregated NONE
NESTED  :::::::::::::::::<<-<<<<<<<<<<<________________________________>>>>>>>>>>>>>:::::::::::::::
        :::::::::::::::::::::::::::::::::::::::::::::::::::::::::::::::::::::::::::::::::::::::::::

# RM_HELIX NESTED 8-10 86-88, nbp = 3 nbp_cov = 0
# pvals: 0.644806,0.644806,0.644806
# aggregated NONE
NESTED  ::::::<<<_________________________________________________________________________>>>::::::
        :::::::::::::::::::::::::::::::::::::::::::::::::::::::::::::::::::::::::::::::::::::::::::

# RM_HELIX NESTED 1-3 92-94, nbp = 3 nbp_cov = 0
# pvals: 0.644806,0.644806,0.644806
# aggregated NONE
NESTED  <<<_____________________________________________________________________________________>>>
        :::::::::::::::::::::::::::::::::::::::::::::::::::::::::::::::::::::::::::::::::::::::::::
```
