## Supplementary material for "All-at-once RNA folding with 3D motif prediction framed by evolutionary information": RF01193_snoR20a.cacofold.power

```
# Power analysis of CaCoFold structure 
#
# Powertype = SINGLE SUBSTITUTIONS
# covary  left_pos      right_pos    substitutions      power
#----------------------------------------------------------------
          1		94		0		0.00
          2		93		0		0.00
          3		92		0		0.00
          8		88		1		0.00
          9		87		0		0.00
          10		86		0		0.00
          19		79		1		0.00
          20		78		0		0.00
          22		77		2		0.00
          23		76		0		0.00
          24		75		2		0.00
          25		74		2		0.00
          26		73		2		0.00
          27		72		2		0.00
          28		70		1		0.00
          29		69		4		0.07
          30		68		2		0.00
          31		67		2		0.00
          32		66		2		0.00
          37		62		1		0.00
          38		61		1		0.00
          40		60		1		0.00
          41		59		2		0.00
          42		58		1		0.00
          43		57		4		0.07
          44		56		3		0.02
          45		55		3		0.02
          46		54		2		0.00
          47		53		1		0.00
#
# BPAIRS 29
# avg substitutions per BP  1.4
# BPAIRS expected to covary 0.2 +/- 0.4
# BPAIRS observed to covary 0
#
```
