## Supplementary material for "All-at-once RNA folding with 3D motif prediction framed by evolutionary information": RF01193_snoR20a.surv

```
-0.000018	0.333333
-0.007281	1
&
4.743910	0.000244379
4.439563	0.000733138
4.202849	0.0012219
4.185941	0.00171065
3.746329	0.00219941
3.712512	0.00268817
3.661788	0.00293255
3.560339	0.00317693
3.543431	0.00342131
3.239084	0.00366569
3.222176	0.00391007
3.188360	0.00415445
3.120727	0.00439883
3.103819	0.00464321
2.968554	0.00488759
2.951646	0.00513196
2.917829	0.00562072
2.867105	0.00610948
2.799472	0.00659824
2.782564	0.007087
2.664207	0.00782014
2.528942	0.00806452
2.512034	0.0083089
2.427493	0.00855327
2.410585	0.00879765
2.326044	0.00928641
2.241503	0.00977517
2.207687	0.0100196
2.190779	0.0102639
2.173870	0.0105083
2.123146	0.0107527
2.055513	0.0112414
2.038605	0.0114858
2.021697	0.0117302
1.954064	0.0119746
1.937156	0.012219
1.920248	0.0127077
1.903340	0.0129521
1.886432	0.0131965
1.852616	0.0136852
1.835707	0.0139296
1.801891	0.0144184
1.751167	0.0149071
1.734258	0.0151515
1.666626	0.0153959
1.632810	0.0156403
1.598993	0.0158847
1.582085	0.0168622
1.565177	0.0173509
1.548269	0.0185728
1.531361	0.0190616
1.514452	0.019306
1.497544	0.0195503
1.480636	0.0200391
1.463728	0.0202835
1.446820	0.0207722
1.396095	0.0217498
1.379187	0.0219941
1.328463	0.0227273
1.311555	0.023216
1.294647	0.0237048
1.277738	0.0244379
1.260830	0.0249267
1.243922	0.0254154
1.227014	0.0259042
1.210106	0.0271261
1.193198	0.0273705
1.176289	0.028348
1.159381	0.0293255
1.142473	0.0298143
1.091749	0.0310362
1.057932	0.0320137
1.041024	0.0322581
1.024116	0.0329912
0.990300	0.0332356
0.973392	0.0339687
0.956483	0.0344575
0.939575	0.0351906
0.905759	0.035435
0.888851	0.0359238
0.871943	0.03739
0.838126	0.0376344
0.821218	0.0378788
0.804310	0.0386119
0.787402	0.0398338
0.770494	0.040567
0.753586	0.0410557
0.736677	0.0422776
0.719769	0.0430108
0.702861	0.0439883
0.685953	0.0461877
0.669045	0.0466764
0.652137	0.0471652
0.635229	0.047654
0.618320	0.0486315
0.601412	0.049609
0.584504	0.0498534
0.567596	0.0510753
0.550688	0.0518084
0.533780	0.0530303
0.516871	0.0554741
0.499963	0.0564516
0.483055	0.0581623
0.466147	0.0601173
0.449239	0.0625611
0.432331	0.0645161
0.415423	0.0659824
0.398514	0.0679374
0.381606	0.0694037
0.364698	0.0706256
0.347790	0.0713587
0.330882	0.0720919
0.313974	0.0747801
0.297065	0.0755132
0.280157	0.0782014
0.263249	0.0806452
0.246341	0.0813783
0.229433	0.0828446
0.212525	0.0840665
0.195617	0.085044
0.178708	0.0857771
0.161800	0.0872434
0.144892	0.0884653
0.127984	0.0896872
0.111076	0.0918866
0.094168	0.0933529
0.077259	0.0970186
0.060351	0.099218
0.043443	0.106305
0.026535	0.119257
0.009627	0.140518
-0.007281	0.739003
-0.024189	0.776393
-0.041098	0.780059
-0.058006	0.781769
-0.074914	0.783724
-0.091822	0.791544
-0.108730	0.79912
-0.125638	0.806207
-0.142547	0.813539
-0.159455	0.824047
-0.176363	0.83089
-0.193271	0.837977
-0.210179	0.844819
-0.227087	0.850684
-0.243995	0.857771
-0.260904	0.865836
-0.277812	0.871945
-0.294720	0.878543
-0.311628	0.883187
-0.328536	0.891007
-0.345444	0.897116
-0.362353	0.903226
-0.379261	0.905181
-0.396169	0.910068
-0.413077	0.913978
-0.429985	0.918866
-0.446893	0.923021
-0.463801	0.928152
-0.480710	0.932063
-0.497618	0.935239
-0.514526	0.938172
-0.531434	0.942326
-0.548342	0.945259
-0.565250	0.947947
-0.582159	0.951613
-0.599067	0.954301
-0.615975	0.957234
-0.632883	0.958456
-0.649791	0.961632
-0.666699	0.963343
-0.683607	0.965787
-0.700516	0.967498
-0.717424	0.968719
-0.734332	0.969453
-0.751240	0.970919
-0.768148	0.972141
-0.785056	0.973607
-0.801965	0.975562
-0.818873	0.977517
-0.835781	0.978739
-0.852689	0.979717
-0.869597	0.980205
-0.886505	0.981427
-0.903413	0.98216
-0.920322	0.982649
-0.937230	0.983627
-0.971046	0.984604
-0.987954	0.985582
-1.004862	0.985826
-1.021771	0.986804
-1.038679	0.98827
-1.055587	0.988759
-1.072495	0.990714
-1.089403	0.991202
-1.106311	0.991691
-1.123219	0.99218
-1.140128	0.992424
-1.157036	0.992913
-1.173944	0.993646
-1.190852	0.994135
-1.207760	0.994379
-1.224668	0.994868
-1.241577	0.995112
-1.258485	0.995357
-1.309209	0.995846
-1.343025	0.996334
-1.376842	0.996823
-1.393750	0.997312
-1.410658	0.997801
-1.461383	0.998045
-1.478291	0.998289
-1.495199	0.998534
-1.529015	0.998778
-1.596648	0.999022
-1.664280	0.999267
-1.731913	0.999511
-1.917903	1
&
7.195592	1.221e-06
6.468541	2.442e-06
6.384001	3.663e-06
6.214919	4.884e-06
6.198011	6.10501e-06
6.181103	7.32601e-06
6.164195	8.54701e-06
6.045838	9.76801e-06
6.028929	1.0989e-05
6.012021	1.221e-05
5.978205	1.3431e-05
5.944389	1.4652e-05
5.910572	1.5873e-05
5.859848	1.7094e-05
5.826032	1.9536e-05
5.741491	2.0757e-05
5.673858	2.1978e-05
5.606226	2.3199e-05
5.589317	2.442e-05
5.572409	2.6862e-05
5.555501	2.8083e-05
5.538593	2.9304e-05
5.504777	3.1746e-05
5.454052	3.4188e-05
5.420236	3.9072e-05
5.403328	4.1514e-05
5.386420	4.5177e-05
5.335695	4.7619e-05
5.318787	5.25031e-05
5.301879	5.61661e-05
5.284971	5.98291e-05
5.268063	6.34921e-05
5.251154	6.47131e-05
5.234246	6.71551e-05
5.217338	7.20391e-05
5.200430	7.69231e-05
5.183522	8.30281e-05
5.166614	8.91331e-05
5.132797	9.64591e-05
5.115889	0.000101343
5.098981	0.000106227
5.082073	0.000113553
5.065165	0.000123321
5.048257	0.000129426
5.031348	0.000135531
5.014440	0.000145299
4.997532	0.000152625
4.980624	0.000159951
4.963716	0.000168498
4.946808	0.000174603
4.929899	0.00018315
4.912991	0.000192918
4.896083	0.000202686
4.879175	0.000208791
4.862267	0.00021978
4.845359	0.000238095
4.828451	0.000246642
4.811542	0.00025641
4.794634	0.000264957
4.777726	0.000266178
4.760818	0.000277167
4.743910	0.000282051
4.727002	0.000296703
4.710093	0.000316239
4.693185	0.000332112
4.676277	0.000340659
4.659369	0.00035409
4.642461	0.000365079
4.625553	0.000387057
4.608645	0.000399267
4.591736	0.000417582
4.574828	0.000432234
4.557920	0.000452991
4.541012	0.000466422
4.524104	0.000482295
4.507196	0.000495726
4.490288	0.000516484
4.473379	0.000543346
4.456471	0.000576313
4.439563	0.000598291
4.422655	0.000625153
4.405747	0.000644689
4.388839	0.000666667
4.371930	0.000688645
4.355022	0.00070696
4.338114	0.000735043
4.321206	0.000757021
4.304298	0.00078022
4.287390	0.000814408
4.270482	0.000852259
4.253573	0.000880342
4.236665	0.000908425
4.219757	0.000940171
4.202849	0.000965812
4.185941	0.00100488
4.169033	0.00103907
4.152124	0.00106716
4.135216	0.00109524
4.118308	0.00112821
4.101400	0.00115629
4.084492	0.00119658
4.067584	0.00123321
4.050676	0.00125641
4.033767	0.0012967
4.016859	0.00133944
3.999951	0.00138706
3.983043	0.00142002
3.966135	0.00146154
3.949227	0.00148962
3.932318	0.00152869
3.915410	0.00156288
3.898502	0.00159463
3.881594	0.0016337
3.864686	0.00168376
3.847778	0.00172039
3.830870	0.00176068
3.813961	0.00180586
3.797053	0.00186813
3.780145	0.00191087
3.763237	0.00195116
3.746329	0.00204884
3.729421	0.0021221
3.712512	0.00220391
3.695604	0.00225885
3.678696	0.00232112
3.661788	0.0023895
3.644880	0.00248596
3.627972	0.00253846
3.611064	0.00261538
3.594155	0.00268864
3.577247	0.00275336
3.560339	0.00283394
3.543431	0.00291209
3.526523	0.00298413
3.509615	0.00303907
3.492706	0.0031221
3.475798	0.00318803
3.458890	0.00325397
3.441982	0.00333455
3.425074	0.00339072
3.408166	0.00346642
3.391258	0.00352625
3.374349	0.00359341
3.357441	0.00366178
3.340533	0.00373871
3.323625	0.00382906
3.306717	0.0039011
3.289809	0.00398535
3.272900	0.00408547
3.255992	0.00418315
3.239084	0.0042674
3.222176	0.00436874
3.205268	0.00447985
3.188360	0.00457143
3.171452	0.00466422
3.154543	0.00474115
3.137635	0.00483761
3.120727	0.00494383
3.103819	0.00501587
3.086911	0.00512943
3.070003	0.00522833
3.053094	0.00532967
3.036186	0.00540781
3.019278	0.00549206
3.002370	0.00558852
2.985462	0.00566911
2.968554	0.00573748
2.951646	0.00582173
2.934737	0.00591209
2.917829	0.00600122
2.900921	0.00609646
2.884013	0.00620391
2.867105	0.00628327
2.850197	0.00635775
2.833288	0.00644444
2.816380	0.00653846
2.799472	0.00663004
2.782564	0.00672527
2.765656	0.00684005
2.748748	0.00695971
2.731840	0.00706349
2.714931	0.0071917
2.698023	0.00730403
2.681115	0.00741392
2.664207	0.00753968
2.647299	0.0076398
2.630391	0.00775336
2.613482	0.0078486
2.596574	0.00794505
2.579666	0.00806471
2.562758	0.00818071
2.545850	0.00827595
2.528942	0.00841758
2.512034	0.00854212
2.495125	0.00868498
2.478217	0.00878999
2.461309	0.00887179
2.444401	0.00899756
2.427493	0.0091221
2.410585	0.00923199
2.393676	0.00932723
2.376768	0.00942613
2.359860	0.00954945
2.342952	0.00965079
2.326044	0.00975824
2.309136	0.009884
2.292228	0.0100122
2.275319	0.010138
2.258411	0.0102503
2.241503	0.0103602
2.224595	0.0104652
2.207687	0.0105897
2.190779	0.0107277
2.173870	0.0108364
2.156962	0.0109939
2.140054	0.0111111
2.123146	0.0112454
2.106238	0.0113736
2.089330	0.0114908
2.072422	0.0116093
2.055513	0.0117485
2.038605	0.0118547
2.021697	0.0120037
2.004789	0.0121184
1.987881	0.0122527
1.970973	0.0123858
1.954064	0.0125043
1.937156	0.0126325
1.920248	0.0127643
1.903340	0.0129096
1.886432	0.0130293
1.869524	0.0131709
1.852616	0.0133223
1.835707	0.0134689
1.818799	0.0136752
1.801891	0.013895
1.784983	0.0141636
1.768075	0.0144176
1.751167	0.014707
1.734258	0.0149524
1.717350	0.015232
1.700442	0.0155421
1.683534	0.0159133
1.666626	0.0162747
1.649718	0.0166361
1.632810	0.0170049
1.615901	0.0173797
1.598993	0.0177741
1.582085	0.0182271
1.565177	0.0187521
1.548269	0.0192869
1.531361	0.0198571
1.514452	0.0204225
1.497544	0.0209328
1.480636	0.0214261
1.463728	0.0219341
1.446820	0.0223785
1.429912	0.02284
1.413004	0.0232808
1.396095	0.0236874
1.379187	0.0241575
1.362279	0.0246642
1.345371	0.0253297
1.328463	0.0260818
1.311555	0.0268059
1.294647	0.0275653
1.277738	0.028293
1.260830	0.0289451
1.243922	0.0295604
1.227014	0.0301502
1.210106	0.0307143
1.193198	0.0312027
1.176289	0.0316789
1.159381	0.0322503
1.142473	0.0327619
1.125565	0.0332491
1.108657	0.0337827
1.091749	0.0342711
1.074841	0.0347338
1.057932	0.0352369
1.041024	0.0356935
1.024116	0.0361514
1.007208	0.0366325
0.990300	0.0371136
0.973392	0.0375824
0.956483	0.038094
0.939575	0.0385507
0.922667	0.0390391
0.905759	0.0395263
0.888851	0.0400501
0.871943	0.0405726
0.855035	0.0411465
0.838126	0.0417155
0.821218	0.0422723
0.804310	0.0428974
0.787402	0.0435458
0.770494	0.0441966
0.753586	0.0449182
0.736677	0.0456252
0.719769	0.0463736
0.702861	0.0471343
0.685953	0.0479512
0.669045	0.0487595
0.652137	0.049569
0.635229	0.0503846
0.618320	0.0512503
0.601412	0.0521685
0.584504	0.0530562
0.567596	0.0539389
0.550688	0.0547692
0.533780	0.0556349
0.516871	0.0565336
0.499963	0.0574225
0.483055	0.058381
0.466147	0.0593492
0.449239	0.0604689
0.432331	0.0614982
0.415423	0.0627546
0.398514	0.0640476
0.381606	0.065475
0.364698	0.0669841
0.347790	0.0685079
0.330882	0.0701746
0.313974	0.0720525
0.297065	0.073873
0.280157	0.0754493
0.263249	0.0771197
0.246341	0.0787924
0.229433	0.0805604
0.212525	0.0823626
0.195617	0.0842711
0.178708	0.0864396
0.161800	0.0888352
0.144892	0.0914725
0.127984	0.0941331
0.111076	0.0970305
0.094168	0.10021
0.077259	0.103632
0.060351	0.107348
0.043443	0.113214
0.026535	0.129834
0.009627	0.151387
-0.007281	0.644806
-0.024189	0.689998
-0.041098	0.71411
-0.058006	0.734565
-0.074914	0.751458
-0.091822	0.766133
-0.108730	0.779162
-0.125638	0.791667
-0.142547	0.803204
-0.159455	0.814504
-0.176363	0.825608
-0.193271	0.836133
-0.210179	0.845678
-0.227087	0.854353
-0.243995	0.862541
-0.260904	0.870173
-0.277812	0.877189
-0.294720	0.883852
-0.311628	0.890007
-0.328536	0.895728
-0.345444	0.901161
-0.362353	0.906315
-0.379261	0.9112
-0.396169	0.915801
-0.413077	0.920209
-0.429985	0.924436
-0.446893	0.928387
-0.463801	0.932101
-0.480710	0.935549
-0.497618	0.93889
-0.514526	0.942054
-0.531434	0.94498
-0.548342	0.947728
-0.565250	0.950396
-0.582159	0.953017
-0.599067	0.955447
-0.615975	0.95762
-0.632883	0.959757
-0.649791	0.961734
-0.666699	0.963711
-0.683607	0.965535
-0.700516	0.96737
-0.717424	0.969165
-0.734332	0.970778
-0.751240	0.972316
-0.768148	0.973709
-0.785056	0.975073
-0.801965	0.976388
-0.818873	0.977686
-0.835781	0.978912
-0.852689	0.980149
-0.869597	0.981271
-0.886505	0.982319
-0.903413	0.983358
-0.920322	0.984349
-0.937230	0.985344
-0.954138	0.986155
-0.971046	0.986961
-0.987954	0.987791
-1.004862	0.988518
-1.021771	0.989223
-1.038679	0.98989
-1.055587	0.990524
-1.072495	0.991142
-1.089403	0.991785
-1.106311	0.992353
-1.123219	0.992902
-1.140128	0.993407
-1.157036	0.993839
-1.173944	0.994249
-1.190852	0.994658
-1.207760	0.995043
-1.224668	0.995474
-1.241577	0.995796
-1.258485	0.996107
-1.275393	0.996408
-1.292301	0.996663
-1.309209	0.996912
-1.326117	0.997155
-1.343025	0.997376
-1.359934	0.997607
-1.376842	0.99779
-1.393750	0.997943
-1.410658	0.99812
-1.427566	0.998249
-1.444474	0.998376
-1.461383	0.998504
-1.478291	0.998635
-1.495199	0.998767
-1.512107	0.998851
-1.529015	0.998963
-1.545923	0.999054
-1.562831	0.999133
-1.579740	0.999198
-1.596648	0.999288
-1.613556	0.999353
-1.630464	0.999425
-1.647372	0.999469
-1.664280	0.999507
-1.681189	0.999543
-1.698097	0.999585
-1.715005	0.999624
-1.731913	0.99967
-1.748821	0.999697
-1.765729	0.999731
-1.782637	0.999752
-1.799546	0.999777
-1.816454	0.999806
-1.833362	0.999813
-1.850270	0.999823
-1.867178	0.999836
-1.884086	0.999846
-1.900994	0.999874
-1.917903	0.999894
-1.934811	0.999906
-1.951719	0.999915
-1.968627	0.999924
-1.985535	0.999939
-2.002443	0.999946
-2.019352	0.999955
-2.036260	0.999965
-2.053168	0.999966
-2.070076	0.999967
-2.086984	0.999971
-2.103892	0.999972
-2.120800	0.999983
-2.154617	0.999987
-2.171525	0.999988
-2.188433	0.99999
-2.205341	0.999993
-2.222249	0.999995
-2.289882	0.999998
-2.306790	0.999999
-2.458964	1
&
24.543357	5.72248e-32
24.526449	6.04809e-32
24.509541	6.39221e-32
24.492633	6.75592e-32
24.475725	7.14032e-32
24.458817	7.54659e-32
24.441909	7.97598e-32
24.425000	8.42979e-32
24.408092	8.90942e-32
24.391184	9.41634e-32
24.374276	9.95209e-32
24.357368	1.05183e-31
24.340460	1.11168e-31
24.323551	1.17493e-31
24.306643	1.24178e-31
24.289735	1.31243e-31
24.272827	1.3871e-31
24.255919	1.46602e-31
24.239011	1.54942e-31
24.222103	1.63758e-31
24.205194	1.73075e-31
24.188286	1.82921e-31
24.171378	1.93328e-31
24.154470	2.04327e-31
24.137562	2.15952e-31
24.120654	2.28238e-31
24.103745	2.41223e-31
24.086837	2.54947e-31
24.069929	2.69451e-31
24.053021	2.8478e-31
24.036113	3.00982e-31
24.019205	3.18105e-31
24.002297	3.36202e-31
23.985388	3.55329e-31
23.968480	3.75543e-31
23.951572	3.96908e-31
23.934664	4.19487e-31
23.917756	4.43352e-31
23.900848	4.68573e-31
23.883940	4.9523e-31
23.867031	5.23402e-31
23.850123	5.53178e-31
23.833215	5.84647e-31
23.816307	6.17905e-31
23.799399	6.53056e-31
23.782491	6.90206e-31
23.765582	7.2947e-31
23.748674	7.70966e-31
23.731766	8.14823e-31
23.714858	8.61175e-31
23.697950	9.10163e-31
23.681042	9.61937e-31
23.664134	1.01666e-30
23.647225	1.07449e-30
23.630317	1.13561e-30
23.613409	1.20021e-30
23.596501	1.26848e-30
23.579593	1.34063e-30
23.562685	1.41689e-30
23.545776	1.49749e-30
23.528868	1.58267e-30
23.511960	1.6727e-30
23.495052	1.76784e-30
23.478144	1.8684e-30
23.461236	1.97467e-30
23.444328	2.087e-30
23.427419	2.2057e-30
23.410511	2.33116e-30
23.393603	2.46376e-30
23.376695	2.6039e-30
23.359787	2.75201e-30
23.342879	2.90854e-30
23.325970	3.07397e-30
23.309062	3.24881e-30
23.292154	3.4336e-30
23.275246	3.62889e-30
23.258338	3.83529e-30
23.241430	4.05343e-30
23.224522	4.28398e-30
23.207613	4.52764e-30
23.190705	4.78515e-30
23.173797	5.05731e-30
23.156889	5.34495e-30
23.139981	5.64894e-30
23.123073	5.97022e-30
23.106164	6.30978e-30
23.089256	6.66864e-30
23.072348	7.04791e-30
23.055440	7.44875e-30
23.038532	7.87239e-30
23.021624	8.32011e-30
23.004716	8.7933e-30
22.987807	9.29339e-30
22.970899	9.82193e-30
22.953991	1.03805e-29
22.937083	1.09709e-29
22.920175	1.15948e-29
22.903267	1.22542e-29
22.886358	1.29511e-29
22.869450	1.36876e-29
22.852542	1.4466e-29
22.835634	1.52887e-29
22.818726	1.61582e-29
22.801818	1.70771e-29
22.784910	1.80482e-29
22.768001	1.90746e-29
22.751093	2.01593e-29
22.734185	2.13057e-29
22.717277	2.25173e-29
22.700369	2.37978e-29
22.683461	2.51511e-29
22.666552	2.65813e-29
22.649644	2.80929e-29
22.632736	2.96904e-29
22.615828	3.13788e-29
22.598920	3.31631e-29
22.582012	3.50489e-29
22.565104	3.70419e-29
22.548195	3.91483e-29
22.531287	4.13744e-29
22.514379	4.37271e-29
22.497471	4.62135e-29
22.480563	4.88413e-29
22.463655	5.16185e-29
22.446746	5.45537e-29
22.429838	5.76557e-29
22.412930	6.0934e-29
22.396022	6.43988e-29
22.379114	6.80605e-29
22.362206	7.19304e-29
22.345298	7.60204e-29
22.328389	8.03429e-29
22.311481	8.49111e-29
22.294573	8.9739e-29
22.277665	9.48414e-29
22.260757	1.00234e-28
22.243849	1.05933e-28
22.226940	1.11956e-28
22.210032	1.18322e-28
22.193124	1.25049e-28
22.176216	1.32159e-28
22.159308	1.39673e-28
22.142400	1.47614e-28
22.125492	1.56007e-28
22.108583	1.64876e-28
22.091675	1.7425e-28
22.074767	1.84157e-28
22.057859	1.94627e-28
22.040951	2.05692e-28
22.024043	2.17387e-28
22.007134	2.29746e-28
21.990226	2.42807e-28
21.973318	2.56611e-28
21.956410	2.712e-28
21.939502	2.86618e-28
21.922594	3.02913e-28
21.905686	3.20134e-28
21.888777	3.38333e-28
21.871869	3.57568e-28
21.854961	3.77895e-28
21.838053	3.99378e-28
21.821145	4.22082e-28
21.804237	4.46077e-28
21.787328	4.71436e-28
21.770420	4.98236e-28
21.753512	5.26559e-28
21.736604	5.56493e-28
21.719696	5.88127e-28
21.702788	6.2156e-28
21.685880	6.56893e-28
21.668971	6.94235e-28
21.652063	7.33699e-28
21.635155	7.75406e-28
21.618247	8.19483e-28
21.601339	8.66066e-28
21.584431	9.15296e-28
21.567522	9.67325e-28
21.550614	1.02231e-27
21.533706	1.08042e-27
21.516798	1.14183e-27
21.499890	1.20674e-27
21.482982	1.27533e-27
21.466074	1.34782e-27
21.449165	1.42443e-27
21.432257	1.5054e-27
21.415349	1.59097e-27
21.398441	1.6814e-27
21.381533	1.77697e-27
21.364625	1.87797e-27
21.347716	1.98471e-27
21.330808	2.09751e-27
21.313900	2.21673e-27
21.296992	2.34272e-27
21.280084	2.47588e-27
21.263176	2.6166e-27
21.246268	2.76531e-27
21.229359	2.92248e-27
21.212451	3.08858e-27
21.195543	3.26412e-27
21.178635	3.44964e-27
21.161727	3.6457e-27
21.144819	3.85289e-27
21.127910	4.07187e-27
21.111002	4.30328e-27
21.094094	4.54785e-27
21.077186	4.80632e-27
21.060278	5.07947e-27
21.043370	5.36814e-27
21.026462	5.67322e-27
21.009553	5.99563e-27
20.992645	6.33636e-27
20.975737	6.69646e-27
20.958829	7.07701e-27
20.941921	7.47919e-27
20.925013	7.90423e-27
20.908104	8.35341e-27
20.891196	8.82812e-27
20.874288	9.32979e-27
20.857380	9.85998e-27
20.840472	1.04203e-26
20.823564	1.10124e-26
20.806656	1.16382e-26
20.789747	1.22996e-26
20.772839	1.29985e-26
20.755931	1.37371e-26
20.739023	1.45177e-26
20.722115	1.53427e-26
20.705207	1.62145e-26
20.688299	1.71359e-26
20.671390	1.81096e-26
20.654482	1.91386e-26
20.637574	2.02261e-26
20.620666	2.13753e-26
20.603758	2.25899e-26
20.586850	2.38735e-26
20.569941	2.523e-26
20.553033	2.66635e-26
20.536125	2.81785e-26
20.519217	2.97796e-26
20.502309	3.14716e-26
20.485401	3.32598e-26
20.468493	3.51495e-26
20.451584	3.71466e-26
20.434676	3.92572e-26
20.417768	4.14876e-26
20.400860	4.38447e-26
20.383952	4.63358e-26
20.367044	4.89684e-26
20.350135	5.17505e-26
20.333227	5.46906e-26
20.316319	5.77978e-26
20.299411	6.10815e-26
20.282503	6.45517e-26
20.265595	6.8219e-26
20.248687	7.20947e-26
20.231778	7.61905e-26
20.214870	8.05189e-26
20.197962	8.50933e-26
20.181054	8.99274e-26
20.164146	9.50362e-26
20.147238	1.00435e-25
20.130329	1.06141e-25
20.113421	1.1217e-25
20.096513	1.18543e-25
20.079605	1.25277e-25
20.062697	1.32393e-25
20.045789	1.39914e-25
20.028881	1.47862e-25
20.011972	1.56261e-25
19.995064	1.65138e-25
19.978156	1.74519e-25
19.961248	1.84432e-25
19.944340	1.94908e-25
19.927432	2.0598e-25
19.910523	2.1768e-25
19.893615	2.30045e-25
19.876707	2.43112e-25
19.859799	2.56921e-25
19.842891	2.71515e-25
19.825983	2.86937e-25
19.809075	3.03235e-25
19.792166	3.20459e-25
19.775258	3.3866e-25
19.758350	3.57896e-25
19.741442	3.78224e-25
19.724534	3.99706e-25
19.707626	4.22409e-25
19.690717	4.464e-25
19.673809	4.71754e-25
19.656901	4.98548e-25
19.639993	5.26863e-25
19.623085	5.56786e-25
19.606177	5.88409e-25
19.589269	6.21827e-25
19.572360	6.57143e-25
19.555452	6.94464e-25
19.538544	7.33905e-25
19.521636	7.75585e-25
19.504728	8.19632e-25
19.487820	8.6618e-25
19.470911	9.15371e-25
19.454003	9.67355e-25
19.437095	1.02229e-24
19.420187	1.08035e-24
19.403279	1.1417e-24
19.386371	1.20653e-24
19.369463	1.27505e-24
19.352554	1.34746e-24
19.335646	1.42397e-24
19.318738	1.50484e-24
19.301830	1.59029e-24
19.284922	1.6806e-24
19.268014	1.77603e-24
19.251105	1.87688e-24
19.234197	1.98346e-24
19.217289	2.09608e-24
19.200381	2.21511e-24
19.183473	2.34088e-24
19.166565	2.4738e-24
19.149657	2.61427e-24
19.132748	2.76271e-24
19.115840	2.91958e-24
19.098932	3.08535e-24
19.082024	3.26054e-24
19.065116	3.44567e-24
19.048208	3.64131e-24
19.031299	3.84805e-24
19.014391	4.06654e-24
18.997483	4.29742e-24
18.980575	4.54141e-24
18.963667	4.79926e-24
18.946759	5.07174e-24
18.929851	5.35968e-24
18.912942	5.66398e-24
18.896034	5.98554e-24
18.879126	6.32536e-24
18.862218	6.68447e-24
18.845310	7.06396e-24
18.828402	7.46499e-24
18.811493	7.88879e-24
18.794585	8.33664e-24
18.777677	8.80991e-24
18.760769	9.31005e-24
18.743861	9.83857e-24
18.726953	1.03971e-23
18.710045	1.09873e-23
18.693136	1.1611e-23
18.676228	1.22702e-23
18.659320	1.29667e-23
18.642412	1.37028e-23
18.625504	1.44806e-23
18.608596	1.53026e-23
18.591687	1.61712e-23
18.574779	1.70892e-23
18.557871	1.80592e-23
18.540963	1.90843e-23
18.524055	2.01676e-23
18.507147	2.13123e-23
18.490239	2.2522e-23
18.473330	2.38004e-23
18.456422	2.51513e-23
18.439514	2.65788e-23
18.422606	2.80874e-23
18.405698	2.96816e-23
18.388790	3.13663e-23
18.371881	3.31465e-23
18.354973	3.50278e-23
18.338065	3.70159e-23
18.321157	3.91167e-23
18.304249	4.13368e-23
18.287341	4.36828e-23
18.270433	4.6162e-23
18.253524	4.87818e-23
18.236616	5.15503e-23
18.219708	5.44759e-23
18.202800	5.75675e-23
18.185892	6.08345e-23
18.168984	6.42869e-23
18.152075	6.79351e-23
18.135167	7.17904e-23
18.118259	7.58644e-23
18.101351	8.01696e-23
18.084443	8.4719e-23
18.067535	8.95265e-23
18.050627	9.46068e-23
18.033718	9.99753e-23
18.016810	1.05648e-22
17.999902	1.11643e-22
17.982994	1.17978e-22
17.966086	1.24673e-22
17.949178	1.31747e-22
17.932269	1.39223e-22
17.915361	1.47123e-22
17.898453	1.5547e-22
17.881545	1.64292e-22
17.864637	1.73614e-22
17.847729	1.83464e-22
17.830821	1.93874e-22
17.813912	2.04874e-22
17.797004	2.16498e-22
17.780096	2.28781e-22
17.763188	2.41762e-22
17.746280	2.55478e-22
17.729372	2.69973e-22
17.712463	2.85289e-22
17.695555	3.01475e-22
17.678647	3.18578e-22
17.661739	3.36652e-22
17.644831	3.55751e-22
17.627923	3.75933e-22
17.611015	3.9726e-22
17.594106	4.19796e-22
17.577198	4.43611e-22
17.560290	4.68777e-22
17.543382	4.95369e-22
17.526474	5.23471e-22
17.509566	5.53165e-22
17.492658	5.84544e-22
17.475749	6.17703e-22
17.458841	6.52742e-22
17.441933	6.89768e-22
17.425025	7.28894e-22
17.408117	7.70239e-22
17.391209	8.13929e-22
17.374300	8.60097e-22
17.357392	9.08882e-22
17.340484	9.60434e-22
17.323576	1.01491e-21
17.306668	1.07247e-21
17.289760	1.1333e-21
17.272852	1.19758e-21
17.255943	1.26551e-21
17.239035	1.33728e-21
17.222127	1.41313e-21
17.205219	1.49327e-21
17.188311	1.57796e-21
17.171403	1.66745e-21
17.154494	1.76202e-21
17.137586	1.86195e-21
17.120678	1.96754e-21
17.103770	2.07912e-21
17.086862	2.19703e-21
17.069954	2.32162e-21
17.053046	2.45328e-21
17.036137	2.5924e-21
17.019229	2.73941e-21
17.002321	2.89476e-21
16.985413	3.05891e-21
16.968505	3.23237e-21
16.951597	3.41566e-21
16.934688	3.60934e-21
16.917780	3.814e-21
16.900872	4.03027e-21
16.883964	4.25879e-21
16.867056	4.50027e-21
16.850148	4.75544e-21
16.833240	5.02507e-21
16.816331	5.30999e-21
16.799423	5.61106e-21
16.782515	5.9292e-21
16.765607	6.26537e-21
16.748699	6.62059e-21
16.731791	6.99595e-21
16.714882	7.39259e-21
16.697974	7.81171e-21
16.681066	8.25458e-21
16.664158	8.72256e-21
16.647250	9.21706e-21
16.630342	9.73959e-21
16.613434	1.02917e-20
16.596525	1.08752e-20
16.579617	1.14917e-20
16.562709	1.21431e-20
16.545801	1.28315e-20
16.528893	1.35589e-20
16.511985	1.43275e-20
16.495076	1.51396e-20
16.478168	1.59978e-20
16.461260	1.69047e-20
16.444352	1.78629e-20
16.427444	1.88754e-20
16.410536	1.99453e-20
16.393628	2.10758e-20
16.376719	2.22704e-20
16.359811	2.35327e-20
16.342903	2.48665e-20
16.325995	2.62759e-20
16.309087	2.77651e-20
16.292179	2.93387e-20
16.275270	3.10015e-20
16.258362	3.27586e-20
16.241454	3.46151e-20
16.224546	3.65769e-20
16.207638	3.86498e-20
16.190730	4.08402e-20
16.173822	4.31546e-20
16.156913	4.56002e-20
16.140005	4.81844e-20
16.123097	5.09149e-20
16.106189	5.38002e-20
16.089281	5.68489e-20
16.072373	6.00703e-20
16.055464	6.34742e-20
16.038556	6.7071e-20
16.021648	7.08715e-20
16.004740	7.48873e-20
15.987832	7.91306e-20
15.970924	8.36143e-20
15.954016	8.83519e-20
15.937107	9.33579e-20
15.920199	9.86475e-20
15.903291	1.04237e-19
15.886383	1.10143e-19
15.869475	1.16383e-19
15.852567	1.22977e-19
15.835658	1.29944e-19
15.818750	1.37306e-19
15.801842	1.45085e-19
15.784934	1.53304e-19
15.768026	1.61989e-19
15.751118	1.71166e-19
15.734210	1.80862e-19
15.717301	1.91108e-19
15.700393	2.01934e-19
15.683485	2.13373e-19
15.666577	2.2546e-19
15.649669	2.38231e-19
15.632761	2.51726e-19
15.615852	2.65985e-19
15.598944	2.81051e-19
15.582036	2.9697e-19
15.565128	3.13791e-19
15.548220	3.31565e-19
15.531312	3.50344e-19
15.514404	3.70188e-19
15.497495	3.91154e-19
15.480587	4.13308e-19
15.463679	4.36716e-19
15.446771	4.6145e-19
15.429863	4.87584e-19
15.412955	5.15198e-19
15.396046	5.44375e-19
15.379138	5.75204e-19
15.362230	6.07778e-19
15.345322	6.42197e-19
15.328414	6.78564e-19
15.311506	7.16989e-19
15.294598	7.57591e-19
15.277689	8.0049e-19
15.260781	8.45818e-19
15.243873	8.93713e-19
15.226965	9.44318e-19
15.210057	9.97788e-19
15.193149	1.05428e-18
15.176240	1.11398e-18
15.159332	1.17705e-18
15.142424	1.2437e-18
15.125516	1.31411e-18
15.108608	1.38851e-18
15.091700	1.46713e-18
15.074792	1.55019e-18
15.057883	1.63795e-18
15.040975	1.73068e-18
15.024067	1.82866e-18
15.007159	1.93218e-18
14.990251	2.04156e-18
14.973343	2.15713e-18
14.956434	2.27925e-18
14.939526	2.40827e-18
14.922618	2.54459e-18
14.905710	2.68863e-18
14.888802	2.84082e-18
14.871894	3.00162e-18
14.854986	3.17152e-18
14.838077	3.35103e-18
14.821169	3.54071e-18
14.804261	3.74111e-18
14.787353	3.95285e-18
14.770445	4.17657e-18
14.753537	4.41295e-18
14.736628	4.66271e-18
14.719720	4.92659e-18
14.702812	5.20541e-18
14.685904	5.49999e-18
14.668996	5.81125e-18
14.652088	6.14011e-18
14.635180	6.48758e-18
14.618271	6.8547e-18
14.601363	7.24259e-18
14.584455	7.65242e-18
14.567547	8.08544e-18
14.550639	8.54295e-18
14.533731	9.02634e-18
14.516822	9.53707e-18
14.499914	1.00767e-17
14.483006	1.06468e-17
14.466098	1.12492e-17
14.449190	1.18857e-17
14.432282	1.25581e-17
14.415374	1.32686e-17
14.398465	1.40193e-17
14.381557	1.48124e-17
14.364649	1.56504e-17
14.347741	1.65358e-17
14.330833	1.74712e-17
14.313925	1.84595e-17
14.297017	1.95038e-17
14.280108	2.0607e-17
14.263200	2.17727e-17
14.246292	2.30043e-17
14.229384	2.43055e-17
14.212476	2.56803e-17
14.195568	2.71328e-17
14.178659	2.86674e-17
14.161751	3.02889e-17
14.144843	3.20019e-17
14.127935	3.38119e-17
14.111027	3.57242e-17
14.094119	3.77445e-17
14.077211	3.98791e-17
14.060302	4.21344e-17
14.043394	4.45172e-17
14.026486	4.70346e-17
14.009578	4.96944e-17
13.992670	5.25045e-17
13.975762	5.54735e-17
13.958853	5.86102e-17
13.941945	6.19243e-17
13.925037	6.54257e-17
13.908129	6.9125e-17
13.891221	7.30334e-17
13.874313	7.71627e-17
13.857405	8.15254e-17
13.840496	8.61346e-17
13.823588	9.10043e-17
13.806680	9.61493e-17
13.789772	1.01585e-16
13.772864	1.07328e-16
13.755956	1.13395e-16
13.739047	1.19805e-16
13.722139	1.26578e-16
13.705231	1.33733e-16
13.688323	1.41292e-16
13.671415	1.49279e-16
13.654507	1.57717e-16
13.637599	1.66631e-16
13.620690	1.7605e-16
13.603782	1.86e-16
13.586874	1.96512e-16
13.569966	2.07619e-16
13.553058	2.19353e-16
13.536150	2.31749e-16
13.519241	2.44846e-16
13.502333	2.58683e-16
13.485425	2.73302e-16
13.468517	2.88746e-16
13.451609	3.05062e-16
13.434701	3.22301e-16
13.417793	3.40513e-16
13.400884	3.59753e-16
13.383976	3.8008e-16
13.367068	4.01555e-16
13.350160	4.24244e-16
13.333252	4.48213e-16
13.316344	4.73536e-16
13.299435	5.00289e-16
13.282527	5.28553e-16
13.265619	5.58413e-16
13.248711	5.89959e-16
13.231803	6.23287e-16
13.214895	6.58496e-16
13.197987	6.95693e-16
13.181078	7.34991e-16
13.164170	7.76507e-16
13.147262	8.20368e-16
13.130354	8.66704e-16
13.113446	9.15657e-16
13.096538	9.67373e-16
13.079629	1.02201e-15
13.062721	1.07973e-15
13.045813	1.14071e-15
13.028905	1.20513e-15
13.011997	1.27318e-15
12.995089	1.34508e-15
12.978181	1.42104e-15
12.961272	1.50128e-15
12.944364	1.58606e-15
12.927456	1.67561e-15
12.910548	1.77023e-15
12.893640	1.87018e-15
12.876732	1.97577e-15
12.859823	2.08732e-15
12.842915	2.20517e-15
12.826007	2.32966e-15
12.809099	2.46119e-15
12.792191	2.60013e-15
12.775283	2.74691e-15
12.758375	2.90198e-15
12.741466	3.06579e-15
12.724558	3.23885e-15
12.707650	3.42167e-15
12.690742	3.6148e-15
12.673834	3.81883e-15
12.656926	4.03437e-15
12.640017	4.26207e-15
12.623109	4.50261e-15
12.606201	4.75672e-15
12.589293	5.02517e-15
12.572385	5.30876e-15
12.555477	5.60834e-15
12.538569	5.92482e-15
12.521660	6.25915e-15
12.504752	6.61234e-15
12.487844	6.98544e-15
12.470936	7.37958e-15
12.454028	7.79596e-15
12.437120	8.23581e-15
12.420211	8.70046e-15
12.403303	9.19132e-15
12.386395	9.70985e-15
12.369487	1.02576e-14
12.352579	1.08363e-14
12.335671	1.14476e-14
12.318763	1.20933e-14
12.301854	1.27754e-14
12.284946	1.3496e-14
12.268038	1.42573e-14
12.251130	1.50614e-14
12.234222	1.59109e-14
12.217314	1.68082e-14
12.200405	1.77562e-14
12.183497	1.87575e-14
12.166589	1.98153e-14
12.149681	2.09327e-14
12.132773	2.21131e-14
12.115865	2.336e-14
12.098957	2.46772e-14
12.082048	2.60686e-14
12.065140	2.75384e-14
12.048232	2.90911e-14
12.031324	3.07312e-14
12.014416	3.24637e-14
11.997508	3.42939e-14
11.980599	3.62271e-14
11.963691	3.82693e-14
11.946783	4.04266e-14
11.929875	4.27053e-14
11.912967	4.51124e-14
11.896059	4.76552e-14
11.879151	5.03411e-14
11.862242	5.31783e-14
11.845334	5.61754e-14
11.828426	5.93412e-14
11.811518	6.26854e-14
11.794610	6.62179e-14
11.777702	6.99493e-14
11.760793	7.38909e-14
11.743885	7.80544e-14
11.726977	8.24523e-14
11.710069	8.70979e-14
11.693161	9.20051e-14
11.676253	9.71886e-14
11.659345	1.02664e-13
11.642436	1.08447e-13
11.625528	1.14557e-13
11.608620	1.2101e-13
11.591712	1.27826e-13
11.574804	1.35026e-13
11.557896	1.42631e-13
11.540987	1.50665e-13
11.524079	1.5915e-13
11.507171	1.68113e-13
11.490263	1.77581e-13
11.473355	1.87581e-13
11.456447	1.98144e-13
11.439539	2.09302e-13
11.422630	2.21087e-13
11.405722	2.33535e-13
11.388814	2.46684e-13
11.371906	2.60573e-13
11.354998	2.75243e-13
11.338090	2.90738e-13
11.321181	3.07106e-13
11.304273	3.24393e-13
11.287365	3.42654e-13
11.270457	3.61941e-13
11.253549	3.82313e-13
11.236641	4.03831e-13
11.219733	4.26559e-13
11.202824	4.50566e-13
11.185916	4.75922e-13
11.169008	5.02704e-13
11.152100	5.30993e-13
11.135192	5.60872e-13
11.118284	5.92431e-13
11.101375	6.25764e-13
11.084467	6.60971e-13
11.067559	6.98158e-13
11.050651	7.37435e-13
11.033743	7.7892e-13
11.016835	8.22737e-13
10.999927	8.69017e-13
10.983018	9.17898e-13
10.966110	9.69527e-13
10.949202	1.02406e-12
10.932294	1.08165e-12
10.915386	1.14248e-12
10.898478	1.20673e-12
10.881570	1.27459e-12
10.864661	1.34626e-12
10.847753	1.42196e-12
10.830845	1.50191e-12
10.813937	1.58636e-12
10.797029	1.67554e-12
10.780121	1.76974e-12
10.763212	1.86923e-12
10.746304	1.9743e-12
10.729396	2.08528e-12
10.712488	2.20249e-12
10.695580	2.32628e-12
10.678672	2.45703e-12
10.661764	2.59511e-12
10.644855	2.74095e-12
10.627947	2.89498e-12
10.611039	3.05766e-12
10.594131	3.22946e-12
10.577223	3.41092e-12
10.560315	3.60256e-12
10.543406	3.80495e-12
10.526498	4.01871e-12
10.509590	4.24446e-12
10.492682	4.48289e-12
10.475774	4.73469e-12
10.458866	5.00063e-12
10.441958	5.28148e-12
10.425049	5.5781e-12
10.408141	5.89136e-12
10.391233	6.22219e-12
10.374325	6.57159e-12
10.357417	6.94058e-12
10.340509	7.33028e-12
10.323600	7.74183e-12
10.306692	8.17646e-12
10.289784	8.63547e-12
10.272876	9.12022e-12
10.255968	9.63216e-12
10.239060	1.01728e-11
10.222152	1.07438e-11
10.205243	1.13467e-11
10.188335	1.19835e-11
10.171427	1.2656e-11
10.154519	1.33662e-11
10.137611	1.41161e-11
10.120703	1.49082e-11
10.103794	1.57446e-11
10.086886	1.66278e-11
10.069978	1.75606e-11
10.053070	1.85457e-11
10.036162	1.95859e-11
10.019254	2.06845e-11
10.002346	2.18445e-11
9.985437	2.30696e-11
9.968529	2.43633e-11
9.951621	2.57294e-11
9.934713	2.71721e-11
9.917805	2.86956e-11
9.900897	3.03044e-11
9.883988	3.20033e-11
9.867080	3.37973e-11
9.850172	3.56918e-11
9.833264	3.76923e-11
9.816356	3.98049e-11
9.799448	4.20357e-11
9.782540	4.43914e-11
9.765631	4.68789e-11
9.748723	4.95056e-11
9.731815	5.22794e-11
9.714907	5.52083e-11
9.697999	5.83012e-11
9.681091	6.15671e-11
9.664182	6.50158e-11
9.647274	6.86573e-11
9.630366	7.25026e-11
9.613458	7.6563e-11
9.596550	8.08505e-11
9.579642	8.53777e-11
9.562734	9.01581e-11
9.545825	9.52059e-11
9.528917	1.00536e-10
9.512009	1.06164e-10
9.495101	1.12106e-10
9.478193	1.18381e-10
9.461285	1.25007e-10
9.444376	1.32003e-10
9.427468	1.3939e-10
9.410560	1.47189e-10
9.393652	1.55425e-10
9.376744	1.6412e-10
9.359836	1.73302e-10
9.342928	1.82996e-10
9.326019	1.93232e-10
9.309111	2.0404e-10
9.292203	2.15451e-10
9.275295	2.27499e-10
9.258387	2.4022e-10
9.241479	2.53652e-10
9.224570	2.67833e-10
9.207662	2.82807e-10
9.190754	2.98615e-10
9.173846	3.15307e-10
9.156938	3.3293e-10
9.140030	3.51536e-10
9.123122	3.71181e-10
9.106213	3.91921e-10
9.089305	4.13819e-10
9.072397	4.36938e-10
9.055489	4.61347e-10
9.038581	4.87117e-10
9.021673	5.14325e-10
9.004764	5.4305e-10
8.987856	5.73376e-10
8.970948	6.05393e-10
8.954040	6.39195e-10
8.937132	6.74881e-10
8.920224	7.12556e-10
8.903316	7.5233e-10
8.886407	7.94322e-10
8.869499	8.38652e-10
8.852591	8.85453e-10
8.835683	9.34861e-10
8.818775	9.8702e-10
8.801867	1.04209e-09
8.784958	1.10022e-09
8.768050	1.16158e-09
8.751142	1.22637e-09
8.734234	1.29476e-09
8.717326	1.36696e-09
8.700418	1.44318e-09
8.683510	1.52364e-09
8.666601	1.60857e-09
8.649693	1.69824e-09
8.632785	1.79289e-09
8.615877	1.8928e-09
8.598969	1.99827e-09
8.582061	2.10961e-09
8.565152	2.22714e-09
8.548244	2.35121e-09
8.531336	2.48217e-09
8.514428	2.62041e-09
8.497520	2.76634e-09
8.480612	2.92037e-09
8.463704	3.08297e-09
8.446795	3.25459e-09
8.429887	3.43576e-09
8.412979	3.62698e-09
8.396071	3.82883e-09
8.379163	4.04188e-09
8.362255	4.26676e-09
8.345346	4.50413e-09
8.328438	4.75468e-09
8.311530	5.01913e-09
8.294622	5.29825e-09
8.277714	5.59287e-09
8.260806	5.90382e-09
8.243898	6.23203e-09
8.226989	6.57844e-09
8.210081	6.94406e-09
8.193173	7.32995e-09
8.176265	7.73724e-09
8.159357	8.1671e-09
8.142449	8.62079e-09
8.125540	9.09962e-09
8.108632	9.60498e-09
8.091724	1.01383e-08
8.074816	1.07012e-08
8.057908	1.12953e-08
8.041000	1.19223e-08
8.024092	1.25839e-08
8.007183	1.32822e-08
7.990275	1.40192e-08
7.973367	1.47969e-08
7.956459	1.56177e-08
7.939551	1.64838e-08
7.922643	1.73979e-08
7.905734	1.83625e-08
7.888826	1.93805e-08
7.871918	2.04547e-08
7.855010	2.15883e-08
7.838102	2.27845e-08
7.821194	2.40469e-08
7.804286	2.53789e-08
7.787377	2.67846e-08
7.770469	2.82678e-08
7.753561	2.9833e-08
7.736653	3.14846e-08
7.719745	3.32273e-08
7.702837	3.50661e-08
7.685929	3.70064e-08
7.669020	3.90538e-08
7.652112	4.1214e-08
7.635204	4.34934e-08
7.618296	4.58984e-08
7.601388	4.84359e-08
7.584480	5.11133e-08
7.567571	5.39382e-08
7.550663	5.69187e-08
7.533755	6.00633e-08
7.516847	6.3381e-08
7.499939	6.68814e-08
7.483031	7.05744e-08
7.466123	7.44706e-08
7.449214	7.85811e-08
7.432306	8.29176e-08
7.415398	8.74926e-08
7.398490	9.23191e-08
7.381582	9.74108e-08
7.364674	1.02782e-07
7.347765	1.08449e-07
7.330857	1.14427e-07
7.313949	1.20733e-07
7.297041	1.27385e-07
7.280133	1.34402e-07
7.263225	1.41804e-07
7.246317	1.49612e-07
7.229408	1.57848e-07
7.212500	1.66536e-07
7.195592	1.75699e-07
7.178684	1.85365e-07
7.161776	1.95561e-07
7.144868	2.06314e-07
7.127959	2.17656e-07
7.111051	2.29619e-07
7.094143	2.42237e-07
7.077235	2.55544e-07
7.060327	2.6958e-07
7.043419	2.84382e-07
7.026511	2.99993e-07
7.009602	3.16458e-07
6.992694	3.33821e-07
6.975786	3.52132e-07
6.958878	3.71443e-07
6.941970	3.91807e-07
6.925062	4.13281e-07
6.908153	4.35927e-07
6.891245	4.59807e-07
6.874337	4.84988e-07
6.857429	5.1154e-07
6.840521	5.39538e-07
6.823613	5.6906e-07
6.806705	6.00188e-07
6.789796	6.33009e-07
6.772888	6.67615e-07
6.755980	7.041e-07
6.739072	7.42568e-07
6.722164	7.83125e-07
6.705256	8.25883e-07
6.688347	8.70962e-07
6.671439	9.18484e-07
6.654531	9.68584e-07
6.637623	1.0214e-06
6.620715	1.07707e-06
6.603807	1.13576e-06
6.586899	1.19763e-06
6.569990	1.26284e-06
6.553082	1.33158e-06
6.536174	1.40403e-06
6.519266	1.4804e-06
6.502358	1.56088e-06
6.485450	1.64572e-06
6.468541	1.73513e-06
6.451633	1.82935e-06
6.434725	1.92866e-06
6.417817	2.03331e-06
6.400909	2.1436e-06
6.384001	2.25982e-06
6.367093	2.38228e-06
6.350184	2.51133e-06
6.333276	2.64731e-06
6.316368	2.79058e-06
6.299460	2.94154e-06
6.282552	3.10059e-06
6.265644	3.26817e-06
6.248735	3.44471e-06
6.231827	3.6307e-06
6.214919	3.82664e-06
6.198011	4.03304e-06
6.181103	4.25046e-06
6.164195	4.47949e-06
6.147287	4.72072e-06
6.130378	4.97481e-06
6.113470	5.24243e-06
6.096562	5.52428e-06
6.079654	5.82112e-06
6.062746	6.13372e-06
6.045838	6.46292e-06
6.028929	6.80957e-06
6.012021	7.17458e-06
5.995113	7.55892e-06
5.978205	7.96359e-06
5.961297	8.38964e-06
5.944389	8.83818e-06
5.927481	9.31038e-06
5.910572	9.80746e-06
5.893664	1.03307e-05
5.876756	1.08815e-05
5.859848	1.14612e-05
5.842940	1.20713e-05
5.826032	1.27134e-05
5.809123	1.33891e-05
5.792215	1.41001e-05
5.775307	1.48483e-05
5.758399	1.56355e-05
5.741491	1.64637e-05
5.724583	1.73351e-05
5.707675	1.82517e-05
5.690766	1.92158e-05
5.673858	2.023e-05
5.656950	2.12966e-05
5.640042	2.24183e-05
5.623134	2.35979e-05
5.606226	2.48383e-05
5.589317	2.61425e-05
5.572409	2.75136e-05
5.555501	2.8955e-05
5.538593	3.04701e-05
5.521685	3.20626e-05
5.504777	3.37362e-05
5.487869	3.5495e-05
5.470960	3.73431e-05
5.454052	3.92848e-05
5.437144	4.13246e-05
5.420236	4.34673e-05
5.403328	4.57178e-05
5.386420	4.80813e-05
5.369511	5.0563e-05
5.352603	5.31687e-05
5.335695	5.59041e-05
5.318787	5.87753e-05
5.301879	6.17887e-05
5.284971	6.49507e-05
5.268063	6.82683e-05
5.251154	7.17485e-05
5.234246	7.53987e-05
5.217338	7.92265e-05
5.200430	8.32398e-05
5.183522	8.74469e-05
5.166614	9.18563e-05
5.149705	9.64766e-05
5.132797	0.000101317
5.115889	0.000106387
5.098981	0.000111695
5.082073	0.000117253
5.065165	0.000123069
5.048257	0.000129155
5.031348	0.00013552
5.014440	0.000142177
4.997532	0.000149134
4.980624	0.000156405
4.963716	0.000163999
4.946808	0.000171928
4.929899	0.000180204
4.912991	0.000188837
4.896083	0.000197838
4.879175	0.000207219
4.862267	0.000216989
4.845359	0.000227158
4.828451	0.000237736
4.811542	0.000248731
4.794634	0.000260149
4.777726	0.000271997
4.760818	0.000284279
4.743910	0.000296996
4.727002	0.000310148
4.710093	0.000323732
4.693185	0.000337738
4.676277	0.000352156
4.659369	0.000366965
4.642461	0.000382141
4.625553	0.000397648
4.608645	0.00041344
4.591736	0.000429454
4.574828	0.000445609
4.557920	0.000461797
4.541012	0.000477872
4.524104	0.000493635
4.507196	0.000508798
4.490288	0.000522919
4.473379	0.00053521
&
```
