## Supplementary material for "All-at-once RNA folding with 3D motif prediction framed by evolutionary information": RF01194_sn2903.cacofold.power

```
# Power analysis of CaCoFold structure 
#
# Powertype = SINGLE SUBSTITUTIONS
# covary  left_pos      right_pos    substitutions      power
#----------------------------------------------------------------
          1		38		0		0.00
          2		37		0		0.00
          3		36		0		0.00
          5		34		0		0.00
          6		33		0		0.00
          7		32		0		0.00
          8		31		0		0.00
          15		25		0		0.00
          16		24		0		0.00
          17		23		0		0.00
          45		64		0		0.00
          46		63		0		0.00
          47		62		0		0.00
          48		61		0		0.00
          49		60		0		0.00
          50		59		0		0.00
          68		84		0		0.00
          69		83		0		0.00
          70		82		0		0.00
          71		80		0		0.00
          72		79		0		0.00
          73		78		0		0.00
     *    75		77		2		0.00
#
# BPAIRS 23
# avg substitutions per BP  0.1
# BPAIRS expected to covary 0.0 +/- 0.0
# BPAIRS observed to covary 1
#
```
