## Supplementary material for "All-at-once RNA folding with 3D motif prediction framed by evolutionary information": RF01195_snR52.cacofold.helixcov

```
# RMs = 3 L = 92

# RM_HELIX NESTED 7-10 16-19, nbp = 4 nbp_cov = 0
# pvals: 0.996504,0.996504,0.996504,0.996504
# aggregated NONE
NESTED  ::::::<<<<_____>>>>:::::::::::::::::::::::::::::::::::::::::::::::::::::::::::::::::::::::::
        ::::::::::::::::::::::::::::::::::::::::::::::::::::::::::::::::::::::::::::::::::::::::::::

# RM_HELIX NESTED 1-3 23-25, nbp = 3 nbp_cov = 0
# pvals: 0.996504,0.996504,0.996504
# aggregated NONE
NESTED  <<<___________________>>>:::::::::::::::::::::::::::::::::::::::::::::::::::::::::::::::::::
        ::::::::::::::::::::::::::::::::::::::::::::::::::::::::::::::::::::::::::::::::::::::::::::

# RM_HELIX NESTED 53-60 85-92, nbp = 8 nbp_cov = 0
# pvals: 0.996504,0.996504,0.996504,0.996504,0.996504,0.996504,0.996504,0.996504
# aggregated NONE
NESTED  ::::::::::::::::::::::::::::::::::::::::::::::::::::<<<<<<<<________________________>>>>>>>>
        ::::::::::::::::::::::::::::::::::::::::::::::::::::::::::::::::::::::::::::::::::::::::::::
```
