## Supplementary material for "All-at-once RNA folding with 3D motif prediction framed by evolutionary information": RF01195_snR52.surv

```
&
1.652301	0.000238892
1.587233	0.000477783
0.931540	0.000716675
0.385964	0.000955566
0.185753	0.00119446
0.035594	0.00143335
0.025584	0.00167224
0.015573	0.00215002
-0.004448	0.996178
-0.009453	0.997133
-0.029474	0.997372
-0.034480	0.99785
-0.039485	0.998089
-0.144596	0.998328
-0.209664	0.998567
-0.324786	0.998806
-0.369834	0.999044
-0.419886	0.999283
-0.464934	0.999522
-0.509981	0.999761
-0.810299	1
&
1.652665	1.19446e-06
1.652301	0.000162446
1.647296	0.000175585
1.612259	0.000186335
1.592238	0.000199474
1.587233	0.000361921
1.562206	0.000372671
1.492132	0.00037506
1.482122	0.000383421
1.462100	0.000391782
1.457095	0.000400143
1.311942	0.000404921
1.046662	0.000408505
1.001614	0.000419255
0.981593	0.000421644
0.971583	0.000434783
0.951561	0.000437172
0.931540	0.000599618
0.896503	0.000607979
0.891498	0.000610368
0.846450	0.000618729
0.816419	0.000621118
0.776376	0.000629479
0.766366	0.000630674
0.751350	0.000647396
0.666260	0.000652174
0.646239	0.000654563
0.636229	0.000656952
0.591181	0.000665313
0.526112	0.000666507
0.501086	0.000671285
0.466049	0.000676063
0.385964	0.00086001
0.380959	0.000876732
0.365943	0.000879121
0.355933	0.000888677
0.350927	0.000889871
0.290864	0.00089226
0.280853	0.000894649
0.275848	0.000901816
0.250822	0.000912566
0.245816	0.00091376
0.230801	0.00092451
0.225795	0.000934066
0.220790	0.00093526
0.215785	0.000936455
0.210779	0.000938844
0.200769	0.000949594
0.195764	0.000954372
0.185753	0.00111682
0.175742	0.00112996
0.165732	0.00113832
0.140705	0.00114907
0.125690	0.00115743
0.100663	0.00116221
0.080642	0.00116579
0.035594	0.00134735
0.030589	0.00136527
0.025584	0.00157549
0.020579	0.00162207
0.015573	0.00197324
0.005563	0.00198399
0.000557	0.00199474
-0.004448	0.996504
-0.009453	0.997334
-0.014458	0.997383
-0.019464	0.997402
-0.024469	0.997415
-0.029474	0.997606
-0.034480	0.997963
-0.039485	0.998145
-0.044490	0.998156
-0.049495	0.998163
-0.054501	0.998188
-0.059506	0.998199
-0.064511	0.998207
-0.069517	0.998217
-0.074522	0.998238
-0.079527	0.998249
-0.084532	0.998255
-0.089538	0.998264
-0.094543	0.998268
-0.099548	0.998281
-0.124575	0.99829
-0.129580	0.998303
-0.134585	0.998321
-0.139590	0.998322
-0.144596	0.9985
-0.149601	0.998508
-0.159612	0.998516
-0.164617	0.998522
-0.179633	0.998525
-0.184638	0.998538
-0.189643	0.998551
-0.209664	0.998727
-0.214670	0.998735
-0.229686	0.998743
-0.244701	0.998754
-0.259717	0.998763
-0.264723	0.998773
-0.269728	0.998782
-0.279738	0.998792
-0.309770	0.998794
-0.314775	0.998796
-0.324786	0.998972
-0.334797	0.99898
-0.354818	0.998991
-0.364828	0.999018
-0.369834	0.999181
-0.374839	0.999183
-0.379844	0.999194
-0.384849	0.999204
-0.419886	0.999367
-0.429897	0.999388
-0.459929	0.999399
-0.464934	0.999562
-0.469939	0.999575
-0.479950	0.999577
-0.499971	0.999588
-0.509981	0.99975
-0.519992	0.999772
-0.524997	0.999774
-0.545018	0.999783
-0.590066	0.999785
-0.600077	0.99979
-0.605082	0.999792
-0.635114	0.999801
-0.675156	0.999803
-0.755240	0.999805
-0.775262	0.999814
-0.810299	0.999976
-0.815304	0.999989
-0.870362	1
&
13.349650	1.05298e-35
13.344645	1.08858e-35
13.339639	1.12537e-35
13.334634	1.16342e-35
13.329629	1.20274e-35
13.324624	1.2434e-35
13.319618	1.28543e-35
13.314613	1.32888e-35
13.309608	1.3738e-35
13.304602	1.42023e-35
13.299597	1.46824e-35
13.294592	1.51786e-35
13.289587	1.56917e-35
13.284581	1.6222e-35
13.279576	1.67703e-35
13.274571	1.73371e-35
13.269565	1.7923e-35
13.264560	1.85288e-35
13.259555	1.9155e-35
13.254550	1.98023e-35
13.249544	2.04715e-35
13.244539	2.11633e-35
13.239534	2.18785e-35
13.234528	2.26179e-35
13.229523	2.33822e-35
13.224518	2.41723e-35
13.219513	2.49891e-35
13.214507	2.58335e-35
13.209502	2.67065e-35
13.204497	2.76089e-35
13.199491	2.85417e-35
13.194486	2.95061e-35
13.189481	3.05031e-35
13.184476	3.15337e-35
13.179470	3.25991e-35
13.174465	3.37005e-35
13.169460	3.48391e-35
13.164454	3.60162e-35
13.159449	3.7233e-35
13.154444	3.84908e-35
13.149439	3.97912e-35
13.144433	4.11355e-35
13.139428	4.25251e-35
13.134423	4.39617e-35
13.129417	4.54468e-35
13.124412	4.6982e-35
13.119407	4.8569e-35
13.114402	5.02097e-35
13.109396	5.19057e-35
13.104391	5.3659e-35
13.099386	5.54715e-35
13.094380	5.73451e-35
13.089375	5.92821e-35
13.084370	6.12844e-35
13.079365	6.33543e-35
13.074359	6.54941e-35
13.069354	6.77061e-35
13.064349	6.99928e-35
13.059343	7.23567e-35
13.054338	7.48003e-35
13.049333	7.73265e-35
13.044328	7.99379e-35
13.039322	8.26375e-35
13.034317	8.54282e-35
13.029312	8.83131e-35
13.024306	9.12954e-35
13.019301	9.43783e-35
13.014296	9.75652e-35
13.009291	1.0086e-34
13.004285	1.04265e-34
12.999280	1.07786e-34
12.994275	1.11426e-34
12.989270	1.15188e-34
12.984264	1.19077e-34
12.979259	1.23098e-34
12.974254	1.27254e-34
12.969248	1.3155e-34
12.964243	1.35992e-34
12.959238	1.40583e-34
12.954233	1.45329e-34
12.949227	1.50236e-34
12.944222	1.55308e-34
12.939217	1.60551e-34
12.934211	1.65971e-34
12.929206	1.71573e-34
12.924201	1.77365e-34
12.919196	1.83353e-34
12.914190	1.89542e-34
12.909185	1.9594e-34
12.904180	2.02554e-34
12.899174	2.09391e-34
12.894169	2.16459e-34
12.889164	2.23765e-34
12.884159	2.31318e-34
12.879153	2.39125e-34
12.874148	2.47196e-34
12.869143	2.55539e-34
12.864137	2.64164e-34
12.859132	2.73079e-34
12.854127	2.82296e-34
12.849122	2.91823e-34
12.844116	3.01671e-34
12.839111	3.11852e-34
12.834106	3.22376e-34
12.829100	3.33255e-34
12.824095	3.44501e-34
12.819090	3.56126e-34
12.814085	3.68143e-34
12.809079	3.80566e-34
12.804074	3.93407e-34
12.799069	4.06682e-34
12.794063	4.20404e-34
12.789058	4.34589e-34
12.784053	4.49253e-34
12.779048	4.64411e-34
12.774042	4.8008e-34
12.769037	4.96277e-34
12.764032	5.13021e-34
12.759026	5.30329e-34
12.754021	5.48221e-34
12.749016	5.66716e-34
12.744011	5.85835e-34
12.739005	6.05598e-34
12.734000	6.26028e-34
12.728995	6.47146e-34
12.723989	6.68977e-34
12.718984	6.91543e-34
12.713979	7.14871e-34
12.708974	7.38985e-34
12.703968	7.63912e-34
12.698963	7.89679e-34
12.693958	8.16315e-34
12.688952	8.43848e-34
12.683947	8.7231e-34
12.678942	9.01732e-34
12.673937	9.32145e-34
12.668931	9.63583e-34
12.663926	9.96081e-34
12.658921	1.02967e-33
12.653915	1.0644e-33
12.648910	1.1003e-33
12.643905	1.1374e-33
12.638900	1.17576e-33
12.633894	1.21541e-33
12.628889	1.2564e-33
12.623884	1.29876e-33
12.618878	1.34256e-33
12.613873	1.38783e-33
12.608868	1.43463e-33
12.603863	1.483e-33
12.598857	1.533e-33
12.593852	1.58469e-33
12.588847	1.63812e-33
12.583841	1.69336e-33
12.578836	1.75045e-33
12.573831	1.80947e-33
12.568826	1.87047e-33
12.563820	1.93353e-33
12.558815	1.99872e-33
12.553810	2.0661e-33
12.548805	2.13575e-33
12.543799	2.20775e-33
12.538794	2.28218e-33
12.533789	2.35911e-33
12.528783	2.43863e-33
12.523778	2.52084e-33
12.518773	2.60581e-33
12.513768	2.69365e-33
12.508762	2.78444e-33
12.503757	2.87829e-33
12.498752	2.97531e-33
12.493746	3.07559e-33
12.488741	3.17925e-33
12.483736	3.28641e-33
12.478731	3.39717e-33
12.473725	3.51166e-33
12.468720	3.63001e-33
12.463715	3.75235e-33
12.458709	3.8788e-33
12.453704	4.00952e-33
12.448699	4.14464e-33
12.443694	4.28431e-33
12.438688	4.42868e-33
12.433683	4.57791e-33
12.428678	4.73218e-33
12.423672	4.89163e-33
12.418667	5.05646e-33
12.413662	5.22684e-33
12.408657	5.40295e-33
12.403651	5.585e-33
12.398646	5.77317e-33
12.393641	5.96768e-33
12.388635	6.16874e-33
12.383630	6.37658e-33
12.378625	6.59141e-33
12.373620	6.81347e-33
12.368614	7.04301e-33
12.363609	7.28028e-33
12.358604	7.52553e-33
12.353598	7.77905e-33
12.348593	8.0411e-33
12.343588	8.31197e-33
12.338583	8.59196e-33
12.333577	8.88138e-33
12.328572	9.18054e-33
12.323567	9.48977e-33
12.318561	9.80941e-33
12.313556	1.01398e-32
12.308551	1.04813e-32
12.303546	1.08343e-32
12.298540	1.11992e-32
12.293535	1.15764e-32
12.288530	1.19663e-32
12.283524	1.23693e-32
12.278519	1.27859e-32
12.273514	1.32165e-32
12.268509	1.36615e-32
12.263503	1.41216e-32
12.258498	1.45971e-32
12.253493	1.50887e-32
12.248487	1.55968e-32
12.243482	1.6122e-32
12.238477	1.66648e-32
12.233472	1.7226e-32
12.228466	1.7806e-32
12.223461	1.84055e-32
12.218456	1.90252e-32
12.213450	1.96658e-32
12.208445	2.03279e-32
12.203440	2.10123e-32
12.198435	2.17197e-32
12.193429	2.24509e-32
12.188424	2.32067e-32
12.183419	2.3988e-32
12.178413	2.47955e-32
12.173408	2.56302e-32
12.168403	2.6493e-32
12.163398	2.73848e-32
12.158392	2.83066e-32
12.153387	2.92595e-32
12.148382	3.02443e-32
12.143377	3.12624e-32
12.138371	3.23146e-32
12.133366	3.34023e-32
12.128361	3.45265e-32
12.123355	3.56885e-32
12.118350	3.68897e-32
12.113345	3.81312e-32
12.108340	3.94145e-32
12.103334	4.0741e-32
12.098329	4.21121e-32
12.093324	4.35292e-32
12.088318	4.49941e-32
12.083313	4.65082e-32
12.078308	4.80732e-32
12.073303	4.96909e-32
12.068297	5.1363e-32
12.063292	5.30913e-32
12.058287	5.48777e-32
12.053281	5.67242e-32
12.048276	5.86328e-32
12.043271	6.06055e-32
12.038266	6.26446e-32
12.033260	6.47523e-32
12.028255	6.69308e-32
12.023250	6.91826e-32
12.018244	7.151e-32
12.013239	7.39158e-32
12.008234	7.64024e-32
12.003229	7.89726e-32
11.998223	8.16292e-32
11.993218	8.43752e-32
11.988213	8.72134e-32
11.983207	9.01471e-32
11.978202	9.31793e-32
11.973197	9.63136e-32
11.968192	9.95531e-32
11.963186	1.02902e-31
11.958181	1.06363e-31
11.953176	1.0994e-31
11.948170	1.13638e-31
11.943165	1.17459e-31
11.938160	1.2141e-31
11.933155	1.25493e-31
11.928149	1.29713e-31
11.923144	1.34075e-31
11.918139	1.38584e-31
11.913133	1.43244e-31
11.908128	1.48061e-31
11.903123	1.5304e-31
11.898118	1.58186e-31
11.893112	1.63505e-31
11.888107	1.69003e-31
11.883102	1.74686e-31
11.878096	1.80559e-31
11.873091	1.8663e-31
11.868086	1.92905e-31
11.863081	1.9939e-31
11.858075	2.06094e-31
11.853070	2.13023e-31
11.848065	2.20184e-31
11.843059	2.27587e-31
11.838054	2.35237e-31
11.833049	2.43145e-31
11.828044	2.51319e-31
11.823038	2.59767e-31
11.818033	2.68499e-31
11.813028	2.77524e-31
11.808022	2.86853e-31
11.803017	2.96495e-31
11.798012	3.0646e-31
11.793007	3.16761e-31
11.788001	3.27407e-31
11.782996	3.38411e-31
11.777991	3.49785e-31
11.772985	3.61541e-31
11.767980	3.73691e-31
11.762975	3.8625e-31
11.757970	3.9923e-31
11.752964	4.12646e-31
11.747959	4.26513e-31
11.742954	4.40846e-31
11.737948	4.55659e-31
11.732943	4.70971e-31
11.727938	4.86796e-31
11.722933	5.03153e-31
11.717927	5.20059e-31
11.712922	5.37533e-31
11.707917	5.55593e-31
11.702912	5.7426e-31
11.697906	5.93554e-31
11.692901	6.13495e-31
11.687896	6.34106e-31
11.682890	6.55409e-31
11.677885	6.77427e-31
11.672880	7.00184e-31
11.667875	7.23705e-31
11.662869	7.48016e-31
11.657864	7.73143e-31
11.652859	7.99114e-31
11.647853	8.25956e-31
11.642848	8.53699e-31
11.637843	8.82374e-31
11.632838	9.12011e-31
11.627832	9.42643e-31
11.622827	9.74303e-31
11.617822	1.00703e-30
11.612816	1.04085e-30
11.607811	1.0758e-30
11.602806	1.11193e-30
11.597801	1.14927e-30
11.592795	1.18787e-30
11.587790	1.22776e-30
11.582785	1.26899e-30
11.577779	1.3116e-30
11.572774	1.35564e-30
11.567769	1.40116e-30
11.562764	1.44821e-30
11.557758	1.49683e-30
11.552753	1.54709e-30
11.547748	1.59904e-30
11.542742	1.65272e-30
11.537737	1.70821e-30
11.532732	1.76556e-30
11.527727	1.82483e-30
11.522721	1.8861e-30
11.517716	1.94941e-30
11.512711	2.01486e-30
11.507705	2.08249e-30
11.502700	2.1524e-30
11.497695	2.22465e-30
11.492690	2.29932e-30
11.487684	2.3765e-30
11.482679	2.45627e-30
11.477674	2.53872e-30
11.472668	2.62393e-30
11.467663	2.71199e-30
11.462658	2.80302e-30
11.457653	2.89709e-30
11.452647	2.99432e-30
11.447642	3.09481e-30
11.442637	3.19867e-30
11.437631	3.30601e-30
11.432626	3.41695e-30
11.427621	3.53162e-30
11.422616	3.65012e-30
11.417610	3.77261e-30
11.412605	3.8992e-30
11.407600	4.03003e-30
11.402594	4.16525e-30
11.397589	4.305e-30
11.392584	4.44944e-30
11.387579	4.59873e-30
11.382573	4.75302e-30
11.377568	4.91248e-30
11.372563	5.07728e-30
11.367557	5.24762e-30
11.362552	5.42366e-30
11.357547	5.6056e-30
11.352542	5.79364e-30
11.347536	5.98799e-30
11.342531	6.18885e-30
11.337526	6.39645e-30
11.332520	6.611e-30
11.327515	6.83274e-30
11.322510	7.06192e-30
11.317505	7.29878e-30
11.312499	7.54357e-30
11.307494	7.79657e-30
11.302489	8.05805e-30
11.297484	8.3283e-30
11.292478	8.6076e-30
11.287473	8.89625e-30
11.282468	9.19459e-30
11.277462	9.50292e-30
11.272457	9.82158e-30
11.267452	1.01509e-29
11.262447	1.04913e-29
11.257441	1.08431e-29
11.252436	1.12066e-29
11.247431	1.15824e-29
11.242425	1.19707e-29
11.237420	1.23721e-29
11.232415	1.27869e-29
11.227410	1.32156e-29
11.222404	1.36586e-29
11.217399	1.41165e-29
11.212394	1.45898e-29
11.207388	1.50788e-29
11.202383	1.55843e-29
11.197378	1.61067e-29
11.192373	1.66466e-29
11.187367	1.72046e-29
11.182362	1.77813e-29
11.177357	1.83773e-29
11.172351	1.89932e-29
11.167346	1.96298e-29
11.162341	2.02877e-29
11.157336	2.09677e-29
11.152330	2.16704e-29
11.147325	2.23966e-29
11.142320	2.31472e-29
11.137314	2.39229e-29
11.132309	2.47245e-29
11.127304	2.55531e-29
11.122299	2.64093e-29
11.117293	2.72942e-29
11.112288	2.82088e-29
11.107283	2.9154e-29
11.102277	3.01308e-29
11.097272	3.11404e-29
11.092267	3.21837e-29
11.087262	3.3262e-29
11.082256	3.43763e-29
11.077251	3.5528e-29
11.072246	3.67182e-29
11.067240	3.79483e-29
11.062235	3.92195e-29
11.057230	4.05333e-29
11.052225	4.18911e-29
11.047219	4.32943e-29
11.042214	4.47445e-29
11.037209	4.62432e-29
11.032203	4.77921e-29
11.027198	4.93928e-29
11.022193	5.10471e-29
11.017188	5.27568e-29
11.012182	5.45237e-29
11.007177	5.63497e-29
11.002172	5.82368e-29
10.997166	6.01871e-29
10.992161	6.22026e-29
10.987156	6.42856e-29
10.982151	6.64383e-29
10.977145	6.8663e-29
10.972140	7.09621e-29
10.967135	7.33382e-29
10.962129	7.57938e-29
10.957124	7.83315e-29
10.952119	8.09541e-29
10.947114	8.36645e-29
10.942108	8.64655e-29
10.937103	8.93602e-29
10.932098	9.23518e-29
10.927092	9.54435e-29
10.922087	9.86386e-29
10.917082	1.0194e-28
10.912077	1.05353e-28
10.907071	1.08879e-28
10.902066	1.12524e-28
10.897061	1.1629e-28
10.892055	1.20183e-28
10.887050	1.24205e-28
10.882045	1.28362e-28
10.877040	1.32658e-28
10.872034	1.37098e-28
10.867029	1.41686e-28
10.862024	1.46428e-28
10.857019	1.51328e-28
10.852013	1.56392e-28
10.847008	1.61626e-28
10.842003	1.67034e-28
10.836997	1.72623e-28
10.831992	1.78399e-28
10.826987	1.84369e-28
10.821982	1.90537e-28
10.816976	1.96912e-28
10.811971	2.03501e-28
10.806966	2.10309e-28
10.801960	2.17345e-28
10.796955	2.24616e-28
10.791950	2.32131e-28
10.786945	2.39896e-28
10.781939	2.47921e-28
10.776934	2.56214e-28
10.771929	2.64785e-28
10.766923	2.73642e-28
10.761918	2.82795e-28
10.756913	2.92254e-28
10.751908	3.02029e-28
10.746902	3.1213e-28
10.741897	3.2257e-28
10.736892	3.33358e-28
10.731886	3.44506e-28
10.726881	3.56028e-28
10.721876	3.67934e-28
10.716871	3.80238e-28
10.711865	3.92953e-28
10.706860	4.06093e-28
10.701855	4.19672e-28
10.696849	4.33705e-28
10.691844	4.48206e-28
10.686839	4.63192e-28
10.681834	4.78679e-28
10.676828	4.94683e-28
10.671823	5.11221e-28
10.666818	5.28313e-28
10.661812	5.45975e-28
10.656807	5.64227e-28
10.651802	5.83089e-28
10.646797	6.0258e-28
10.641791	6.22723e-28
10.636786	6.43539e-28
10.631781	6.65049e-28
10.626775	6.87279e-28
10.621770	7.1025e-28
10.616765	7.33989e-28
10.611760	7.58521e-28
10.606754	7.83871e-28
10.601749	8.10069e-28
10.596744	8.37141e-28
10.591738	8.65117e-28
10.586733	8.94027e-28
10.581728	9.23903e-28
10.576723	9.54776e-28
10.571717	9.86679e-28
10.566712	1.01965e-27
10.561707	1.05372e-27
10.556701	1.08893e-27
10.551696	1.12531e-27
10.546691	1.1629e-27
10.541686	1.20176e-27
10.536680	1.24191e-27
10.531675	1.2834e-27
10.526670	1.32627e-27
10.521664	1.37057e-27
10.516659	1.41636e-27
10.511654	1.46367e-27
10.506649	1.51256e-27
10.501643	1.56309e-27
10.496638	1.61529e-27
10.491633	1.66925e-27
10.486627	1.725e-27
10.481622	1.78261e-27
10.476617	1.84215e-27
10.471612	1.90367e-27
10.466606	1.96724e-27
10.461601	2.03294e-27
10.456596	2.10083e-27
10.451591	2.17098e-27
10.446585	2.24347e-27
10.441580	2.31838e-27
10.436575	2.3958e-27
10.431569	2.47579e-27
10.426564	2.55845e-27
10.421559	2.64387e-27
10.416554	2.73214e-27
10.411548	2.82336e-27
10.406543	2.91761e-27
10.401538	3.01502e-27
10.396532	3.11567e-27
10.391527	3.21967e-27
10.386522	3.32715e-27
10.381517	3.43821e-27
10.376511	3.55297e-27
10.371506	3.67156e-27
10.366501	3.79411e-27
10.361495	3.92074e-27
10.356490	4.0516e-27
10.351485	4.18682e-27
10.346480	4.32655e-27
10.341474	4.47094e-27
10.336469	4.62014e-27
10.331464	4.77431e-27
10.326458	4.93363e-27
10.321453	5.09826e-27
10.316448	5.26838e-27
10.311443	5.44417e-27
10.306437	5.62581e-27
10.301432	5.81352e-27
10.296427	6.00748e-27
10.291421	6.20791e-27
10.286416	6.41502e-27
10.281411	6.62903e-27
10.276406	6.85017e-27
10.271400	7.07869e-27
10.266395	7.31482e-27
10.261390	7.55882e-27
10.256384	7.81095e-27
10.251379	8.07149e-27
10.246374	8.34071e-27
10.241369	8.6189e-27
10.236363	8.90636e-27
10.231358	9.2034e-27
10.226353	9.51034e-27
10.221347	9.8275e-27
10.216342	1.01552e-26
10.211337	1.04939e-26
10.206332	1.08438e-26
10.201326	1.12054e-26
10.196321	1.15791e-26
10.191316	1.19651e-26
10.186310	1.23641e-26
10.181305	1.27763e-26
10.176300	1.32023e-26
10.171295	1.36425e-26
10.166289	1.40973e-26
10.161284	1.45673e-26
10.156279	1.50529e-26
10.151273	1.55547e-26
10.146268	1.60732e-26
10.141263	1.6609e-26
10.136258	1.71626e-26
10.131252	1.77346e-26
10.126247	1.83258e-26
10.121242	1.89366e-26
10.116236	1.95677e-26
10.111231	2.02198e-26
10.106226	2.08937e-26
10.101221	2.159e-26
10.096215	2.23095e-26
10.091210	2.30529e-26
10.086205	2.38211e-26
10.081199	2.46149e-26
10.076194	2.54351e-26
10.071189	2.62825e-26
10.066184	2.71582e-26
10.061178	2.80631e-26
10.056173	2.89981e-26
10.051168	2.99642e-26
10.046162	3.09624e-26
10.041157	3.19939e-26
10.036152	3.30597e-26
10.031147	3.4161e-26
10.026141	3.52989e-26
10.021136	3.64747e-26
10.016131	3.76896e-26
10.011126	3.8945e-26
10.006120	4.02421e-26
10.001115	4.15824e-26
9.996110	4.29673e-26
9.991104	4.43983e-26
9.986099	4.58768e-26
9.981094	4.74046e-26
9.976089	4.89832e-26
9.971083	5.06143e-26
9.966078	5.22997e-26
9.961073	5.40412e-26
9.956067	5.58405e-26
9.951062	5.76998e-26
9.946057	5.96209e-26
9.941052	6.16058e-26
9.936046	6.36568e-26
9.931041	6.57761e-26
9.926036	6.79658e-26
9.921030	7.02283e-26
9.916025	7.25661e-26
9.911020	7.49816e-26
9.906015	7.74774e-26
9.901009	8.00563e-26
9.896004	8.27209e-26
9.890999	8.54741e-26
9.885993	8.83188e-26
9.880988	9.12581e-26
9.875983	9.42952e-26
9.870978	9.74332e-26
9.865972	1.00676e-25
9.860967	1.04026e-25
9.855962	1.07487e-25
9.850956	1.11064e-25
9.845951	1.14759e-25
9.840946	1.18578e-25
9.835941	1.22523e-25
9.830935	1.26599e-25
9.825930	1.30811e-25
9.820925	1.35163e-25
9.815919	1.3966e-25
9.810914	1.44306e-25
9.805909	1.49106e-25
9.800904	1.54066e-25
9.795898	1.5919e-25
9.790893	1.64485e-25
9.785888	1.69956e-25
9.780882	1.75609e-25
9.775877	1.8145e-25
9.770872	1.87484e-25
9.765867	1.93719e-25
9.760861	2.00161e-25
9.755856	2.06818e-25
9.750851	2.13695e-25
9.745845	2.20801e-25
9.740840	2.28143e-25
9.735835	2.35729e-25
9.730830	2.43566e-25
9.725824	2.51664e-25
9.720819	2.60031e-25
9.715814	2.68676e-25
9.710808	2.77609e-25
9.705803	2.86837e-25
9.700798	2.96372e-25
9.695793	3.06224e-25
9.690787	3.16403e-25
9.685782	3.2692e-25
9.680777	3.37786e-25
9.675771	3.49014e-25
9.670766	3.60613e-25
9.665761	3.72598e-25
9.660756	3.84981e-25
9.655750	3.97775e-25
9.650745	4.10994e-25
9.645740	4.24651e-25
9.640734	4.38762e-25
9.635729	4.53342e-25
9.630724	4.68405e-25
9.625719	4.83968e-25
9.620713	5.00048e-25
9.615708	5.16661e-25
9.610703	5.33826e-25
9.605698	5.51561e-25
9.600692	5.69884e-25
9.595687	5.88815e-25
9.590682	6.08375e-25
9.585676	6.28583e-25
9.580671	6.49462e-25
9.575666	6.71034e-25
9.570661	6.93322e-25
9.565655	7.16349e-25
9.560650	7.4014e-25
9.555645	7.6472e-25
9.550639	7.90116e-25
9.545634	8.16354e-25
9.540629	8.43463e-25
9.535624	8.71471e-25
9.530618	9.00408e-25
9.525613	9.30305e-25
9.520608	9.61194e-25
9.515602	9.93107e-25
9.510597	1.02608e-24
9.505592	1.06014e-24
9.500587	1.09534e-24
9.495581	1.1317e-24
9.490576	1.16927e-24
9.485571	1.20808e-24
9.480565	1.24818e-24
9.475560	1.28961e-24
9.470555	1.33241e-24
9.465550	1.37664e-24
9.460544	1.42233e-24
9.455539	1.46953e-24
9.450534	1.5183e-24
9.445528	1.56868e-24
9.440523	1.62074e-24
9.435518	1.67452e-24
9.430513	1.73008e-24
9.425507	1.78749e-24
9.420502	1.8468e-24
9.415497	1.90807e-24
9.410491	1.97138e-24
9.405486	2.03678e-24
9.400481	2.10435e-24
9.395476	2.17416e-24
9.390470	2.24628e-24
9.385465	2.3208e-24
9.380460	2.39778e-24
9.375454	2.47731e-24
9.370449	2.55948e-24
9.365444	2.64437e-24
9.360439	2.73207e-24
9.355433	2.82268e-24
9.350428	2.91628e-24
9.345423	3.01299e-24
9.340417	3.11291e-24
9.335412	3.21613e-24
9.330407	3.32277e-24
9.325402	3.43295e-24
9.320396	3.54677e-24
9.315391	3.66437e-24
9.310386	3.78585e-24
9.305380	3.91136e-24
9.300375	4.04103e-24
9.295370	4.17499e-24
9.290365	4.31339e-24
9.285359	4.45637e-24
9.280354	4.60408e-24
9.275349	4.75669e-24
9.270343	4.91434e-24
9.265338	5.07722e-24
9.260333	5.24549e-24
9.255328	5.41933e-24
9.250322	5.59892e-24
9.245317	5.78446e-24
9.240312	5.97614e-24
9.235306	6.17416e-24
9.230301	6.37874e-24
9.225296	6.59009e-24
9.220291	6.80843e-24
9.215285	7.034e-24
9.210280	7.26704e-24
9.205275	7.50779e-24
9.200270	7.7565e-24
9.195264	8.01344e-24
9.190259	8.27888e-24
9.185254	8.55311e-24
9.180248	8.83641e-24
9.175243	9.12908e-24
9.170238	9.43144e-24
9.165233	9.7438e-24
9.160227	1.00665e-23
9.155222	1.03998e-23
9.150217	1.07442e-23
9.145211	1.11e-23
9.140206	1.14676e-23
9.135201	1.18473e-23
9.130196	1.22395e-23
9.125190	1.26448e-23
9.120185	1.30634e-23
9.115180	1.34959e-23
9.110174	1.39427e-23
9.105169	1.44042e-23
9.100164	1.48811e-23
9.095159	1.53736e-23
9.090153	1.58825e-23
9.085148	1.64082e-23
9.080143	1.69513e-23
9.075137	1.75123e-23
9.070132	1.80919e-23
9.065127	1.86906e-23
9.060122	1.93091e-23
9.055116	1.99481e-23
9.050111	2.06082e-23
9.045106	2.12901e-23
9.040100	2.19945e-23
9.035095	2.27222e-23
9.030090	2.3474e-23
9.025085	2.42506e-23
9.020079	2.50529e-23
9.015074	2.58816e-23
9.010069	2.67378e-23
9.005063	2.76222e-23
9.000058	2.85359e-23
8.995053	2.94798e-23
8.990048	3.04548e-23
8.985042	3.1462e-23
8.980037	3.25026e-23
8.975032	3.35774e-23
8.970026	3.46878e-23
8.965021	3.58349e-23
8.960016	3.70199e-23
8.955011	3.82439e-23
8.950005	3.95085e-23
8.945000	4.08147e-23
8.939995	4.21641e-23
8.934989	4.35581e-23
8.929984	4.49981e-23
8.924979	4.64857e-23
8.919974	4.80223e-23
8.914968	4.96097e-23
8.909963	5.12495e-23
8.904958	5.29434e-23
8.899952	5.46933e-23
8.894947	5.65009e-23
8.889942	5.83682e-23
8.884937	6.02971e-23
8.879931	6.22897e-23
8.874926	6.4348e-23
8.869921	6.64743e-23
8.864915	6.86708e-23
8.859910	7.09397e-23
8.854905	7.32835e-23
8.849900	7.57047e-23
8.844894	7.82057e-23
8.839889	8.07893e-23
8.834884	8.34581e-23
8.829878	8.6215e-23
8.824873	8.90628e-23
8.819868	9.20045e-23
8.814863	9.50433e-23
8.809857	9.81824e-23
8.804852	1.01425e-22
8.799847	1.04775e-22
8.794841	1.08235e-22
8.789836	1.11809e-22
8.784831	1.15501e-22
8.779826	1.19314e-22
8.774820	1.23254e-22
8.769815	1.27323e-22
8.764810	1.31527e-22
8.759805	1.35869e-22
8.754799	1.40355e-22
8.749794	1.44988e-22
8.744789	1.49774e-22
8.739783	1.54718e-22
8.734778	1.59825e-22
8.729773	1.651e-22
8.724768	1.70549e-22
8.719762	1.76177e-22
8.714757	1.81992e-22
8.709752	1.87997e-22
8.704746	1.94201e-22
8.699741	2.00609e-22
8.694736	2.07229e-22
8.689731	2.14066e-22
8.684725	2.21129e-22
8.679720	2.28424e-22
8.674715	2.3596e-22
8.669709	2.43744e-22
8.664704	2.51785e-22
8.659699	2.6009e-22
8.654694	2.68669e-22
8.649688	2.77531e-22
8.644683	2.86685e-22
8.639678	2.9614e-22
8.634672	3.05906e-22
8.629667	3.15995e-22
8.624662	3.26415e-22
8.619657	3.37179e-22
8.614651	3.48297e-22
8.609646	3.59781e-22
8.604641	3.71643e-22
8.599635	3.83896e-22
8.594630	3.96553e-22
8.589625	4.09626e-22
8.584620	4.23129e-22
8.579614	4.37077e-22
8.574609	4.51484e-22
8.569604	4.66366e-22
8.564598	4.81737e-22
8.559593	4.97614e-22
8.554588	5.14014e-22
8.549583	5.30954e-22
8.544577	5.48451e-22
8.539572	5.66524e-22
8.534567	5.85191e-22
8.529561	6.04473e-22
8.524556	6.24389e-22
8.519551	6.44961e-22
8.514546	6.66209e-22
8.509540	6.88157e-22
8.504535	7.10826e-22
8.499530	7.34242e-22
8.494524	7.58427e-22
8.489519	7.83408e-22
8.484514	8.09211e-22
8.479509	8.35863e-22
8.474503	8.63391e-22
8.469498	8.91824e-22
8.464493	9.21193e-22
8.459487	9.51527e-22
8.454482	9.82859e-22
8.449477	1.01522e-21
8.444472	1.04865e-21
8.439466	1.08317e-21
8.434461	1.11883e-21
8.429456	1.15566e-21
8.424450	1.19371e-21
8.419445	1.233e-21
8.414440	1.27359e-21
8.409435	1.31551e-21
8.404429	1.3588e-21
8.399424	1.40352e-21
8.394419	1.44971e-21
8.389413	1.49742e-21
8.384408	1.5467e-21
8.379403	1.59759e-21
8.374398	1.65016e-21
8.369392	1.70445e-21
8.364387	1.76053e-21
8.359382	1.81845e-21
8.354377	1.87828e-21
8.349371	1.94007e-21
8.344366	2.00389e-21
8.339361	2.0698e-21
8.334355	2.13788e-21
8.329350	2.2082e-21
8.324345	2.28082e-21
8.319340	2.35583e-21
8.314334	2.43331e-21
8.309329	2.51332e-21
8.304324	2.59597e-21
8.299318	2.68133e-21
8.294313	2.76949e-21
8.289308	2.86055e-21
8.284303	2.95459e-21
8.279297	3.05172e-21
8.274292	3.15205e-21
8.269287	3.25566e-21
8.264281	3.36268e-21
8.259276	3.4732e-21
8.254271	3.58736e-21
8.249266	3.70526e-21
8.244260	3.82703e-21
8.239255	3.9528e-21
8.234250	4.0827e-21
8.229244	4.21685e-21
8.224239	4.35541e-21
8.219234	4.49851e-21
8.214229	4.64631e-21
8.209223	4.79896e-21
8.204218	4.95662e-21
8.199213	5.11944e-21
8.194207	5.28761e-21
8.189202	5.46129e-21
8.184197	5.64067e-21
8.179192	5.82594e-21
8.174186	6.01728e-21
8.169181	6.21489e-21
8.164176	6.41898e-21
8.159170	6.62977e-21
8.154165	6.84746e-21
8.149160	7.0723e-21
8.144155	7.3045e-21
8.139149	7.54432e-21
8.134144	7.792e-21
8.129139	8.04779e-21
8.124133	8.31197e-21
8.119128	8.58481e-21
8.114123	8.8666e-21
8.109118	9.15761e-21
8.104112	9.45817e-21
8.099107	9.76857e-21
8.094102	1.00891e-20
8.089096	1.04202e-20
8.084091	1.07622e-20
8.079086	1.11153e-20
8.074081	1.148e-20
8.069075	1.18566e-20
8.064070	1.22456e-20
8.059065	1.26473e-20
8.054059	1.30622e-20
8.049054	1.34907e-20
8.044049	1.39332e-20
8.039044	1.43902e-20
8.034038	1.48621e-20
8.029033	1.53496e-20
8.024028	1.58529e-20
8.019022	1.63728e-20
8.014017	1.69097e-20
8.009012	1.74641e-20
8.004007	1.80367e-20
7.999001	1.86281e-20
7.993996	1.92388e-20
7.988991	1.98695e-20
7.983985	2.05208e-20
7.978980	2.11935e-20
7.973975	2.18881e-20
7.968970	2.26055e-20
7.963964	2.33464e-20
7.958959	2.41115e-20
7.953954	2.49017e-20
7.948948	2.57177e-20
7.943943	2.65604e-20
7.938938	2.74307e-20
7.933933	2.83294e-20
7.928927	2.92575e-20
7.923922	3.0216e-20
7.918917	3.12059e-20
7.913912	3.22281e-20
7.908906	3.32838e-20
7.903901	3.43739e-20
7.898896	3.54998e-20
7.893890	3.66624e-20
7.888885	3.7863e-20
7.883880	3.91029e-20
7.878875	4.03834e-20
7.873869	4.17057e-20
7.868864	4.30712e-20
7.863859	4.44814e-20
7.858853	4.59376e-20
7.853848	4.74415e-20
7.848843	4.89945e-20
7.843838	5.05982e-20
7.838832	5.22544e-20
7.833827	5.39646e-20
7.828822	5.57308e-20
7.823816	5.75547e-20
7.818811	5.94381e-20
7.813806	6.13831e-20
7.808801	6.33916e-20
7.803795	6.54658e-20
7.798790	6.76076e-20
7.793785	6.98195e-20
7.788779	7.21036e-20
7.783774	7.44622e-20
7.778769	7.68979e-20
7.773764	7.94132e-20
7.768758	8.20105e-20
7.763753	8.46927e-20
7.758748	8.74625e-20
7.753742	9.03226e-20
7.748737	9.32762e-20
7.743732	9.63261e-20
7.738727	9.94757e-20
7.733721	1.02728e-19
7.728716	1.06086e-19
7.723711	1.09555e-19
7.718705	1.13136e-19
7.713700	1.16834e-19
7.708695	1.20653e-19
7.703690	1.24596e-19
7.698684	1.28668e-19
7.693679	1.32873e-19
7.688674	1.37215e-19
7.683668	1.41699e-19
7.678663	1.46329e-19
7.673658	1.5111e-19
7.668653	1.56047e-19
7.663647	1.61145e-19
7.658642	1.66409e-19
7.653637	1.71845e-19
7.648631	1.77458e-19
7.643626	1.83254e-19
7.638621	1.89239e-19
7.633616	1.95419e-19
7.628610	2.01801e-19
7.623605	2.08391e-19
7.618600	2.15195e-19
7.613594	2.22222e-19
7.608589	2.29477e-19
7.603584	2.36969e-19
7.598579	2.44705e-19
7.593573	2.52693e-19
7.588568	2.60941e-19
7.583563	2.69458e-19
7.578557	2.78252e-19
7.573552	2.87334e-19
7.568547	2.9671e-19
7.563542	3.06393e-19
7.558536	3.16391e-19
7.553531	3.26714e-19
7.548526	3.37373e-19
7.543520	3.4838e-19
7.538515	3.59745e-19
7.533510	3.71481e-19
7.528505	3.83598e-19
7.523499	3.9611e-19
7.518494	4.09029e-19
7.513489	4.22369e-19
7.508484	4.36143e-19
7.503478	4.50365e-19
7.498473	4.65051e-19
7.493468	4.80214e-19
7.488462	4.95871e-19
7.483457	5.12037e-19
7.478452	5.2873e-19
7.473447	5.45965e-19
7.468441	5.63762e-19
7.463436	5.82137e-19
7.458431	6.0111e-19
7.453425	6.20701e-19
7.448420	6.40928e-19
7.443415	6.61814e-19
7.438410	6.83379e-19
7.433404	7.05645e-19
7.428399	7.28635e-19
7.423394	7.52373e-19
7.418388	7.76883e-19
7.413383	8.0219e-19
7.408378	8.28319e-19
7.403373	8.55298e-19
7.398367	8.83154e-19
7.393362	9.11916e-19
7.388357	9.41612e-19
7.383351	9.72274e-19
7.378346	1.00393e-18
7.373341	1.03662e-18
7.368336	1.07037e-18
7.363330	1.10521e-18
7.358325	1.14119e-18
7.353320	1.17834e-18
7.348314	1.21669e-18
7.343309	1.25629e-18
7.338304	1.29718e-18
7.333299	1.33939e-18
7.328293	1.38298e-18
7.323288	1.42798e-18
7.318283	1.47444e-18
7.313277	1.52241e-18
7.308272	1.57194e-18
7.303267	1.62307e-18
7.298262	1.67587e-18
7.293256	1.73038e-18
7.288251	1.78666e-18
7.283246	1.84477e-18
7.278240	1.90476e-18
7.273235	1.9667e-18
7.268230	2.03065e-18
7.263225	2.09668e-18
7.258219	2.16485e-18
7.253214	2.23523e-18
7.248209	2.30789e-18
7.243203	2.38291e-18
7.238198	2.46036e-18
7.233193	2.54033e-18
7.228188	2.62289e-18
7.223182	2.70813e-18
7.218177	2.79613e-18
7.213172	2.88699e-18
7.208166	2.98079e-18
7.203161	3.07764e-18
7.198156	3.17762e-18
7.193151	3.28085e-18
7.188145	3.38742e-18
7.183140	3.49745e-18
7.178135	3.61104e-18
7.173129	3.72832e-18
7.168124	3.8494e-18
7.163119	3.9744e-18
7.158114	4.10345e-18
7.153108	4.23668e-18
7.148103	4.37423e-18
7.143098	4.51624e-18
7.138092	4.66284e-18
7.133087	4.8142e-18
7.128082	4.97046e-18
7.123077	5.13178e-18
7.118071	5.29832e-18
7.113066	5.47026e-18
7.108061	5.64777e-18
7.103055	5.83102e-18
7.098050	6.02021e-18
7.093045	6.21552e-18
7.088040	6.41715e-18
7.083034	6.62532e-18
7.078029	6.84022e-18
7.073024	7.06207e-18
7.068019	7.29111e-18
7.063013	7.52756e-18
7.058008	7.77166e-18
7.053003	8.02366e-18
7.047997	8.28381e-18
7.042992	8.55238e-18
7.037987	8.82963e-18
7.032982	9.11586e-18
7.027976	9.41134e-18
7.022971	9.71638e-18
7.017966	1.00313e-17
7.012960	1.03564e-17
7.007955	1.0692e-17
7.002950	1.10384e-17
6.997945	1.13961e-17
6.992939	1.17653e-17
6.987934	1.21465e-17
6.982929	1.25399e-17
6.977923	1.29461e-17
6.972918	1.33655e-17
6.967913	1.37983e-17
6.962908	1.42452e-17
6.957902	1.47065e-17
6.952897	1.51827e-17
6.947892	1.56743e-17
6.942886	1.61818e-17
6.937881	1.67056e-17
6.932876	1.72464e-17
6.927871	1.78047e-17
6.922865	1.8381e-17
6.917860	1.89759e-17
6.912855	1.959e-17
6.907849	2.02239e-17
6.902844	2.08783e-17
6.897839	2.15538e-17
6.892834	2.22512e-17
6.887828	2.2971e-17
6.882823	2.37141e-17
6.877818	2.44812e-17
6.872812	2.5273e-17
6.867807	2.60904e-17
6.862802	2.69341e-17
6.857797	2.78051e-17
6.852791	2.87042e-17
6.847786	2.96322e-17
6.842781	3.05902e-17
6.837775	3.15791e-17
6.832770	3.25999e-17
6.827765	3.36537e-17
6.822760	3.47414e-17
6.817754	3.58642e-17
6.812749	3.70231e-17
6.807744	3.82195e-17
6.802738	3.94544e-17
6.797733	4.07291e-17
6.792728	4.20449e-17
6.787723	4.34032e-17
6.782717	4.48051e-17
6.777712	4.62523e-17
6.772707	4.77461e-17
6.767701	4.9288e-17
6.762696	5.08796e-17
6.757691	5.25225e-17
6.752686	5.42183e-17
6.747680	5.59687e-17
6.742675	5.77755e-17
6.737670	5.96405e-17
6.732664	6.15656e-17
6.727659	6.35526e-17
6.722654	6.56036e-17
6.717649	6.77206e-17
6.712643	6.99058e-17
6.707638	7.21613e-17
6.702633	7.44895e-17
6.697627	7.68925e-17
6.692622	7.93729e-17
6.687617	8.19331e-17
6.682612	8.45757e-17
6.677606	8.73033e-17
6.672601	9.01186e-17
6.667596	9.30245e-17
6.662591	9.60239e-17
6.657585	9.91198e-17
6.652580	1.02315e-16
6.647575	1.05613e-16
6.642569	1.09018e-16
6.637564	1.12531e-16
6.632559	1.16158e-16
6.627554	1.19901e-16
6.622548	1.23765e-16
6.617543	1.27752e-16
6.612538	1.31868e-16
6.607532	1.36117e-16
6.602527	1.40501e-16
6.597522	1.45027e-16
6.592517	1.49698e-16
6.587511	1.54519e-16
6.582506	1.59495e-16
6.577501	1.6463e-16
6.572495	1.69931e-16
6.567490	1.75402e-16
6.562485	1.81048e-16
6.557480	1.86876e-16
6.552474	1.92891e-16
6.547469	1.99099e-16
6.542464	2.05507e-16
6.537458	2.1212e-16
6.532453	2.18945e-16
6.527448	2.2599e-16
6.522443	2.3326e-16
6.517437	2.40764e-16
6.512432	2.48508e-16
6.507427	2.56501e-16
6.502421	2.6475e-16
6.497416	2.73264e-16
6.492411	2.82051e-16
6.487406	2.9112e-16
6.482400	3.0048e-16
6.477395	3.10139e-16
6.472390	3.20109e-16
6.467384	3.30398e-16
6.462379	3.41017e-16
6.457374	3.51976e-16
6.452369	3.63287e-16
6.447363	3.7496e-16
6.442358	3.87007e-16
6.437353	3.9944e-16
6.432347	4.12271e-16
6.427342	4.25514e-16
6.422337	4.39181e-16
6.417332	4.53285e-16
6.412326	4.67841e-16
6.407321	4.82864e-16
6.402316	4.98367e-16
6.397310	5.14367e-16
6.392305	5.30879e-16
6.387300	5.4792e-16
6.382295	5.65506e-16
6.377289	5.83655e-16
6.372284	6.02385e-16
6.367279	6.21715e-16
6.362273	6.41663e-16
6.357268	6.62249e-16
6.352263	6.83494e-16
6.347258	7.05418e-16
6.342252	7.28044e-16
6.337247	7.51393e-16
6.332242	7.7549e-16
6.327236	8.00356e-16
6.322231	8.26018e-16
6.317226	8.52501e-16
6.312221	8.7983e-16
6.307215	9.08032e-16
6.302210	9.37136e-16
6.297205	9.67171e-16
6.292199	9.98165e-16
6.287194	1.03015e-15
6.282189	1.06316e-15
6.277184	1.09722e-15
6.272178	1.13237e-15
6.267173	1.16864e-15
6.262168	1.20607e-15
6.257162	1.24469e-15
6.252157	1.28455e-15
6.247152	1.32568e-15
6.242147	1.36813e-15
6.237141	1.41193e-15
6.232136	1.45713e-15
6.227131	1.50377e-15
6.222126	1.5519e-15
6.217120	1.60156e-15
6.212115	1.65281e-15
6.207110	1.7057e-15
6.202104	1.76027e-15
6.197099	1.81659e-15
6.192094	1.8747e-15
6.187089	1.93466e-15
6.182083	1.99653e-15
6.177078	2.06038e-15
6.172073	2.12627e-15
6.167067	2.19425e-15
6.162062	2.2644e-15
6.157057	2.33679e-15
6.152052	2.41148e-15
6.147046	2.48856e-15
6.142041	2.56809e-15
6.137036	2.65016e-15
6.132030	2.73484e-15
6.127025	2.82221e-15
6.122020	2.91237e-15
6.117015	3.0054e-15
6.112009	3.1014e-15
6.107004	3.20045e-15
6.101999	3.30266e-15
6.096993	3.40811e-15
6.091988	3.51693e-15
6.086983	3.62921e-15
6.081978	3.74506e-15
6.076972	3.8646e-15
6.071967	3.98795e-15
6.066962	4.11521e-15
6.061956	4.24653e-15
6.056951	4.38202e-15
6.051946	4.52183e-15
6.046941	4.66608e-15
6.041935	4.81491e-15
6.036930	4.96848e-15
6.031925	5.12693e-15
6.026919	5.29042e-15
6.021914	5.45911e-15
6.016909	5.63316e-15
6.011904	5.81274e-15
6.006898	5.99802e-15
6.001893	6.18919e-15
5.996888	6.38644e-15
5.991882	6.58995e-15
5.986877	6.79993e-15
5.981872	7.01657e-15
5.976867	7.2401e-15
5.971861	7.47072e-15
5.966856	7.70866e-15
5.961851	7.95416e-15
5.956845	8.20745e-15
5.951840	8.46878e-15
5.946835	8.73841e-15
5.941830	9.01659e-15
5.936824	9.3036e-15
5.931819	9.59971e-15
5.926814	9.90521e-15
5.921808	1.02204e-14
5.916803	1.05456e-14
5.911798	1.08811e-14
5.906793	1.12273e-14
5.901787	1.15844e-14
5.896782	1.19528e-14
5.891777	1.23329e-14
5.886771	1.27251e-14
5.881766	1.31297e-14
5.876761	1.35471e-14
5.871756	1.39777e-14
5.866750	1.4422e-14
5.861745	1.48804e-14
5.856740	1.53533e-14
5.851734	1.58411e-14
5.846729	1.63444e-14
5.841724	1.68636e-14
5.836719	1.73993e-14
5.831713	1.79519e-14
5.826708	1.85221e-14
5.821703	1.91102e-14
5.816698	1.9717e-14
5.811692	2.0343e-14
5.806687	2.09888e-14
5.801682	2.1655e-14
5.796676	2.23423e-14
5.791671	2.30513e-14
5.786666	2.37827e-14
5.781661	2.45373e-14
5.776655	2.53157e-14
5.771650	2.61187e-14
5.766645	2.69471e-14
5.761639	2.78017e-14
5.756634	2.86833e-14
5.751629	2.95928e-14
5.746624	3.0531e-14
5.741618	3.14988e-14
5.736613	3.24972e-14
5.731608	3.35271e-14
5.726602	3.45896e-14
5.721597	3.56856e-14
5.716592	3.68162e-14
5.711587	3.79825e-14
5.706581	3.91856e-14
5.701576	4.04266e-14
5.696571	4.17069e-14
5.691565	4.30275e-14
5.686560	4.43898e-14
5.681555	4.5795e-14
5.676550	4.72446e-14
5.671544	4.87399e-14
5.666539	5.02824e-14
5.661534	5.18735e-14
5.656528	5.35147e-14
5.651523	5.52077e-14
5.646518	5.6954e-14
5.641513	5.87554e-14
5.636507	6.06135e-14
5.631502	6.25302e-14
5.626497	6.45072e-14
5.621491	6.65466e-14
5.616486	6.86501e-14
5.611481	7.08199e-14
5.606476	7.3058e-14
5.601470	7.53666e-14
5.596465	7.77478e-14
5.591460	8.0204e-14
5.586454	8.27375e-14
5.581449	8.53507e-14
5.576444	8.80461e-14
5.571439	9.08263e-14
5.566433	9.3694e-14
5.561428	9.66518e-14
5.556423	9.97027e-14
5.551417	1.02849e-13
5.546412	1.06095e-13
5.541407	1.09443e-13
5.536402	1.12896e-13
5.531396	1.16457e-13
5.526391	1.20131e-13
5.521386	1.2392e-13
5.516380	1.27827e-13
5.511375	1.31858e-13
5.506370	1.36015e-13
5.501365	1.40303e-13
5.496359	1.44725e-13
5.491354	1.49286e-13
5.486349	1.5399e-13
5.481343	1.58842e-13
5.476338	1.63847e-13
5.471333	1.69008e-13
5.466328	1.74331e-13
5.461322	1.79821e-13
5.456317	1.85483e-13
5.451312	1.91323e-13
5.446306	1.97346e-13
5.441301	2.03558e-13
5.436296	2.09964e-13
5.431291	2.16572e-13
5.426285	2.23386e-13
5.421280	2.30414e-13
5.416275	2.37662e-13
5.411269	2.45137e-13
5.406264	2.52847e-13
5.401259	2.60797e-13
5.396254	2.68997e-13
5.391248	2.77453e-13
5.386243	2.86174e-13
5.381238	2.95168e-13
5.376233	3.04444e-13
5.371227	3.1401e-13
5.366222	3.23875e-13
5.361217	3.34048e-13
5.356211	3.4454e-13
5.351206	3.5536e-13
5.346201	3.66518e-13
5.341196	3.78026e-13
5.336190	3.89893e-13
5.331185	4.0213e-13
5.326180	4.14751e-13
5.321174	4.27765e-13
5.316169	4.41186e-13
5.311164	4.55027e-13
5.306159	4.69299e-13
5.301153	4.84018e-13
5.296148	4.99196e-13
5.291143	5.14848e-13
5.286137	5.30988e-13
5.281132	5.47632e-13
5.276127	5.64796e-13
5.271122	5.82495e-13
5.266116	6.00746e-13
5.261111	6.19566e-13
5.256106	6.38974e-13
5.251100	6.58987e-13
5.246095	6.79623e-13
5.241090	7.00903e-13
5.236085	7.22846e-13
5.231079	7.45473e-13
5.226074	7.68806e-13
5.221069	7.92865e-13
5.216063	8.17673e-13
5.211058	8.43254e-13
5.206053	8.69632e-13
5.201048	8.96831e-13
5.196042	9.24877e-13
5.191037	9.53796e-13
5.186032	9.83615e-13
5.181026	1.01436e-12
5.176021	1.04606e-12
5.171016	1.07875e-12
5.166011	1.11246e-12
5.161005	1.14722e-12
5.156000	1.18305e-12
5.150995	1.22e-12
5.145989	1.2581e-12
5.140984	1.29738e-12
5.135979	1.33788e-12
5.130974	1.37964e-12
5.125968	1.4227e-12
5.120963	1.4671e-12
5.115958	1.51287e-12
5.110952	1.56006e-12
5.105947	1.60873e-12
5.100942	1.6589e-12
5.095937	1.71062e-12
5.090931	1.76396e-12
5.085926	1.81894e-12
5.080921	1.87564e-12
5.075915	1.93409e-12
5.070910	1.99435e-12
5.065905	2.05649e-12
5.060900	2.12054e-12
5.055894	2.18659e-12
5.050889	2.25468e-12
5.045884	2.32488e-12
5.040878	2.39726e-12
5.035873	2.47187e-12
5.030868	2.5488e-12
5.025863	2.62811e-12
5.020857	2.70988e-12
5.015852	2.79417e-12
5.010847	2.88108e-12
5.005841	2.97067e-12
5.000836	3.06304e-12
4.995831	3.15826e-12
4.990826	3.25643e-12
4.985820	3.35763e-12
4.980815	3.46196e-12
4.975810	3.56952e-12
4.970805	3.6804e-12
4.965799	3.79471e-12
4.960794	3.91255e-12
4.955789	4.03403e-12
4.950783	4.15926e-12
4.945778	4.28836e-12
4.940773	4.42145e-12
4.935768	4.55864e-12
4.930762	4.70007e-12
4.925757	4.84586e-12
4.920752	4.99615e-12
4.915746	5.15108e-12
4.910741	5.31078e-12
4.905736	5.47541e-12
4.900731	5.64512e-12
4.895725	5.82005e-12
4.890720	6.00038e-12
4.885715	6.18626e-12
4.880709	6.37787e-12
4.875704	6.57539e-12
4.870699	6.77899e-12
4.865694	6.98885e-12
4.860688	7.20518e-12
4.855683	7.42817e-12
4.850678	7.65801e-12
4.845672	7.89494e-12
4.840667	8.13915e-12
4.835662	8.39087e-12
4.830657	8.65033e-12
4.825651	8.91777e-12
4.820646	9.19344e-12
4.815641	9.47757e-12
4.810635	9.77044e-12
4.805630	1.00723e-11
4.800625	1.03834e-11
4.795620	1.07041e-11
4.790614	1.10347e-11
4.785609	1.13754e-11
4.780604	1.17265e-11
4.775598	1.20884e-11
4.770593	1.24615e-11
4.765588	1.2846e-11
4.760583	1.32422e-11
4.755577	1.36506e-11
4.750572	1.40716e-11
4.745567	1.45054e-11
4.740561	1.49526e-11
4.735556	1.54134e-11
4.730551	1.58884e-11
4.725546	1.63779e-11
4.720540	1.68824e-11
4.715535	1.74024e-11
4.710530	1.79382e-11
4.705524	1.84905e-11
4.700519	1.90597e-11
4.695514	1.96463e-11
4.690509	2.02508e-11
4.685503	2.08738e-11
4.680498	2.15159e-11
4.675493	2.21776e-11
4.670487	2.28595e-11
4.665482	2.35622e-11
4.660477	2.42865e-11
4.655472	2.50328e-11
4.650466	2.5802e-11
4.645461	2.65946e-11
4.640456	2.74114e-11
4.635450	2.82532e-11
4.630445	2.91206e-11
4.625440	3.00145e-11
4.620435	3.09357e-11
4.615429	3.1885e-11
4.610424	3.28632e-11
4.605419	3.38712e-11
4.600413	3.49099e-11
4.595408	3.59803e-11
4.590403	3.70833e-11
4.585398	3.82199e-11
4.580392	3.93912e-11
4.575387	4.0598e-11
4.570382	4.18416e-11
4.565376	4.31231e-11
4.560371	4.44435e-11
4.555366	4.58041e-11
4.550361	4.72061e-11
4.545355	4.86507e-11
4.540350	5.01392e-11
4.535345	5.1673e-11
4.530340	5.32533e-11
4.525334	5.48817e-11
4.520329	5.65595e-11
4.515324	5.82883e-11
4.510318	6.00696e-11
4.505313	6.19049e-11
4.500308	6.37959e-11
4.495303	6.57443e-11
4.490297	6.77518e-11
4.485292	6.98202e-11
4.480287	7.19513e-11
4.475281	7.41469e-11
4.470276	7.64091e-11
4.465271	7.87399e-11
4.460266	8.11412e-11
4.455260	8.36153e-11
4.450255	8.61643e-11
4.445250	8.87904e-11
4.440244	9.1496e-11
4.435239	9.42835e-11
4.430234	9.71553e-11
4.425229	1.00114e-10
4.420223	1.03162e-10
4.415218	1.06302e-10
4.410213	1.09537e-10
4.405207	1.1287e-10
4.400202	1.16304e-10
4.395197	1.19841e-10
4.390192	1.23485e-10
4.385186	1.27239e-10
4.380181	1.31106e-10
4.375176	1.3509e-10
4.370170	1.39194e-10
4.365165	1.43422e-10
4.360160	1.47778e-10
4.355155	1.52264e-10
4.350149	1.56886e-10
4.345144	1.61647e-10
4.340139	1.66552e-10
4.335133	1.71604e-10
4.330128	1.76808e-10
4.325123	1.82169e-10
4.320118	1.87691e-10
4.315112	1.9338e-10
4.310107	1.99239e-10
4.305102	2.05275e-10
4.300096	2.11492e-10
4.295091	2.17896e-10
4.290086	2.24492e-10
4.285081	2.31286e-10
4.280075	2.38285e-10
4.275070	2.45493e-10
4.270065	2.52918e-10
4.265059	2.60565e-10
4.260054	2.68442e-10
4.255049	2.76556e-10
4.250044	2.84912e-10
4.245038	2.93519e-10
4.240033	3.02384e-10
4.235028	3.11515e-10
4.230022	3.20919e-10
4.225017	3.30604e-10
4.220012	3.4058e-10
4.215007	3.50854e-10
4.210001	3.61435e-10
4.204996	3.72333e-10
4.199991	3.83557e-10
4.194985	3.95116e-10
4.189980	4.07021e-10
4.184975	4.19281e-10
4.179970	4.31908e-10
4.174964	4.44912e-10
4.169959	4.58304e-10
4.164954	4.72095e-10
4.159948	4.86299e-10
4.154943	5.00925e-10
4.149938	5.15988e-10
4.144933	5.31501e-10
4.139927	5.47475e-10
4.134922	5.63926e-10
4.129917	5.80866e-10
4.124912	5.98311e-10
4.119906	6.16275e-10
4.114901	6.34774e-10
4.109896	6.53824e-10
4.104890	6.7344e-10
4.099885	6.93639e-10
4.094880	7.14439e-10
4.089875	7.35857e-10
4.084869	7.57911e-10
4.079864	7.80621e-10
4.074859	8.04005e-10
4.069853	8.28082e-10
4.064848	8.52875e-10
4.059843	8.78403e-10
4.054838	9.04688e-10
4.049832	9.31753e-10
4.044827	9.59619e-10
4.039822	9.88312e-10
4.034816	1.01785e-09
4.029811	1.04827e-09
4.024806	1.07959e-09
4.019801	1.11183e-09
4.014795	1.14503e-09
4.009790	1.17921e-09
4.004785	1.21441e-09
3.999779	1.25064e-09
3.994774	1.28794e-09
3.989769	1.32634e-09
3.984764	1.36588e-09
3.979758	1.40659e-09
3.974753	1.4485e-09
3.969748	1.49164e-09
3.964742	1.53606e-09
3.959737	1.58178e-09
3.954732	1.62886e-09
3.949727	1.67732e-09
3.944721	1.72721e-09
3.939716	1.77856e-09
3.934711	1.83143e-09
3.929705	1.88586e-09
3.924700	1.94189e-09
3.919695	1.99956e-09
3.914690	2.05893e-09
3.909684	2.12005e-09
3.904679	2.18296e-09
3.899674	2.24772e-09
3.894668	2.31438e-09
3.889663	2.38299e-09
3.884658	2.45362e-09
3.879653	2.52633e-09
3.874647	2.60116e-09
3.869642	2.67819e-09
3.864637	2.75747e-09
3.859631	2.83908e-09
3.854626	2.92308e-09
3.849621	3.00953e-09
3.844616	3.09852e-09
3.839610	3.1901e-09
3.834605	3.28437e-09
3.829600	3.38139e-09
3.824594	3.48125e-09
3.819589	3.58403e-09
3.814584	3.6898e-09
3.809579	3.79866e-09
3.804573	3.9107e-09
3.799568	4.02601e-09
3.794563	4.14468e-09
3.789557	4.26681e-09
3.784552	4.3925e-09
3.779547	4.52185e-09
3.774542	4.65497e-09
3.769536	4.79196e-09
3.764531	4.93293e-09
3.759526	5.07801e-09
3.754520	5.2273e-09
3.749515	5.38094e-09
3.744510	5.53903e-09
3.739505	5.70172e-09
3.734499	5.86914e-09
3.729494	6.04141e-09
3.724489	6.21867e-09
3.719483	6.40108e-09
3.714478	6.58878e-09
3.709473	6.78191e-09
3.704468	6.98064e-09
3.699462	7.18512e-09
3.694457	7.39552e-09
3.689452	7.61201e-09
3.684447	7.83476e-09
3.679441	8.06395e-09
3.674436	8.29976e-09
3.669431	8.54238e-09
3.664425	8.79201e-09
3.659420	9.04885e-09
3.654415	9.31309e-09
3.649410	9.58495e-09
3.644404	9.86466e-09
3.639399	1.01524e-08
3.634394	1.04485e-08
3.629388	1.0753e-08
3.624383	1.10664e-08
3.619378	1.13887e-08
3.614373	1.17204e-08
3.609367	1.20615e-08
3.604362	1.24125e-08
3.599357	1.27735e-08
3.594351	1.31449e-08
3.589346	1.3527e-08
3.584341	1.392e-08
3.579336	1.43243e-08
3.574330	1.47402e-08
3.569325	1.5168e-08
3.564320	1.56081e-08
3.559314	1.60607e-08
3.554309	1.65263e-08
3.549304	1.70052e-08
3.544299	1.74978e-08
3.539293	1.80045e-08
3.534288	1.85256e-08
3.529283	1.90617e-08
3.524277	1.9613e-08
3.519272	2.018e-08
3.514267	2.07632e-08
3.509262	2.13631e-08
3.504256	2.198e-08
3.499251	2.26145e-08
3.494246	2.3267e-08
3.489240	2.39381e-08
3.484235	2.46283e-08
3.479230	2.53381e-08
3.474225	2.60681e-08
3.469219	2.68187e-08
3.464214	2.75907e-08
3.459209	2.83846e-08
3.454203	2.9201e-08
3.449198	3.00406e-08
3.444193	3.09039e-08
3.439188	3.17916e-08
3.434182	3.27045e-08
3.429177	3.36432e-08
3.424172	3.46084e-08
3.419166	3.56009e-08
3.414161	3.66215e-08
3.409156	3.76708e-08
3.404151	3.87498e-08
3.399145	3.98592e-08
3.394140	4.09998e-08
3.389135	4.21726e-08
3.384129	4.33784e-08
3.379124	4.46182e-08
3.374119	4.58928e-08
3.369114	4.72033e-08
3.364108	4.85506e-08
3.359103	4.99357e-08
3.354098	5.13597e-08
3.349092	5.28237e-08
3.344087	5.43287e-08
3.339082	5.58759e-08
3.334077	5.74665e-08
3.329071	5.91015e-08
3.324066	6.07824e-08
3.319061	6.25102e-08
3.314055	6.42864e-08
3.309050	6.61122e-08
3.304045	6.79889e-08
3.299040	6.9918e-08
3.294034	7.1901e-08
3.289029	7.39392e-08
3.284024	7.60342e-08
3.279019	7.81875e-08
3.274013	8.04008e-08
3.269008	8.26757e-08
3.264003	8.50137e-08
3.258997	8.74168e-08
3.253992	8.98865e-08
3.248987	9.24249e-08
3.243982	9.50336e-08
3.238976	9.77146e-08
3.233971	1.0047e-07
3.228966	1.03301e-07
3.223960	1.06211e-07
3.218955	1.09202e-07
3.213950	1.12275e-07
3.208945	1.15433e-07
3.203939	1.18678e-07
3.198934	1.22013e-07
3.193929	1.25439e-07
3.188923	1.2896e-07
3.183918	1.32578e-07
3.178913	1.36296e-07
3.173908	1.40116e-07
3.168902	1.44041e-07
3.163897	1.48073e-07
3.158892	1.52217e-07
3.153886	1.56474e-07
3.148881	1.60847e-07
3.143876	1.65341e-07
3.138871	1.69958e-07
3.133865	1.74701e-07
3.128860	1.79573e-07
3.123855	1.84579e-07
3.118849	1.89722e-07
3.113844	1.95005e-07
3.108839	2.00432e-07
3.103834	2.06007e-07
3.098828	2.11734e-07
3.093823	2.17617e-07
3.088818	2.2366e-07
3.083812	2.29867e-07
3.078807	2.36243e-07
3.073802	2.42792e-07
3.068797	2.49518e-07
3.063791	2.56427e-07
3.058786	2.63524e-07
3.053781	2.70812e-07
3.048775	2.78297e-07
3.043770	2.85985e-07
3.038765	2.93881e-07
3.033760	3.01989e-07
3.028754	3.10317e-07
3.023749	3.18869e-07
3.018744	3.27651e-07
3.013738	3.3667e-07
3.008733	3.45931e-07
3.003728	3.55441e-07
2.998723	3.65207e-07
2.993717	3.75235e-07
2.988712	3.85532e-07
2.983707	3.96105e-07
2.978701	4.06961e-07
2.973696	4.18107e-07
2.968691	4.29551e-07
2.963686	4.41302e-07
2.958680	4.53366e-07
2.953675	4.65751e-07
2.948670	4.78467e-07
2.943664	4.91522e-07
2.938659	5.04924e-07
2.933654	5.18682e-07
2.928649	5.32806e-07
2.923643	5.47305e-07
2.918638	5.62188e-07
2.913633	5.77467e-07
2.908627	5.93149e-07
2.903622	6.09247e-07
2.898617	6.2577e-07
2.893612	6.4273e-07
2.888606	6.60138e-07
2.883601	6.78004e-07
2.878596	6.96341e-07
2.873590	7.15162e-07
2.868585	7.34477e-07
2.863580	7.543e-07
2.858575	7.74643e-07
2.853569	7.95521e-07
2.848564	8.16945e-07
2.843559	8.38931e-07
2.838554	8.61492e-07
2.833548	8.84643e-07
2.828543	9.08398e-07
2.823538	9.32774e-07
2.818532	9.57785e-07
2.813527	9.83447e-07
2.808522	1.00978e-06
2.803517	1.03679e-06
2.798511	1.06451e-06
2.793506	1.09295e-06
2.788501	1.12212e-06
2.783495	1.15205e-06
2.778490	1.18275e-06
2.773485	1.21425e-06
2.768480	1.24656e-06
2.763474	1.2797e-06
2.758469	1.3137e-06
2.753464	1.34858e-06
2.748458	1.38435e-06
2.743453	1.42104e-06
2.738448	1.45867e-06
2.733443	1.49727e-06
2.728437	1.53686e-06
2.723432	1.57745e-06
2.718427	1.61909e-06
2.713421	1.66179e-06
2.708416	1.70558e-06
2.703411	1.75049e-06
2.698406	1.79654e-06
2.693400	1.84376e-06
2.688395	1.89218e-06
2.683390	1.94183e-06
2.678384	1.99274e-06
2.673379	2.04494e-06
2.668374	2.09846e-06
2.663369	2.15333e-06
2.658363	2.20958e-06
2.653358	2.26725e-06
2.648353	2.32638e-06
2.643347	2.38699e-06
2.638342	2.44912e-06
2.633337	2.51282e-06
2.628332	2.57811e-06
2.623326	2.64503e-06
2.618321	2.71363e-06
2.613316	2.78394e-06
2.608310	2.856e-06
2.603305	2.92986e-06
2.598300	3.00556e-06
2.593295	3.08314e-06
2.588289	3.16264e-06
2.583284	3.24412e-06
2.578279	3.32761e-06
2.573273	3.41317e-06
2.568268	3.50083e-06
2.563263	3.59067e-06
2.558258	3.68271e-06
2.553252	3.77702e-06
2.548247	3.87364e-06
2.543242	3.97264e-06
2.538236	4.07406e-06
2.533231	4.17796e-06
2.528226	4.2844e-06
2.523221	4.39344e-06
2.518215	4.50514e-06
2.513210	4.61955e-06
2.508205	4.73675e-06
2.503199	4.85678e-06
2.498194	4.97973e-06
2.493189	5.10565e-06
2.488184	5.23462e-06
2.483178	5.36669e-06
2.478173	5.50195e-06
2.473168	5.64046e-06
2.468162	5.7823e-06
2.463157	5.92754e-06
2.458152	6.07625e-06
2.453147	6.22853e-06
2.448141	6.38444e-06
2.443136	6.54406e-06
2.438131	6.70749e-06
2.433126	6.87479e-06
2.428120	7.04607e-06
2.423115	7.2214e-06
2.418110	7.40088e-06
2.413104	7.5846e-06
2.408099	7.77265e-06
2.403094	7.96512e-06
2.398089	8.16212e-06
2.393083	8.36373e-06
2.388078	8.57007e-06
2.383073	8.78123e-06
2.378067	8.99731e-06
2.373062	9.21843e-06
2.368057	9.44469e-06
2.363052	9.6762e-06
2.358046	9.91308e-06
2.353041	1.01554e-05
2.348036	1.04034e-05
2.343030	1.0657e-05
2.338025	1.09165e-05
2.333020	1.1182e-05
2.328015	1.14535e-05
2.323009	1.17313e-05
2.318004	1.20154e-05
2.312999	1.23059e-05
2.307993	1.26031e-05
2.302988	1.2907e-05
2.297983	1.32178e-05
2.292978	1.35356e-05
2.287972	1.38606e-05
2.282967	1.41929e-05
2.277962	1.45326e-05
2.272956	1.488e-05
2.267951	1.52352e-05
2.262946	1.55982e-05
2.257941	1.59694e-05
2.252935	1.63488e-05
2.247930	1.67366e-05
2.242925	1.7133e-05
2.237919	1.75382e-05
2.232914	1.79523e-05
2.227909	1.83755e-05
2.222904	1.8808e-05
2.217898	1.92499e-05
2.212893	1.97015e-05
2.207888	2.01629e-05
2.202882	2.06343e-05
2.197877	2.1116e-05
2.192872	2.1608e-05
2.187867	2.21107e-05
2.182861	2.26242e-05
2.177856	2.31487e-05
2.172851	2.36844e-05
2.167845	2.42316e-05
2.162840	2.47904e-05
2.157835	2.53611e-05
2.152830	2.59438e-05
2.147824	2.65389e-05
2.142819	2.71465e-05
2.137814	2.77669e-05
2.132808	2.84003e-05
2.127803	2.90469e-05
2.122798	2.97069e-05
2.117793	3.03807e-05
2.112787	3.10685e-05
2.107782	3.17704e-05
2.102777	3.24868e-05
2.097771	3.32179e-05
2.092766	3.3964e-05
2.087761	3.47253e-05
2.082756	3.55021e-05
2.077750	3.62946e-05
2.072745	3.71031e-05
2.067740	3.79279e-05
2.062734	3.87693e-05
2.057729	3.96276e-05
2.052724	4.05029e-05
2.047719	4.13957e-05
2.042713	4.23062e-05
2.037708	4.32346e-05
2.032703	4.41813e-05
2.027697	4.51465e-05
2.022692	4.61307e-05
2.017687	4.71339e-05
2.012682	4.81567e-05
2.007676	4.91992e-05
2.002671	5.02617e-05
1.997666	5.13446e-05
1.992661	5.24483e-05
1.987655	5.35729e-05
1.982650	5.47188e-05
1.977645	5.58864e-05
1.972639	5.70759e-05
1.967634	5.82877e-05
1.962629	5.9522e-05
1.957624	6.07793e-05
1.952618	6.20598e-05
1.947613	6.33639e-05
1.942608	6.46918e-05
1.937602	6.6044e-05
1.932597	6.74207e-05
1.927592	6.88223e-05
1.922587	7.02492e-05
1.917581	7.17015e-05
1.912576	7.31797e-05
1.907571	7.46841e-05
1.902565	7.62151e-05
1.897560	7.77729e-05
1.892555	7.93579e-05
1.887550	8.09705e-05
1.882544	8.26109e-05
1.877539	8.42795e-05
1.872534	8.59765e-05
1.867528	8.77025e-05
1.862523	8.94576e-05
1.857518	9.12421e-05
1.852513	9.30565e-05
1.847507	9.4901e-05
1.842502	9.6776e-05
1.837497	9.86817e-05
1.832491	0.000100618
1.827486	0.000102587
1.822481	0.000104586
1.817476	0.000106618
1.812470	0.000108682
1.807465	0.000110779
1.802460	0.000112908
1.797454	0.000115071
1.792449	0.000117267
1.787444	0.000119496
1.782439	0.00012176
1.777433	0.000124057
1.772428	0.000126389
1.767423	0.000128756
1.762417	0.000131158
1.757412	0.000133594
1.752407	0.000136066
1.747402	0.000138574
1.742396	0.000141117
1.737391	0.000143697
1.732386	0.000146312
1.727380	0.000148963
1.722375	0.000151651
1.717370	0.000154376
1.712365	0.000157137
1.707359	0.000159935
1.702354	0.00016277
1.697349	0.000165642
1.692343	0.000168551
1.687338	0.000171497
1.682333	0.00017448
1.677328	0.0001775
1.672322	0.000180558
1.667317	0.000183652
1.662312	0.000186784
1.657306	0.000189953
1.652301	0.000193159
1.647296	0.000196403
1.642291	0.000199682
1.637285	0.000202999
1.632280	0.000206353
1.627275	0.000209742
1.622269	0.000213168
1.617264	0.00021663
1.612259	0.000220128
1.607254	0.000223662
1.602248	0.000227231
1.597243	0.000230835
1.592238	0.000234473
1.587233	0.000238146
1.582227	0.000241853
1.577222	0.000245593
1.572217	0.000249366
1.567211	0.000253172
1.562206	0.00025701
1.557201	0.00026088
1.552196	0.00026478
1.547190	0.000268711
1.542185	0.000272672
1.537180	0.000276662
1.532174	0.000280681
1.527169	0.000284727
1.522164	0.0002888
1.517159	0.0002929
1.512153	0.000297024
1.507148	0.000301174
1.502143	0.000305347
1.497137	0.000309543
1.492132	0.000313761
1.487127	0.000317999
1.482122	0.000322258
1.477116	0.000326535
1.472111	0.000330829
1.467106	0.000335141
1.462100	0.000339467
1.457095	0.000343808
1.452090	0.000348161
1.447085	0.000352527
1.442079	0.000356902
1.437074	0.000361286
1.432069	0.000365679
1.427063	0.000370077
1.422058	0.00037448
1.417053	0.000378886
1.412048	0.000383294
1.407042	0.000387701
1.402037	0.000392108
1.397032	0.000396511
1.392026	0.00040091
1.387021	0.000405302
1.382016	0.000409687
1.377011	0.000414061
1.372005	0.000418424
1.367000	0.000422773
1.361995	0.000427108
1.356989	0.000431425
1.351984	0.000435723
1.346979	0.000440001
1.341974	0.000444255
1.336968	0.000448486
1.331963	0.000452689
1.326958	0.000456865
1.321952	0.00046101
1.316947	0.000465122
1.311942	0.0004692
1.306937	0.000473242
1.301931	0.000477246
1.296926	0.000481209
1.291921	0.00048513
1.286915	0.000489007
1.281910	0.000492838
1.276905	0.000496621
1.271900	0.000500354
1.266894	0.000504035
1.261889	0.000507662
1.256884	0.000511234
1.251878	0.000514749
1.246873	0.000518204
1.241868	0.000521598
1.236863	0.00052493
1.231857	0.000528197
1.226852	0.000531399
1.221847	0.000534533
1.216841	0.000537599
1.211836	0.000540594
1.206831	0.000543517
1.201826	0.000546368
1.196820	0.000549144
1.191815	0.000551845
1.186810	0.00055447
1.181805	0.000557018
1.176799	0.000559487
1.171794	0.000561878
1.166789	0.000564189
1.161783	0.00056642
1.156778	0.000568571
1.151773	0.000570641
1.146768	0.00057263
1.141762	0.000574538
1.136757	0.000576365
1.131752	0.000578112
1.126746	0.000579778
1.121741	0.000581364
1.116736	0.00058287
1.111731	0.000584298
1.106725	0.000585648
1.101720	0.000586922
1.096715	0.00058812
1.091709	0.000589243
1.086704	0.000590294
1.081699	0.000591274
1.076694	0.000592184
1.071688	0.000593027
1.066683	0.000593804
1.061678	0.000594517
1.056672	0.00059517
1.051667	0.000595764
1.046662	0.000596302
1.041657	0.000596786
1.036651	0.000597219
1.031646	0.000597604
1.026641	0.000597944
1.021635	0.000598241
1.016630	0.000598499
1.011625	0.000598721
1.006620	0.00059891
1.001614	0.000599068
0.996609	0.000599199
0.991604	0.000599306
0.986598	0.000599392
0.981593	0.000599458
0.976588	0.00059951
0.971583	0.000599547
0.966577	0.000599574
0.961572	0.000599593
0.956567	0.000599605
0.951561	0.000599612
0.946556	0.000599615
0.941551	0.000599617
0.936546	0.000599618
0.931540	0.000599618
&
```
