## Supplementary material for "All-at-once RNA folding with 3D motif prediction framed by evolutionary information": RF01196_snoZ30a.cacofold.cov

```
#
# Method Target_E-val [cov_min,cov_max] [FP | TP True Found | Sen PPV F] 
# GTp    0.05           [-5.48,13.38]    [0 | 2 2 2 | 100.00 100.00 100.00] 
#
# in_CaCoFold in_given  left_pos      right_pos  score            E-value       pvalue       substitutions    power
#------------------------------------------------------------------------------------------------------------------------
*	*	         2	        96	13.37710	3.04448e-07	1.52224e-07	6		0.16
*	*	         3	        95	6.12693	0.0241117	0.0120559	2		0.00
```
