## Supplementary material for "All-at-once RNA folding with 3D motif prediction framed by evolutionary information": RF01196_snoZ30a.cacofold.power

```
# Power analysis of CaCoFold structure 
#
# Powertype = SINGLE SUBSTITUTIONS
# covary  left_pos      right_pos    substitutions      power
#----------------------------------------------------------------
     *    2		96		6		0.16
     *    3		95		2		0.00
#
# BPAIRS 2
# avg substitutions per BP  4.0
# BPAIRS expected to covary 0.2 +/- 0.4
# BPAIRS observed to covary 2
#
```
