## Supplementary material for "All-at-once RNA folding with 3D motif prediction framed by evolutionary information": RF01196_snoZ30a.helixcov

```
# RMs = 1 L = 97

# RM_HELIX NESTED 2-3 95-96, nbp = 2 nbp_cov = 2
# pvals: 1.52224e-07,0.0120559
# aggregated NONE
NESTED  :<<_______________________________________________________________________________________>>:
        :<<_______________________________________________________________________________________>>:
```
