## Supplementary material for "All-at-once RNA folding with 3D motif prediction framed by evolutionary information": RF01196_snoZ30a.sorted.cov

```
#
# Method Target_E-val [cov_min,cov_max] [FP | TP True Found | Sen PPV F] 
# GTp    0.05         [-5.48,13.38]     [0 | 2 2 2 | 100.00 100.00 100.00] 
#
#       left_pos       right_pos        score          E-value           pvalue       substitutions      power
#--------------------------------------------------------------------------------------------------------------
*	       2	      96	13.37710	3.04448e-07	1.52224e-07	6		0.16
*	       3	      95	6.12693	0.0241117	0.0120559	2		0.00
```
