## Supplementary material for "All-at-once RNA folding with 3D motif prediction framed by evolutionary information": RF01196_snoZ30a.surv

```
13.376744	0.5
6.090486	1
&
9.619767	0.000233863
9.392072	0.00070159
8.595137	0.00140318
8.329492	0.00163704
7.570507	0.00233863
7.153065	0.0025725
6.963319	0.00280636
6.697674	0.00327409
6.621776	0.00350795
6.583827	0.00374181
6.507928	0.00397568
6.318182	0.00561272
6.280232	0.00631431
6.090486	0.00841908
5.786892	0.00912067
5.748943	0.00982226
5.710994	0.0100561
5.483298	0.0112254
5.407399	0.0114593
5.369450	0.0116932
5.293552	0.011927
5.255602	0.0121609
5.103805	0.0123948
5.027907	0.0126286
4.800211	0.0142657
4.648414	0.0144995
4.420719	0.015435
4.382769	0.0156688
4.268922	0.0166043
4.155074	0.0173059
4.079175	0.0177736
3.965328	0.0187091
3.927378	0.0194107
3.851480	0.0196445
3.775581	0.0198784
3.699683	0.02058
3.661734	0.0212816
3.623784	0.0224509
3.509936	0.0226848
3.471987	0.0229186
3.396089	0.0231525
3.358139	0.0240879
3.320190	0.0243218
3.168393	0.0247895
3.054545	0.0264266
3.016596	0.0275959
2.902748	0.0285313
2.864799	0.0297007
2.788901	0.0301684
2.750951	0.0306361
2.713002	0.03087
2.675053	0.0311038
2.637104	0.0313377
2.599154	0.0315716
2.561205	0.0320393
2.485306	0.0322732
2.447357	0.0329747
2.409408	0.0332086
2.333509	0.0346118
2.257611	0.0353134
2.219662	0.036015
2.181712	0.0362488
2.143763	0.0367166
2.105814	0.0374181
2.067865	0.0381197
2.029915	0.0390552
1.991966	0.0399906
1.954017	0.0406922
1.916068	0.04116
1.878118	0.0413938
1.840169	0.0425631
1.802220	0.0432647
1.764271	0.0439663
1.726321	0.0444341
1.688372	0.0456034
1.650423	0.046305
1.612473	0.0467727
1.574524	0.0470065
1.536575	0.0477081
1.498626	0.0491113
1.460676	0.049579
1.422727	0.0500468
1.384778	0.0502806
1.308879	0.0516838
1.270930	0.0523854
1.232981	0.0528531
1.195032	0.0537886
1.157082	0.0540225
1.119133	0.054724
1.005285	0.0549579
0.929387	0.0556595
0.891438	0.0563611
0.853488	0.0577643
0.815539	0.0589336
0.739641	0.0591674
0.701691	0.059869
0.663742	0.0605706
0.625793	0.0619738
0.587843	0.0636109
0.549894	0.0645463
0.511945	0.0659495
0.473996	0.0666511
0.436046	0.0678204
0.398097	0.0687558
0.360148	0.0699252
0.322199	0.0708606
0.284249	0.0724977
0.246300	0.0727315
0.208351	0.0739008
0.170402	0.075304
0.132452	0.0778765
0.094503	0.0790458
0.056554	0.0806829
0.018605	0.0816183
-0.019345	0.862956
-0.057294	0.865996
-0.095243	0.866698
-0.133192	0.867399
-0.171142	0.868101
-0.209091	0.870206
-0.247040	0.872778
-0.284989	0.874181
-0.322939	0.874649
-0.360888	0.876754
-0.398837	0.880028
-0.436787	0.880496
-0.474736	0.884004
-0.512685	0.885875
-0.550634	0.889383
-0.588584	0.891254
-0.626533	0.894294
-0.664482	0.899439
-0.702431	0.902011
-0.740381	0.903882
-0.778330	0.904584
-0.816279	0.906922
-0.854228	0.911132
-0.892178	0.913704
-0.930127	0.915809
-0.968076	0.918849
-1.006025	0.919083
-1.043975	0.920486
-1.081924	0.926099
-1.119873	0.928204
-1.157822	0.930309
-1.195772	0.931946
-1.233721	0.933115
-1.271670	0.937792
-1.309620	0.938962
-1.347569	0.940131
-1.385518	0.943639
-1.423467	0.944341
-1.461417	0.947147
-1.499366	0.949486
-1.537315	0.952993
-1.575264	0.954864
-1.613214	0.9558
-1.651163	0.957905
-1.689112	0.958606
-1.727061	0.960477
-1.802960	0.961646
-1.840909	0.962582
-1.878858	0.963751
-1.916808	0.96492
-1.954757	0.968195
-1.992706	0.968896
-2.030655	0.970065
-2.068605	0.971703
-2.106554	0.972638
-2.144503	0.97334
-2.182452	0.973807
-2.220402	0.974509
-2.258351	0.974743
-2.296300	0.975444
-2.334250	0.975678
-2.372199	0.97638
-2.410148	0.977081
-2.448097	0.978251
-2.486047	0.978952
-2.523996	0.979186
-2.599894	0.97942
-2.637844	0.979888
-2.675793	0.981291
-2.713742	0.981759
-2.751691	0.982226
-2.789641	0.98363
-2.827590	0.984097
-2.865539	0.984565
-2.903488	0.984799
-2.941438	0.986904
-2.979387	0.987839
-3.017336	0.988307
-3.055285	0.988775
-3.131184	0.989242
-3.169133	0.990178
-3.245032	0.990412
-3.282981	0.992516
-3.320930	0.992984
-3.358880	0.993218
-3.396829	0.99392
-3.472727	0.994387
-3.510677	0.994855
-3.586575	0.995557
-3.662474	0.996258
-3.890169	0.997661
-3.928118	0.998597
-4.041966	0.998831
-5.066596	0.999065
-5.256343	0.999766
-5.484038	1
&
12.655708	1.16877e-06
12.314165	2.33754e-06
12.238266	3.50631e-06
11.669027	4.67508e-06
11.631078	5.84385e-06
11.517230	7.01262e-06
11.479281	9.35016e-06
11.175687	1.16877e-05
11.137738	1.28565e-05
11.099788	1.40252e-05
11.023890	1.5194e-05
10.947991	1.63628e-05
10.834144	1.75316e-05
10.796194	1.87003e-05
10.758245	2.10379e-05
10.720296	2.22066e-05
10.682347	2.45442e-05
10.568499	2.57129e-05
10.530550	2.92193e-05
10.492600	3.0388e-05
10.454651	3.15568e-05
10.416702	3.50631e-05
10.378753	3.74007e-05
10.340803	3.97382e-05
10.302854	4.32445e-05
10.264905	5.02571e-05
10.226955	5.37634e-05
10.189006	5.84385e-05
10.151057	6.42824e-05
10.113108	6.66199e-05
10.075158	7.1295e-05
10.037209	7.24638e-05
9.999260	7.59701e-05
9.961311	8.29827e-05
9.923361	8.76578e-05
9.885412	8.99953e-05
9.847463	9.23329e-05
9.809514	9.81767e-05
9.771564	0.000101683
9.733615	0.000105189
9.657717	0.000113371
9.619767	0.000118046
9.581818	0.000119215
9.543869	0.00012389
9.505920	0.000132071
9.467970	0.000134409
9.430021	0.000147265
9.392072	0.000162459
9.354122	0.000178822
9.316173	0.000184666
9.278224	0.000198691
9.240275	0.00020921
9.202325	0.000220898
9.164376	0.000232585
9.126427	0.000247779
9.088478	0.000272324
9.050528	0.00029453
9.012579	0.000314399
8.974630	0.000328424
8.936681	0.000343619
8.898731	0.0003518
8.860782	0.000375175
8.822833	0.000392707
8.784884	0.000417251
8.746934	0.000448808
8.708985	0.000469846
8.671036	0.000499065
8.633087	0.000518934
8.595137	0.000556335
8.557188	0.000587892
8.519239	0.000617111
8.481290	0.000647499
8.443340	0.000670874
8.405391	0.000702431
8.367442	0.000721131
8.329492	0.00076087
8.291543	0.000799439
8.253594	0.000830996
8.215645	0.000876578
8.177695	0.000911641
8.139746	0.000953717
8.101797	0.000993455
8.063848	0.00103787
8.025898	0.00110215
7.987949	0.00114189
7.950000	0.00120617
7.912051	0.00125058
7.874101	0.00134292
7.836152	0.00141421
7.798203	0.00146681
7.760254	0.00153343
7.722304	0.0015907
7.684355	0.0016503
7.646406	0.00170991
7.608457	0.00180926
7.570507	0.00189107
7.532558	0.00202431
7.494609	0.00206872
7.456659	0.00217976
7.418710	0.00229547
7.380761	0.00236559
7.342812	0.00245091
7.304862	0.00254909
7.266913	0.00266947
7.228964	0.00273726
7.191015	0.00285764
7.153065	0.00295816
7.115116	0.00309958
7.077167	0.00324568
7.039218	0.00345138
7.001268	0.00358813
6.963319	0.00371669
6.925370	0.00391655
6.887421	0.00412576
6.849471	0.00437471
6.811522	0.00459911
6.773573	0.00484923
6.735624	0.00509584
6.697674	0.00539621
6.659725	0.00569425
6.621776	0.00605657
6.583827	0.00651005
6.545877	0.00690393
6.507928	0.0072604
6.469979	0.00764025
6.432029	0.00801893
6.394080	0.00837892
6.356131	0.00876928
6.318182	0.00919589
6.280232	0.00976157
6.242283	0.0102256
6.204334	0.010644
6.166385	0.011219
6.128435	0.0116807
6.090486	0.0120559
6.052537	0.0124252
6.014588	0.012791
5.976638	0.0130879
5.938689	0.0133988
5.900740	0.0137529
5.862791	0.014266
5.824841	0.0146424
5.786892	0.0150421
5.748943	0.0154173
5.710994	0.0157445
5.673044	0.0161267
5.635095	0.0165521
5.597146	0.0169028
5.559197	0.0172861
5.521247	0.0177209
5.483298	0.018082
5.445349	0.0184081
5.407399	0.0187611
5.369450	0.0191129
5.331501	0.0194624
5.293552	0.0198504
5.255602	0.0202536
5.217653	0.0206615
5.179704	0.0210835
5.141755	0.0215428
5.103805	0.022022
5.065856	0.0225094
5.027907	0.0229278
4.989958	0.0233403
4.952008	0.0237459
4.914059	0.0241678
4.876110	0.0246786
4.838161	0.0251473
4.800211	0.0255446
4.762262	0.0260273
4.724313	0.026503
4.686364	0.0269822
4.648414	0.0274357
4.610465	0.0279056
4.572516	0.0283941
4.534566	0.0289154
4.496617	0.0294086
4.458668	0.0298948
4.420719	0.0304137
4.382769	0.030949
4.344820	0.031413
4.306871	0.0318841
4.268922	0.0323948
4.230972	0.0328693
4.193023	0.0333672
4.155074	0.0339411
4.117125	0.0344215
4.079175	0.0349427
4.041226	0.0353635
4.003277	0.0358357
3.965328	0.0362693
3.927378	0.0367625
3.889429	0.0372125
3.851480	0.0376157
3.813531	0.0380435
3.775581	0.038539
3.737632	0.0390042
3.699683	0.0394355
3.661734	0.0398375
3.623784	0.0402232
3.585835	0.0406732
3.547886	0.0410647
3.509936	0.0415323
3.471987	0.0419402
3.434038	0.0423597
3.396089	0.0428319
3.358139	0.0432515
3.320190	0.0437003
3.282241	0.044162
3.244292	0.0446716
3.206342	0.0451601
3.168393	0.0455832
3.130444	0.0460566
3.092495	0.0465369
3.054545	0.0470255
3.016596	0.0474801
2.978647	0.04795
2.940698	0.0484864
2.902748	0.0490673
2.864799	0.0495746
2.826850	0.0500713
2.788901	0.0505867
2.750951	0.0510963
2.713002	0.0516491
2.675053	0.0522172
2.637104	0.0528623
2.599154	0.0534315
2.561205	0.0539855
2.523256	0.054619
2.485306	0.0553787
2.447357	0.0561092
2.409408	0.0567976
2.371459	0.0575736
2.333509	0.0583111
2.295560	0.0591573
2.257611	0.0599649
2.219662	0.060762
2.181712	0.0616374
2.143763	0.0625362
2.105814	0.0633988
2.067865	0.0642099
2.029915	0.06509
1.991966	0.0659479
1.954017	0.0669121
1.916068	0.0677969
1.878118	0.0687892
1.840169	0.069903
1.802220	0.0714563
1.764271	0.0729266
1.726321	0.0741807
1.688372	0.0753389
1.650423	0.0765475
1.612473	0.0777747
1.574524	0.0791713
1.536575	0.0805739
1.498626	0.0820605
1.460676	0.0833088
1.422727	0.0846739
1.384778	0.0860496
1.346829	0.0873749
1.308879	0.088719
1.270930	0.0901566
1.232981	0.0915475
1.195032	0.0930552
1.157082	0.0944939
1.119133	0.0958789
1.081184	0.0973527
1.043235	0.0989212
1.005285	0.100248
0.967336	0.101737
0.929387	0.103055
0.891438	0.104445
0.853488	0.105887
0.815539	0.107436
0.777590	0.109029
0.739641	0.11057
0.701691	0.11209
0.663742	0.113677
0.625793	0.115195
0.587843	0.116952
0.549894	0.118984
0.511945	0.120846
0.473996	0.12277
0.436046	0.124629
0.398097	0.126641
0.360148	0.128612
0.322199	0.130874
0.284249	0.133174
0.246300	0.135553
0.208351	0.137806
0.170402	0.140317
0.132452	0.143043
0.094503	0.145894
0.056554	0.149024
0.018605	0.152141
-0.019345	0.665491
-0.057294	0.673813
-0.095243	0.683644
-0.133192	0.694849
-0.171142	0.706231
-0.209091	0.717155
-0.247040	0.727595
-0.284989	0.736932
-0.322939	0.744994
-0.360888	0.752514
-0.398837	0.760281
-0.436787	0.767281
-0.474736	0.77386
-0.512685	0.780255
-0.550634	0.786657
-0.588584	0.792824
-0.626533	0.798892
-0.664482	0.805193
-0.702431	0.811417
-0.740381	0.817205
-0.778330	0.823093
-0.816279	0.829328
-0.854228	0.835449
-0.892178	0.841051
-0.930127	0.846586
-0.968076	0.85227
-1.006025	0.857763
-1.043975	0.863096
-1.081924	0.868828
-1.119873	0.874744
-1.157822	0.879957
-1.195772	0.885279
-1.233721	0.890016
-1.271670	0.894621
-1.309620	0.898995
-1.347569	0.9031
-1.385518	0.907255
-1.423467	0.910813
-1.461417	0.91428
-1.499366	0.917576
-1.537315	0.920363
-1.575264	0.92343
-1.613214	0.926383
-1.651163	0.92925
-1.689112	0.932045
-1.727061	0.934738
-1.765011	0.9373
-1.802960	0.939959
-1.840909	0.942505
-1.878858	0.944738
-1.916808	0.946985
-1.954757	0.949414
-1.992706	0.95178
-2.030655	0.953995
-2.068605	0.95636
-2.106554	0.958544
-2.144503	0.960443
-2.182452	0.962388
-2.220402	0.964306
-2.258351	0.966165
-2.296300	0.967834
-2.334250	0.969646
-2.372199	0.971155
-2.410148	0.97297
-2.448097	0.974454
-2.486047	0.975813
-2.523996	0.977134
-2.561945	0.97834
-2.599894	0.979516
-2.637844	0.980719
-2.675793	0.981782
-2.713742	0.982788
-2.751691	0.983645
-2.789641	0.984424
-2.827590	0.985296
-2.865539	0.986061
-2.903488	0.98675
-2.941438	0.987395
-2.979387	0.988183
-3.017336	0.988795
-3.055285	0.989472
-3.093235	0.990152
-3.131184	0.990663
-3.169133	0.991156
-3.207082	0.991739
-3.245032	0.992194
-3.282981	0.992667
-3.320930	0.993084
-3.358880	0.993602
-3.396829	0.994039
-3.434778	0.994379
-3.472727	0.994748
-3.510677	0.995123
-3.548626	0.995446
-3.586575	0.995805
-3.624524	0.996079
-3.662474	0.996348
-3.700423	0.996581
-3.738372	0.996867
-3.776321	0.997048
-3.814271	0.997264
-3.852220	0.997425
-3.890169	0.997589
-3.928118	0.997821
-3.966068	0.997977
-4.004017	0.998153
-4.041966	0.998249
-4.079915	0.998395
-4.117865	0.998512
-4.155814	0.998628
-4.193763	0.998734
-4.231713	0.998837
-4.269662	0.998926
-4.307611	0.998995
-4.345560	0.999059
-4.383510	0.999134
-4.421459	0.999169
-4.459408	0.99924
-4.497357	0.9993
-4.535307	0.99933
-4.573256	0.999395
-4.611205	0.999433
-4.649154	0.999474
-4.687104	0.999509
-4.725053	0.99955
-4.763002	0.999584
-4.800951	0.999612
-4.838901	0.999658
-4.876850	0.999688
-4.914799	0.999708
-4.952748	0.999722
-4.990698	0.999756
-5.028647	0.999765
-5.066596	0.999777
-5.104545	0.9998
-5.142495	0.999811
-5.180444	0.999821
-5.218393	0.999841
-5.256343	0.999845
-5.294292	0.999855
-5.332241	0.999861
-5.370190	0.99987
-5.408140	0.999882
-5.446089	0.99989
-5.484038	0.999897
-5.521987	0.999905
-5.559937	0.999908
-5.597886	0.999916
-5.635835	0.999936
-5.673784	0.999949
-5.711734	0.999951
-5.749683	0.99997
-5.787632	0.999971
-5.825581	0.999977
-5.863531	0.999979
-5.901480	0.99998
-5.939429	0.999987
-5.977378	0.999991
-6.053277	0.999992
-6.091226	0.999994
-6.205074	0.999995
-6.318922	0.999998
-6.470719	0.999999
-6.622516	1
&
37.095031	1.3205e-26
37.057082	1.41742e-26
37.019133	1.52145e-26
36.981184	1.63311e-26
36.943234	1.75297e-26
36.905285	1.88162e-26
36.867336	2.01972e-26
36.829387	2.16795e-26
36.791437	2.32705e-26
36.753488	2.49783e-26
36.715539	2.68114e-26
36.677590	2.8779e-26
36.639640	3.0891e-26
36.601691	3.3158e-26
36.563742	3.55913e-26
36.525792	3.82032e-26
36.487843	4.10067e-26
36.449894	4.40159e-26
36.411945	4.7246e-26
36.373995	5.0713e-26
36.336046	5.44344e-26
36.298097	5.84288e-26
36.260148	6.27163e-26
36.222198	6.73184e-26
36.184249	7.22582e-26
36.146300	7.75604e-26
36.108351	8.32516e-26
36.070401	8.93603e-26
36.032452	9.59172e-26
35.994503	1.02955e-25
35.956554	1.10509e-25
35.918604	1.18618e-25
35.880655	1.27321e-25
35.842706	1.36663e-25
35.804757	1.46691e-25
35.766807	1.57454e-25
35.728858	1.69006e-25
35.690909	1.81406e-25
35.652960	1.94716e-25
35.615010	2.09002e-25
35.577061	2.24335e-25
35.539112	2.40794e-25
35.501162	2.58461e-25
35.463213	2.77423e-25
35.425264	2.97776e-25
35.387315	3.19622e-25
35.349365	3.4307e-25
35.311416	3.68239e-25
35.273467	3.95254e-25
35.235518	4.2425e-25
35.197568	4.55373e-25
35.159619	4.8878e-25
35.121670	5.24636e-25
35.083721	5.63123e-25
35.045771	6.04432e-25
35.007822	6.48771e-25
34.969873	6.96363e-25
34.931924	7.47445e-25
34.893974	8.02273e-25
34.856025	8.61123e-25
34.818076	9.24289e-25
34.780127	9.92088e-25
34.742177	1.06486e-24
34.704228	1.14297e-24
34.666279	1.2268e-24
34.628329	1.31679e-24
34.590380	1.41338e-24
34.552431	1.51704e-24
34.514482	1.62831e-24
34.476532	1.74775e-24
34.438583	1.87593e-24
34.400634	2.01352e-24
34.362685	2.1612e-24
34.324735	2.31971e-24
34.286786	2.48985e-24
34.248837	2.67246e-24
34.210888	2.86846e-24
34.172938	3.07883e-24
34.134989	3.30463e-24
34.097040	3.54699e-24
34.059091	3.80712e-24
34.021141	4.08632e-24
33.983192	4.386e-24
33.945243	4.70764e-24
33.907294	5.05288e-24
33.869344	5.42342e-24
33.831395	5.82114e-24
33.793446	6.24802e-24
33.755497	6.70619e-24
33.717547	7.19796e-24
33.679598	7.72579e-24
33.641649	8.29231e-24
33.603699	8.90037e-24
33.565750	9.55301e-24
33.527801	1.02535e-23
33.489852	1.10053e-23
33.451902	1.18123e-23
33.413953	1.26784e-23
33.376004	1.36081e-23
33.338055	1.46058e-23
33.300105	1.56767e-23
33.262156	1.68262e-23
33.224207	1.80599e-23
33.186258	1.9384e-23
33.148308	2.08052e-23
33.110359	2.23306e-23
33.072410	2.39678e-23
33.034461	2.5725e-23
32.996511	2.7611e-23
32.958562	2.96353e-23
32.920613	3.18079e-23
32.882664	3.41398e-23
32.844714	3.66426e-23
32.806765	3.93289e-23
32.768816	4.22121e-23
32.730867	4.53066e-23
32.692917	4.86279e-23
32.654968	5.21927e-23
32.617019	5.60187e-23
32.579069	6.01252e-23
32.541120	6.45326e-23
32.503171	6.9263e-23
32.465222	7.43402e-23
32.427272	7.97894e-23
32.389323	8.5638e-23
32.351374	9.19153e-23
32.313425	9.86525e-23
32.275475	1.05884e-22
32.237526	1.13644e-22
32.199577	1.21974e-22
32.161628	1.30914e-22
32.123678	1.40509e-22
32.085729	1.50808e-22
32.047780	1.61861e-22
32.009831	1.73724e-22
31.971881	1.86456e-22
31.933932	2.00121e-22
31.895983	2.14788e-22
31.858034	2.30529e-22
31.820084	2.47424e-22
31.782135	2.65557e-22
31.744186	2.85018e-22
31.706236	3.05905e-22
31.668287	3.28323e-22
31.630338	3.52383e-22
31.592389	3.78206e-22
31.554439	4.0592e-22
31.516490	4.35666e-22
31.478541	4.6759e-22
31.440592	5.01854e-22
31.402642	5.38628e-22
31.364693	5.78096e-22
31.326744	6.20455e-22
31.288795	6.65918e-22
31.250845	7.14711e-22
31.212896	7.67078e-22
31.174947	8.23282e-22
31.136998	8.83603e-22
31.099048	9.48343e-22
31.061099	1.01783e-21
31.023150	1.0924e-21
30.985201	1.17243e-21
30.947251	1.25833e-21
30.909302	1.35052e-21
30.871353	1.44946e-21
30.833404	1.55565e-21
30.795454	1.66961e-21
30.757505	1.79193e-21
30.719556	1.9232e-21
30.681606	2.06409e-21
30.643657	2.21529e-21
30.605708	2.37757e-21
30.567759	2.55174e-21
30.529809	2.73866e-21
30.491860	2.93927e-21
30.453911	3.15457e-21
30.415962	3.38564e-21
30.378012	3.63363e-21
30.340063	3.89979e-21
30.302114	4.18543e-21
30.264165	4.49199e-21
30.226215	4.821e-21
30.188266	5.17411e-21
30.150317	5.55307e-21
30.112368	5.95978e-21
30.074418	6.39627e-21
30.036469	6.86472e-21
29.998520	7.36747e-21
29.960571	7.90704e-21
29.922621	8.48611e-21
29.884672	9.10758e-21
29.846723	9.77455e-21
29.808774	1.04904e-20
29.770824	1.12586e-20
29.732875	1.2083e-20
29.694926	1.29678e-20
29.656976	1.39174e-20
29.619027	1.49366e-20
29.581078	1.60303e-20
29.543129	1.72041e-20
29.505179	1.84638e-20
29.467230	1.98157e-20
29.429281	2.12666e-20
29.391332	2.28238e-20
29.353382	2.44949e-20
29.315433	2.62883e-20
29.277484	2.8213e-20
29.239535	3.02786e-20
29.201585	3.24954e-20
29.163636	3.48744e-20
29.125687	3.74276e-20
29.087738	4.01676e-20
29.049788	4.31082e-20
29.011839	4.62641e-20
28.973890	4.96509e-20
28.935941	5.32855e-20
28.897991	5.71862e-20
28.860042	6.13723e-20
28.822093	6.58648e-20
28.784143	7.06861e-20
28.746194	7.58602e-20
28.708245	8.14129e-20
28.670296	8.7372e-20
28.632346	9.37671e-20
28.594397	1.0063e-19
28.556448	1.07996e-19
28.518499	1.159e-19
28.480549	1.24382e-19
28.442600	1.33486e-19
28.404651	1.43255e-19
28.366702	1.53739e-19
28.328752	1.64991e-19
28.290803	1.77065e-19
28.252854	1.90023e-19
28.214905	2.03929e-19
28.176955	2.18852e-19
28.139006	2.34867e-19
28.101057	2.52054e-19
28.063108	2.70498e-19
28.025158	2.90291e-19
27.987209	3.11533e-19
27.949260	3.34328e-19
27.911311	3.5879e-19
27.873361	3.85042e-19
27.835412	4.13215e-19
27.797463	4.43448e-19
27.759513	4.75892e-19
27.721564	5.1071e-19
27.683615	5.48074e-19
27.645666	5.88171e-19
27.607716	6.312e-19
27.569767	6.77377e-19
27.531818	7.26931e-19
27.493869	7.80109e-19
27.455919	8.37176e-19
27.417970	8.98417e-19
27.380021	9.64136e-19
27.342072	1.03466e-18
27.304122	1.11034e-18
27.266173	1.19156e-18
27.228224	1.27872e-18
27.190275	1.37224e-18
27.152325	1.47261e-18
27.114376	1.58032e-18
27.076427	1.6959e-18
27.038478	1.81993e-18
27.000528	1.95303e-18
26.962579	2.09587e-18
26.924630	2.24914e-18
26.886681	2.41362e-18
26.848731	2.59013e-18
26.810782	2.77954e-18
26.772833	2.9828e-18
26.734883	3.20091e-18
26.696934	3.43498e-18
26.658985	3.68615e-18
26.621036	3.95568e-18
26.583086	4.24491e-18
26.545137	4.55529e-18
26.507188	4.88835e-18
26.469239	5.24575e-18
26.431289	5.62928e-18
26.393340	6.04084e-18
26.355391	6.48248e-18
26.317442	6.9564e-18
26.279492	7.46495e-18
26.241543	8.01067e-18
26.203594	8.59627e-18
26.165645	9.22467e-18
26.127695	9.89898e-18
26.089746	1.06226e-17
26.051797	1.1399e-17
26.013848	1.22322e-17
25.975898	1.31263e-17
25.937949	1.40858e-17
25.900000	1.51153e-17
25.862050	1.622e-17
25.824101	1.74055e-17
25.786152	1.86775e-17
25.748203	2.00425e-17
25.710253	2.15072e-17
25.672304	2.3079e-17
25.634355	2.47655e-17
25.596406	2.65753e-17
25.558456	2.85172e-17
25.520507	3.06011e-17
25.482558	3.28371e-17
25.444609	3.52364e-17
25.406659	3.78111e-17
25.368710	4.05737e-17
25.330761	4.35382e-17
25.292812	4.67191e-17
25.254862	5.01324e-17
25.216913	5.3795e-17
25.178964	5.7725e-17
25.141015	6.19421e-17
25.103065	6.64671e-17
25.065116	7.13225e-17
25.027167	7.65325e-17
24.989218	8.2123e-17
24.951268	8.81217e-17
24.913319	9.45583e-17
24.875370	1.01465e-16
24.837420	1.08876e-16
24.799471	1.16828e-16
24.761522	1.2536e-16
24.723573	1.34516e-16
24.685623	1.4434e-16
24.647674	1.54881e-16
24.609725	1.66192e-16
24.571776	1.78328e-16
24.533826	1.9135e-16
24.495877	2.05323e-16
24.457928	2.20315e-16
24.419979	2.36402e-16
24.382029	2.53663e-16
24.344080	2.72184e-16
24.306131	2.92057e-16
24.268182	3.1338e-16
24.230232	3.36259e-16
24.192283	3.60807e-16
24.154334	3.87148e-16
24.116385	4.1541e-16
24.078435	4.45735e-16
24.040486	4.78272e-16
24.002537	5.13184e-16
23.964588	5.50642e-16
23.926638	5.90834e-16
23.888689	6.33959e-16
23.850740	6.80229e-16
23.812790	7.29875e-16
23.774841	7.83143e-16
23.736892	8.40297e-16
23.698943	9.0162e-16
23.660993	9.67417e-16
23.623044	1.03801e-15
23.585095	1.11376e-15
23.547146	1.19503e-15
23.509196	1.28222e-15
23.471247	1.37578e-15
23.433298	1.47616e-15
23.395349	1.58386e-15
23.357399	1.69942e-15
23.319450	1.8234e-15
23.281501	1.95642e-15
23.243552	2.09915e-15
23.205602	2.25228e-15
23.167653	2.41657e-15
23.129704	2.59284e-15
23.091755	2.78197e-15
23.053805	2.98488e-15
23.015856	3.20259e-15
22.977907	3.43617e-15
22.939957	3.68678e-15
22.902008	3.95565e-15
22.864059	4.24413e-15
22.826110	4.55363e-15
22.788160	4.88569e-15
22.750211	5.24195e-15
22.712262	5.62418e-15
22.674313	6.03427e-15
22.636363	6.47424e-15
22.598414	6.94627e-15
22.560465	7.4527e-15
22.522516	7.99604e-15
22.484566	8.57897e-15
22.446617	9.20437e-15
22.408668	9.87534e-15
22.370719	1.05952e-14
22.332769	1.13675e-14
22.294820	1.21961e-14
22.256871	1.3085e-14
22.218922	1.40387e-14
22.180972	1.50618e-14
22.143023	1.61595e-14
22.105074	1.73371e-14
22.067125	1.86005e-14
22.029175	1.9956e-14
21.991226	2.14101e-14
21.953277	2.29701e-14
21.915327	2.46438e-14
21.877378	2.64393e-14
21.839429	2.83656e-14
21.801480	3.04321e-14
21.763530	3.26491e-14
21.725581	3.50275e-14
21.687632	3.75791e-14
21.649683	4.03164e-14
21.611733	4.3253e-14
21.573784	4.64034e-14
21.535835	4.97831e-14
21.497886	5.34088e-14
21.459936	5.72984e-14
21.421987	6.14711e-14
21.384038	6.59475e-14
21.346089	7.07497e-14
21.308139	7.59014e-14
21.270190	8.14279e-14
21.232241	8.73566e-14
21.194292	9.37167e-14
21.156342	1.00539e-13
21.118393	1.07859e-13
21.080444	1.1571e-13
21.042494	1.24133e-13
21.004545	1.33169e-13
20.966596	1.42862e-13
20.928647	1.5326e-13
20.890697	1.64415e-13
20.852748	1.7638e-13
20.814799	1.89216e-13
20.776850	2.02985e-13
20.738900	2.17756e-13
20.700951	2.33601e-13
20.663002	2.50598e-13
20.625053	2.68831e-13
20.587103	2.88389e-13
20.549154	3.0937e-13
20.511205	3.31875e-13
20.473256	3.56017e-13
20.435306	3.81914e-13
20.397357	4.09693e-13
20.359408	4.39491e-13
20.321459	4.71455e-13
20.283509	5.05742e-13
20.245560	5.42521e-13
20.207611	5.81972e-13
20.169662	6.24291e-13
20.131712	6.69684e-13
20.093763	7.18375e-13
20.055814	7.70604e-13
20.017864	8.26627e-13
19.979915	8.8672e-13
19.941966	9.51178e-13
19.904017	1.02032e-12
19.866067	1.09448e-12
19.828118	1.17403e-12
19.790169	1.25935e-12
19.752220	1.35088e-12
19.714270	1.44904e-12
19.676321	1.55434e-12
19.638372	1.66728e-12
19.600423	1.78842e-12
19.562473	1.91836e-12
19.524524	2.05772e-12
19.486575	2.20721e-12
19.448626	2.36754e-12
19.410676	2.53951e-12
19.372727	2.72397e-12
19.334778	2.9218e-12
19.296829	3.134e-12
19.258879	3.36159e-12
19.220930	3.6057e-12
19.182981	3.86751e-12
19.145032	4.14832e-12
19.107082	4.44951e-12
19.069133	4.77253e-12
19.031184	5.11899e-12
18.993234	5.49058e-12
18.955285	5.88912e-12
18.917336	6.31655e-12
18.879387	6.77499e-12
18.841437	7.26666e-12
18.803488	7.79398e-12
18.765539	8.35953e-12
18.727590	8.96608e-12
18.689640	9.61659e-12
18.651691	1.03143e-11
18.613742	1.10625e-11
18.575793	1.18649e-11
18.537843	1.27256e-11
18.499894	1.36485e-11
18.461945	1.46384e-11
18.423996	1.56999e-11
18.386046	1.68384e-11
18.348097	1.80593e-11
18.310148	1.93687e-11
18.272199	2.07729e-11
18.234249	2.22788e-11
18.196300	2.38938e-11
18.158351	2.56257e-11
18.120401	2.7483e-11
18.082452	2.94748e-11
18.044503	3.16107e-11
18.006554	3.39013e-11
17.968604	3.63577e-11
17.930655	3.89918e-11
17.892706	4.18166e-11
17.854757	4.48458e-11
17.816807	4.80942e-11
17.778858	5.15776e-11
17.740909	5.5313e-11
17.702960	5.93186e-11
17.665010	6.3614e-11
17.627061	6.822e-11
17.589112	7.31591e-11
17.551163	7.84554e-11
17.513213	8.41346e-11
17.475264	9.02244e-11
17.437315	9.67545e-11
17.399366	1.03757e-10
17.361416	1.11265e-10
17.323467	1.19316e-10
17.285518	1.27948e-10
17.247569	1.37205e-10
17.209619	1.4713e-10
17.171670	1.57772e-10
17.133721	1.69183e-10
17.095771	1.81418e-10
17.057822	1.94537e-10
17.019873	2.08603e-10
16.981924	2.23685e-10
16.943974	2.39856e-10
16.906025	2.57194e-10
16.868076	2.75784e-10
16.830127	2.95715e-10
16.792177	3.17085e-10
16.754228	3.39997e-10
16.716279	3.64562e-10
16.678330	3.909e-10
16.640380	4.19137e-10
16.602431	4.49411e-10
16.564482	4.81868e-10
16.526533	5.16666e-10
16.488583	5.53973e-10
16.450634	5.93969e-10
16.412685	6.36849e-10
16.374736	6.82819e-10
16.336786	7.32103e-10
16.298837	7.84937e-10
16.260888	8.41579e-10
16.222939	9.02301e-10
16.184989	9.67397e-10
16.147040	1.03718e-09
16.109091	1.11199e-09
16.071141	1.19219e-09
16.033192	1.27816e-09
15.995243	1.37032e-09
15.957294	1.46911e-09
15.919344	1.57501e-09
15.881395	1.68853e-09
15.843446	1.81022e-09
15.805497	1.94067e-09
15.767547	2.08049e-09
15.729598	2.23038e-09
15.691649	2.39104e-09
15.653700	2.56325e-09
15.615750	2.74783e-09
15.577801	2.94569e-09
15.539852	3.15777e-09
15.501903	3.38508e-09
15.463953	3.62872e-09
15.426004	3.88987e-09
15.388055	4.16977e-09
15.350106	4.46976e-09
15.312156	4.7913e-09
15.274207	5.13592e-09
15.236258	5.50527e-09
15.198308	5.90112e-09
15.160359	6.32538e-09
15.122410	6.78007e-09
15.084461	7.26737e-09
15.046511	7.78962e-09
15.008562	8.34931e-09
14.970613	8.94913e-09
14.932664	9.59193e-09
14.894714	1.02808e-08
14.856765	1.1019e-08
14.818816	1.18101e-08
14.780867	1.26579e-08
14.742917	1.35663e-08
14.704968	1.45398e-08
14.667019	1.5583e-08
14.629070	1.67008e-08
14.591120	1.78986e-08
14.553171	1.91821e-08
14.515222	2.05574e-08
14.477273	2.2031e-08
14.439323	2.361e-08
14.401374	2.53018e-08
14.363425	2.71145e-08
14.325476	2.90568e-08
14.287526	3.11377e-08
14.249577	3.33672e-08
14.211628	3.57559e-08
14.173678	3.83151e-08
14.135729	4.10569e-08
14.097780	4.39944e-08
14.059831	4.71413e-08
14.021881	5.05126e-08
13.983932	5.41243e-08
13.945983	5.79934e-08
13.908034	6.21381e-08
13.870084	6.65781e-08
13.832135	7.13343e-08
13.794186	7.64291e-08
13.756237	8.18866e-08
13.718287	8.77324e-08
13.680338	9.3994e-08
13.642389	1.00701e-07
13.604440	1.07885e-07
13.566490	1.15579e-07
13.528541	1.2382e-07
13.490592	1.32646e-07
13.452643	1.421e-07
13.414693	1.52224e-07
13.376744	1.63066e-07
13.338795	1.74678e-07
13.300846	1.87114e-07
13.262896	2.00431e-07
13.224947	2.14691e-07
13.186998	2.29963e-07
13.149048	2.46315e-07
13.111099	2.63826e-07
13.073150	2.82575e-07
13.035201	3.02651e-07
12.997251	3.24147e-07
12.959302	3.47162e-07
12.921353	3.71803e-07
12.883404	3.98186e-07
12.845454	4.26431e-07
12.807505	4.56669e-07
12.769556	4.89041e-07
12.731607	5.23695e-07
12.693657	5.60792e-07
12.655708	6.00503e-07
12.617759	6.43011e-07
12.579810	6.8851e-07
12.541860	7.37212e-07
12.503911	7.89338e-07
12.465962	8.45128e-07
12.428013	9.04838e-07
12.390063	9.68741e-07
12.352114	1.03713e-06
12.314165	1.11031e-06
12.276215	1.18863e-06
12.238266	1.27244e-06
12.200317	1.36211e-06
12.162368	1.45806e-06
12.124418	1.56072e-06
12.086469	1.67056e-06
12.048520	1.78807e-06
12.010571	1.91379e-06
11.972621	2.04828e-06
11.934672	2.19216e-06
11.896723	2.34605e-06
11.858774	2.51067e-06
11.820824	2.68674e-06
11.782875	2.87505e-06
11.744926	3.07645e-06
11.706977	3.29184e-06
11.669027	3.52217e-06
11.631078	3.76847e-06
11.593129	4.03183e-06
11.555180	4.31342e-06
11.517230	4.61449e-06
11.479281	4.93636e-06
11.441332	5.28045e-06
11.403383	5.64827e-06
11.365433	6.04144e-06
11.327484	6.46168e-06
11.289535	6.91081e-06
11.251585	7.3908e-06
11.213636	7.90373e-06
11.175687	8.45183e-06
11.137738	9.03745e-06
11.099788	9.66313e-06
11.061839	1.03316e-05
11.023890	1.10456e-05
10.985941	1.18083e-05
10.947991	1.26229e-05
10.910042	1.34928e-05
10.872093	1.44218e-05
10.834144	1.54138e-05
10.796194	1.64728e-05
10.758245	1.76035e-05
10.720296	1.88104e-05
10.682347	2.00985e-05
10.644397	2.14733e-05
10.606448	2.29403e-05
10.568499	2.45056e-05
10.530550	2.61755e-05
10.492600	2.79568e-05
10.454651	2.98567e-05
10.416702	3.18828e-05
10.378753	3.40432e-05
10.340803	3.63464e-05
10.302854	3.88016e-05
10.264905	4.14182e-05
10.226955	4.42065e-05
10.189006	4.71772e-05
10.151057	5.03417e-05
10.113108	5.37118e-05
10.075158	5.73004e-05
10.037209	6.11207e-05
9.999260	6.51867e-05
9.961311	6.95134e-05
9.923361	7.41161e-05
9.885412	7.90113e-05
9.847463	8.42162e-05
9.809514	8.97486e-05
9.771564	9.56274e-05
9.733615	0.000101872
9.695666	0.000108503
9.657717	0.000115542
9.619767	0.000123011
9.581818	0.000130932
9.543869	0.00013933
9.505920	0.000148228
9.467970	0.000157651
9.430021	0.000167624
9.392072	0.000178174
9.354122	0.000189325
9.316173	0.000201102
9.278224	0.000213531
9.240275	0.000226636
9.202325	0.00024044
9.164376	0.000254962
9.126427	0.000270221
9.088478	0.000286232
9.050528	0.000303002
9.012579	0.000320535
8.974630	0.000338823
8.936681	0.00035785
8.898731	0.000377582
8.860782	0.000397966
8.822833	0.000418921
8.784884	0.000440328
8.746934	0.000462014
8.708985	0.000483726
8.671036	0.000505078
8.633087	0.000525453
8.595137	0.000543705
&
```
