## Supplementary material for "All-at-once RNA folding with 3D motif prediction framed by evolutionary information": RF01197_snR39.cacofold.helixcov

```
# RMs = 3 L = 106

# RM_HELIX NESTED 13-21 27-35, nbp = 9 nbp_cov = 0
# pvals: 0.91357,0.91357,0.0334888,0.91357,0.91357,0.00514915,0.91357,0.91357,0.91357
# aggregated NONE
NESTED  ::::::::::::<<<<<<<<<_____>>>>>>>>>:::::::::::::::::::::::::::::::::::::::::::::::::::::::::::::::::::::::
        ::::::::::::::::::::::::::::::::::::::::::::::::::::::::::::::::::::::::::::::::::::::::::::::::::::::::::

# RM_HELIX NESTED 50-53 62-65, nbp = 4 nbp_cov = 0
# pvals: 0.91357,0.91357,0.0452049,0.949353
# aggregated NONE
NESTED  :::::::::::::::::::::::::::::::::::::::::::::::::<<<<________>>>>:::::::::::::::::::::::::::::::::::::::::
        ::::::::::::::::::::::::::::::::::::::::::::::::::::::::::::::::::::::::::::::::::::::::::::::::::::::::::

# RM_HELIX NESTED 88-89 98-99, nbp = 2 nbp_cov = 0
# pvals: 0.91357,0.91357
# aggregated NONE
NESTED  :::::::::::::::::::::::::::::::::::::::::::::::::::::::::::::::::::::::::::::::::::::::<<________>>:::::::
        ::::::::::::::::::::::::::::::::::::::::::::::::::::::::::::::::::::::::::::::::::::::::::::::::::::::::::
```
