## Supplementary material for "All-at-once RNA folding with 3D motif prediction framed by evolutionary information": RF01197_snR39.cacofold.power

```
# Power analysis of CaCoFold structure 
#
# Powertype = SINGLE SUBSTITUTIONS
# covary  left_pos      right_pos    substitutions      power
#----------------------------------------------------------------
          13		35		0		0.00
          14		34		1		0.00
          15		33		1		0.00
          16		32		1		0.00
          17		31		1		0.00
          18		30		2		0.00
          19		29		1		0.00
          20		28		0		0.00
          21		27		1		0.00
          50		65		0		0.00
          51		64		0		0.00
          52		63		2		0.00
          53		62		0		0.00
          88		99		0		0.00
          89		98		0		0.00
#
# BPAIRS 15
# avg substitutions per BP  0.7
# BPAIRS expected to covary 0.0 +/- 0.0
# BPAIRS observed to covary 0
#
```
