## Supplementary material for "All-at-once RNA folding with 3D motif prediction framed by evolutionary information": RF01197_snR39.helixcov

```
# RMs = 1 L = 106

# RM_HELIX NESTED 3-4 105-106, nbp = 2 nbp_cov = 0
# pvals: 0.950677,0.91357
# aggregated NONE
NESTED  ::<<____________________________________________________________________________________________________>>
        ::::::::::::::::::::::::::::::::::::::::::::::::::::::::::::::::::::::::::::::::::::::::::::::::::::::::::
```
