## Supplementary material for "All-at-once RNA folding with 3D motif prediction framed by evolutionary information": RF01197_snR39.surv

```
-0.006210	0.5
-0.230789	1
&
3.710214	0.000179759
3.699353	0.000539277
2.716817	0.000898796
2.674709	0.00107855
2.562419	0.00143807
2.337839	0.00197735
2.295731	0.00251663
2.225550	0.00305591
2.197477	0.00413446
1.986934	0.00575229
1.846572	0.00629157
1.734282	0.00683085
1.678137	0.00701061
1.607956	0.00719036
1.565847	0.00754988
1.523739	0.00772964
1.355304	0.00808916
1.341268	0.00844868
1.299159	0.00898796
1.243014	0.0116843
1.200905	0.0127629
1.130724	0.0133022
1.074579	0.0134819
1.046507	0.0136617
1.032471	0.0138415
0.976326	0.0143807
0.906145	0.0154593
0.878072	0.0158188
0.821927	0.0163581
0.807891	0.0181557
0.779819	0.0203128
0.709638	0.0204925
0.681565	0.0210318
0.611384	0.0212116
0.569275	0.0217509
0.555239	0.0219306
0.527167	0.0224699
0.485058	0.0226496
0.471022	0.0230092
0.456986	0.0257056
0.428913	0.0280424
0.414877	0.0282222
0.400841	0.0289412
0.386805	0.0303793
0.372768	0.0309186
0.344696	0.0319971
0.330660	0.0341542
0.316623	0.0346935
0.302587	0.0357721
0.288551	0.0381089
0.274515	0.0391875
0.260479	0.0397268
0.246442	0.040266
0.218370	0.0404458
0.204334	0.0409851
0.162225	0.0424232
0.148189	0.0431422
0.134153	0.0442207
0.120116	0.0444005
0.106080	0.0451195
0.007827	0.0557253
-0.006210	0.932231
-0.020246	0.936006
-0.034282	0.936186
-0.048318	0.937264
-0.076391	0.938522
-0.090427	0.941399
-0.104463	0.943735
-0.118499	0.943915
-0.132536	0.945173
-0.146572	0.945353
-0.160608	0.946612
-0.174644	0.94787
-0.188681	0.949308
-0.202717	0.950566
-0.216753	0.952364
-0.230789	0.953622
-0.244825	0.95524
-0.272898	0.956139
-0.286934	0.956678
-0.315007	0.959015
-0.329043	0.960273
-0.343079	0.960992
-0.357115	0.962251
-0.371151	0.96261
-0.385188	0.963149
-0.399224	0.963329
-0.413260	0.965486
-0.427296	0.966385
-0.441333	0.967104
-0.455369	0.969441
-0.469405	0.9698
-0.483441	0.971059
-0.497477	0.974115
-0.511514	0.975912
-0.525550	0.976631
-0.539586	0.978249
-0.567659	0.978429
-0.581695	0.978609
-0.595731	0.979328
-0.609767	0.980946
-0.623803	0.981485
-0.637840	0.982743
-0.708021	0.982923
-0.722057	0.983462
-0.764166	0.984001
-0.778202	0.984361
-0.820311	0.98472
-0.834347	0.98508
-0.862419	0.985619
-0.876455	0.986698
-0.890492	0.987956
-0.904528	0.988316
-0.918564	0.988495
-0.932600	0.989035
-0.946637	0.989754
-1.058926	0.990653
-1.072963	0.991192
-1.086999	0.991731
-1.101035	0.99227
-1.115071	0.993349
-1.157180	0.993888
-1.185252	0.994248
-1.227361	0.994787
-1.255434	0.995326
-1.311578	0.996944
-1.325615	0.998382
-1.522122	0.998921
-2.139716	1
&
4.457309	8.98473e-07
4.345019	1.79695e-06
4.232729	2.69542e-06
4.218693	3.59389e-06
4.148512	4.49236e-06
4.120440	5.39084e-06
4.092367	7.18778e-06
4.064295	8.98473e-06
4.008150	9.8832e-06
3.994114	1.16801e-05
3.966041	1.34771e-05
3.952005	1.5274e-05
3.937969	1.7071e-05
3.923933	2.06649e-05
3.909896	2.51572e-05
3.895860	2.60557e-05
3.881824	2.78527e-05
3.867788	3.05481e-05
3.853751	3.2345e-05
3.839715	3.4142e-05
3.825679	4.04313e-05
3.811643	4.49236e-05
3.797607	4.58221e-05
3.783570	5.12129e-05
3.769534	5.84007e-05
3.755498	6.28931e-05
3.741462	6.55885e-05
3.727425	7.09793e-05
3.713389	7.99641e-05
3.699353	8.71518e-05
3.685317	9.8832e-05
3.671281	0.000118598
3.657244	0.000128482
3.643208	0.000139263
3.629172	0.000150045
3.615136	0.000160827
3.601099	0.000165319
3.587063	0.000181491
3.573027	0.000189578
3.558991	0.000199461
3.544955	0.000209344
3.530918	0.000216532
3.516882	0.000229111
3.502846	0.000232704
3.488810	0.000241689
3.474773	0.000245283
3.460737	0.00025876
3.446701	0.000266846
3.432665	0.000274034
3.418629	0.000275831
3.404592	0.000290207
3.390556	0.000295597
3.376520	0.000301887
3.362484	0.000306379
3.348447	0.000313567
3.334411	0.000318958
3.320375	0.000320755
3.306339	0.000325247
3.292303	0.000331536
3.278266	0.000337826
3.264230	0.00034142
3.250194	0.000342318
3.236158	0.000348607
3.222121	0.000351303
3.208085	0.000361186
3.194049	0.00036478
3.180013	0.000369272
3.165977	0.00037646
3.151940	0.000382749
3.123868	0.000389937
3.095795	0.000392633
3.081759	0.000398922
3.053687	0.000400719
3.039651	0.000402516
3.025614	0.000405211
3.011578	0.000407907
2.997542	0.000409704
2.983506	0.0004115
2.969469	0.000413297
2.955433	0.000415094
2.941397	0.000418688
2.927361	0.000420485
2.913325	0.000424978
2.899288	0.000427673
2.885252	0.000428571
2.871216	0.000431267
2.857180	0.000434861
2.843143	0.000438455
2.829107	0.000448338
2.815071	0.00045283
2.801035	0.000457323
2.786999	0.00046451
2.772962	0.00047619
2.758926	0.000484277
2.744890	0.000493261
2.730854	0.000501348
2.716817	0.000516622
2.702781	0.000533693
2.688745	0.00054717
2.674709	0.000567835
2.660673	0.000602875
2.646636	0.00065319
2.632600	0.000725966
2.618564	0.000774483
2.604528	0.000827493
2.590491	0.000886792
2.576455	0.000919137
2.562419	0.000942498
2.548383	0.000974843
2.534347	0.00100449
2.520310	0.00103414
2.506274	0.00107367
2.492238	0.00110961
2.478202	0.00115454
2.464165	0.00119048
2.450129	0.0012336
2.436093	0.00126954
2.422057	0.00130638
2.408021	0.0013558
2.393984	0.00139353
2.379948	0.00142138
2.365912	0.00144834
2.351876	0.00148967
2.337839	0.00150943
2.323803	0.00153459
2.309767	0.00156783
2.295731	0.00161096
2.281695	0.00165678
2.267658	0.00169182
2.253622	0.00174124
2.239586	0.00179874
2.225550	0.00185894
2.211513	0.00191914
2.197477	0.00198562
2.183441	0.00204133
2.169405	0.00210512
2.155369	0.00215454
2.141332	0.0022336
2.127296	0.00231357
2.113260	0.00238455
2.099224	0.00245373
2.085187	0.00254178
2.071151	0.00265139
2.057115	0.00276999
2.043079	0.00286343
2.029043	0.00299371
2.015006	0.00311141
2.000970	0.00321384
1.986934	0.0034115
1.972898	0.00360018
1.958861	0.00380773
1.944825	0.00398832
1.930789	0.00419497
1.916753	0.004354
1.902717	0.00452471
1.888680	0.00469542
1.874644	0.00487421
1.860608	0.00503145
1.846572	0.00514915
1.832535	0.00526505
1.818499	0.00539173
1.804463	0.00550404
1.790427	0.0055885
1.776391	0.00564331
1.762354	0.00573585
1.748318	0.00583199
1.734282	0.00590836
1.720246	0.00598922
1.706209	0.00606918
1.692173	0.00614645
1.678137	0.00623989
1.664101	0.00631087
1.650065	0.0064133
1.636028	0.00652022
1.621992	0.0066478
1.607956	0.00674124
1.593920	0.00685535
1.579883	0.00698293
1.565847	0.00710422
1.551811	0.00723899
1.537775	0.00739533
1.523739	0.00757772
1.509702	0.00779695
1.495666	0.00800629
1.481630	0.00819137
1.467594	0.00833603
1.453557	0.00852561
1.439521	0.00868553
1.425485	0.00885445
1.411449	0.00902516
1.397413	0.00918958
1.383376	0.0093531
1.369340	0.00951393
1.355304	0.00969632
1.341268	0.0098796
1.327231	0.0100296
1.313195	0.0101833
1.299159	0.0103531
1.285123	0.0104672
1.271087	0.0106164
1.257050	0.0107871
1.243014	0.0109632
1.228978	0.0111554
1.214942	0.0113333
1.200905	0.011743
1.186869	0.0121006
1.172833	0.0123396
1.158797	0.012504
1.144761	0.0127385
1.130724	0.0129281
1.116688	0.0130863
1.102652	0.0132794
1.088616	0.0135427
1.074579	0.0137529
1.060543	0.0140719
1.046507	0.0142911
1.032471	0.0145085
1.018435	0.0147709
1.004398	0.0150863
0.990362	0.0154609
0.976326	0.0157871
0.962290	0.0161438
0.948253	0.0165184
0.934217	0.0169362
0.920181	0.0173109
0.906145	0.0177367
0.892109	0.0182929
0.878072	0.0187448
0.864036	0.0192615
0.850000	0.0197466
0.835964	0.0202713
0.821927	0.0207907
0.807891	0.0211689
0.793855	0.0216029
0.779819	0.0220916
0.765783	0.0226532
0.751746	0.0232129
0.737710	0.0236703
0.723674	0.0241366
0.709638	0.0247287
0.695601	0.0251923
0.681565	0.0257305
0.667529	0.0262049
0.653493	0.0267116
0.639457	0.0271932
0.625420	0.0276694
0.611384	0.0282659
0.597348	0.0288877
0.583312	0.0294151
0.569275	0.029956
0.555239	0.0303522
0.541203	0.0308787
0.527167	0.0313208
0.513131	0.0318032
0.499094	0.0322363
0.485058	0.0326496
0.471022	0.0330728
0.456986	0.0334888
0.442949	0.033938
0.428913	0.0343226
0.414877	0.0347233
0.400841	0.03515
0.386805	0.0356694
0.372768	0.0361159
0.358732	0.0364861
0.344696	0.0370162
0.330660	0.0375004
0.316623	0.038018
0.302587	0.0385921
0.288551	0.0392282
0.274515	0.0398562
0.260479	0.0404573
0.246442	0.0410791
0.232406	0.0417466
0.218370	0.0424079
0.204334	0.0431896
0.190297	0.0438967
0.176261	0.0445957
0.162225	0.0452049
0.148189	0.0458589
0.134153	0.0464807
0.120116	0.0472174
0.106080	0.0478778
0.092044	0.0485678
0.078008	0.0491411
0.063971	0.0496918
0.049935	0.0504052
0.035899	0.0512498
0.021863	0.0525283
0.007827	0.0542237
-0.006210	0.91357
-0.020246	0.916051
-0.034282	0.918761
-0.048318	0.921109
-0.062355	0.924465
-0.076391	0.927849
-0.090427	0.931175
-0.104463	0.934206
-0.118499	0.937189
-0.132536	0.9398
-0.146572	0.941918
-0.160608	0.943867
-0.174644	0.945434
-0.188681	0.946745
-0.202717	0.948027
-0.216753	0.949353
-0.230789	0.950677
-0.244825	0.95209
-0.258862	0.953322
-0.272898	0.954499
-0.286934	0.955631
-0.300970	0.956651
-0.315007	0.957548
-0.329043	0.958523
-0.343079	0.959412
-0.357115	0.960332
-0.371151	0.961287
-0.385188	0.962231
-0.399224	0.963152
-0.413260	0.964123
-0.427296	0.965164
-0.441333	0.966052
-0.455369	0.96692
-0.469405	0.967797
-0.483441	0.968571
-0.497477	0.969299
-0.511514	0.970018
-0.525550	0.970707
-0.539586	0.971389
-0.553622	0.972131
-0.567659	0.972726
-0.581695	0.973335
-0.595731	0.973919
-0.609767	0.974471
-0.623803	0.975063
-0.637840	0.975695
-0.651876	0.976214
-0.665912	0.976756
-0.679948	0.977326
-0.693985	0.977779
-0.708021	0.97842
-0.722057	0.979014
-0.736093	0.979584
-0.750129	0.980253
-0.764166	0.98101
-0.778202	0.981759
-0.792238	0.982431
-0.806274	0.983093
-0.820311	0.983849
-0.834347	0.984465
-0.848383	0.985282
-0.862419	0.986014
-0.876455	0.986664
-0.890492	0.987202
-0.904528	0.987887
-0.918564	0.988465
-0.932600	0.98902
-0.946637	0.989482
-0.960673	0.989914
-0.974709	0.990371
-0.988745	0.990735
-1.002782	0.991107
-1.016818	0.991491
-1.030854	0.991904
-1.044890	0.992212
-1.058926	0.992517
-1.072963	0.992881
-1.086999	0.993226
-1.101035	0.993544
-1.115071	0.993841
-1.129108	0.994166
-1.143144	0.994446
-1.157180	0.994732
-1.171216	0.994984
-1.185252	0.995199
-1.199289	0.995377
-1.213325	0.995676
-1.227361	0.995916
-1.241397	0.996093
-1.255434	0.996252
-1.269470	0.99642
-1.283506	0.99658
-1.297542	0.996719
-1.311578	0.99681
-1.325615	0.996898
-1.339651	0.996968
-1.353687	0.997066
-1.367723	0.99713
-1.381760	0.997181
-1.395796	0.997257
-1.409832	0.99731
-1.423868	0.997384
-1.437904	0.997445
-1.451941	0.997509
-1.465977	0.997546
-1.480013	0.997603
-1.494049	0.997668
-1.508086	0.997769
-1.522122	0.997803
-1.536158	0.997839
-1.550194	0.997913
-1.564230	0.997995
-1.578267	0.998049
-1.592303	0.998113
-1.606339	0.998181
-1.620375	0.99827
-1.634412	0.998351
-1.648448	0.998455
-1.662484	0.9985
-1.676520	0.998602
-1.690556	0.998643
-1.704593	0.998739
-1.718629	0.998787
-1.732665	0.998847
-1.746701	0.998903
-1.760738	0.998951
-1.774774	0.998994
-1.788810	0.999045
-1.802846	0.999105
-1.816882	0.999154
-1.830919	0.999177
-1.844955	0.999214
-1.858991	0.999235
-1.873027	0.999259
-1.887064	0.999294
-1.901100	0.999327
-1.915136	0.999349
-1.929172	0.999403
-1.943208	0.999417
-1.957245	0.999435
-1.971281	0.999454
-1.985317	0.99947
-1.999353	0.999489
-2.013390	0.99951
-2.027426	0.999534
-2.041462	0.999543
-2.055498	0.999564
-2.069534	0.999597
-2.083571	0.999618
-2.097607	0.999626
-2.111643	0.999635
-2.125679	0.999651
-2.139716	0.999673
-2.153752	0.999688
-2.167788	0.999709
-2.181824	0.999728
-2.195860	0.999765
-2.209897	0.999774
-2.223933	0.999792
-2.237969	0.999811
-2.252005	0.999837
-2.266042	0.99986
-2.280078	0.999872
-2.294114	0.999875
-2.308150	0.999886
-2.322186	0.999897
-2.336223	0.999903
-2.350259	0.999914
-2.364295	0.999931
-2.378331	0.999934
-2.392368	0.999942
-2.406404	0.999951
-2.420440	0.999957
-2.434476	0.999966
-2.448512	0.999974
-2.462549	0.999976
-2.490621	0.999984
-2.518694	0.999989
-2.588875	0.999993
-2.616947	0.999998
-2.630983	1
&
19.040944	6.48822e-23
19.026908	6.75183e-23
19.012872	7.02615e-23
18.998835	7.3116e-23
18.984799	7.60865e-23
18.970763	7.91777e-23
18.956727	8.23943e-23
18.942690	8.57416e-23
18.928654	8.92248e-23
18.914618	9.28494e-23
18.900582	9.66212e-23
18.886546	1.00546e-22
18.872509	1.04631e-22
18.858473	1.08881e-22
18.844437	1.13303e-22
18.830401	1.17906e-22
18.816364	1.22695e-22
18.802328	1.27678e-22
18.788292	1.32864e-22
18.774256	1.38261e-22
18.760220	1.43876e-22
18.746183	1.4972e-22
18.732147	1.55801e-22
18.718111	1.62128e-22
18.704075	1.68713e-22
18.690038	1.75564e-22
18.676002	1.82694e-22
18.661966	1.90113e-22
18.647930	1.97834e-22
18.633894	2.05868e-22
18.619857	2.14227e-22
18.605821	2.22927e-22
18.591785	2.31979e-22
18.577749	2.41399e-22
18.563712	2.51201e-22
18.549676	2.614e-22
18.535640	2.72014e-22
18.521604	2.83059e-22
18.507568	2.94551e-22
18.493531	3.0651e-22
18.479495	3.18955e-22
18.465459	3.31904e-22
18.451423	3.45379e-22
18.437386	3.59401e-22
18.423350	3.73992e-22
18.409314	3.89175e-22
18.395278	4.04973e-22
18.381242	4.21413e-22
18.367205	4.3852e-22
18.353169	4.56321e-22
18.339133	4.74845e-22
18.325097	4.94119e-22
18.311060	5.14176e-22
18.297024	5.35047e-22
18.282988	5.56764e-22
18.268952	5.79363e-22
18.254916	6.02878e-22
18.240879	6.27347e-22
18.226843	6.52809e-22
18.212807	6.79303e-22
18.198771	7.06873e-22
18.184734	7.3556e-22
18.170698	7.65412e-22
18.156662	7.96474e-22
18.142626	8.28796e-22
18.128590	8.6243e-22
18.114553	8.97427e-22
18.100517	9.33844e-22
18.086481	9.71738e-22
18.072445	1.01117e-21
18.058408	1.0522e-21
18.044372	1.09489e-21
18.030336	1.13932e-21
18.016300	1.18554e-21
18.002264	1.23365e-21
17.988227	1.2837e-21
17.974191	1.33578e-21
17.960155	1.38998e-21
17.946119	1.44637e-21
17.932082	1.50505e-21
17.918046	1.5661e-21
17.904010	1.62964e-21
17.889974	1.69575e-21
17.875938	1.76454e-21
17.861901	1.83611e-21
17.847865	1.9106e-21
17.833829	1.9881e-21
17.819793	2.06874e-21
17.805756	2.15265e-21
17.791720	2.23997e-21
17.777684	2.33082e-21
17.763648	2.42536e-21
17.749612	2.52373e-21
17.735575	2.62608e-21
17.721539	2.73259e-21
17.707503	2.84341e-21
17.693467	2.95873e-21
17.679430	3.07872e-21
17.665394	3.20357e-21
17.651358	3.33348e-21
17.637322	3.46866e-21
17.623286	3.60932e-21
17.609249	3.75568e-21
17.595213	3.90797e-21
17.581177	4.06643e-21
17.567141	4.23131e-21
17.553104	4.40288e-21
17.539068	4.5814e-21
17.525032	4.76715e-21
17.510996	4.96043e-21
17.496960	5.16154e-21
17.482923	5.3708e-21
17.468887	5.58854e-21
17.454851	5.81511e-21
17.440815	6.05085e-21
17.426778	6.29615e-21
17.412742	6.55138e-21
17.398706	6.81695e-21
17.384670	7.09329e-21
17.370634	7.38082e-21
17.356597	7.67999e-21
17.342561	7.99129e-21
17.328525	8.3152e-21
17.314489	8.65223e-21
17.300452	9.00291e-21
17.286416	9.3678e-21
17.272380	9.74747e-21
17.258344	1.01425e-20
17.244307	1.05536e-20
17.230271	1.09813e-20
17.216235	1.14263e-20
17.202199	1.18893e-20
17.188163	1.23711e-20
17.174126	1.28724e-20
17.160090	1.33941e-20
17.146054	1.39368e-20
17.132018	1.45015e-20
17.117981	1.50891e-20
17.103945	1.57005e-20
17.089909	1.63366e-20
17.075873	1.69985e-20
17.061837	1.76872e-20
17.047800	1.84038e-20
17.033764	1.91494e-20
17.019728	1.99252e-20
17.005692	2.07324e-20
16.991655	2.15723e-20
16.977619	2.24462e-20
16.963583	2.33555e-20
16.949547	2.43016e-20
16.935511	2.5286e-20
16.921474	2.63102e-20
16.907438	2.73759e-20
16.893402	2.84848e-20
16.879366	2.96385e-20
16.865329	3.08389e-20
16.851293	3.20879e-20
16.837257	3.33875e-20
16.823221	3.47397e-20
16.809185	3.61466e-20
16.795148	3.76105e-20
16.781112	3.91336e-20
16.767076	4.07183e-20
16.753040	4.23672e-20
16.739003	4.40828e-20
16.724967	4.58678e-20
16.710931	4.77251e-20
16.696895	4.96575e-20
16.682859	5.16682e-20
16.668822	5.37602e-20
16.654786	5.59368e-20
16.640750	5.82015e-20
16.626714	6.05579e-20
16.612677	6.30096e-20
16.598641	6.55604e-20
16.584605	6.82145e-20
16.570569	7.0976e-20
16.556533	7.38492e-20
16.542496	7.68386e-20
16.528460	7.9949e-20
16.514424	8.31852e-20
16.500388	8.65523e-20
16.486351	9.00556e-20
16.472315	9.37006e-20
16.458279	9.7493e-20
16.444243	1.01439e-19
16.430207	1.05544e-19
16.416170	1.09816e-19
16.402134	1.1426e-19
16.388098	1.18884e-19
16.374062	1.23695e-19
16.360025	1.28701e-19
16.345989	1.33909e-19
16.331953	1.39327e-19
16.317917	1.44965e-19
16.303881	1.50831e-19
16.289844	1.56934e-19
16.275808	1.63283e-19
16.261772	1.6989e-19
16.247736	1.76763e-19
16.233699	1.83915e-19
16.219663	1.91355e-19
16.205627	1.99097e-19
16.191591	2.07151e-19
16.177555	2.15531e-19
16.163518	2.2425e-19
16.149482	2.33321e-19
16.135446	2.42759e-19
16.121410	2.52579e-19
16.107373	2.62795e-19
16.093337	2.73425e-19
16.079301	2.84484e-19
16.065265	2.9599e-19
16.051229	3.07961e-19
16.037192	3.20416e-19
16.023156	3.33374e-19
16.009120	3.46856e-19
15.995084	3.60883e-19
15.981047	3.75477e-19
15.967011	3.9066e-19
15.952975	4.06457e-19
15.938939	4.22892e-19
15.924903	4.39992e-19
15.910866	4.57782e-19
15.896830	4.76291e-19
15.882794	4.95549e-19
15.868758	5.15584e-19
15.854721	5.36428e-19
15.840685	5.58115e-19
15.826649	5.80678e-19
15.812613	6.04152e-19
15.798577	6.28575e-19
15.784540	6.53984e-19
15.770504	6.8042e-19
15.756468	7.07923e-19
15.742432	7.36538e-19
15.728395	7.66308e-19
15.714359	7.97281e-19
15.700323	8.29505e-19
15.686287	8.6303e-19
15.672251	8.97909e-19
15.658214	9.34197e-19
15.644178	9.7195e-19
15.630142	1.01123e-18
15.616106	1.05209e-18
15.602069	1.09461e-18
15.588033	1.13884e-18
15.573997	1.18485e-18
15.559961	1.23273e-18
15.545925	1.28254e-18
15.531888	1.33435e-18
15.517852	1.38826e-18
15.503816	1.44435e-18
15.489780	1.5027e-18
15.475743	1.56341e-18
15.461707	1.62657e-18
15.447671	1.69228e-18
15.433635	1.76064e-18
15.419599	1.83176e-18
15.405562	1.90575e-18
15.391526	1.98272e-18
15.377490	2.06281e-18
15.363454	2.14612e-18
15.349417	2.2328e-18
15.335381	2.32297e-18
15.321345	2.41679e-18
15.307309	2.51439e-18
15.293273	2.61593e-18
15.279236	2.72157e-18
15.265200	2.83147e-18
15.251164	2.9458e-18
15.237128	3.06475e-18
15.223091	3.1885e-18
15.209055	3.31724e-18
15.195019	3.45117e-18
15.180983	3.59051e-18
15.166947	3.73547e-18
15.152910	3.88627e-18
15.138874	4.04316e-18
15.124838	4.20638e-18
15.110802	4.37618e-18
15.096765	4.55283e-18
15.082729	4.73661e-18
15.068693	4.9278e-18
15.054657	5.1267e-18
15.040621	5.33362e-18
15.026584	5.54889e-18
15.012548	5.77283e-18
14.998512	6.00581e-18
14.984476	6.24819e-18
14.970439	6.50034e-18
14.956403	6.76265e-18
14.942367	7.03554e-18
14.928331	7.31944e-18
14.914295	7.61478e-18
14.900258	7.92203e-18
14.886222	8.24166e-18
14.872186	8.57419e-18
14.858150	8.92011e-18
14.844113	9.27999e-18
14.830077	9.65437e-18
14.816041	1.00438e-17
14.802005	1.0449e-17
14.787969	1.08705e-17
14.773932	1.1309e-17
14.759896	1.17652e-17
14.745860	1.22397e-17
14.731824	1.27334e-17
14.717787	1.32469e-17
14.703751	1.37812e-17
14.689715	1.4337e-17
14.675679	1.49152e-17
14.661643	1.55167e-17
14.647606	1.61424e-17
14.633570	1.67933e-17
14.619534	1.74705e-17
14.605498	1.81749e-17
14.591461	1.89078e-17
14.577425	1.96701e-17
14.563389	2.04632e-17
14.549353	2.12882e-17
14.535317	2.21464e-17
14.521280	2.30392e-17
14.507244	2.3968e-17
14.493208	2.49341e-17
14.479172	2.59392e-17
14.465135	2.69848e-17
14.451099	2.80725e-17
14.437063	2.9204e-17
14.423027	3.0381e-17
14.408991	3.16054e-17
14.394954	3.28792e-17
14.380918	3.42042e-17
14.366882	3.55826e-17
14.352846	3.70165e-17
14.338809	3.85081e-17
14.324773	4.00598e-17
14.310737	4.16739e-17
14.296701	4.3353e-17
14.282665	4.50997e-17
14.268628	4.69168e-17
14.254592	4.88069e-17
14.240556	5.07732e-17
14.226520	5.28186e-17
14.212483	5.49463e-17
14.198447	5.71596e-17
14.184411	5.9462e-17
14.170375	6.18571e-17
14.156339	6.43486e-17
14.142302	6.69403e-17
14.128266	6.96363e-17
14.114230	7.24408e-17
14.100194	7.53581e-17
14.086157	7.83928e-17
14.072121	8.15496e-17
14.058085	8.48334e-17
14.044049	8.82493e-17
14.030013	9.18027e-17
14.015976	9.54989e-17
14.001940	9.93439e-17
13.987904	1.03344e-16
13.973868	1.07504e-16
13.959831	1.11832e-16
13.945795	1.16334e-16
13.931759	1.21017e-16
13.917723	1.25888e-16
13.903687	1.30955e-16
13.889650	1.36226e-16
13.875614	1.41709e-16
13.861578	1.47412e-16
13.847542	1.53345e-16
13.833505	1.59516e-16
13.819469	1.65935e-16
13.805433	1.72613e-16
13.791397	1.79558e-16
13.777361	1.86783e-16
13.763324	1.94299e-16
13.749288	2.02116e-16
13.735252	2.10248e-16
13.721216	2.18707e-16
13.707179	2.27505e-16
13.693143	2.36658e-16
13.679107	2.46178e-16
13.665071	2.5608e-16
13.651035	2.66381e-16
13.636998	2.77095e-16
13.622962	2.8824e-16
13.608926	2.99833e-16
13.594890	3.11891e-16
13.580853	3.24434e-16
13.566817	3.37481e-16
13.552781	3.51052e-16
13.538745	3.65169e-16
13.524709	3.79852e-16
13.510672	3.95125e-16
13.496636	4.11012e-16
13.482600	4.27536e-16
13.468564	4.44725e-16
13.454527	4.62603e-16
13.440491	4.812e-16
13.426455	5.00543e-16
13.412419	5.20663e-16
13.398383	5.41591e-16
13.384346	5.6336e-16
13.370310	5.86002e-16
13.356274	6.09554e-16
13.342238	6.34051e-16
13.328201	6.59531e-16
13.314165	6.86035e-16
13.300129	7.13602e-16
13.286093	7.42276e-16
13.272057	7.72101e-16
13.258020	8.03122e-16
13.243984	8.35389e-16
13.229948	8.68951e-16
13.215912	9.0386e-16
13.201875	9.40169e-16
13.187839	9.77936e-16
13.173803	1.01722e-15
13.159767	1.05808e-15
13.145731	1.10057e-15
13.131694	1.14478e-15
13.117658	1.19075e-15
13.103622	1.23857e-15
13.089586	1.28831e-15
13.075549	1.34005e-15
13.061513	1.39385e-15
13.047477	1.44982e-15
13.033441	1.50803e-15
13.019405	1.56858e-15
13.005368	1.63155e-15
12.991332	1.69705e-15
12.977296	1.76518e-15
12.963260	1.83604e-15
12.949223	1.90974e-15
12.935187	1.98639e-15
12.921151	2.06612e-15
12.907115	2.14905e-15
12.893079	2.23529e-15
12.879042	2.325e-15
12.865006	2.4183e-15
12.850970	2.51534e-15
12.836934	2.61627e-15
12.822897	2.72125e-15
12.808861	2.83043e-15
12.794825	2.94399e-15
12.780789	3.0621e-15
12.766753	3.18494e-15
12.752716	3.31271e-15
12.738680	3.44559e-15
12.724644	3.5838e-15
12.710608	3.72754e-15
12.696571	3.87705e-15
12.682535	4.03254e-15
12.668499	4.19426e-15
12.654463	4.36246e-15
12.640427	4.53739e-15
12.626390	4.71934e-15
12.612354	4.90857e-15
12.598318	5.10537e-15
12.584282	5.31006e-15
12.570245	5.52294e-15
12.556209	5.74435e-15
12.542173	5.97463e-15
12.528137	6.21412e-15
12.514101	6.4632e-15
12.500064	6.72225e-15
12.486028	6.99167e-15
12.471992	7.27188e-15
12.457956	7.5633e-15
12.443919	7.86639e-15
12.429883	8.18161e-15
12.415847	8.50944e-15
12.401811	8.85039e-15
12.387775	9.20498e-15
12.373738	9.57377e-15
12.359702	9.95731e-15
12.345666	1.03562e-14
12.331630	1.0771e-14
12.317593	1.12025e-14
12.303557	1.16512e-14
12.289521	1.21178e-14
12.275485	1.26031e-14
12.261449	1.31079e-14
12.247412	1.36328e-14
12.233376	1.41787e-14
12.219340	1.47464e-14
12.205304	1.53368e-14
12.191267	1.59509e-14
12.177231	1.65895e-14
12.163195	1.72536e-14
12.149159	1.79443e-14
12.135123	1.86626e-14
12.121086	1.94096e-14
12.107050	2.01864e-14
12.093014	2.09943e-14
12.078978	2.18345e-14
12.064941	2.27083e-14
12.050905	2.3617e-14
12.036869	2.4562e-14
12.022833	2.55448e-14
12.008797	2.65668e-14
11.994760	2.76297e-14
11.980724	2.87351e-14
11.966688	2.98846e-14
11.952652	3.108e-14
11.938615	3.23232e-14
11.924579	3.3616e-14
11.910543	3.49604e-14
11.896507	3.63586e-14
11.882471	3.78126e-14
11.868434	3.93246e-14
11.854398	4.08971e-14
11.840362	4.25323e-14
11.826326	4.42328e-14
11.812289	4.60012e-14
11.798253	4.78402e-14
11.784217	4.97526e-14
11.770181	5.17413e-14
11.756145	5.38094e-14
11.742108	5.59601e-14
11.728072	5.81966e-14
11.714036	6.05223e-14
11.700000	6.29409e-14
11.685963	6.54559e-14
11.671927	6.80713e-14
11.657891	7.07911e-14
11.643855	7.36193e-14
11.629819	7.65604e-14
11.615782	7.96188e-14
11.601746	8.27991e-14
11.587710	8.61064e-14
11.573674	8.95455e-14
11.559637	9.31217e-14
11.545601	9.68406e-14
11.531565	1.00708e-13
11.517529	1.04729e-13
11.503493	1.08911e-13
11.489456	1.13259e-13
11.475420	1.17781e-13
11.461384	1.22483e-13
11.447348	1.27372e-13
11.433311	1.32457e-13
11.419275	1.37743e-13
11.405239	1.43241e-13
11.391203	1.48958e-13
11.377167	1.54902e-13
11.363130	1.61083e-13
11.349094	1.67511e-13
11.335058	1.74194e-13
11.321022	1.81144e-13
11.306985	1.88371e-13
11.292949	1.95885e-13
11.278913	2.03699e-13
11.264877	2.11824e-13
11.250841	2.20273e-13
11.236804	2.29058e-13
11.222768	2.38192e-13
11.208732	2.47691e-13
11.194696	2.57567e-13
11.180659	2.67837e-13
11.166623	2.78515e-13
11.152587	2.89619e-13
11.138551	3.01164e-13
11.124515	3.13169e-13
11.110478	3.25651e-13
11.096442	3.3863e-13
11.082406	3.52126e-13
11.068370	3.66159e-13
11.054333	3.80749e-13
11.040297	3.95921e-13
11.026261	4.11695e-13
11.012225	4.28097e-13
10.998189	4.45152e-13
10.984152	4.62885e-13
10.970116	4.81322e-13
10.956080	5.00493e-13
10.942044	5.20426e-13
10.928007	5.41152e-13
10.913971	5.62702e-13
10.899935	5.85108e-13
10.885899	6.08404e-13
10.871863	6.32627e-13
10.857826	6.57812e-13
10.843790	6.83998e-13
10.829754	7.11225e-13
10.815718	7.39533e-13
10.801681	7.68966e-13
10.787645	7.99569e-13
10.773609	8.31387e-13
10.759573	8.64468e-13
10.745537	8.98864e-13
10.731500	9.34626e-13
10.717464	9.71807e-13
10.703428	1.01047e-12
10.689392	1.05066e-12
10.675355	1.09245e-12
10.661319	1.1359e-12
10.647283	1.18107e-12
10.633247	1.22803e-12
10.619211	1.27686e-12
10.605174	1.32763e-12
10.591138	1.38041e-12
10.577102	1.43529e-12
10.563066	1.49234e-12
10.549029	1.55166e-12
10.534993	1.61333e-12
10.520957	1.67744e-12
10.506921	1.7441e-12
10.492885	1.81341e-12
10.478848	1.88546e-12
10.464812	1.96037e-12
10.450776	2.03825e-12
10.436740	2.11921e-12
10.422703	2.20339e-12
10.408667	2.2909e-12
10.394631	2.38188e-12
10.380595	2.47647e-12
10.366559	2.57481e-12
10.352522	2.67704e-12
10.338486	2.78332e-12
10.324450	2.89382e-12
10.310414	3.00869e-12
10.296377	3.12811e-12
10.282341	3.25226e-12
10.268305	3.38133e-12
10.254269	3.51551e-12
10.240233	3.65501e-12
10.226196	3.80003e-12
10.212160	3.95079e-12
10.198124	4.10751e-12
10.184088	4.27044e-12
10.170051	4.43983e-12
10.156015	4.61591e-12
10.141979	4.79896e-12
10.127943	4.98926e-12
10.113907	5.18708e-12
10.099870	5.39274e-12
10.085834	5.60653e-12
10.071798	5.82877e-12
10.057762	6.0598e-12
10.043725	6.29998e-12
10.029689	6.54965e-12
10.015653	6.80919e-12
10.001617	7.07899e-12
9.987581	7.35946e-12
9.973544	7.65102e-12
9.959508	7.9541e-12
9.945472	8.26916e-12
9.931436	8.59667e-12
9.917399	8.93712e-12
9.903363	9.29102e-12
9.889327	9.65891e-12
9.875291	1.00413e-11
9.861255	1.04388e-11
9.847218	1.08521e-11
9.833182	1.12816e-11
9.819146	1.17281e-11
9.805110	1.21923e-11
9.791073	1.26747e-11
9.777037	1.31762e-11
9.763001	1.36975e-11
9.748965	1.42394e-11
9.734929	1.48026e-11
9.720892	1.53881e-11
9.706856	1.59967e-11
9.692820	1.66293e-11
9.678784	1.72868e-11
9.664747	1.79703e-11
9.650711	1.86808e-11
9.636675	1.94192e-11
9.622639	2.01868e-11
9.608603	2.09846e-11
9.594566	2.18139e-11
9.580530	2.26759e-11
9.566494	2.35719e-11
9.552458	2.45031e-11
9.538421	2.54711e-11
9.524385	2.64772e-11
9.510349	2.75229e-11
9.496313	2.86099e-11
9.482277	2.97396e-11
9.468240	3.09138e-11
9.454204	3.21343e-11
9.440168	3.34029e-11
9.426132	3.47214e-11
9.412095	3.60917e-11
9.398059	3.75161e-11
9.384023	3.89965e-11
9.369987	4.05351e-11
9.355951	4.21343e-11
9.341914	4.37964e-11
9.327878	4.55239e-11
9.313842	4.73194e-11
9.299806	4.91854e-11
9.285769	5.11249e-11
9.271733	5.31406e-11
9.257697	5.52356e-11
9.243661	5.74129e-11
9.229625	5.96758e-11
9.215588	6.20277e-11
9.201552	6.44719e-11
9.187516	6.70123e-11
9.173480	6.96524e-11
9.159443	7.23962e-11
9.145407	7.52479e-11
9.131371	7.82115e-11
9.117335	8.12915e-11
9.103299	8.44924e-11
9.089262	8.7819e-11
9.075226	9.12762e-11
9.061190	9.48691e-11
9.047154	9.8603e-11
9.033117	1.02483e-10
9.019081	1.06516e-10
9.005045	1.10707e-10
8.991009	1.15062e-10
8.976973	1.19588e-10
8.962936	1.24292e-10
8.948900	1.2918e-10
8.934864	1.34259e-10
8.920828	1.39538e-10
8.906791	1.45024e-10
8.892755	1.50724e-10
8.878719	1.56648e-10
8.864683	1.62804e-10
8.850647	1.69202e-10
8.836610	1.7585e-10
8.822574	1.82758e-10
8.808538	1.89936e-10
8.794502	1.97396e-10
8.780465	2.05148e-10
8.766429	2.13203e-10
8.752393	2.21574e-10
8.738357	2.30272e-10
8.724321	2.3931e-10
8.710284	2.48702e-10
8.696248	2.58461e-10
8.682212	2.68602e-10
8.668176	2.79139e-10
8.654139	2.90089e-10
8.640103	3.01466e-10
8.626067	3.13289e-10
8.612031	3.25573e-10
8.597995	3.38337e-10
8.583958	3.516e-10
8.569922	3.65381e-10
8.555886	3.797e-10
8.541850	3.94579e-10
8.527813	4.10038e-10
8.513777	4.26101e-10
8.499741	4.42791e-10
8.485705	4.60133e-10
8.471669	4.78151e-10
8.457632	4.96872e-10
8.443596	5.16323e-10
8.429560	5.36534e-10
8.415524	5.57532e-10
8.401487	5.79349e-10
8.387451	6.02017e-10
8.373415	6.25568e-10
8.359379	6.50037e-10
8.345343	6.75459e-10
8.331306	7.01873e-10
8.317270	7.29315e-10
8.303234	7.57825e-10
8.289198	7.87447e-10
8.275161	8.18221e-10
8.261125	8.50193e-10
8.247089	8.8341e-10
8.233053	9.1792e-10
8.219017	9.53773e-10
8.204980	9.9102e-10
8.190944	1.02972e-09
8.176908	1.06992e-09
8.162872	1.11168e-09
8.148835	1.15507e-09
8.134799	1.20014e-09
8.120763	1.24697e-09
8.106727	1.29561e-09
8.092691	1.34615e-09
8.078654	1.39865e-09
8.064618	1.45319e-09
8.050582	1.50984e-09
8.036546	1.56869e-09
8.022509	1.62983e-09
8.008473	1.69334e-09
7.994437	1.75932e-09
7.980401	1.82786e-09
7.966365	1.89905e-09
7.952328	1.973e-09
7.938292	2.04983e-09
7.924256	2.12962e-09
7.910220	2.21252e-09
7.896183	2.29862e-09
7.882147	2.38806e-09
7.868111	2.48097e-09
7.854075	2.57747e-09
7.840039	2.67771e-09
7.826002	2.78183e-09
7.811966	2.88998e-09
7.797930	3.00232e-09
7.783894	3.119e-09
7.769857	3.2402e-09
7.755821	3.36608e-09
7.741785	3.49683e-09
7.727749	3.63264e-09
7.713713	3.77369e-09
7.699676	3.92019e-09
7.685640	4.07236e-09
7.671604	4.2304e-09
7.657568	4.39455e-09
7.643531	4.56503e-09
7.629495	4.7421e-09
7.615459	4.926e-09
7.601423	5.11699e-09
7.587387	5.31536e-09
7.573350	5.52137e-09
7.559314	5.73533e-09
7.545278	5.95754e-09
7.531242	6.18831e-09
7.517205	6.42798e-09
7.503169	6.67687e-09
7.489133	6.93536e-09
7.475097	7.2038e-09
7.461061	7.48258e-09
7.447024	7.77208e-09
7.432988	8.07273e-09
7.418952	8.38495e-09
7.404916	8.70917e-09
7.390879	9.04586e-09
7.376843	9.3955e-09
7.362807	9.75858e-09
7.348771	1.01356e-08
7.334735	1.05271e-08
7.320698	1.09337e-08
7.306662	1.13558e-08
7.292626	1.17942e-08
7.278590	1.22494e-08
7.264553	1.27221e-08
7.250517	1.32129e-08
7.236481	1.37225e-08
7.222445	1.42517e-08
7.208409	1.48011e-08
7.194372	1.53716e-08
7.180336	1.5964e-08
7.166300	1.65791e-08
7.152264	1.72177e-08
7.138227	1.78807e-08
7.124191	1.85692e-08
7.110155	1.9284e-08
7.096119	2.00261e-08
7.082083	2.07966e-08
7.068046	2.15966e-08
7.054010	2.24271e-08
7.039974	2.32894e-08
7.025938	2.41846e-08
7.011901	2.5114e-08
6.997865	2.60789e-08
6.983829	2.70806e-08
6.969793	2.81206e-08
6.955757	2.92002e-08
6.941720	3.0321e-08
6.927684	3.14845e-08
6.913648	3.26924e-08
6.899612	3.39463e-08
6.885575	3.52479e-08
6.871539	3.65992e-08
6.857503	3.80018e-08
6.843467	3.94579e-08
6.829431	4.09693e-08
6.815394	4.25382e-08
6.801358	4.41668e-08
6.787322	4.58573e-08
6.773286	4.7612e-08
6.759249	4.94334e-08
6.745213	5.1324e-08
6.731177	5.32863e-08
6.717141	5.53231e-08
6.703105	5.74371e-08
6.689068	5.96313e-08
6.675032	6.19088e-08
6.660996	6.42725e-08
6.646960	6.67258e-08
6.632923	6.9272e-08
6.618887	7.19146e-08
6.604851	7.46572e-08
6.590815	7.75036e-08
6.576779	8.04577e-08
6.562742	8.35234e-08
6.548706	8.6705e-08
6.534670	9.00068e-08
6.520634	9.34333e-08
6.506597	9.69892e-08
6.492561	1.00679e-07
6.478525	1.04509e-07
6.464489	1.08482e-07
6.450453	1.12606e-07
6.436416	1.16885e-07
6.422380	1.21325e-07
6.408344	1.25932e-07
6.394308	1.30713e-07
6.380271	1.35674e-07
6.366235	1.40821e-07
6.352199	1.46162e-07
6.338163	1.51703e-07
6.324127	1.57453e-07
6.310090	1.63418e-07
6.296054	1.69608e-07
6.282018	1.76029e-07
6.267982	1.82692e-07
6.253945	1.89604e-07
6.239909	1.96775e-07
6.225873	2.04215e-07
6.211837	2.11934e-07
6.197801	2.19941e-07
6.183764	2.28248e-07
6.169728	2.36866e-07
6.155692	2.45806e-07
6.141656	2.55079e-07
6.127619	2.64699e-07
6.113583	2.74679e-07
6.099547	2.8503e-07
6.085511	2.95767e-07
6.071475	3.06905e-07
6.057438	3.18458e-07
6.043402	3.3044e-07
6.029366	3.42869e-07
6.015330	3.5576e-07
6.001293	3.69131e-07
5.987257	3.82999e-07
5.973221	3.97381e-07
5.959185	4.12298e-07
5.945149	4.27768e-07
5.931112	4.43812e-07
5.917076	4.60451e-07
5.903040	4.77707e-07
5.889004	4.95601e-07
5.874967	5.14158e-07
5.860931	5.33401e-07
5.846895	5.53356e-07
5.832859	5.74048e-07
5.818823	5.95505e-07
5.804786	6.17753e-07
5.790750	6.40822e-07
5.776714	6.64742e-07
5.762678	6.89544e-07
5.748641	7.15259e-07
5.734605	7.4192e-07
5.720569	7.69562e-07
5.706533	7.9822e-07
5.692497	8.27932e-07
5.678460	8.58734e-07
5.664424	8.90667e-07
5.650388	9.2377e-07
5.636352	9.58088e-07
5.622315	9.93662e-07
5.608279	1.03054e-06
5.594243	1.06876e-06
5.580207	1.10839e-06
5.566171	1.14946e-06
5.552134	1.19203e-06
5.538098	1.23615e-06
5.524062	1.28188e-06
5.510026	1.32928e-06
5.495989	1.3784e-06
5.481953	1.42931e-06
5.467917	1.48208e-06
5.453881	1.53675e-06
5.439845	1.59342e-06
5.425808	1.65214e-06
5.411772	1.71299e-06
5.397736	1.77604e-06
5.383700	1.84137e-06
5.369663	1.90907e-06
5.355627	1.97922e-06
5.341591	2.0519e-06
5.327555	2.1272e-06
5.313519	2.20521e-06
5.299482	2.28604e-06
5.285446	2.36978e-06
5.271410	2.45652e-06
5.257374	2.54639e-06
5.243337	2.63948e-06
5.229301	2.73591e-06
5.215265	2.8358e-06
5.201229	2.93927e-06
5.187193	3.04644e-06
5.173156	3.15744e-06
5.159120	3.2724e-06
5.145084	3.39147e-06
5.131048	3.51478e-06
5.117011	3.64248e-06
5.102975	3.77473e-06
5.088939	3.91167e-06
5.074903	4.05348e-06
5.060867	4.20032e-06
5.046830	4.35237e-06
5.032794	4.5098e-06
5.018758	4.6728e-06
5.004722	4.84155e-06
4.990685	5.01626e-06
4.976649	5.19713e-06
4.962613	5.38437e-06
4.948577	5.5782e-06
4.934541	5.77884e-06
4.920504	5.98652e-06
4.906468	6.20148e-06
4.892432	6.42396e-06
4.878396	6.65423e-06
4.864359	6.89255e-06
4.850323	7.13917e-06
4.836287	7.39439e-06
4.822251	7.6585e-06
4.808215	7.93178e-06
4.794178	8.21455e-06
4.780142	8.50712e-06
4.766106	8.80983e-06
4.752070	9.12299e-06
4.738033	9.44698e-06
4.723997	9.78213e-06
4.709961	1.01288e-05
4.695925	1.04874e-05
4.681889	1.08584e-05
4.667852	1.1242e-05
4.653816	1.16388e-05
4.639780	1.20491e-05
4.625744	1.24734e-05
4.611707	1.29122e-05
4.597671	1.33659e-05
4.583635	1.3835e-05
4.569599	1.43201e-05
4.555563	1.48215e-05
4.541526	1.53399e-05
4.527490	1.58757e-05
4.513454	1.64296e-05
4.499418	1.70022e-05
4.485381	1.75939e-05
4.471345	1.82054e-05
4.457309	1.88374e-05
4.443273	1.94904e-05
4.429237	2.01652e-05
4.415200	2.08625e-05
4.401164	2.15828e-05
4.387128	2.23269e-05
4.373092	2.30957e-05
4.359055	2.38897e-05
4.345019	2.47099e-05
4.330983	2.55569e-05
4.316947	2.64317e-05
4.302911	2.7335e-05
4.288874	2.82677e-05
4.274838	2.92308e-05
4.260802	3.0225e-05
4.246766	3.12514e-05
4.232729	3.23109e-05
4.218693	3.34044e-05
4.204657	3.4533e-05
4.190621	3.56977e-05
4.176585	3.68996e-05
4.162548	3.81397e-05
4.148512	3.9419e-05
4.134476	4.07389e-05
4.120440	4.21003e-05
4.106403	4.35045e-05
4.092367	4.49526e-05
4.078331	4.6446e-05
4.064295	4.79857e-05
4.050259	4.95733e-05
4.036222	5.12098e-05
4.022186	5.28967e-05
4.008150	5.46354e-05
3.994114	5.64271e-05
3.980077	5.82733e-05
3.966041	6.01755e-05
3.952005	6.21351e-05
3.937969	6.41536e-05
3.923933	6.62324e-05
3.909896	6.83732e-05
3.895860	7.05774e-05
3.881824	7.28467e-05
3.867788	7.51826e-05
3.853751	7.75867e-05
3.839715	8.00607e-05
3.825679	8.26063e-05
3.811643	8.5225e-05
3.797607	8.79186e-05
3.783570	9.06888e-05
3.769534	9.35373e-05
3.755498	9.64657e-05
3.741462	9.94758e-05
3.727425	0.000102569
3.713389	0.000105748
3.699353	0.000109014
3.685317	0.000112368
3.671281	0.000115812
3.657244	0.000119349
3.643208	0.000122979
3.629172	0.000126704
3.615136	0.000130527
3.601099	0.000134448
3.587063	0.000138469
3.573027	0.000142592
3.558991	0.000146818
3.544955	0.000151149
3.530918	0.000155585
3.516882	0.000160129
3.502846	0.000164782
3.488810	0.000169544
3.474773	0.000174417
3.460737	0.000179401
3.446701	0.000184498
3.432665	0.000189708
3.418629	0.000195032
3.404592	0.00020047
3.390556	0.000206022
3.376520	0.000211689
3.362484	0.000217471
3.348447	0.000223366
3.334411	0.000229374
3.320375	0.000235496
3.306339	0.000241728
3.292303	0.000248071
3.278266	0.000254522
3.264230	0.00026108
3.250194	0.000267741
3.236158	0.000274504
3.222121	0.000281365
3.208085	0.00028832
3.194049	0.000295365
3.180013	0.000302496
3.165977	0.000309707
3.151940	0.000316993
3.137904	0.000324347
3.123868	0.000331762
3.109832	0.00033923
3.095795	0.000346742
3.081759	0.00035429
3.067723	0.000361862
3.053687	0.000369448
3.039651	0.000377035
3.025614	0.00038461
3.011578	0.000392158
2.997542	0.000399664
2.983506	0.00040711
2.969469	0.000414479
2.955433	0.00042175
2.941397	0.000428901
2.927361	0.000435911
2.913325	0.000442753
2.899288	0.000449401
2.885252	0.000455826
2.871216	0.000461997
2.857180	0.000467879
2.843143	0.000473439
2.829107	0.000478635
2.815071	0.000483427
2.801035	0.00048777
2.786999	0.000491616
2.772962	0.000494911
2.758926	0.000497598
2.744890	0.000499616
2.730854	0.000500894
&
```
