## Supplementary material for "All-at-once RNA folding with 3D motif prediction framed by evolutionary information": RF01198_snoR69Y.cacofold.helixcov

```
# RMs = 1 L = 116

# RM_HELIX NESTED 1-4 113-116, nbp = 4 nbp_cov = 2
# pvals: 0.0108226,7.28965e-05,0.0508517,0.00337947
# aggregated NONE
NESTED  <<<<___________________________________________________________________________________________________>>>>
        :<-<___________________________________________________________________________________________________>->:
```
