## Supplementary material for "All-at-once RNA folding with 3D motif prediction framed by evolutionary information": RF01198_snoR69Y.helixcov

```
# RMs = 1 L = 116

# RM_HELIX NESTED 1-5 112-116, nbp = 5 nbp_cov = 2
# pvals: 0.0108226,7.28965e-05,0.0508517,0.00337947,0.117041
# aggregated NONE
NESTED  <<<<<_________________________________________________________________________________________________>>>>>
        :<-<___________________________________________________________________________________________________>->:
```
