## Supplementary material for "All-at-once RNA folding with 3D motif prediction framed by evolutionary information": RF01198_snoR69Y.power

```
# Power analysis of given structure 
#
# Powertype = SINGLE SUBSTITUTIONS
# covary  left_pos      right_pos    substitutions      power
#----------------------------------------------------------------
          1		116		6		0.16
     *    2		115		6		0.16
          3		114		5		0.11
     *    4		113		6		0.16
          5		112		2		0.00
#
# BPAIRS 5
# avg substitutions per BP  5.0
# BPAIRS expected to covary 0.6 +/- 0.7
# BPAIRS observed to covary 2
#
```
