## Supplementary material for "All-at-once RNA folding with 3D motif prediction framed by evolutionary information": RF01198_snoR69Y.sorted.cacofold.cov

```
# The predicted CaCoFold structure
# BPAIRS observed to covary 2
#
#
# Method Target_E-val [cov_min,cov_max] [FP | TP True Found | Sen PPV F] 
# GTp    0.05         [-2.00,7.29]     [0 | 2 4 2 | 50.00 100.00 66.67] 
#
# in_fold in_given   left_pos       right_pos      score           E-value    pvalue       substitutions      power
#-----------------------------------------------------------------------------------------------------------------------
*	*	         2	       115	7.28639	0.000364482	7.28965e-05	6		0.16
*	*	         4	       113	4.32534	0.0168974	0.00337947	6		0.16
```
