## Supplementary material for "All-at-once RNA folding with 3D motif prediction framed by evolutionary information": RF01198_snoR69Y.surv

```
7.267616	0.2
4.314258	0.4
3.051936	0.6
1.170361	0.8
0.265300	1
&
5.981476	0.000176491
5.290772	0.000352983
5.171685	0.000529474
4.933511	0.000705965
4.719154	0.000882457
4.600067	0.00105895
4.504797	0.00123544
4.480980	0.00141193
4.171354	0.00158842
4.147536	0.00176491
3.909362	0.0019414
3.837910	0.00247088
3.790275	0.00264737
3.766458	0.00282386
3.718823	0.00335334
3.695006	0.00370632
3.671188	0.00388281
3.647371	0.00423579
3.599736	0.00441228
3.575919	0.00458878
3.480649	0.00476527
3.456832	0.00494176
3.433014	0.00547123
3.361562	0.00564772
3.313927	0.00582421
3.290110	0.00600071
3.218658	0.00635369
3.147206	0.00653018
3.099571	0.00670667
3.075753	0.00688316
3.028119	0.00705965
3.004301	0.00741264
2.980484	0.00776562
2.956666	0.00794211
2.909032	0.0081186
2.885214	0.00829509
2.861397	0.00847158
2.837579	0.00900106
2.718492	0.00953053
2.694675	0.00970702
2.647040	0.01006
2.623223	0.0105895
2.599405	0.010766
2.551770	0.0109425
2.527953	0.011119
2.504136	0.0118249
2.456501	0.0120014
2.432683	0.0121779
2.408866	0.0125309
2.385049	0.0127074
2.289779	0.0134133
2.265962	0.0137663
2.218327	0.0141193
2.194509	0.0142958
2.170692	0.0144723
2.123057	0.0146488
2.099240	0.0151783
2.075422	0.0153547
2.051605	0.0158842
2.027788	0.0160607
2.003970	0.0162372
1.980153	0.0165902
1.956335	0.0169432
1.932518	0.0172962
1.908701	0.0174726
1.884883	0.0180021
1.861066	0.0181786
1.837248	0.0188846
1.813431	0.0192376
1.765796	0.019414
1.741979	0.02012
1.718161	0.020826
1.694344	0.0215319
1.670527	0.0218849
1.646709	0.0229439
1.622892	0.0232969
1.599074	0.0243558
1.575257	0.0250618
1.551440	0.0259442
1.527622	0.0261207
1.503805	0.0264737
1.479987	0.0270032
1.456170	0.0275327
1.432353	0.0278856
1.408535	0.0292976
1.384718	0.030533
1.360900	0.0310625
1.337083	0.031592
1.313266	0.0324744
1.289448	0.0328274
1.265631	0.0338863
1.241813	0.0342393
1.217996	0.0352983
1.170361	0.0356513
1.146544	0.0367102
1.122726	0.0377691
1.098909	0.0386516
1.075092	0.0395341
1.051274	0.0400635
1.027457	0.040593
1.003639	0.041299
0.979822	0.0420049
0.956005	0.0428874
0.932187	0.0442993
0.908370	0.0453583
0.884552	0.0469467
0.860735	0.0483586
0.836918	0.0497706
0.813100	0.0520649
0.789283	0.0529474
0.765465	0.0533004
0.741648	0.0545358
0.717831	0.0557713
0.694013	0.0570067
0.670196	0.0582421
0.646378	0.0585951
0.622561	0.0600071
0.598744	0.0612425
0.574926	0.0630074
0.551109	0.0637134
0.527291	0.0656548
0.503474	0.0675962
0.479657	0.070773
0.455839	0.0727144
0.432022	0.0743029
0.408204	0.0758913
0.384387	0.0774797
0.360570	0.0788916
0.336752	0.081186
0.312935	0.0840099
0.289117	0.0863043
0.265300	0.0894811
0.241483	0.0933639
0.217665	0.0975997
0.193848	0.101306
0.170030	0.106071
0.146213	0.110484
0.122396	0.11419
0.098578	0.118779
0.074761	0.122132
0.050943	0.12725
0.027126	0.133074
0.003309	0.1539
-0.020509	0.687257
-0.044326	0.702083
-0.068144	0.720085
-0.091961	0.740381
-0.115778	0.761031
-0.139596	0.778327
-0.163413	0.791034
-0.187231	0.80586
-0.211048	0.818743
-0.234865	0.82845
-0.258683	0.835687
-0.282500	0.844864
-0.306318	0.855101
-0.330135	0.863749
-0.353952	0.869749
-0.377770	0.877515
-0.401587	0.883339
-0.425405	0.888634
-0.449222	0.894811
-0.473039	0.899929
-0.496857	0.904695
-0.520674	0.909813
-0.544492	0.914931
-0.568309	0.921638
-0.592126	0.925521
-0.615944	0.930109
-0.639761	0.934169
-0.663579	0.937522
-0.687396	0.941758
-0.711213	0.946876
-0.735031	0.951641
-0.758848	0.953936
-0.782666	0.957113
-0.806483	0.959936
-0.830300	0.963466
-0.854118	0.966643
-0.877935	0.968761
-0.901753	0.971232
-0.925570	0.974409
-0.949388	0.977056
-0.973205	0.978998
-0.997022	0.981115
-1.020840	0.983057
-1.044657	0.984116
-1.068475	0.985528
-1.092292	0.986587
-1.116109	0.988705
-1.139927	0.98994
-1.163744	0.990116
-1.187562	0.990646
-1.211379	0.991175
-1.235196	0.992234
-1.259014	0.993117
-1.282831	0.993293
-1.306649	0.994176
-1.330466	0.995411
-1.354283	0.99647
-1.378101	0.996647
-1.425736	0.996823
-1.449553	0.997176
-1.473370	0.997529
-1.497188	0.997706
-1.521005	0.998059
-1.544823	0.998588
-1.568640	0.998765
-1.663910	0.998941
-1.687727	0.999118
-1.759179	0.999294
-1.830631	0.999471
-1.925901	0.999824
-2.021171	1
&
9.816078	8.81679e-07
9.720808	1.76336e-06
9.149191	2.64504e-06
8.768112	3.52671e-06
8.744295	4.40839e-06
8.625208	6.17175e-06
8.553756	7.05343e-06
8.410851	7.93511e-06
8.363216	9.69847e-06
8.315582	1.05801e-05
8.053590	1.14618e-05
8.029773	1.32252e-05
7.982138	1.58702e-05
7.958321	1.67519e-05
7.910686	1.76336e-05
7.863051	1.85153e-05
7.815416	1.93969e-05
7.767781	2.2042e-05
7.743964	2.4687e-05
7.720147	2.64504e-05
7.696329	2.90954e-05
7.672512	2.99771e-05
7.648694	3.08588e-05
7.624877	3.26221e-05
7.601060	3.35038e-05
7.577242	3.52671e-05
7.553425	4.05572e-05
7.529607	4.14389e-05
7.505790	4.49656e-05
7.458155	4.6729e-05
7.434338	4.84923e-05
7.410520	5.02557e-05
7.386703	5.2019e-05
7.362886	5.64274e-05
7.339068	5.81908e-05
7.315251	5.90725e-05
7.291433	6.87709e-05
7.267616	7.4061e-05
7.243799	7.93511e-05
7.219981	8.19961e-05
7.196164	8.90496e-05
7.172346	8.99312e-05
7.148529	9.6103e-05
7.124712	0.000103156
7.100894	0.000109328
7.077077	0.000112855
7.053259	0.000119908
7.029442	0.000121672
7.005625	0.000124317
6.981807	0.000133133
6.957990	0.000142832
6.934172	0.000150767
6.910355	0.000162229
6.886538	0.000171046
6.862720	0.000185153
6.838903	0.000194851
6.815085	0.000203668
6.791268	0.000208958
6.767451	0.000218656
6.743633	0.000234527
6.719816	0.000243343
6.695998	0.000255687
6.672181	0.00026803
6.648364	0.000275965
6.624546	0.000285664
6.600729	0.000297126
6.576911	0.000309469
6.553094	0.000318286
6.529277	0.000336801
6.505459	0.000348263
6.481642	0.000361488
6.457824	0.000370305
6.434007	0.000385294
6.410189	0.0003994
6.386372	0.000410862
6.362555	0.000424969
6.338737	0.000434668
6.314920	0.000448774
6.291102	0.000457591
6.267285	0.00047258
6.243468	0.000486687
6.219650	0.000510492
6.195833	0.000532534
6.172015	0.000559866
6.148198	0.000576618
6.124381	0.00059337
6.100563	0.000616293
6.076746	0.000634809
6.052928	0.000650679
6.029111	0.000670076
6.005294	0.000687709
5.981476	0.000711515
5.957659	0.000731793
5.933841	0.000758244
5.910024	0.000782049
5.886207	0.000808499
5.862389	0.00082966
5.838572	0.000858755
5.814754	0.000886087
5.790937	0.000906366
5.767120	0.000927526
5.743302	0.000947805
5.719485	0.000979545
5.695667	0.000999824
5.671850	0.00102451
5.648033	0.0010492
5.624215	0.00107388
5.600398	0.00110298
5.576580	0.00112855
5.552763	0.00115412
5.528946	0.00117792
5.505128	0.00121936
5.481311	0.00124669
5.457493	0.00127932
5.433676	0.00131635
5.409859	0.00135514
5.386041	0.00138776
5.362224	0.00141333
5.338406	0.00144595
5.314589	0.00147858
5.290772	0.00150943
5.266954	0.00154558
5.243137	0.00158526
5.219319	0.00162053
5.195502	0.00166373
5.171685	0.00170958
5.147867	0.00173691
5.124050	0.001766
5.100232	0.00180568
5.076415	0.00184095
5.052598	0.00188327
5.028780	0.00191853
5.004963	0.00196085
4.981145	0.00199877
4.957328	0.00204109
4.933511	0.00207988
4.909693	0.00212308
4.885876	0.0021654
4.862058	0.00222448
4.838241	0.00226944
4.814424	0.00232322
4.790606	0.00237524
4.766789	0.00242285
4.742971	0.00246341
4.719154	0.00250397
4.695337	0.00254981
4.671519	0.00259654
4.647702	0.00263622
4.623884	0.00270058
4.600067	0.00275436
4.576250	0.0028055
4.552432	0.00285135
4.528615	0.00290249
4.504797	0.00294569
4.480980	0.00299683
4.457163	0.00305678
4.433345	0.00312379
4.409528	0.00318639
4.385710	0.00323135
4.361893	0.00327896
4.338076	0.00333451
4.314258	0.00337947
4.290441	0.0034359
4.266623	0.00348616
4.242806	0.00354611
4.218989	0.00359284
4.195171	0.00363428
4.171354	0.00370217
4.147536	0.00376036
4.123719	0.00381502
4.099902	0.0038741
4.076084	0.0039411
4.052267	0.0040231
4.028449	0.00410245
4.004632	0.00418974
3.980815	0.00425763
3.956997	0.00434491
3.933180	0.00444366
3.909362	0.00455211
3.885545	0.00465967
3.861728	0.00477517
3.837910	0.00491536
3.814093	0.00502998
3.790275	0.00516399
3.766458	0.00528566
3.742641	0.00541439
3.718823	0.00556163
3.695006	0.00574502
3.671188	0.00590284
3.647371	0.00606595
3.623554	0.00622465
3.599736	0.00638247
3.575919	0.00656851
3.552101	0.0067563
3.528284	0.00694498
3.504467	0.00711162
3.480649	0.00729854
3.456832	0.00747487
3.433014	0.00765914
3.409197	0.00781608
3.385380	0.00799859
3.361562	0.00816699
3.337745	0.00835655
3.313927	0.00855052
3.290110	0.00876212
3.266293	0.00894375
3.242475	0.00915183
3.218658	0.00936166
3.194840	0.00956092
3.171023	0.0097787
3.147206	0.00997002
3.123388	0.0101755
3.099571	0.0103818
3.075753	0.0106101
3.051936	0.0108226
3.028119	0.0110545
3.004301	0.011274
2.980484	0.011453
2.956666	0.0116717
2.932849	0.0118639
2.909032	0.0120755
2.885214	0.0123082
2.861397	0.0125295
2.837579	0.0127306
2.813762	0.0129333
2.789944	0.0131732
2.766127	0.0133989
2.742310	0.0136272
2.718492	0.0138512
2.694675	0.0141069
2.670857	0.0143211
2.647040	0.0145645
2.623223	0.0147646
2.599405	0.015022
2.575588	0.0152575
2.551770	0.015492
2.527953	0.0157776
2.504136	0.0161074
2.480318	0.016416
2.456501	0.0166902
2.432683	0.0169512
2.408866	0.0172121
2.385049	0.0174634
2.361231	0.0176953
2.337414	0.0179219
2.313596	0.018152
2.289779	0.0184156
2.265962	0.0186695
2.242144	0.0189508
2.218327	0.0192083
2.194509	0.0194913
2.170692	0.0197893
2.146875	0.0200723
2.123057	0.0203668
2.099240	0.0206692
2.075422	0.020939
2.051605	0.0212396
2.027788	0.0215897
2.003970	0.021945
1.980153	0.0223285
1.956335	0.0227649
1.932518	0.0232049
1.908701	0.0237154
1.884883	0.0242515
1.861066	0.0248104
1.837248	0.0254867
1.813431	0.026274
1.789614	0.0270975
1.765796	0.0280638
1.741979	0.0290672
1.718161	0.0299542
1.694344	0.0308297
1.670527	0.0316241
1.646709	0.0324317
1.622892	0.0331846
1.599074	0.0338944
1.575257	0.034583
1.551440	0.0352689
1.527622	0.0360369
1.503805	0.036893
1.479987	0.0378619
1.456170	0.0388997
1.432353	0.0399206
1.408535	0.0409028
1.384718	0.0418198
1.360900	0.0427191
1.337083	0.0436925
1.313266	0.0446323
1.289448	0.0457318
1.265631	0.046811
1.241813	0.0478461
1.217996	0.048845
1.194179	0.0498563
1.170361	0.0508517
1.146544	0.0518736
1.122726	0.052906
1.098909	0.0539429
1.075092	0.0549815
1.051274	0.0560915
1.027457	0.0571883
1.003639	0.0583336
0.979822	0.0594234
0.956005	0.0605696
0.932187	0.0617572
0.908370	0.062988
0.884552	0.0642497
0.860735	0.0655202
0.836918	0.0668083
0.813100	0.0681017
0.789283	0.0695019
0.765465	0.0708773
0.741648	0.0722509
0.717831	0.0736493
0.694013	0.0750758
0.670196	0.0765879
0.646378	0.0781626
0.622561	0.0797796
0.598744	0.0815227
0.574926	0.083249
0.551109	0.0851931
0.527291	0.087146
0.503474	0.0891977
0.479657	0.0913093
0.455839	0.0934712
0.432022	0.095812
0.408204	0.0983222
0.384387	0.100927
0.360570	0.103692
0.336752	0.106604
0.312935	0.109724
0.289117	0.113153
0.265300	0.117041
0.241483	0.121311
0.217665	0.125591
0.193848	0.130184
0.170030	0.134652
0.146213	0.139135
0.122396	0.144079
0.098578	0.149521
0.074761	0.155665
0.050943	0.162858
0.027126	0.171353
0.003309	0.192918
-0.020509	0.50485
-0.044326	0.540626
-0.068144	0.578088
-0.091961	0.613213
-0.115778	0.644801
-0.139596	0.672999
-0.163413	0.698046
-0.187231	0.720745
-0.211048	0.741125
-0.234865	0.759759
-0.258683	0.776645
-0.282500	0.792075
-0.306318	0.806431
-0.330135	0.819753
-0.353952	0.831959
-0.377770	0.843318
-0.401587	0.853953
-0.425405	0.863991
-0.449222	0.873308
-0.473039	0.881991
-0.496857	0.890109
-0.520674	0.897566
-0.544492	0.904572
-0.568309	0.911044
-0.592126	0.917205
-0.615944	0.922925
-0.639761	0.928305
-0.663579	0.933282
-0.687396	0.937922
-0.711213	0.942329
-0.735031	0.946365
-0.758848	0.950284
-0.782666	0.953952
-0.806483	0.957379
-0.830300	0.960557
-0.854118	0.963513
-0.877935	0.966373
-0.901753	0.968893
-0.925570	0.971355
-0.949388	0.973609
-0.973205	0.975732
-0.997022	0.977722
-1.020840	0.979512
-1.044657	0.981204
-1.068475	0.982848
-1.092292	0.984296
-1.116109	0.985659
-1.139927	0.986948
-1.163744	0.98814
-1.187562	0.989184
-1.211379	0.990129
-1.235196	0.991077
-1.259014	0.991943
-1.282831	0.992747
-1.306649	0.993419
-1.330466	0.99408
-1.354283	0.994706
-1.378101	0.995246
-1.401918	0.995776
-1.425736	0.996215
-1.449553	0.996638
-1.473370	0.997042
-1.497188	0.997355
-1.521005	0.997689
-1.544823	0.997947
-1.568640	0.998203
-1.592457	0.998417
-1.616275	0.998595
-1.640092	0.998779
-1.663910	0.998909
-1.687727	0.999051
-1.711544	0.999169
-1.735362	0.999249
-1.759179	0.999332
-1.782997	0.999412
-1.806814	0.999484
-1.830631	0.999536
-1.854449	0.999591
-1.878266	0.999645
-1.902084	0.999697
-1.925901	0.999736
-1.949718	0.999766
-1.973536	0.999797
-1.997353	0.999831
-2.021171	0.999849
-2.044988	0.99987
-2.068805	0.999888
-2.092623	0.999903
-2.116440	0.999922
-2.140258	0.999933
-2.164075	0.999947
-2.187892	0.999955
-2.211710	0.999959
-2.235527	0.999964
-2.259345	0.99997
-2.283162	0.999974
-2.306979	0.999977
-2.330797	0.999984
-2.378432	0.99999
-2.402249	0.999993
-2.426066	0.999995
-2.449884	0.999996
-2.473701	0.999996
-2.497519	0.999997
-2.521336	0.999998
-2.545153	0.999999
-2.783327	1
&
29.846512	3.64659e-29
29.822695	3.87274e-29
29.798878	4.11291e-29
29.775060	4.36797e-29
29.751243	4.63885e-29
29.727425	4.92653e-29
29.703608	5.23204e-29
29.679791	5.55649e-29
29.655973	5.90107e-29
29.632156	6.267e-29
29.608338	6.65563e-29
29.584521	7.06834e-29
29.560704	7.50665e-29
29.536886	7.97214e-29
29.513069	8.46648e-29
29.489251	8.99147e-29
29.465434	9.54901e-29
29.441617	1.01411e-28
29.417799	1.07699e-28
29.393982	1.14377e-28
29.370164	1.21469e-28
29.346347	1.29001e-28
29.322530	1.37e-28
29.298712	1.45494e-28
29.274895	1.54515e-28
29.251077	1.64095e-28
29.227260	1.7427e-28
29.203443	1.85074e-28
29.179625	1.96549e-28
29.155808	2.08735e-28
29.131990	2.21677e-28
29.108173	2.3542e-28
29.084356	2.50016e-28
29.060538	2.65516e-28
29.036721	2.81977e-28
29.012903	2.99459e-28
28.989086	3.18024e-28
28.965269	3.3774e-28
28.941451	3.58678e-28
28.917634	3.80914e-28
28.893816	4.04528e-28
28.869999	4.29605e-28
28.846182	4.56237e-28
28.822364	4.8452e-28
28.798547	5.14555e-28
28.774729	5.46453e-28
28.750912	5.80327e-28
28.727095	6.16301e-28
28.703277	6.54504e-28
28.679460	6.95075e-28
28.655642	7.3816e-28
28.631825	7.83916e-28
28.608008	8.32508e-28
28.584190	8.8411e-28
28.560373	9.38911e-28
28.536555	9.97108e-28
28.512738	1.05891e-27
28.488920	1.12455e-27
28.465103	1.19425e-27
28.441286	1.26827e-27
28.417468	1.34688e-27
28.393651	1.43035e-27
28.369833	1.51901e-27
28.346016	1.61315e-27
28.322199	1.71313e-27
28.298381	1.81931e-27
28.274564	1.93206e-27
28.250746	2.0518e-27
28.226929	2.17896e-27
28.203112	2.314e-27
28.179294	2.45741e-27
28.155477	2.6097e-27
28.131659	2.77143e-27
28.107842	2.94318e-27
28.084025	3.12557e-27
28.060207	3.31927e-27
28.036390	3.52496e-27
28.012572	3.7434e-27
27.988755	3.97537e-27
27.964938	4.22172e-27
27.941120	4.48332e-27
27.917303	4.76114e-27
27.893485	5.05617e-27
27.869668	5.36947e-27
27.845851	5.70219e-27
27.822033	6.05552e-27
27.798216	6.43073e-27
27.774398	6.8292e-27
27.750581	7.25234e-27
27.726764	7.70171e-27
27.702946	8.17891e-27
27.679129	8.68567e-27
27.655311	9.22382e-27
27.631494	9.79531e-27
27.607677	1.04022e-26
27.583859	1.10467e-26
27.560042	1.17311e-26
27.536224	1.24579e-26
27.512407	1.32297e-26
27.488590	1.40494e-26
27.464772	1.49198e-26
27.440955	1.58441e-26
27.417137	1.68256e-26
27.393320	1.7868e-26
27.369503	1.89749e-26
27.345685	2.01504e-26
27.321868	2.13987e-26
27.298050	2.27243e-26
27.274233	2.41321e-26
27.250416	2.5627e-26
27.226598	2.72144e-26
27.202781	2.89002e-26
27.178963	3.06905e-26
27.155146	3.25915e-26
27.131329	3.46104e-26
27.107511	3.67542e-26
27.083694	3.90308e-26
27.059876	4.14484e-26
27.036059	4.40158e-26
27.012242	4.67421e-26
26.988424	4.96372e-26
26.964607	5.27116e-26
26.940789	5.59765e-26
26.916972	5.94434e-26
26.893155	6.31251e-26
26.869337	6.70348e-26
26.845520	7.11865e-26
26.821702	7.55953e-26
26.797885	8.02772e-26
26.774068	8.52489e-26
26.750250	9.05284e-26
26.726433	9.61349e-26
26.702615	1.02089e-25
26.678798	1.08411e-25
26.654981	1.15124e-25
26.631163	1.22254e-25
26.607346	1.29825e-25
26.583528	1.37864e-25
26.559711	1.46401e-25
26.535894	1.55467e-25
26.512076	1.65094e-25
26.488259	1.75317e-25
26.464441	1.86173e-25
26.440624	1.97701e-25
26.416807	2.09943e-25
26.392989	2.22943e-25
26.369172	2.36747e-25
26.345354	2.51406e-25
26.321537	2.66972e-25
26.297720	2.83502e-25
26.273902	3.01055e-25
26.250085	3.19695e-25
26.226267	3.39489e-25
26.202450	3.60508e-25
26.178633	3.82828e-25
26.154815	4.06529e-25
26.130998	4.31698e-25
26.107180	4.58424e-25
26.083363	4.86805e-25
26.059546	5.16942e-25
26.035728	5.48945e-25
26.011911	5.82928e-25
25.988093	6.19015e-25
25.964276	6.57335e-25
25.940459	6.98027e-25
25.916641	7.41238e-25
25.892824	7.87122e-25
25.869006	8.35847e-25
25.845189	8.87587e-25
25.821372	9.42529e-25
25.797554	1.00087e-24
25.773737	1.06282e-24
25.749919	1.12861e-24
25.726102	1.19847e-24
25.702285	1.27265e-24
25.678467	1.35142e-24
25.654650	1.43506e-24
25.630832	1.52388e-24
25.607015	1.6182e-24
25.583198	1.71836e-24
25.559380	1.82471e-24
25.535563	1.93764e-24
25.511745	2.05756e-24
25.487928	2.1849e-24
25.464111	2.32011e-24
25.440293	2.4637e-24
25.416476	2.61617e-24
25.392658	2.77807e-24
25.368841	2.94999e-24
25.345024	3.13254e-24
25.321206	3.32639e-24
25.297389	3.53223e-24
25.273571	3.75081e-24
25.249754	3.98291e-24
25.225937	4.22936e-24
25.202119	4.49107e-24
25.178302	4.76896e-24
25.154484	5.06405e-24
25.130667	5.37739e-24
25.106850	5.71011e-24
25.083032	6.06342e-24
25.059215	6.43858e-24
25.035397	6.83694e-24
25.011580	7.25995e-24
24.987763	7.70912e-24
24.963945	8.18608e-24
24.940128	8.69254e-24
24.916310	9.23032e-24
24.892493	9.80137e-24
24.868676	1.04077e-23
24.844858	1.10516e-23
24.821041	1.17353e-23
24.797223	1.24613e-23
24.773406	1.32321e-23
24.749588	1.40507e-23
24.725771	1.49199e-23
24.701954	1.58428e-23
24.678136	1.68228e-23
24.654319	1.78634e-23
24.630501	1.89684e-23
24.606684	2.01417e-23
24.582867	2.13875e-23
24.559049	2.27104e-23
24.535232	2.41151e-23
24.511414	2.56067e-23
24.487597	2.71904e-23
24.463780	2.88722e-23
24.439962	3.06579e-23
24.416145	3.2554e-23
24.392327	3.45673e-23
24.368510	3.67052e-23
24.344693	3.89752e-23
24.320875	4.13856e-23
24.297058	4.3945e-23
24.273240	4.66626e-23
24.249423	4.95482e-23
24.225606	5.26123e-23
24.201788	5.58658e-23
24.177971	5.93204e-23
24.154153	6.29886e-23
24.130336	6.68836e-23
24.106519	7.10193e-23
24.082701	7.54107e-23
24.058884	8.00736e-23
24.035066	8.50247e-23
24.011249	9.02818e-23
23.987432	9.58639e-23
23.963614	1.01791e-22
23.939797	1.08085e-22
23.915979	1.14767e-22
23.892162	1.21863e-22
23.868345	1.29397e-22
23.844527	1.37397e-22
23.820710	1.45891e-22
23.796892	1.5491e-22
23.773075	1.64487e-22
23.749258	1.74655e-22
23.725440	1.85452e-22
23.701623	1.96917e-22
23.677805	2.09089e-22
23.653988	2.22014e-22
23.630171	2.35738e-22
23.606353	2.5031e-22
23.582536	2.65782e-22
23.558718	2.8221e-22
23.534901	2.99654e-22
23.511084	3.18175e-22
23.487266	3.37841e-22
23.463449	3.58722e-22
23.439631	3.80893e-22
23.415814	4.04435e-22
23.391997	4.2943e-22
23.368179	4.5597e-22
23.344362	4.8415e-22
23.320544	5.14071e-22
23.296727	5.4584e-22
23.272910	5.79572e-22
23.249092	6.15388e-22
23.225275	6.53417e-22
23.201457	6.93795e-22
23.177640	7.36668e-22
23.153823	7.82189e-22
23.130005	8.30522e-22
23.106188	8.8184e-22
23.082370	9.36329e-22
23.058553	9.94183e-22
23.034736	1.05561e-21
23.010918	1.12083e-21
22.987101	1.19008e-21
22.963283	1.26361e-21
22.939466	1.34168e-21
22.915649	1.42457e-21
22.891831	1.51259e-21
22.868014	1.60603e-21
22.844196	1.70525e-21
22.820379	1.8106e-21
22.796562	1.92245e-21
22.772744	2.04121e-21
22.748927	2.1673e-21
22.725109	2.30118e-21
22.701292	2.44333e-21
22.677475	2.59425e-21
22.653657	2.7545e-21
22.629840	2.92464e-21
22.606022	3.10528e-21
22.582205	3.29708e-21
22.558388	3.50073e-21
22.534570	3.71694e-21
22.510753	3.94651e-21
22.486935	4.19025e-21
22.463118	4.44904e-21
22.439301	4.7238e-21
22.415483	5.01553e-21
22.391666	5.32527e-21
22.367848	5.65413e-21
22.344031	6.0033e-21
22.320214	6.37402e-21
22.296396	6.76762e-21
22.272579	7.18552e-21
22.248761	7.62922e-21
22.224944	8.1003e-21
22.201127	8.60047e-21
22.177309	9.1315e-21
22.153492	9.69532e-21
22.129674	1.02939e-20
22.105857	1.09295e-20
22.082040	1.16043e-20
22.058222	1.23207e-20
22.034405	1.30814e-20
22.010587	1.3889e-20
21.986770	1.47464e-20
21.962953	1.56567e-20
21.939135	1.66233e-20
21.915318	1.76494e-20
21.891500	1.87389e-20
21.867683	1.98957e-20
21.843866	2.11238e-20
21.820048	2.24277e-20
21.796231	2.3812e-20
21.772413	2.52818e-20
21.748596	2.68422e-20
21.724779	2.84989e-20
21.700961	3.02579e-20
21.677144	3.21254e-20
21.653326	3.4108e-20
21.629509	3.6213e-20
21.605692	3.84479e-20
21.581874	4.08206e-20
21.558057	4.33397e-20
21.534239	4.60142e-20
21.510422	4.88537e-20
21.486605	5.18683e-20
21.462787	5.50689e-20
21.438970	5.8467e-20
21.415152	6.20746e-20
21.391335	6.59047e-20
21.367518	6.99711e-20
21.343700	7.42882e-20
21.319883	7.88717e-20
21.296065	8.37378e-20
21.272248	8.8904e-20
21.248431	9.43888e-20
21.224613	1.00212e-19
21.200796	1.06394e-19
21.176978	1.12957e-19
21.153161	1.19926e-19
21.129343	1.27323e-19
21.105526	1.35177e-19
21.081709	1.43516e-19
21.057891	1.52368e-19
21.034074	1.61766e-19
21.010256	1.71744e-19
20.986439	1.82337e-19
20.962622	1.93583e-19
20.938804	2.05522e-19
20.914987	2.18198e-19
20.891169	2.31654e-19
20.867352	2.45941e-19
20.843535	2.61108e-19
20.819717	2.7721e-19
20.795900	2.94304e-19
20.772082	3.12453e-19
20.748265	3.31719e-19
20.724448	3.52174e-19
20.700630	3.73889e-19
20.676813	3.96943e-19
20.652995	4.21417e-19
20.629178	4.474e-19
20.605361	4.74985e-19
20.581543	5.04269e-19
20.557726	5.35358e-19
20.533908	5.68363e-19
20.510091	6.03401e-19
20.486274	6.40599e-19
20.462456	6.80089e-19
20.438639	7.22012e-19
20.414821	7.66519e-19
20.391004	8.13767e-19
20.367187	8.63927e-19
20.343369	9.17178e-19
20.319552	9.73709e-19
20.295734	1.03372e-18
20.271917	1.09743e-18
20.248100	1.16507e-18
20.224282	1.23687e-18
20.200465	1.3131e-18
20.176647	1.39402e-18
20.152830	1.47993e-18
20.129013	1.57112e-18
20.105195	1.66794e-18
20.081378	1.77072e-18
20.057560	1.87983e-18
20.033743	1.99566e-18
20.009926	2.11862e-18
19.986108	2.24915e-18
19.962291	2.38773e-18
19.938473	2.53484e-18
19.914656	2.691e-18
19.890839	2.85679e-18
19.867021	3.03278e-18
19.843204	3.21961e-18
19.819386	3.41794e-18
19.795569	3.62849e-18
19.771752	3.852e-18
19.747934	4.08927e-18
19.724117	4.34114e-18
19.700299	4.60853e-18
19.676482	4.89237e-18
19.652665	5.19369e-18
19.628847	5.51356e-18
19.605030	5.85312e-18
19.581212	6.21358e-18
19.557395	6.59623e-18
19.533578	7.00243e-18
19.509760	7.43364e-18
19.485943	7.89138e-18
19.462125	8.3773e-18
19.438308	8.89312e-18
19.414491	9.44069e-18
19.390673	1.0022e-17
19.366856	1.0639e-17
19.343038	1.1294e-17
19.319221	1.19893e-17
19.295404	1.27274e-17
19.271586	1.35109e-17
19.247769	1.43426e-17
19.223951	1.52255e-17
19.200134	1.61628e-17
19.176317	1.71576e-17
19.152499	1.82137e-17
19.128682	1.93348e-17
19.104864	2.05248e-17
19.081047	2.1788e-17
19.057230	2.3129e-17
19.033412	2.45524e-17
19.009595	2.60633e-17
18.985777	2.76672e-17
18.961960	2.93698e-17
18.938143	3.11771e-17
18.914325	3.30955e-17
18.890508	3.51319e-17
18.866690	3.72935e-17
18.842873	3.95881e-17
18.819056	4.20237e-17
18.795238	4.46092e-17
18.771421	4.73536e-17
18.747603	5.02667e-17
18.723786	5.3359e-17
18.699969	5.66414e-17
18.676151	6.01256e-17
18.652334	6.3824e-17
18.628516	6.77498e-17
18.604699	7.19168e-17
18.580882	7.63401e-17
18.557064	8.10353e-17
18.533247	8.6019e-17
18.509429	9.13091e-17
18.485612	9.69243e-17
18.461795	1.02885e-16
18.437977	1.09211e-16
18.414160	1.15927e-16
18.390342	1.23055e-16
18.366525	1.30621e-16
18.342708	1.38652e-16
18.318890	1.47177e-16
18.295073	1.56226e-16
18.271255	1.6583e-16
18.247438	1.76025e-16
18.223621	1.86845e-16
18.199803	1.98331e-16
18.175986	2.10522e-16
18.152168	2.23463e-16
18.128351	2.37198e-16
18.104534	2.51777e-16
18.080716	2.67251e-16
18.056899	2.83676e-16
18.033081	3.01109e-16
18.009264	3.19614e-16
17.985447	3.39255e-16
17.961629	3.60102e-16
17.937812	3.82229e-16
17.913994	4.05715e-16
17.890177	4.30643e-16
17.866360	4.57102e-16
17.842542	4.85186e-16
17.818725	5.14994e-16
17.794907	5.46631e-16
17.771090	5.80212e-16
17.747273	6.15853e-16
17.723455	6.53683e-16
17.699638	6.93835e-16
17.675820	7.36452e-16
17.652003	7.81684e-16
17.628186	8.29693e-16
17.604368	8.80649e-16
17.580551	9.34731e-16
17.556733	9.92133e-16
17.532916	1.05306e-15
17.509099	1.11772e-15
17.485281	1.18635e-15
17.461464	1.25919e-15
17.437646	1.33651e-15
17.413829	1.41856e-15
17.390011	1.50565e-15
17.366194	1.59808e-15
17.342377	1.69619e-15
17.318559	1.80031e-15
17.294742	1.91082e-15
17.270924	2.0281e-15
17.247107	2.15258e-15
17.223290	2.2847e-15
17.199472	2.42492e-15
17.175655	2.57373e-15
17.151837	2.73168e-15
17.128020	2.89931e-15
17.104203	3.07722e-15
17.080385	3.26603e-15
17.056568	3.46643e-15
17.032750	3.67911e-15
17.008933	3.90483e-15
16.985116	4.14439e-15
16.961298	4.39863e-15
16.937481	4.66846e-15
16.913663	4.95483e-15
16.889846	5.25875e-15
16.866029	5.58131e-15
16.842211	5.92362e-15
16.818394	6.28692e-15
16.794576	6.67248e-15
16.770759	7.08167e-15
16.746942	7.51594e-15
16.723124	7.97681e-15
16.699307	8.46592e-15
16.675489	8.985e-15
16.651672	9.53588e-15
16.627855	1.01205e-14
16.604037	1.07409e-14
16.580220	1.13994e-14
16.556402	1.20982e-14
16.532585	1.28397e-14
16.508768	1.36267e-14
16.484950	1.44619e-14
16.461133	1.53483e-14
16.437315	1.62889e-14
16.413498	1.72871e-14
16.389681	1.83464e-14
16.365863	1.94706e-14
16.342046	2.06637e-14
16.318228	2.19297e-14
16.294411	2.32733e-14
16.270594	2.46991e-14
16.246776	2.62122e-14
16.222959	2.78179e-14
16.199141	2.95219e-14
16.175324	3.13302e-14
16.151507	3.32491e-14
16.127689	3.52855e-14
16.103872	3.74465e-14
16.080054	3.97397e-14
16.056237	4.21732e-14
16.032420	4.47556e-14
16.008602	4.74959e-14
15.984785	5.0404e-14
15.960967	5.34899e-14
15.937150	5.67645e-14
15.913333	6.02395e-14
15.889515	6.3927e-14
15.865698	6.78399e-14
15.841880	7.19922e-14
15.818063	7.63984e-14
15.794246	8.10741e-14
15.770428	8.60356e-14
15.746611	9.13004e-14
15.722793	9.68871e-14
15.698976	1.02815e-13
15.675159	1.09106e-13
15.651341	1.15781e-13
15.627524	1.22864e-13
15.603706	1.3038e-13
15.579889	1.38356e-13
15.556072	1.46818e-13
15.532254	1.55798e-13
15.508437	1.65327e-13
15.484619	1.75437e-13
15.460802	1.86166e-13
15.436985	1.9755e-13
15.413167	2.09629e-13
15.389350	2.22446e-13
15.365532	2.36046e-13
15.341715	2.50476e-13
15.317898	2.65788e-13
15.294080	2.82035e-13
15.270263	2.99274e-13
15.246445	3.17565e-13
15.222628	3.36973e-13
15.198811	3.57566e-13
15.174993	3.79417e-13
15.151176	4.02601e-13
15.127358	4.272e-13
15.103541	4.533e-13
15.079724	4.80994e-13
15.055906	5.10377e-13
15.032089	5.41554e-13
15.008271	5.74633e-13
14.984454	6.0973e-13
14.960637	6.46968e-13
14.936819	6.86478e-13
14.913002	7.28398e-13
14.889184	7.72875e-13
14.865367	8.20064e-13
14.841550	8.70132e-13
14.817732	9.23253e-13
14.793915	9.79613e-13
14.770097	1.03941e-12
14.746280	1.10285e-12
14.722463	1.17016e-12
14.698645	1.24158e-12
14.674828	1.31734e-12
14.651010	1.39773e-12
14.627193	1.48301e-12
14.603376	1.57349e-12
14.579558	1.66948e-12
14.555741	1.77133e-12
14.531923	1.87938e-12
14.508106	1.99401e-12
14.484289	2.11562e-12
14.460471	2.24464e-12
14.436654	2.38152e-12
14.412836	2.52674e-12
14.389019	2.6808e-12
14.365202	2.84424e-12
14.341384	3.01763e-12
14.317567	3.20158e-12
14.293749	3.39673e-12
14.269932	3.60376e-12
14.246115	3.82339e-12
14.222297	4.05638e-12
14.198480	4.30356e-12
14.174662	4.56578e-12
14.150845	4.84395e-12
14.127028	5.13905e-12
14.103210	5.4521e-12
14.079393	5.78419e-12
14.055575	6.13648e-12
14.031758	6.5102e-12
14.007941	6.90665e-12
13.984123	7.32721e-12
13.960306	7.77333e-12
13.936488	8.24659e-12
13.912671	8.74861e-12
13.888854	9.28115e-12
13.865036	9.84606e-12
13.841219	1.04453e-11
13.817401	1.1081e-11
13.793584	1.17552e-11
13.769766	1.24705e-11
13.745949	1.32292e-11
13.722132	1.4034e-11
13.698314	1.48877e-11
13.674497	1.57932e-11
13.650679	1.67538e-11
13.626862	1.77726e-11
13.603045	1.88533e-11
13.579227	1.99997e-11
13.555410	2.12156e-11
13.531592	2.25053e-11
13.507775	2.38733e-11
13.483958	2.53243e-11
13.460140	2.68634e-11
13.436323	2.84959e-11
13.412505	3.02274e-11
13.388688	3.20639e-11
13.364871	3.40119e-11
13.341053	3.6078e-11
13.317236	3.82693e-11
13.293418	4.05936e-11
13.269601	4.30588e-11
13.245784	4.56734e-11
13.221966	4.84465e-11
13.198149	5.13877e-11
13.174331	5.45071e-11
13.150514	5.78156e-11
13.126697	6.13245e-11
13.102879	6.5046e-11
13.079062	6.8993e-11
13.055244	7.3179e-11
13.031427	7.76185e-11
13.007610	8.23268e-11
12.983792	8.73203e-11
12.959975	9.2616e-11
12.936157	9.82323e-11
12.912340	1.04189e-10
12.888523	1.10505e-10
12.864705	1.17204e-10
12.840888	1.24308e-10
12.817070	1.31842e-10
12.793253	1.39832e-10
12.769436	1.48305e-10
12.745618	1.57291e-10
12.721801	1.66819e-10
12.697983	1.76924e-10
12.674166	1.8764e-10
12.650349	1.99003e-10
12.626531	2.11053e-10
12.602714	2.23831e-10
12.578896	2.37381e-10
12.555079	2.5175e-10
12.531262	2.66987e-10
12.507444	2.83144e-10
12.483627	3.00276e-10
12.459809	3.18443e-10
12.435992	3.37707e-10
12.412175	3.58133e-10
12.388357	3.79792e-10
12.364540	4.02758e-10
12.340722	4.2711e-10
12.316905	4.52931e-10
12.293088	4.80309e-10
12.269270	5.09339e-10
12.245453	5.40119e-10
12.221635	5.72754e-10
12.197818	6.07357e-10
12.174001	6.44045e-10
12.150183	6.82945e-10
12.126366	7.24188e-10
12.102548	7.67915e-10
12.078731	8.14277e-10
12.054914	8.63431e-10
12.031096	9.15544e-10
12.007279	9.70795e-10
11.983461	1.02937e-09
11.959644	1.09147e-09
11.935827	1.15731e-09
11.912009	1.22711e-09
11.888192	1.30111e-09
11.864374	1.37956e-09
11.840557	1.46273e-09
11.816740	1.5509e-09
11.792922	1.64437e-09
11.769105	1.74345e-09
11.745287	1.84849e-09
11.721470	1.95985e-09
11.697653	2.07789e-09
11.673835	2.20302e-09
11.650018	2.33566e-09
11.626200	2.47627e-09
11.602383	2.62532e-09
11.578566	2.78331e-09
11.554748	2.95078e-09
11.530931	3.1283e-09
11.507113	3.31647e-09
11.483296	3.51592e-09
11.459479	3.72734e-09
11.435661	3.95142e-09
11.411844	4.18894e-09
11.388026	4.44068e-09
11.364209	4.70751e-09
11.340392	4.99032e-09
11.316574	5.29007e-09
11.292757	5.60776e-09
11.268939	5.94447e-09
11.245122	6.30133e-09
11.221305	6.67955e-09
11.197487	7.08038e-09
11.173670	7.50519e-09
11.149852	7.95541e-09
11.126035	8.43253e-09
11.102218	8.93817e-09
11.078400	9.47403e-09
11.054583	1.00419e-08
11.030765	1.06437e-08
11.006948	1.12814e-08
10.983131	1.19572e-08
10.959313	1.26733e-08
10.935496	1.34321e-08
10.911678	1.42362e-08
10.887861	1.50883e-08
10.864044	1.59912e-08
10.840226	1.69479e-08
10.816409	1.79616e-08
10.792591	1.90357e-08
10.768774	2.01737e-08
10.744957	2.13796e-08
10.721139	2.26572e-08
10.697322	2.40108e-08
10.673504	2.5445e-08
10.649687	2.69645e-08
10.625870	2.85744e-08
10.602052	3.02799e-08
10.578235	3.20868e-08
10.554417	3.40011e-08
10.530600	3.6029e-08
10.506783	3.81774e-08
10.482965	4.04533e-08
10.459148	4.28643e-08
10.435330	4.54183e-08
10.411513	4.81238e-08
10.387696	5.09896e-08
10.363878	5.40253e-08
10.340061	5.72409e-08
10.316243	6.0647e-08
10.292426	6.42547e-08
10.268609	6.80759e-08
10.244791	7.21233e-08
10.220974	7.64101e-08
10.197156	8.09503e-08
10.173339	8.57589e-08
10.149521	9.08517e-08
10.125704	9.62453e-08
10.101887	1.01957e-07
10.078069	1.08007e-07
10.054252	1.14413e-07
10.030434	1.21197e-07
10.006617	1.28381e-07
9.982800	1.35988e-07
9.958982	1.44044e-07
9.935165	1.52573e-07
9.911347	1.61605e-07
9.887530	1.71169e-07
9.863713	1.81295e-07
9.839895	1.92016e-07
9.816078	2.03368e-07
9.792260	2.15386e-07
9.768443	2.2811e-07
9.744626	2.41581e-07
9.720808	2.55842e-07
9.696991	2.70939e-07
9.673173	2.86921e-07
9.649356	3.03839e-07
9.625539	3.21749e-07
9.601721	3.40706e-07
9.577904	3.60772e-07
9.554086	3.82012e-07
9.530269	4.04493e-07
9.506452	4.28288e-07
9.482634	4.53471e-07
9.458817	4.80124e-07
9.434999	5.08332e-07
9.411182	5.38184e-07
9.387365	5.69774e-07
9.363547	6.03205e-07
9.339730	6.38581e-07
9.315912	6.76014e-07
9.292095	7.15623e-07
9.268278	7.57533e-07
9.244460	8.01876e-07
9.220643	8.48793e-07
9.196825	8.9843e-07
9.173008	9.50943e-07
9.149191	1.0065e-06
9.125373	1.06527e-06
9.101556	1.12744e-06
9.077738	1.1932e-06
9.053921	1.26276e-06
9.030104	1.33633e-06
9.006286	1.41415e-06
8.982469	1.49645e-06
8.958651	1.5835e-06
8.934834	1.67555e-06
8.911017	1.7729e-06
8.887199	1.87584e-06
8.863382	1.98469e-06
8.839564	2.09979e-06
8.815747	2.22148e-06
8.791930	2.35014e-06
8.768112	2.48617e-06
8.744295	2.62997e-06
8.720477	2.78199e-06
8.696660	2.94269e-06
8.672843	3.11255e-06
8.649025	3.29209e-06
8.625208	3.48184e-06
8.601390	3.68238e-06
8.577573	3.89432e-06
8.553756	4.11828e-06
8.529938	4.35493e-06
8.506121	4.60499e-06
8.482303	4.86919e-06
8.458486	5.14832e-06
8.434669	5.4432e-06
8.410851	5.75471e-06
8.387034	6.08375e-06
8.363216	6.4313e-06
8.339399	6.79837e-06
8.315582	7.18604e-06
8.291764	7.59541e-06
8.267947	8.0277e-06
8.244129	8.48414e-06
8.220312	8.96604e-06
8.196495	9.47479e-06
8.172677	1.00118e-05
8.148860	1.05787e-05
8.125042	1.11771e-05
8.101225	1.18085e-05
8.077408	1.24749e-05
8.053590	1.31781e-05
8.029773	1.392e-05
8.005955	1.47027e-05
7.982138	1.55283e-05
7.958321	1.63993e-05
7.934503	1.73178e-05
7.910686	1.82865e-05
7.886868	1.9308e-05
7.863051	2.0385e-05
7.839234	2.15204e-05
7.815416	2.27173e-05
7.791599	2.39788e-05
7.767781	2.53083e-05
7.743964	2.67092e-05
7.720147	2.81853e-05
7.696329	2.97402e-05
7.672512	3.13781e-05
7.648694	3.3103e-05
7.624877	3.49194e-05
7.601060	3.68318e-05
7.577242	3.8845e-05
7.553425	4.09639e-05
7.529607	4.31938e-05
7.505790	4.55399e-05
7.481973	4.80081e-05
7.458155	5.0604e-05
7.434338	5.33338e-05
7.410520	5.62039e-05
7.386703	5.92208e-05
7.362886	6.23913e-05
7.339068	6.57225e-05
7.315251	6.92217e-05
7.291433	7.28965e-05
7.267616	7.67547e-05
7.243799	8.08044e-05
7.219981	8.5054e-05
7.196164	8.95119e-05
7.172346	9.41869e-05
7.148529	9.90881e-05
7.124712	0.000104225
7.100894	0.000109606
7.077077	0.000115242
7.053259	0.000121141
7.029442	0.000127315
7.005625	0.000133772
6.981807	0.000140523
6.957990	0.000147578
6.934172	0.000154945
6.910355	0.000162636
6.886538	0.000170659
6.862720	0.000179023
6.838903	0.000187737
6.815085	0.000196809
6.791268	0.000206246
6.767451	0.000216055
6.743633	0.00022624
6.719816	0.000236806
6.695998	0.000247755
6.672181	0.000259088
6.648364	0.000270801
6.624546	0.000282891
6.600729	0.000295349
6.576911	0.000308164
6.553094	0.000321318
6.529277	0.00033479
6.505459	0.000348551
6.481642	0.000362564
6.457824	0.000376784
6.434007	0.000391153
6.410189	0.0004056
6.386372	0.000420035
6.362555	0.000434348
6.338737	0.0004484
6.314920	0.000462012
6.291102	0.000474956
6.267285	0.000486921
6.243468	0.000497467
6.219650	0.000505886
&
```
