## Supplementary material for "All-at-once RNA folding with 3D motif prediction framed by evolutionary information": RF01199_snR58.cacofold.helixcov

```
# RMs = 3 L = 98

# RM_HELIX NESTED 41-52 61-72, nbp = 11 nbp_cov = 0
# pvals: 0.958668,0.958668,0.958668,0.958668,0.958668,0.958668,0.958668,0.958668,0.958668,0.958668,0.958668
# aggregated NONE
NESTED  ::::::::::::::::::::::::::::::::::::::::<<<<<<-<<<<<________>>>>>->>>>>>::::::::::::::::::::::::::
        ::::::::::::::::::::::::::::::::::::::::::::::::::::::::::::::::::::::::::::::::::::::::::::::::::

# RM_HELIX NESTED 35-37 76-78, nbp = 3 nbp_cov = 0
# pvals: 0.958668,0.958668,0.958668
# aggregated NONE
NESTED  ::::::::::::::::::::::::::::::::::<<<______________________________________>>>::::::::::::::::::::
        ::::::::::::::::::::::::::::::::::::::::::::::::::::::::::::::::::::::::::::::::::::::::::::::::::

# RM_HELIX NESTED 29-34 82-87, nbp = 6 nbp_cov = 0
# pvals: 0.958668,0.958668,0.0209377,0.958668,0.958668,0.958668
# aggregated NONE
NESTED  ::::::::::::::::::::::::::::<<<<<<_______________________________________________>>>>>>:::::::::::
        ::::::::::::::::::::::::::::::::::::::::::::::::::::::::::::::::::::::::::::::::::::::::::::::::::
```
