## Supplementary material for "All-at-once RNA folding with 3D motif prediction framed by evolutionary information": RF01199_snR58.cacofold.power

```
# Power analysis of CaCoFold structure 
#
# Powertype = SINGLE SUBSTITUTIONS
# covary  left_pos      right_pos    substitutions      power
#----------------------------------------------------------------
          29		87		0		0.00
          30		86		1		0.00
          31		85		3		0.02
          32		84		1		0.00
          33		83		1		0.00
          34		82		1		0.00
          35		78		0		0.00
          36		77		0		0.00
          37		76		0		0.00
          41		72		0		0.00
          42		71		0		0.00
          43		70		0		0.00
          44		69		1		0.00
          45		68		0		0.00
          46		67		1		0.00
          48		65		0		0.00
          49		64		1		0.00
          50		63		1		0.00
          51		62		0		0.00
          52		61		1		0.00
#
# BPAIRS 20
# avg substitutions per BP  0.6
# BPAIRS expected to covary 0.0 +/- 0.1
# BPAIRS observed to covary 0
#
```
