## Supplementary material for "All-at-once RNA folding with 3D motif prediction framed by evolutionary information": RF01199_snR58.surv

```
&
2.844388	0.000210393
2.844306	0.000420787
2.262031	0.000841574
2.227779	0.00105197
2.182111	0.00231433
2.125025	0.00294551
2.056522	0.00336629
1.268738	0.00399748
1.245904	0.00525984
1.223069	0.00547023
1.177401	0.00883652
1.074646	0.00925731
1.063229	0.0096781
1.040395	0.0105197
1.017560	0.0107301
0.812051	0.0113612
0.777800	0.011782
0.766383	0.0126236
0.640794	0.0130444
0.595125	0.0132548
0.583708	0.0134652
0.572291	0.0136756
0.538040	0.0149379
0.515205	0.0174627
0.503788	0.017673
0.469537	0.0178834
0.446702	0.0185146
0.435285	0.0218809
0.389616	0.0225121
0.378199	0.0233537
0.332531	0.0248264
0.321113	0.0252472
0.298279	0.0254576
0.286862	0.0260888
0.275445	0.0286135
0.241193	0.0288239
0.172690	0.0296655
0.127022	0.0302967
0.104187	0.0311382
0.081353	0.0313486
0.058519	0.031559
0.047102	0.0324006
0.012850	0.0342941
-0.009984	0.956028
-0.044236	0.956238
-0.067070	0.956449
-0.078487	0.958342
-0.089904	0.958552
-0.112739	0.959184
-0.124156	0.959604
-0.135573	0.961288
-0.146990	0.96234
-0.158407	0.962971
-0.169824	0.963181
-0.192659	0.965495
-0.204076	0.966337
-0.215493	0.966968
-0.238327	0.967179
-0.249745	0.96781
-0.261162	0.96802
-0.272579	0.968441
-0.295413	0.969914
-0.306830	0.971386
-0.318248	0.971807
-0.341082	0.972649
-0.363916	0.97328
-0.375333	0.973701
-0.386750	0.973911
-0.398168	0.975174
-0.409585	0.976226
-0.421002	0.976857
-0.432419	0.97854
-0.443836	0.979171
-0.455253	0.980013
-0.466671	0.980644
-0.478088	0.980854
-0.500922	0.981696
-0.523756	0.981906
-0.546591	0.982117
-0.569425	0.984641
-0.626511	0.985272
-0.717848	0.986535
-0.786351	0.987376
-0.797768	0.988218
-0.866271	0.990322
-0.877688	0.990953
-0.889106	0.993478
-0.911940	0.99474
-0.946191	0.995582
-0.980443	0.996844
-1.060363	0.997475
-1.163117	0.999158
-1.174535	0.999369
-1.688307	0.999579
-1.882399	0.99979
-2.030822	1
&
3.472250	7.01311e-07
3.323827	1.40262e-06
3.289575	2.10393e-06
3.278158	2.80525e-06
3.266741	3.50656e-06
3.255324	4.20787e-06
3.243907	7.01311e-06
3.232490	7.71443e-06
3.221072	8.41574e-06
3.209655	9.81836e-06
3.198238	1.1221e-05
3.175404	1.26236e-05
3.118318	1.33249e-05
3.106901	1.40262e-05
3.084066	1.61302e-05
3.072649	1.68315e-05
3.061232	1.82341e-05
3.049815	1.89354e-05
3.038398	2.10393e-05
3.026981	2.2442e-05
3.015563	2.31433e-05
3.004146	2.52472e-05
2.992729	3.01564e-05
2.981312	3.1559e-05
2.969895	3.36629e-05
2.958478	3.71695e-05
2.947061	4.97931e-05
2.935643	5.1897e-05
2.924226	5.89102e-05
2.912809	6.59233e-05
2.901392	7.01311e-05
2.889975	7.57416e-05
2.878558	8.76639e-05
2.867140	9.4677e-05
2.855723	9.53784e-05
2.844306	0.000103093
2.832889	0.000113612
2.821472	0.000119924
2.810055	0.000124132
2.798637	0.00012834
2.787220	0.00013886
2.775803	0.000143769
2.764386	0.000153587
2.752969	0.000155691
2.741552	0.000163406
2.730134	0.000169016
2.718717	0.000180938
2.707300	0.000190757
2.695883	0.000201276
2.684466	0.000211095
2.673049	0.000218809
2.661631	0.000227225
2.650214	0.000237043
2.638797	0.000248966
2.627380	0.000255979
2.615963	0.000260888
2.604546	0.000263693
2.593129	0.000270706
2.581711	0.000274213
2.570294	0.000282629
2.558877	0.000286836
2.547460	0.000289642
2.536043	0.000300161
2.524626	0.000307876
2.513208	0.000316993
2.501791	0.000324006
2.490374	0.000335928
2.478957	0.00035276
2.467540	0.000357669
2.456123	0.000375202
2.444705	0.000380812
2.433288	0.000387825
2.421871	0.000408865
2.410454	0.00041728
2.399037	0.000422189
2.387620	0.000442528
2.376202	0.000464268
2.364785	0.000482502
2.353368	0.000496529
2.341951	0.000509853
2.330534	0.000532295
2.319117	0.00054562
2.307700	0.000575075
2.296282	0.000590504
2.284865	0.000622765
2.273448	0.000639596
2.262031	0.000680973
2.250614	0.000749702
2.239197	0.000765131
2.227779	0.000803002
2.216362	0.000852093
2.204945	0.000889964
2.193528	0.000937653
2.182111	0.000968511
2.170694	0.00101901
2.159276	0.00105407
2.147859	0.00109896
2.136442	0.0011256
2.125025	0.00116698
2.113608	0.00122659
2.102191	0.00126727
2.090773	0.00130234
2.079356	0.00139982
2.067939	0.0014461
2.056522	0.00148678
2.045105	0.00152535
2.033688	0.00156743
2.022270	0.00162143
2.010853	0.00169647
1.999436	0.00174066
1.988019	0.00178063
1.976602	0.00185637
1.965185	0.0019251
1.953768	0.00195035
1.942350	0.002031
1.930933	0.00209412
1.919516	0.00213619
1.908099	0.00218318
1.896682	0.00223087
1.885265	0.00228838
1.873847	0.00234589
1.862430	0.00239919
1.851013	0.00243565
1.839596	0.00246721
1.828179	0.00250999
1.816762	0.00255347
1.805344	0.00260397
1.793927	0.00263903
1.782510	0.00266849
1.771093	0.00270426
1.759676	0.00274213
1.748259	0.00276247
1.736841	0.00280735
1.725424	0.0028326
1.714007	0.00285995
1.702590	0.00287678
1.691173	0.00289712
1.679756	0.00292447
1.668338	0.00293849
1.656921	0.00295392
1.645504	0.00299109
1.634087	0.00300512
1.622670	0.00303808
1.611253	0.00305491
1.599836	0.00306824
1.588418	0.00307455
1.577001	0.00308367
1.565584	0.0030991
1.554167	0.00311733
1.542750	0.00313136
1.531333	0.00313907
1.519915	0.00315029
1.508498	0.00315871
1.497081	0.00317834
1.485664	0.00319097
1.474247	0.00320079
1.462830	0.00321621
1.451412	0.00324006
1.439995	0.0032646
1.428578	0.00328354
1.417161	0.00329476
1.405744	0.00331229
1.394327	0.00335157
1.382909	0.00337752
1.371492	0.00343432
1.360075	0.00350095
1.348658	0.00355635
1.337241	0.00360684
1.325824	0.00370783
1.314407	0.00383197
1.302989	0.00404727
1.291572	0.00429203
1.280155	0.00456484
1.268738	0.00485237
1.257321	0.00514061
1.245904	0.00542394
1.234486	0.00570587
1.223069	0.00605442
1.211652	0.00639877
1.200235	0.00665545
1.188818	0.0070594
1.177401	0.00728452
1.165983	0.00768427
1.154566	0.00786381
1.143149	0.00806438
1.131732	0.00817589
1.120315	0.00832106
1.108898	0.00841574
1.097480	0.00859527
1.086063	0.00869907
1.074646	0.00878322
1.063229	0.00886878
1.051812	0.00896557
1.040395	0.00904762
1.028977	0.00916895
1.017560	0.00928116
1.006143	0.00935269
0.994726	0.00945438
0.983309	0.00953012
0.971892	0.00958833
0.960475	0.00969423
0.949057	0.00977348
0.937640	0.00985202
0.926223	0.00992776
0.914806	0.00998948
0.903389	0.0100715
0.891972	0.0101858
0.880554	0.0102616
0.869137	0.010378
0.857720	0.0105077
0.846303	0.0105989
0.834886	0.010702
0.823469	0.0108745
0.812051	0.0110036
0.800634	0.0110793
0.789217	0.0111817
0.777800	0.01131
0.766383	0.0114237
0.754966	0.011491
0.743548	0.0115751
0.732131	0.0116621
0.720714	0.0117442
0.709297	0.0118339
0.697880	0.0119384
0.686463	0.0120065
0.675045	0.0121334
0.663628	0.0122561
0.652211	0.0123445
0.640794	0.0124897
0.629377	0.0126439
0.617960	0.0128081
0.606543	0.012949
0.595125	0.0131587
0.583708	0.0133698
0.572291	0.0136714
0.560874	0.0140143
0.549457	0.0143103
0.538040	0.0147668
0.526622	0.0150796
0.515205	0.0154527
0.503788	0.0158125
0.492371	0.0162648
0.480954	0.0167319
0.469537	0.0171295
0.458119	0.0175061
0.446702	0.017922
0.435285	0.0184312
0.423868	0.0188309
0.412451	0.0192068
0.401034	0.0194663
0.389616	0.0197216
0.378199	0.0199951
0.366782	0.0202756
0.355365	0.0205603
0.343948	0.0207532
0.332531	0.0209377
0.321113	0.0211256
0.309696	0.0213704
0.298279	0.0216088
0.286862	0.0219651
0.275445	0.0221537
0.264028	0.0224462
0.252611	0.0226306
0.241193	0.0228193
0.229776	0.0229308
0.218359	0.0230956
0.206942	0.0233165
0.195525	0.0235585
0.184108	0.0238046
0.172690	0.0241216
0.161273	0.0244253
0.149856	0.024757
0.138439	0.0251119
0.127022	0.025492
0.115605	0.025917
0.104187	0.0264205
0.092770	0.0267866
0.081353	0.0271464
0.069936	0.0274388
0.058519	0.0277207
0.047102	0.0280223
0.035684	0.0284249
0.024267	0.028847
0.012850	0.0292293
0.001433	0.0296592
-0.009984	0.958668
-0.021401	0.959096
-0.032818	0.959621
-0.044236	0.960175
-0.055653	0.960889
-0.067070	0.961559
-0.078487	0.962152
-0.089904	0.962786
-0.101321	0.963555
-0.112739	0.964237
-0.124156	0.965016
-0.135573	0.96574
-0.146990	0.96653
-0.158407	0.967333
-0.169824	0.968165
-0.181242	0.968995
-0.192659	0.96986
-0.204076	0.970671
-0.215493	0.97142
-0.226910	0.972128
-0.238327	0.972704
-0.249745	0.973326
-0.261162	0.973894
-0.272579	0.974494
-0.283996	0.975023
-0.295413	0.975615
-0.306830	0.976119
-0.318248	0.976665
-0.329665	0.977099
-0.341082	0.977529
-0.352499	0.978007
-0.363916	0.978379
-0.375333	0.978837
-0.386750	0.979277
-0.398168	0.979775
-0.409585	0.980182
-0.421002	0.980629
-0.432419	0.98104
-0.443836	0.981453
-0.455253	0.981929
-0.466671	0.982375
-0.478088	0.982832
-0.489505	0.983248
-0.500922	0.983584
-0.512339	0.983946
-0.523756	0.98438
-0.535174	0.984826
-0.546591	0.985255
-0.558008	0.985561
-0.569425	0.985921
-0.580842	0.986161
-0.592259	0.986442
-0.603677	0.986679
-0.615094	0.986991
-0.626511	0.987249
-0.637928	0.987502
-0.649345	0.987778
-0.660762	0.988008
-0.672180	0.988214
-0.683597	0.988409
-0.695014	0.988634
-0.706431	0.988917
-0.717848	0.989097
-0.729265	0.989303
-0.740682	0.989494
-0.752100	0.989704
-0.763517	0.989959
-0.774934	0.990221
-0.786351	0.990479
-0.797768	0.990771
-0.809185	0.990981
-0.820603	0.991209
-0.832020	0.991443
-0.843437	0.991787
-0.854854	0.992063
-0.866271	0.992395
-0.877688	0.992715
-0.889106	0.99298
-0.900523	0.993278
-0.911940	0.993554
-0.923357	0.993882
-0.934774	0.994185
-0.946191	0.994489
-0.957609	0.994683
-0.969026	0.994958
-0.980443	0.995186
-0.991860	0.995478
-1.003277	0.995727
-1.014694	0.995951
-1.026111	0.996146
-1.037529	0.996389
-1.048946	0.996575
-1.060363	0.996774
-1.071780	0.996962
-1.083197	0.997141
-1.094614	0.997264
-1.106032	0.997423
-1.117449	0.997587
-1.128866	0.997713
-1.140283	0.99784
-1.151700	0.997955
-1.163117	0.998023
-1.174535	0.998099
-1.185952	0.9982
-1.197369	0.998299
-1.208786	0.998376
-1.220203	0.99852
-1.231620	0.998603
-1.243038	0.998651
-1.254455	0.998708
-1.265872	0.998759
-1.277289	0.998814
-1.288706	0.998837
-1.300123	0.998899
-1.311541	0.998946
-1.322958	0.99897
-1.334375	0.999017
-1.345792	0.999062
-1.357209	0.9991
-1.368626	0.99911
-1.380043	0.999152
-1.391461	0.999178
-1.402878	0.999208
-1.414295	0.999231
-1.425712	0.999248
-1.437129	0.999264
-1.448546	0.999281
-1.459964	0.999304
-1.471381	0.999325
-1.482798	0.999348
-1.494215	0.999362
-1.505632	0.999381
-1.517049	0.999402
-1.528467	0.999413
-1.539884	0.999444
-1.551301	0.999475
-1.562718	0.999496
-1.574135	0.999501
-1.585552	0.999518
-1.596970	0.999547
-1.608387	0.999567
-1.619804	0.999579
-1.631221	0.999595
-1.642638	0.999607
-1.654055	0.999626
-1.665473	0.999641
-1.676890	0.999649
-1.688307	0.999661
-1.699724	0.999679
-1.711141	0.999705
-1.722558	0.999725
-1.733975	0.999733
-1.745393	0.999748
-1.756810	0.999759
-1.768227	0.999769
-1.779644	0.999781
-1.791061	0.999799
-1.802478	0.999809
-1.813896	0.999816
-1.825313	0.999836
-1.836730	0.999842
-1.848147	0.999845
-1.859564	0.999853
-1.870981	0.999858
-1.882399	0.999863
-1.893816	0.999876
-1.905233	0.999882
-1.916650	0.999888
-1.928067	0.999893
-1.939484	0.999898
-1.950902	0.999912
-1.962319	0.999924
-1.973736	0.99993
-1.985153	0.999932
-1.996570	0.99994
-2.007987	0.999942
-2.019404	0.999948
-2.030822	0.99995
-2.042239	0.999954
-2.053656	0.999957
-2.065073	0.999959
-2.076490	0.999962
-2.087907	0.999965
-2.099325	0.999966
-2.110742	0.99997
-2.122159	0.999972
-2.133576	0.999974
-2.144993	0.999975
-2.156410	0.999977
-2.167828	0.999978
-2.179245	0.999981
-2.190662	0.999983
-2.213496	0.999984
-2.224913	0.999985
-2.236331	0.999986
-2.247748	0.999989
-2.281999	0.99999
-2.304834	0.999991
-2.327668	0.999992
-2.339085	0.999992
-2.361919	0.999994
-2.373336	0.999996
-2.384754	0.999996
-2.464674	0.999997
-2.487508	0.999998
-2.544594	0.999999
-2.681600	0.999999
-2.715851	1
&
```
