## Supplementary material for "All-at-once RNA folding with 3D motif prediction framed by evolutionary information": RF01200_SNORD125.cacofold.helixcov

```
# RMs = 3 L = 113

# RM_HELIX NESTED 43-60 73-84, nbp = 12 nbp_cov = 0
# pvals: 0.578824,0.578824,0.271029,0.596276,0.578824,0.173354,0.682622,0.860919,0.148517,0.271029,0.15871,0.578824
# aggregated NONE
NESTED  :::::::::::::::::::::::::::::::::::::<<<<<<<<<<<<________>>>>>>>>>>>>:::::::::::::::::::::::::::::
        ::::::::::::::::::::::::::::::::::::::::::::::::::::::::::::::::::::::::::::::::::::::::::::::::::

# RM_HELIX NESTED 27-35 85-90, nbp = 6 nbp_cov = 0
# pvals: 0.578824,0.578824,0.271029,0.578824,0.578824,0.0182201
# aggregated NONE
NESTED  ::::::::::::::::::::::::::<<<<<<_____________________________________>>>>>>:::::::::::::::::::::::
        ::::::::::::::::::::::::::::::::::::::::::::::::::::::::::::::::::::::::::::::::::::::::::::::::::

# RM_HELIX NESTED 2-18 97-113, nbp = 17 nbp_cov = 0
# pvals: 0.102977,0.989964,0.970303,0.0603093,0.840227,0.670608,0.0182201,0.271029,0.0676205,0.271029,0.578824,0.578824,0.0498843,0.578824,0.0182201,0.578824,0.779897
# aggregated NONE
NESTED  :<<<<<<<<<<<<<<<<<_______________________________________________________________>>>>>>>>>>>>>>>>>
        ::::::::::::::::::::::::::::::::::::::::::::::::::::::::::::::::::::::::::::::::::::::::::::::::::
```
