## Supplementary material for "All-at-once RNA folding with 3D motif prediction framed by evolutionary information": RF01200_SNORD125.cacofold.power

```
# Power analysis of CaCoFold structure 
#
# Powertype = SINGLE SUBSTITUTIONS
# covary  left_pos      right_pos    substitutions      power
#----------------------------------------------------------------
          2		113		7		0.20
          3		112		9		0.28
          4		111		5		0.11
          5		110		10		0.32
          6		109		8		0.24
          7		108		5		0.11
          8		107		2		0.00
          9		106		1		0.00
          10		105		4		0.07
          11		104		1		0.00
          12		103		0		0.00
          13		102		0		0.00
          14		101		5		0.11
          15		100		1		0.00
          16		99		2		0.00
          17		98		1		0.00
          18		97		3		0.02
          27		90		1		0.00
          28		89		3		0.02
          31		88		1		0.00
          32		87		0		0.00
          33		86		1		0.00
          35		85		2		0.00
          43		84		4		0.07
          44		83		5		0.11
          45		82		5		0.11
          46		81		2		0.00
          51		80		4		0.07
          52		79		4		0.07
          53		78		3		0.02
          54		77		3		0.02
          55		76		6		0.16
          56		75		2		0.00
          57		74		3		0.02
          60		73		1		0.00
#
# BPAIRS 35
# avg substitutions per BP  3.3
# BPAIRS expected to covary 2.1 +/- 1.3
# BPAIRS observed to covary 0
#
```
