## Supplementary material for "All-at-once RNA folding with 3D motif prediction framed by evolutionary information": RF01200_SNORD125.helixcov

```
# RMs = 1 L = 113

# RM_HELIX NESTED 7-15 100-108, nbp = 9 nbp_cov = 0
# pvals: 0.670608,0.0182201,0.271029,0.0676205,0.271029,0.578824,0.578824,0.0498843,0.578824
# aggregated NONE
NESTED  ::::::<<<<<<<<<_____________________________________________________________________>>>>>>>>>:::::
        ::::::::::::::::::::::::::::::::::::::::::::::::::::::::::::::::::::::::::::::::::::::::::::::::::
```
