## Supplementary material for "All-at-once RNA folding with 3D motif prediction framed by evolutionary information": RF01200_SNORD125.surv

```
7.450000	0.111111
4.850000	0.222222
3.750000	0.333333
0.000000	0.555556
-0.050000	0.888889
-0.400000	1
&
18.150000	0.000210793
14.800000	0.000421585
13.250000	0.000632378
13.200000	0.00084317
12.350000	0.00105396
12.050000	0.00126476
11.250000	0.00147555
9.050000	0.00168634
8.750000	0.0029511
8.500000	0.00358347
8.300000	0.00379427
8.250000	0.00400506
8.200000	0.00421585
7.800000	0.00442664
7.750000	0.00505902
7.700000	0.00526981
7.600000	0.00590219
7.550000	0.00632378
7.500000	0.00695616
7.450000	0.0126476
7.400000	0.0134907
7.350000	0.0143339
7.150000	0.0145447
7.100000	0.0151771
7.000000	0.0153879
6.900000	0.0155987
6.850000	0.0158094
6.750000	0.0160202
6.700000	0.0168634
6.650000	0.0177066
6.450000	0.0179174
6.400000	0.0181282
6.350000	0.018339
6.300000	0.0185497
6.200000	0.0191821
6.100000	0.0202361
6.000000	0.0210793
5.900000	0.0227656
5.750000	0.0229764
5.650000	0.0231872
5.600000	0.023398
5.450000	0.0236088
5.400000	0.0238196
5.350000	0.0257167
5.300000	0.0261383
5.250000	0.0263491
5.200000	0.0265599
5.100000	0.0269815
5.050000	0.0278246
5.000000	0.0280354
4.900000	0.0282462
4.850000	0.028457
4.750000	0.0288786
4.600000	0.0299325
4.500000	0.0307757
4.450000	0.0314081
4.400000	0.0316189
4.350000	0.0320405
4.300000	0.0322513
4.250000	0.0326728
4.200000	0.0330944
4.050000	0.0341484
4.000000	0.0349916
3.950000	0.0370995
3.900000	0.0387858
3.850000	0.0392074
3.800000	0.0398398
3.550000	0.0402614
3.500000	0.0404722
3.450000	0.0415261
3.350000	0.0417369
3.300000	0.0421585
3.250000	0.0423693
3.200000	0.0438449
3.150000	0.044688
3.100000	0.0448988
3.050000	0.0453204
3.000000	0.0470067
2.950000	0.0474283
2.900000	0.0516442
2.850000	0.0524874
2.800000	0.0550169
2.750000	0.0560708
2.700000	0.0564924
2.650000	0.0577572
2.600000	0.057968
2.550000	0.0596543
2.500000	0.0604975
2.450000	0.0611298
2.400000	0.0623946
2.350000	0.0626054
2.300000	0.063027
2.250000	0.0638702
2.200000	0.0655565
2.150000	0.0668212
2.100000	0.0678752
2.050000	0.0685076
2.000000	0.0708263
1.950000	0.0716695
1.900000	0.0735666
1.850000	0.0744098
1.800000	0.0769393
1.750000	0.0786256
1.700000	0.0796796
1.650000	0.0801012
1.600000	0.0819983
1.550000	0.0830523
1.500000	0.084317
1.450000	0.085371
1.400000	0.0862142
1.350000	0.0876897
1.300000	0.0902192
1.200000	0.0919056
1.150000	0.0921164
1.100000	0.0950675
1.050000	0.0959106
1.000000	0.097597
0.950000	0.0982293
0.900000	0.0994941
0.850000	0.100759
0.800000	0.102024
0.750000	0.102867
0.700000	0.103921
0.650000	0.104132
0.600000	0.105396
0.550000	0.106239
0.500000	0.106872
0.450000	0.109401
0.400000	0.112352
0.350000	0.118465
0.300000	0.119309
0.250000	0.121417
0.200000	0.124368
0.150000	0.126897
0.100000	0.129637
0.050000	0.133642
0.000000	0.264755
-0.050000	0.777614
-0.100000	0.783938
-0.150000	0.790683
-0.200000	0.798272
-0.250000	0.802487
-0.300000	0.805438
-0.350000	0.809444
-0.400000	0.815978
-0.450000	0.825464
-0.500000	0.830101
-0.550000	0.832841
-0.600000	0.838744
-0.650000	0.841273
-0.700000	0.843592
-0.750000	0.849073
-0.800000	0.852024
-0.850000	0.855396
-0.900000	0.859823
-0.950000	0.868676
-1.000000	0.872892
-1.050000	0.875632
-1.100000	0.879427
-1.150000	0.88301
-1.200000	0.884275
-1.250000	0.887437
-1.300000	0.891442
-1.350000	0.895025
-1.400000	0.896922
-1.450000	0.900084
-1.500000	0.900717
-1.550000	0.902825
-1.600000	0.904933
-1.650000	0.908305
-1.700000	0.911889
-1.750000	0.914629
-1.800000	0.915472
-1.850000	0.917159
-1.900000	0.918634
-1.950000	0.921796
-2.000000	0.923272
-2.050000	0.931914
-2.100000	0.932125
-2.150000	0.935287
-2.200000	0.936341
-2.250000	0.939292
-2.300000	0.939503
-2.350000	0.943508
-2.400000	0.944562
-2.450000	0.946248
-2.500000	0.947091
-2.550000	0.947513
-2.600000	0.948145
-2.650000	0.950253
-2.700000	0.950675
-2.750000	0.951518
-2.800000	0.954047
-2.850000	0.954258
-2.900000	0.956998
-2.950000	0.959317
-3.000000	0.959739
-3.050000	0.960371
-3.100000	0.961425
-3.150000	0.96269
-3.200000	0.963111
-3.250000	0.963744
-3.300000	0.964798
-3.350000	0.965641
-3.400000	0.967749
-3.450000	0.968381
-3.500000	0.970067
-3.550000	0.9707
-3.600000	0.970911
-3.650000	0.974073
-3.700000	0.974705
-3.750000	0.97597
-3.800000	0.981029
-3.850000	0.98145
-3.900000	0.981872
-3.950000	0.983769
-4.050000	0.98398
-4.200000	0.986509
-4.300000	0.989039
-4.350000	0.98946
-4.450000	0.990725
-4.500000	0.991147
-4.600000	0.991358
-4.650000	0.991779
-4.750000	0.99199
-4.800000	0.992201
-4.850000	0.992833
-5.000000	0.995363
-5.050000	0.995573
-5.100000	0.995784
-5.150000	0.995995
-5.200000	0.996206
-5.500000	0.996417
-5.550000	0.996627
-5.700000	0.996838
-5.800000	0.99726
-6.000000	0.99747
-6.050000	0.999157
-6.350000	0.999368
-6.750000	0.999578
-7.350000	0.999789
-7.650000	1
&
19.000000	1.05197e-05
17.300000	2.10393e-05
16.700000	3.1559e-05
16.300000	4.20787e-05
16.050000	5.25984e-05
15.700000	6.3118e-05
15.600000	7.36377e-05
15.550000	8.41574e-05
15.500000	0.000147275
15.450000	0.000157795
15.400000	0.000178834
15.100000	0.000189354
14.950000	0.000220913
14.850000	0.000231433
14.750000	0.000241952
14.550000	0.000252472
14.500000	0.000273511
14.350000	0.00031559
14.300000	0.000347149
14.000000	0.000368189
13.950000	0.000389228
13.850000	0.000399748
13.800000	0.000410267
13.600000	0.000420787
13.550000	0.000431307
13.400000	0.000452346
13.350000	0.000494425
13.300000	0.000525984
13.250000	0.000557543
13.200000	0.000578582
13.150000	0.000610141
13.050000	0.000620661
12.950000	0.00063118
12.850000	0.00065222
12.800000	0.000725857
12.750000	0.000757416
12.700000	0.000788975
12.650000	0.000810015
12.600000	0.000831054
12.550000	0.000841574
12.500000	0.000873133
12.350000	0.000904692
12.300000	0.000936251
12.250000	0.00095729
12.200000	0.000999369
12.150000	0.00107301
12.100000	0.00113612
12.050000	0.00115716
12.000000	0.00122028
11.950000	0.0012308
11.900000	0.00126236
11.800000	0.00129392
11.750000	0.00131496
11.700000	0.00134652
11.650000	0.00137808
11.600000	0.00147275
11.550000	0.00151483
11.450000	0.00152535
11.400000	0.00157795
11.350000	0.00159899
11.300000	0.00165159
11.250000	0.00166211
11.200000	0.00169367
11.150000	0.00177782
11.100000	0.0018199
11.050000	0.00184094
11.000000	0.00185146
10.950000	0.00188302
10.900000	0.00191458
10.850000	0.00195666
10.800000	0.00200926
10.750000	0.00205134
10.700000	0.00209341
10.650000	0.00212497
10.600000	0.00217757
10.550000	0.00226173
10.500000	0.00234589
10.450000	0.00237745
10.400000	0.00241952
10.350000	0.00244056
10.300000	0.00247212
10.250000	0.0025142
10.200000	0.0026194
10.150000	0.00268252
10.100000	0.00279823
10.050000	0.00290343
10.000000	0.00298759
9.950000	0.0030507
9.900000	0.00316642
9.850000	0.0032611
9.800000	0.00334526
9.750000	0.00343993
9.700000	0.00354513
9.650000	0.00361877
9.600000	0.0036924
9.550000	0.00375552
9.500000	0.00403955
9.450000	0.00426047
9.400000	0.00437618
9.350000	0.00452346
9.300000	0.00479697
9.250000	0.0050284
9.200000	0.00543867
9.150000	0.00560699
9.100000	0.00603829
9.050000	0.00655376
9.000000	0.00687987
8.950000	0.00741637
8.900000	0.00763728
8.850000	0.00785819
8.800000	0.00857353
8.750000	0.00869977
8.700000	0.00897328
8.650000	0.00935199
8.600000	0.00949926
8.550000	0.00995161
8.500000	0.0103619
8.450000	0.0109615
8.400000	0.0113507
8.350000	0.0118662
8.300000	0.0121923
8.250000	0.0124658
8.200000	0.0128971
8.150000	0.0133284
8.100000	0.0138544
8.050000	0.0142226
8.000000	0.0144014
7.950000	0.0146644
7.900000	0.0150221
7.850000	0.0151694
7.800000	0.0156217
7.750000	0.0159794
7.700000	0.0164002
7.650000	0.0168315
7.600000	0.0172733
7.550000	0.0177572
7.500000	0.0180202
7.450000	0.0182201
7.400000	0.0187671
7.350000	0.0191563
7.300000	0.019535
7.250000	0.0198611
7.200000	0.0202609
7.150000	0.0207238
7.100000	0.0212287
7.050000	0.0218494
7.000000	0.0222701
6.950000	0.022733
6.900000	0.0234589
6.850000	0.0238376
6.800000	0.0242163
6.750000	0.0249106
6.700000	0.0253103
6.650000	0.0258679
6.600000	0.0265096
6.550000	0.0271513
6.500000	0.0276036
6.450000	0.0283716
6.400000	0.0288555
6.350000	0.0294235
6.300000	0.0300126
6.250000	0.0305807
6.200000	0.0310961
6.150000	0.0315906
6.100000	0.032369
6.050000	0.032874
6.000000	0.0332842
5.950000	0.0340311
5.900000	0.0346202
5.850000	0.035304
5.800000	0.0361351
5.750000	0.0370187
5.700000	0.0375447
5.650000	0.0381443
5.600000	0.0389017
5.550000	0.0395119
5.500000	0.0401641
5.450000	0.0409426
5.400000	0.0416789
5.350000	0.0424364
5.300000	0.0431096
5.250000	0.0437724
5.200000	0.0448033
5.150000	0.0453503
5.100000	0.0458763
5.050000	0.0465601
5.000000	0.0475594
4.950000	0.0483379
4.900000	0.0489901
4.850000	0.0498843
4.800000	0.0504944
4.750000	0.0510414
4.700000	0.0516305
4.650000	0.0524932
4.600000	0.053461
4.550000	0.0542499
4.500000	0.0549863
4.450000	0.0560067
4.400000	0.056964
4.350000	0.0577425
4.300000	0.0586787
4.250000	0.0595624
4.200000	0.0603093
4.150000	0.0612035
4.100000	0.0619924
4.050000	0.0626972
4.000000	0.0634021
3.950000	0.0641069
3.900000	0.0648748
3.850000	0.065769
3.800000	0.0667052
3.750000	0.0676205
3.700000	0.0684199
3.650000	0.0694824
3.600000	0.070324
3.550000	0.0716074
3.500000	0.0723753
3.450000	0.0732169
3.400000	0.0740375
3.350000	0.0747843
3.300000	0.0759415
3.250000	0.0769093
3.200000	0.0779718
3.150000	0.0788134
3.100000	0.0795182
3.050000	0.0803913
3.000000	0.0816221
2.950000	0.0827898
2.900000	0.0842941
2.850000	0.0854934
2.800000	0.0864191
2.750000	0.0877867
2.700000	0.0889964
2.650000	0.0902693
2.600000	0.0916579
2.550000	0.0931307
2.500000	0.0945929
2.450000	0.0960867
2.400000	0.0974963
2.350000	0.0988744
2.300000	0.100284
2.250000	0.10182
2.200000	0.102977
2.150000	0.104639
2.100000	0.105723
2.050000	0.106869
2.000000	0.108416
1.950000	0.109615
1.900000	0.110814
1.850000	0.112603
1.800000	0.113739
1.750000	0.115264
1.700000	0.116369
1.650000	0.117926
1.600000	0.119367
1.550000	0.121187
1.500000	0.122701
1.450000	0.124258
1.400000	0.126036
1.350000	0.127993
1.300000	0.129602
1.250000	0.13077
1.200000	0.132337
1.150000	0.133926
1.100000	0.135798
1.050000	0.137671
1.000000	0.139722
0.950000	0.142184
0.900000	0.144404
0.850000	0.146571
0.800000	0.148517
0.750000	0.150999
0.700000	0.15344
0.650000	0.156207
0.600000	0.15871
0.550000	0.161498
0.500000	0.164044
0.450000	0.166579
0.400000	0.170093
0.350000	0.173354
0.300000	0.17631
0.250000	0.179802
0.200000	0.183389
0.150000	0.187555
0.100000	0.191984
0.050000	0.196686
0.000000	0.271029
-0.050000	0.578824
-0.100000	0.596276
-0.150000	0.610267
-0.200000	0.622744
-0.250000	0.634326
-0.300000	0.646129
-0.350000	0.658079
-0.400000	0.670608
-0.450000	0.682622
-0.500000	0.693509
-0.550000	0.705123
-0.600000	0.715296
-0.650000	0.724048
-0.700000	0.734042
-0.750000	0.743046
-0.800000	0.750905
-0.850000	0.758132
-0.900000	0.765769
-0.950000	0.773206
-1.000000	0.779897
-1.050000	0.785904
-1.100000	0.792573
-1.150000	0.798433
-1.200000	0.804944
-1.250000	0.810267
-1.300000	0.815432
-1.350000	0.819956
-1.400000	0.824721
-1.450000	0.829623
-1.500000	0.834967
-1.550000	0.840227
-1.600000	0.845498
-1.650000	0.850957
-1.700000	0.855859
-1.750000	0.860919
-1.800000	0.866221
-1.850000	0.870997
-1.900000	0.875279
-1.950000	0.880686
-2.000000	0.884789
-2.050000	0.889175
-2.100000	0.893278
-2.150000	0.897896
-2.200000	0.902377
-2.250000	0.906575
-2.300000	0.909846
-2.350000	0.912802
-2.400000	0.916358
-2.450000	0.919693
-2.500000	0.922712
-2.550000	0.925878
-2.600000	0.929224
-2.650000	0.932127
-2.700000	0.935052
-2.750000	0.937576
-2.800000	0.939849
-2.850000	0.942247
-2.900000	0.944624
-2.950000	0.947012
-3.000000	0.949684
-3.050000	0.951841
-3.100000	0.95384
-3.150000	0.956133
-3.200000	0.958395
-3.250000	0.96032
-3.300000	0.962392
-3.350000	0.964728
-3.400000	0.967368
-3.450000	0.968736
-3.500000	0.970303
-3.550000	0.971828
-3.600000	0.973469
-3.650000	0.974774
-3.700000	0.975963
-3.750000	0.977162
-3.800000	0.978319
-3.850000	0.979539
-3.900000	0.980518
-3.950000	0.981538
-4.000000	0.982422
-4.050000	0.983726
-4.100000	0.984389
-4.150000	0.985209
-4.200000	0.986019
-4.250000	0.987019
-4.300000	0.987976
-4.350000	0.988597
-4.400000	0.989312
-4.450000	0.989964
-4.500000	0.990669
-4.550000	0.991174
-4.600000	0.991889
-4.650000	0.992436
-4.700000	0.992962
-4.750000	0.993467
-4.800000	0.993783
-4.850000	0.994235
-4.900000	0.994761
-4.950000	0.995077
-5.000000	0.995392
-5.050000	0.99575
-5.100000	0.996076
-5.150000	0.996381
-5.200000	0.996613
-5.250000	0.996802
-5.300000	0.997181
-5.350000	0.997339
-5.400000	0.997454
-5.450000	0.997602
-5.500000	0.997833
-5.550000	0.997949
-5.600000	0.998064
-5.650000	0.998106
-5.700000	0.998222
-5.750000	0.998317
-5.800000	0.998433
-5.850000	0.99858
-5.900000	0.998706
-5.950000	0.998759
-6.000000	0.998874
-6.050000	0.99898
-6.100000	0.999011
-6.150000	0.999053
-6.200000	0.999179
-6.250000	0.999264
-6.300000	0.999379
-6.350000	0.999411
-6.400000	0.999463
-6.450000	0.999474
-6.500000	0.999537
-6.600000	0.999579
-6.650000	0.99959
-6.700000	0.999611
-6.750000	0.999653
-6.800000	0.999695
-6.850000	0.999705
-6.900000	0.999748
-6.950000	0.999779
-7.000000	0.99979
-7.150000	0.999821
-7.200000	0.999832
-7.250000	0.999874
-7.400000	0.999905
-7.450000	0.999926
-7.600000	0.999937
-7.750000	0.999968
-7.900000	0.999979
-9.350000	0.999989
-9.450000	1
&
48.450000	2.21266e-16
48.400000	2.3064e-16
48.350000	2.40411e-16
48.300000	2.50596e-16
48.250000	2.61212e-16
48.200000	2.72277e-16
48.150000	2.83811e-16
48.100000	2.95834e-16
48.050000	3.08366e-16
48.000000	3.21429e-16
47.950000	3.35044e-16
47.900000	3.49237e-16
47.850000	3.6403e-16
47.800000	3.7945e-16
47.750000	3.95523e-16
47.700000	4.12276e-16
47.650000	4.29739e-16
47.600000	4.47941e-16
47.550000	4.66914e-16
47.500000	4.86691e-16
47.450000	5.07304e-16
47.400000	5.28791e-16
47.350000	5.51187e-16
47.300000	5.74532e-16
47.250000	5.98865e-16
47.200000	6.24229e-16
47.150000	6.50666e-16
47.100000	6.78223e-16
47.050000	7.06946e-16
47.000000	7.36886e-16
46.950000	7.68093e-16
46.900000	8.00621e-16
46.850000	8.34526e-16
46.800000	8.69867e-16
46.750000	9.06704e-16
46.700000	9.45101e-16
46.650000	9.85123e-16
46.600000	1.02684e-15
46.550000	1.07032e-15
46.500000	1.11564e-15
46.450000	1.16289e-15
46.400000	1.21213e-15
46.350000	1.26345e-15
46.300000	1.31695e-15
46.250000	1.37271e-15
46.200000	1.43084e-15
46.150000	1.49142e-15
46.100000	1.55457e-15
46.050000	1.62039e-15
46.000000	1.689e-15
45.950000	1.76051e-15
45.900000	1.83504e-15
45.850000	1.91274e-15
45.800000	1.99372e-15
45.750000	2.07812e-15
45.700000	2.1661e-15
45.650000	2.25781e-15
45.600000	2.35339e-15
45.550000	2.45302e-15
45.500000	2.55687e-15
45.450000	2.66511e-15
45.400000	2.77793e-15
45.350000	2.89553e-15
45.300000	3.0181e-15
45.250000	3.14586e-15
45.200000	3.27903e-15
45.150000	3.41783e-15
45.100000	3.56251e-15
45.050000	3.7133e-15
45.000000	3.87048e-15
44.950000	4.03431e-15
44.900000	4.20507e-15
44.850000	4.38306e-15
44.800000	4.56857e-15
44.750000	4.76194e-15
44.700000	4.96349e-15
44.650000	5.17356e-15
44.600000	5.39253e-15
44.550000	5.62075e-15
44.500000	5.85864e-15
44.450000	6.10659e-15
44.400000	6.36502e-15
44.350000	6.6344e-15
44.300000	6.91516e-15
44.250000	7.20781e-15
44.200000	7.51283e-15
44.150000	7.83076e-15
44.100000	8.16214e-15
44.050000	8.50753e-15
44.000000	8.86754e-15
43.950000	9.24278e-15
43.900000	9.63388e-15
43.850000	1.00415e-14
43.800000	1.04664e-14
43.750000	1.09093e-14
43.700000	1.13709e-14
43.650000	1.1852e-14
43.600000	1.23535e-14
43.550000	1.28762e-14
43.500000	1.3421e-14
43.450000	1.39888e-14
43.400000	1.45806e-14
43.350000	1.51975e-14
43.300000	1.58405e-14
43.250000	1.65106e-14
43.200000	1.72091e-14
43.150000	1.79372e-14
43.100000	1.8696e-14
43.050000	1.94869e-14
43.000000	2.03113e-14
42.950000	2.11705e-14
42.900000	2.20661e-14
42.850000	2.29995e-14
42.800000	2.39724e-14
42.750000	2.49864e-14
42.700000	2.60433e-14
42.650000	2.71449e-14
42.600000	2.82931e-14
42.550000	2.94898e-14
42.500000	3.07371e-14
42.450000	3.20372e-14
42.400000	3.33922e-14
42.350000	3.48045e-14
42.300000	3.62765e-14
42.250000	3.78108e-14
42.200000	3.94099e-14
42.150000	4.10766e-14
42.100000	4.28137e-14
42.050000	4.46244e-14
42.000000	4.65115e-14
41.950000	4.84784e-14
41.900000	5.05285e-14
41.850000	5.26652e-14
41.800000	5.48922e-14
41.750000	5.72134e-14
41.700000	5.96327e-14
41.650000	6.21542e-14
41.600000	6.47824e-14
41.550000	6.75216e-14
41.500000	7.03765e-14
41.450000	7.33522e-14
41.400000	7.64536e-14
41.350000	7.9686e-14
41.300000	8.30551e-14
41.250000	8.65666e-14
41.200000	9.02264e-14
41.150000	9.40409e-14
41.100000	9.80167e-14
41.050000	1.0216e-13
41.000000	1.06479e-13
40.950000	1.10981e-13
40.900000	1.15672e-13
40.850000	1.20562e-13
40.800000	1.25658e-13
40.750000	1.3097e-13
40.700000	1.36506e-13
40.650000	1.42276e-13
40.600000	1.4829e-13
40.550000	1.54558e-13
40.500000	1.6109e-13
40.450000	1.67899e-13
40.400000	1.74996e-13
40.350000	1.82392e-13
40.300000	1.901e-13
40.250000	1.98135e-13
40.200000	2.06508e-13
40.150000	2.15236e-13
40.100000	2.24332e-13
40.050000	2.33812e-13
40.000000	2.43693e-13
39.950000	2.53991e-13
39.900000	2.64724e-13
39.850000	2.7591e-13
39.800000	2.87569e-13
39.750000	2.9972e-13
39.700000	3.12384e-13
39.650000	3.25584e-13
39.600000	3.3934e-13
39.550000	3.53678e-13
39.500000	3.68621e-13
39.450000	3.84196e-13
39.400000	4.00427e-13
39.350000	4.17345e-13
39.300000	4.34977e-13
39.250000	4.53353e-13
39.200000	4.72505e-13
39.150000	4.92466e-13
39.100000	5.1327e-13
39.050000	5.34952e-13
39.000000	5.57549e-13
38.950000	5.81101e-13
38.900000	6.05647e-13
38.850000	6.31229e-13
38.800000	6.57892e-13
38.750000	6.85679e-13
38.700000	7.1464e-13
38.650000	7.44824e-13
38.600000	7.76282e-13
38.550000	8.09067e-13
38.500000	8.43237e-13
38.450000	8.78849e-13
38.400000	9.15964e-13
38.350000	9.54646e-13
38.300000	9.9496e-13
38.250000	1.03698e-12
38.200000	1.08076e-12
38.150000	1.1264e-12
38.100000	1.17397e-12
38.050000	1.22354e-12
38.000000	1.2752e-12
37.950000	1.32904e-12
37.900000	1.38516e-12
37.850000	1.44364e-12
37.800000	1.50459e-12
37.750000	1.56811e-12
37.700000	1.63432e-12
37.650000	1.70331e-12
37.600000	1.77522e-12
37.550000	1.85016e-12
37.500000	1.92826e-12
37.450000	2.00966e-12
37.400000	2.0945e-12
37.350000	2.18291e-12
37.300000	2.27505e-12
37.250000	2.37108e-12
37.200000	2.47116e-12
37.150000	2.57546e-12
37.100000	2.68416e-12
37.050000	2.79744e-12
37.000000	2.91551e-12
36.950000	3.03855e-12
36.900000	3.16679e-12
36.850000	3.30043e-12
36.800000	3.43971e-12
36.750000	3.58486e-12
36.700000	3.73614e-12
36.650000	3.89379e-12
36.600000	4.05809e-12
36.550000	4.22932e-12
36.500000	4.40777e-12
36.450000	4.59375e-12
36.400000	4.78757e-12
36.350000	4.98956e-12
36.300000	5.20007e-12
36.250000	5.41945e-12
36.200000	5.64808e-12
36.150000	5.88635e-12
36.100000	6.13467e-12
36.050000	6.39346e-12
36.000000	6.66315e-12
35.950000	6.94422e-12
35.900000	7.23713e-12
35.850000	7.54239e-12
35.800000	7.86051e-12
35.750000	8.19205e-12
35.700000	8.53756e-12
35.650000	8.89763e-12
35.600000	9.27288e-12
35.550000	9.66395e-12
35.500000	1.00715e-11
35.450000	1.04962e-11
35.400000	1.09388e-11
35.350000	1.14001e-11
35.300000	1.18808e-11
35.250000	1.23818e-11
35.200000	1.29038e-11
35.150000	1.34479e-11
35.100000	1.40149e-11
35.050000	1.46058e-11
35.000000	1.52216e-11
34.950000	1.58633e-11
34.900000	1.6532e-11
34.850000	1.7229e-11
34.800000	1.79553e-11
34.750000	1.87121e-11
34.700000	1.95009e-11
34.650000	2.03229e-11
34.600000	2.11795e-11
34.550000	2.20722e-11
34.500000	2.30025e-11
34.450000	2.39719e-11
34.400000	2.49822e-11
34.350000	2.60351e-11
34.300000	2.71322e-11
34.250000	2.82756e-11
34.200000	2.94672e-11
34.150000	3.07089e-11
34.100000	3.20028e-11
34.050000	3.33513e-11
34.000000	3.47565e-11
33.950000	3.62209e-11
33.900000	3.7747e-11
33.850000	3.93373e-11
33.800000	4.09945e-11
33.750000	4.27216e-11
33.700000	4.45213e-11
33.650000	4.63967e-11
33.600000	4.83511e-11
33.550000	5.03878e-11
33.500000	5.25102e-11
33.450000	5.47219e-11
33.400000	5.70267e-11
33.350000	5.94284e-11
33.300000	6.19313e-11
33.250000	6.45395e-11
33.200000	6.72574e-11
33.150000	7.00897e-11
33.100000	7.30411e-11
33.050000	7.61167e-11
33.000000	7.93218e-11
32.950000	8.26616e-11
32.900000	8.6142e-11
32.850000	8.97688e-11
32.800000	9.35482e-11
32.750000	9.74865e-11
32.700000	1.0159e-10
32.650000	1.05867e-10
32.600000	1.10324e-10
32.550000	1.14967e-10
32.500000	1.19807e-10
32.450000	1.24849e-10
32.400000	1.30104e-10
32.350000	1.3558e-10
32.300000	1.41286e-10
32.250000	1.47232e-10
32.200000	1.53428e-10
32.150000	1.59884e-10
32.100000	1.66612e-10
32.050000	1.73622e-10
32.000000	1.80928e-10
31.950000	1.8854e-10
31.900000	1.96473e-10
31.850000	2.04739e-10
31.800000	2.13352e-10
31.750000	2.22327e-10
31.700000	2.3168e-10
31.650000	2.41425e-10
31.600000	2.5158e-10
31.550000	2.62162e-10
31.500000	2.73189e-10
31.450000	2.84679e-10
31.400000	2.96651e-10
31.350000	3.09127e-10
31.300000	3.22126e-10
31.250000	3.35672e-10
31.200000	3.49787e-10
31.150000	3.64495e-10
31.100000	3.7982e-10
31.050000	3.9579e-10
31.000000	4.1243e-10
30.950000	4.29769e-10
30.900000	4.47836e-10
30.850000	4.66661e-10
30.800000	4.86278e-10
30.750000	5.06718e-10
30.700000	5.28016e-10
30.650000	5.50208e-10
30.600000	5.73332e-10
30.550000	5.97427e-10
30.500000	6.22534e-10
30.450000	6.48694e-10
30.400000	6.75952e-10
30.350000	7.04355e-10
30.300000	7.3395e-10
30.250000	7.64786e-10
30.200000	7.96917e-10
30.150000	8.30396e-10
30.100000	8.6528e-10
30.050000	9.01628e-10
30.000000	9.39501e-10
29.950000	9.78963e-10
29.900000	1.02008e-09
29.850000	1.06292e-09
29.800000	1.10756e-09
29.750000	1.15407e-09
29.700000	1.20254e-09
29.650000	1.25303e-09
29.600000	1.30565e-09
29.550000	1.36047e-09
29.500000	1.41758e-09
29.450000	1.4771e-09
29.400000	1.53911e-09
29.350000	1.60372e-09
29.300000	1.67103e-09
29.250000	1.74117e-09
29.200000	1.81425e-09
29.150000	1.8904e-09
29.100000	1.96973e-09
29.050000	2.05239e-09
29.000000	2.13852e-09
28.950000	2.22825e-09
28.900000	2.32175e-09
28.850000	2.41916e-09
28.800000	2.52065e-09
28.750000	2.6264e-09
28.700000	2.73657e-09
28.650000	2.85136e-09
28.600000	2.97096e-09
28.550000	3.09557e-09
28.500000	3.2254e-09
28.450000	3.36067e-09
28.400000	3.5016e-09
28.350000	3.64843e-09
28.300000	3.80141e-09
28.250000	3.9608e-09
28.200000	4.12686e-09
28.150000	4.29987e-09
28.100000	4.48012e-09
28.050000	4.66792e-09
28.000000	4.86358e-09
27.950000	5.06743e-09
27.900000	5.27981e-09
27.850000	5.50107e-09
27.800000	5.7316e-09
27.750000	5.97177e-09
27.700000	6.22199e-09
27.650000	6.48268e-09
27.600000	6.75427e-09
27.550000	7.03722e-09
27.500000	7.33201e-09
27.450000	7.63913e-09
27.400000	7.95909e-09
27.350000	8.29243e-09
27.300000	8.63971e-09
27.250000	9.0015e-09
27.200000	9.37843e-09
27.150000	9.77111e-09
27.100000	1.01802e-08
27.050000	1.06064e-08
27.000000	1.10504e-08
26.950000	1.1513e-08
26.900000	1.19949e-08
26.850000	1.24969e-08
26.800000	1.30199e-08
26.750000	1.35647e-08
26.700000	1.41323e-08
26.650000	1.47237e-08
26.600000	1.53397e-08
26.550000	1.59814e-08
26.500000	1.665e-08
26.450000	1.73464e-08
26.400000	1.8072e-08
26.350000	1.88278e-08
26.300000	1.96152e-08
26.250000	2.04354e-08
26.200000	2.12899e-08
26.150000	2.218e-08
26.100000	2.31073e-08
26.050000	2.40733e-08
26.000000	2.50796e-08
25.950000	2.61279e-08
25.900000	2.72198e-08
25.850000	2.83574e-08
25.800000	2.95424e-08
25.750000	3.07768e-08
25.700000	3.20626e-08
25.650000	3.34021e-08
25.600000	3.47975e-08
25.550000	3.6251e-08
25.500000	3.7765e-08
25.450000	3.93422e-08
25.400000	4.09851e-08
25.350000	4.26965e-08
25.300000	4.44792e-08
25.250000	4.63361e-08
25.200000	4.82704e-08
25.150000	5.02853e-08
25.100000	5.23841e-08
25.050000	5.45702e-08
25.000000	5.68474e-08
24.950000	5.92195e-08
24.900000	6.16902e-08
24.850000	6.42638e-08
24.800000	6.69445e-08
24.750000	6.97368e-08
24.700000	7.26453e-08
24.650000	7.56748e-08
24.600000	7.88303e-08
24.550000	8.21171e-08
24.500000	8.55405e-08
24.450000	8.91064e-08
24.400000	9.28205e-08
24.350000	9.6689e-08
24.300000	1.00718e-07
24.250000	1.04915e-07
24.200000	1.09286e-07
24.150000	1.13839e-07
24.100000	1.18581e-07
24.050000	1.2352e-07
24.000000	1.28665e-07
23.950000	1.34023e-07
23.900000	1.39603e-07
23.850000	1.45415e-07
23.800000	1.51469e-07
23.750000	1.57773e-07
23.700000	1.6434e-07
23.650000	1.71179e-07
23.600000	1.78301e-07
23.550000	1.8572e-07
23.500000	1.93446e-07
23.450000	2.01492e-07
23.400000	2.09872e-07
23.350000	2.186e-07
23.300000	2.27689e-07
23.250000	2.37155e-07
23.200000	2.47014e-07
23.150000	2.57281e-07
23.100000	2.67973e-07
23.050000	2.79108e-07
23.000000	2.90705e-07
22.950000	3.02782e-07
22.900000	3.15359e-07
22.850000	3.28456e-07
22.800000	3.42096e-07
22.750000	3.563e-07
22.700000	3.71092e-07
22.650000	3.86496e-07
22.600000	4.02537e-07
22.550000	4.19242e-07
22.500000	4.36637e-07
22.450000	4.54752e-07
22.400000	4.73615e-07
22.350000	4.93258e-07
22.300000	5.13713e-07
22.250000	5.35013e-07
22.200000	5.57192e-07
22.150000	5.80288e-07
22.100000	6.04337e-07
22.050000	6.29378e-07
22.000000	6.55454e-07
21.950000	6.82605e-07
21.900000	7.10877e-07
21.850000	7.40315e-07
21.800000	7.70967e-07
21.750000	8.02882e-07
21.700000	8.36114e-07
21.650000	8.70715e-07
21.600000	9.06742e-07
21.550000	9.44252e-07
21.500000	9.83308e-07
21.450000	1.02397e-06
21.400000	1.06631e-06
21.350000	1.11039e-06
21.300000	1.15629e-06
21.250000	1.20407e-06
21.200000	1.25382e-06
21.150000	1.30561e-06
21.100000	1.35954e-06
21.050000	1.41568e-06
21.000000	1.47412e-06
20.950000	1.53497e-06
20.900000	1.59832e-06
20.850000	1.66426e-06
20.800000	1.73292e-06
20.750000	1.80439e-06
20.700000	1.87879e-06
20.650000	1.95625e-06
20.600000	2.03688e-06
20.550000	2.12082e-06
20.500000	2.20819e-06
20.450000	2.29915e-06
20.400000	2.39383e-06
20.350000	2.49239e-06
20.300000	2.59498e-06
20.250000	2.70177e-06
20.200000	2.81293e-06
20.150000	2.92863e-06
20.100000	3.04907e-06
20.050000	3.17443e-06
20.000000	3.3049e-06
19.950000	3.44071e-06
19.900000	3.58206e-06
19.850000	3.72918e-06
19.800000	3.8823e-06
19.750000	4.04167e-06
19.700000	4.20753e-06
19.650000	4.38015e-06
19.600000	4.55981e-06
19.550000	4.74678e-06
19.500000	4.94136e-06
19.450000	5.14386e-06
19.400000	5.35459e-06
19.350000	5.5739e-06
19.300000	5.80212e-06
19.250000	6.03961e-06
19.200000	6.28674e-06
19.150000	6.5439e-06
19.100000	6.8115e-06
19.050000	7.08995e-06
19.000000	7.37969e-06
18.950000	7.68116e-06
18.900000	7.99485e-06
18.850000	8.32123e-06
18.800000	8.66082e-06
18.750000	9.01414e-06
18.700000	9.38174e-06
18.650000	9.76419e-06
18.600000	1.01621e-05
18.550000	1.0576e-05
18.500000	1.10067e-05
18.450000	1.14547e-05
18.400000	1.19207e-05
18.350000	1.24055e-05
18.300000	1.29099e-05
18.250000	1.34345e-05
18.200000	1.39802e-05
18.150000	1.45478e-05
18.100000	1.51382e-05
18.050000	1.57523e-05
18.000000	1.63909e-05
17.950000	1.70552e-05
17.900000	1.77461e-05
17.850000	1.84646e-05
17.800000	1.92118e-05
17.750000	1.99889e-05
17.700000	2.0797e-05
17.650000	2.16373e-05
17.600000	2.25111e-05
17.550000	2.34197e-05
17.500000	2.43645e-05
17.450000	2.53468e-05
17.400000	2.63681e-05
17.350000	2.743e-05
17.300000	2.85339e-05
17.250000	2.96816e-05
17.200000	3.08746e-05
17.150000	3.21149e-05
17.100000	3.34041e-05
17.050000	3.47442e-05
17.000000	3.6137e-05
16.950000	3.75847e-05
16.900000	3.90894e-05
16.850000	4.06531e-05
16.800000	4.22781e-05
16.750000	4.39668e-05
16.700000	4.57216e-05
16.650000	4.75449e-05
16.600000	4.94394e-05
16.550000	5.14077e-05
16.500000	5.34527e-05
16.450000	5.5577e-05
16.400000	5.77838e-05
16.350000	6.00761e-05
16.300000	6.2457e-05
16.250000	6.49298e-05
16.200000	6.74979e-05
16.150000	7.01648e-05
16.100000	7.29341e-05
16.050000	7.58095e-05
16.000000	7.8795e-05
15.950000	8.18943e-05
15.900000	8.51117e-05
15.850000	8.84513e-05
15.800000	9.19176e-05
15.750000	9.55149e-05
15.700000	9.9248e-05
15.650000	0.000103121
15.600000	0.00010714
15.550000	0.000111309
15.500000	0.000115634
15.450000	0.000120119
15.400000	0.000124771
15.350000	0.000129595
15.300000	0.000134595
15.250000	0.00013978
15.200000	0.000145153
15.150000	0.000150722
15.100000	0.000156492
15.050000	0.00016247
15.000000	0.000168663
14.950000	0.000175076
14.900000	0.000181716
14.850000	0.000188591
14.800000	0.000195706
14.750000	0.000203068
14.700000	0.000210685
14.650000	0.000218562
14.600000	0.000226707
14.550000	0.000235126
14.500000	0.000243825
14.450000	0.00025281
14.400000	0.000262089
14.350000	0.000271665
14.300000	0.000281544
14.250000	0.000291732
14.200000	0.000302231
14.150000	0.000313046
14.100000	0.000324178
14.050000	0.000335629
14.000000	0.000347398
13.950000	0.000359483
13.900000	0.00037188
13.850000	0.000384583
13.800000	0.000397581
13.750000	0.00041086
13.700000	0.000424401
13.650000	0.000438178
13.600000	0.000452158
13.550000	0.000466294
13.500000	0.000480526
13.450000	0.000494769
13.400000	0.000508907
13.350000	0.000522765
13.300000	0.000536063
13.250000	0.000548268
&
```
