## Supplementary material for "All-at-once RNA folding with 3D motif prediction framed by evolutionary information": RF01201_snR40.cacofold.helixcov

```
# RMs = 2 L = 105

# RM_HELIX NESTED 19-22 28-31, nbp = 4 nbp_cov = 0
# pvals: 0.41657,0.41657,0.41657,0.41657
# aggregated NONE
NESTED  ::::::::::::::::::<<<<_____>>>>::::::::::::::::::::::::::::::::::::::::::::::::::::::::::::::::::
        :::::::::::::::::::::::::::::::::::::::::::::::::::::::::::::::::::::::::::::::::::::::::::::::::

# RM_HELIX NESTED 32-53 80-102, nbp = 20 nbp_cov = 0
# pvals: 0.41657,0.858741,0.41657,0.41657,0.452534,0.41657,0.604596,0.229381,0.452534,0.604596,0.452534,0.452534,0.452534,0.220812,0.452534,0.452534,0.479532,0.452534,0.242612,0.853039
# aggregated NONE
NESTED  :::::::::::::::::::::::::::::::<<<<<<<<<<<<<<<<<<<<_______________________>>>>>>>>>>>>>>>>>>>>:::
        :::::::::::::::::::::::::::::::::::::::::::::::::::::::::::::::::::::::::::::::::::::::::::::::::
```
