## Supplementary material for "All-at-once RNA folding with 3D motif prediction framed by evolutionary information": RF01201_snR40.surv

```
&
14.400000	0.000214777
12.800000	0.000429553
12.400000	0.00064433
12.350000	0.000859107
12.250000	0.00107388
11.800000	0.00128866
11.100000	0.00150344
11.050000	0.00171821
10.450000	0.00193299
10.400000	0.00214777
9.750000	0.00236254
9.700000	0.00257732
9.650000	0.0027921
9.350000	0.00322165
9.300000	0.00343643
9.200000	0.0036512
9.150000	0.00429553
8.850000	0.00451031
8.650000	0.00472509
8.600000	0.00601375
8.350000	0.00622852
8.200000	0.0064433
8.100000	0.00665808
8.050000	0.00687285
7.750000	0.00708763
7.700000	0.00730241
7.600000	0.00751718
7.450000	0.00837629
7.400000	0.00880584
7.300000	0.00987973
7.150000	0.0109536
7.100000	0.0111684
7.050000	0.0113832
7.000000	0.0115979
6.950000	0.0118127
6.900000	0.012457
6.850000	0.0126718
6.800000	0.0128866
6.700000	0.0133162
6.650000	0.0139605
6.600000	0.0141753
6.550000	0.0146048
6.500000	0.0148196
6.450000	0.0150344
6.400000	0.0154639
6.350000	0.0158935
6.200000	0.0161082
6.100000	0.016323
6.050000	0.0165378
6.000000	0.0167526
5.950000	0.0171821
5.900000	0.0176117
5.850000	0.0184708
5.800000	0.0191151
5.750000	0.0197595
5.700000	0.020189
5.650000	0.0208333
5.600000	0.0210481
5.550000	0.0214777
5.500000	0.0219072
5.350000	0.0227663
5.300000	0.0231959
5.250000	0.0236254
5.200000	0.0238402
5.150000	0.0246993
5.100000	0.0253436
5.050000	0.0257732
5.000000	0.0264175
4.950000	0.0266323
4.900000	0.0270619
4.850000	0.0274914
4.800000	0.0294244
4.750000	0.0300687
4.650000	0.0302835
4.550000	0.0304983
4.500000	0.0307131
4.450000	0.0311426
4.400000	0.0313574
4.350000	0.0315722
4.300000	0.0322165
4.250000	0.0324313
4.200000	0.0330756
4.150000	0.0332904
4.100000	0.0341495
4.050000	0.0354381
4.000000	0.0360825
3.950000	0.0375859
3.900000	0.0382302
3.850000	0.0393041
3.800000	0.0408076
3.750000	0.0412371
3.700000	0.0425258
3.650000	0.0433849
3.600000	0.0435997
3.550000	0.044244
3.500000	0.0444588
3.400000	0.0448883
3.350000	0.0453179
3.300000	0.0466065
3.250000	0.0474656
3.200000	0.0487543
3.150000	0.0496134
3.100000	0.0511168
3.050000	0.0528351
3.000000	0.0530498
2.950000	0.0539089
2.900000	0.0541237
2.850000	0.054768
2.800000	0.0560567
2.750000	0.0569158
2.700000	0.0573454
2.650000	0.0582045
2.600000	0.0590636
2.550000	0.0612113
2.500000	0.0620704
2.450000	0.0633591
2.400000	0.0640034
2.350000	0.064433
2.300000	0.0650773
2.250000	0.066366
2.200000	0.0678694
2.150000	0.0693729
2.100000	0.0704467
2.050000	0.0715206
2.000000	0.0723797
1.950000	0.074957
1.900000	0.0781787
1.850000	0.0783935
1.800000	0.0798969
1.750000	0.0805412
1.700000	0.0816151
1.650000	0.082689
1.600000	0.084622
1.550000	0.0859107
1.500000	0.0878436
1.450000	0.0891323
1.400000	0.0906357
1.350000	0.0919244
1.300000	0.0927835
1.250000	0.0945017
1.200000	0.0955756
1.150000	0.0979381
1.100000	0.0992268
1.050000	0.100086
1.000000	0.102663
0.950000	0.105241
0.900000	0.108033
0.850000	0.108892
0.800000	0.11104
0.750000	0.113187
0.700000	0.11512
0.650000	0.118127
0.600000	0.120704
0.550000	0.12457
0.500000	0.12543
0.450000	0.129081
0.400000	0.132088
0.350000	0.135309
0.300000	0.13896
0.250000	0.140893
0.200000	0.151632
0.150000	0.192225
0.100000	0.226375
0.050000	0.244631
0.000000	0.299613
-0.050000	0.623711
-0.100000	0.766108
-0.150000	0.772766
-0.200000	0.779639
-0.250000	0.784794
-0.300000	0.792096
-0.350000	0.795103
-0.400000	0.800258
-0.450000	0.804124
-0.500000	0.810567
-0.550000	0.814863
-0.600000	0.817655
-0.650000	0.822595
-0.700000	0.828393
-0.750000	0.833548
-0.800000	0.838703
-0.850000	0.841924
-0.900000	0.84622
-0.950000	0.850086
-1.000000	0.852663
-1.050000	0.857603
-1.100000	0.860395
-1.150000	0.864046
-1.200000	0.867698
-1.250000	0.869631
-1.300000	0.873282
-1.350000	0.876074
-1.400000	0.878436
-1.450000	0.884021
-1.500000	0.888101
-1.550000	0.892826
-1.600000	0.897552
-1.650000	0.901632
-1.700000	0.90378
-1.750000	0.906357
-1.800000	0.911942
-1.850000	0.914304
-1.900000	0.916452
-1.950000	0.919244
-2.000000	0.921821
-2.050000	0.923969
-2.100000	0.926546
-2.150000	0.930627
-2.200000	0.933204
-2.250000	0.935352
-2.300000	0.938574
-2.350000	0.940292
-2.400000	0.943729
-2.450000	0.945232
-2.500000	0.94738
-2.550000	0.950816
-2.600000	0.952105
-2.650000	0.953823
-2.700000	0.954897
-2.750000	0.956615
-2.800000	0.957904
-2.850000	0.960052
-2.900000	0.96177
-2.950000	0.964132
-3.000000	0.965421
-3.050000	0.967354
-3.100000	0.968213
-3.150000	0.969287
-3.200000	0.969931
-3.250000	0.971435
-3.300000	0.972079
-3.350000	0.973797
-3.400000	0.975086
-3.450000	0.977663
-3.500000	0.979596
-3.550000	0.98067
-3.600000	0.981959
-3.650000	0.982818
-3.700000	0.983677
-3.750000	0.984321
-3.800000	0.984751
-3.850000	0.98561
-3.900000	0.986254
-3.950000	0.986899
-4.000000	0.987328
-4.050000	0.987758
-4.100000	0.987973
-4.150000	0.988832
-4.200000	0.989046
-4.250000	0.989905
-4.300000	0.990765
-4.350000	0.991409
-4.400000	0.991624
-4.450000	0.992053
-4.500000	0.992698
-4.550000	0.992912
-4.600000	0.993342
-4.700000	0.994201
-4.750000	0.994631
-4.800000	0.994845
-4.850000	0.99506
-4.950000	0.995704
-5.000000	0.995919
-5.050000	0.996349
-5.100000	0.996564
-5.400000	0.996778
-5.500000	0.996993
-5.550000	0.997208
-5.600000	0.997423
-5.700000	0.997637
-5.750000	0.997852
-5.850000	0.998282
-5.900000	0.998711
-5.950000	0.998926
-6.000000	0.999141
-6.250000	0.999356
-6.500000	0.99957
-6.850000	1
&
18.950000	1.07388e-05
16.800000	2.14777e-05
16.600000	3.22165e-05
15.900000	4.29553e-05
15.850000	5.36942e-05
15.800000	7.51718e-05
15.600000	9.66495e-05
15.400000	0.000107388
15.350000	0.000118127
15.200000	0.000128866
15.050000	0.000139605
14.900000	0.000150344
14.850000	0.000161082
14.750000	0.00018256
14.650000	0.000193299
14.600000	0.000204038
14.550000	0.000214777
14.450000	0.000257732
14.400000	0.000268471
14.350000	0.00027921
14.300000	0.000300687
14.200000	0.000322165
14.150000	0.000332904
14.100000	0.000343643
14.050000	0.00036512
14.000000	0.000375859
13.950000	0.000397337
13.900000	0.000429553
13.850000	0.00046177
13.800000	0.000472509
13.700000	0.000493986
13.650000	0.000526203
13.600000	0.000558419
13.550000	0.000590636
13.500000	0.000655069
13.450000	0.000665808
13.400000	0.000676546
13.350000	0.000687285
13.300000	0.000719502
13.250000	0.000751718
13.200000	0.000816151
13.150000	0.000848368
13.100000	0.000859107
13.050000	0.000891323
12.950000	0.00092354
12.900000	0.000945017
12.850000	0.000987973
12.800000	0.000998711
12.750000	0.00100945
12.700000	0.0011061
12.650000	0.00112758
12.600000	0.00118127
12.550000	0.00121349
12.500000	0.00125644
12.450000	0.00128866
12.400000	0.00133162
12.350000	0.00138531
12.300000	0.00147122
12.250000	0.00151418
12.200000	0.00156787
12.150000	0.00160009
12.100000	0.00165378
12.050000	0.00171821
12.000000	0.00176117
11.950000	0.00181486
11.900000	0.0018793
11.850000	0.00197595
11.800000	0.00204038
11.750000	0.00209407
11.700000	0.00216924
11.650000	0.00224442
11.600000	0.00229811
11.550000	0.00238402
11.500000	0.00250215
11.450000	0.00257732
11.400000	0.00262027
11.350000	0.00270619
11.300000	0.00278136
11.250000	0.00291022
11.200000	0.00307131
11.150000	0.00315722
11.100000	0.00324313
11.050000	0.00333978
11.000000	0.00344716
10.950000	0.00352234
10.900000	0.00362973
10.850000	0.00373711
10.800000	0.00387672
10.750000	0.00400558
10.700000	0.00408076
10.650000	0.00417741
10.600000	0.00427405
10.550000	0.00438144
10.500000	0.00449957
10.450000	0.00467139
10.400000	0.004811
10.350000	0.00493986
10.300000	0.00509021
10.250000	0.00516538
10.200000	0.00526203
10.150000	0.00534794
10.100000	0.00546607
10.050000	0.00562715
10.000000	0.00580971
9.950000	0.0059171
9.900000	0.0060567
9.850000	0.00622852
9.800000	0.00640034
9.750000	0.00653995
9.700000	0.00669029
9.650000	0.00684064
9.600000	0.0069695
9.550000	0.00719502
9.500000	0.0073561
9.450000	0.00750644
9.400000	0.007689
9.350000	0.00781787
9.300000	0.00797895
9.250000	0.00818299
9.200000	0.00833333
9.150000	0.0086018
9.100000	0.00892397
9.050000	0.00911727
9.000000	0.00938574
8.950000	0.00969716
8.900000	0.0100408
8.850000	0.0102448
8.800000	0.0105133
8.750000	0.0108892
8.700000	0.011265
8.650000	0.0114583
8.600000	0.0116624
8.550000	0.012006
8.500000	0.0123604
8.450000	0.0126181
8.400000	0.0129296
8.350000	0.0131658
8.300000	0.0135739
8.250000	0.0138853
8.200000	0.0141538
8.150000	0.0145189
8.100000	0.0148948
8.050000	0.0153136
8.000000	0.0157324
7.950000	0.016119
7.900000	0.0165593
7.850000	0.0169029
7.800000	0.0174076
7.750000	0.0178157
7.700000	0.0183956
7.650000	0.0189433
7.600000	0.0193406
7.550000	0.0197702
7.500000	0.0201568
7.450000	0.0206293
7.400000	0.0210159
7.350000	0.0215421
7.300000	0.0219287
7.250000	0.022573
7.200000	0.0231744
7.150000	0.0236899
7.100000	0.0242053
7.050000	0.0246134
7.000000	0.0251503
6.950000	0.0255799
6.900000	0.0261491
6.850000	0.0268793
6.800000	0.0275881
6.750000	0.028168
6.700000	0.0286727
6.650000	0.0292204
6.600000	0.0298325
6.550000	0.0305412
6.500000	0.0311534
6.450000	0.0319158
6.400000	0.0326138
6.350000	0.0331937
6.300000	0.0339347
6.250000	0.0346113
6.200000	0.03532
6.150000	0.0359107
6.100000	0.0365442
6.050000	0.0373067
6.000000	0.0378866
5.950000	0.0384665
5.900000	0.0394115
5.850000	0.040131
5.800000	0.0408398
5.750000	0.0416022
5.700000	0.0424613
5.650000	0.0432238
5.600000	0.0438896
5.550000	0.0445984
5.500000	0.0453501
5.450000	0.0462199
5.400000	0.0470576
5.350000	0.0477126
5.300000	0.0487006
5.250000	0.049506
5.200000	0.0503544
5.150000	0.0511705
5.100000	0.0521907
5.050000	0.0530391
5.000000	0.0539304
4.950000	0.0549506
4.900000	0.0556486
4.850000	0.0565614
4.800000	0.0573776
4.750000	0.0585266
4.700000	0.0595576
4.650000	0.0604381
4.600000	0.0612865
4.550000	0.0621993
4.500000	0.0633698
4.450000	0.0643578
4.400000	0.065378
4.350000	0.0664626
4.300000	0.067558
4.250000	0.0686211
4.200000	0.0697487
4.150000	0.0708655
4.100000	0.072122
4.050000	0.0732925
4.000000	0.0743557
3.950000	0.0755262
3.900000	0.0767612
3.850000	0.0778995
3.800000	0.0791881
3.750000	0.0803909
3.700000	0.0815077
3.650000	0.0829682
3.600000	0.0840851
3.550000	0.0852556
3.500000	0.0865872
3.450000	0.087994
3.400000	0.089433
3.350000	0.0908398
3.300000	0.0923217
3.250000	0.0937607
3.200000	0.0952427
3.150000	0.0967998
3.100000	0.0982818
3.050000	0.0999678
3.000000	0.101579
2.950000	0.103179
2.900000	0.104875
2.850000	0.106497
2.800000	0.108172
2.750000	0.110095
2.700000	0.112006
2.650000	0.113864
2.600000	0.115604
2.550000	0.117204
2.500000	0.118847
2.450000	0.12064
2.400000	0.122369
2.350000	0.124334
2.300000	0.126418
2.250000	0.128576
2.200000	0.130659
2.150000	0.132968
2.100000	0.135288
2.050000	0.137683
2.000000	0.140034
1.950000	0.142751
1.900000	0.145157
1.850000	0.147476
1.800000	0.149871
1.750000	0.152459
1.700000	0.155069
1.650000	0.157582
1.600000	0.160535
1.550000	0.163671
1.500000	0.166602
1.450000	0.169437
1.400000	0.172197
1.350000	0.175419
1.300000	0.178351
1.250000	0.182163
1.200000	0.185073
1.150000	0.188058
1.100000	0.191688
1.050000	0.195039
1.000000	0.198604
0.950000	0.20233
0.900000	0.206153
0.850000	0.209923
0.800000	0.213724
0.750000	0.217204
0.700000	0.220812
0.650000	0.225107
0.600000	0.229381
0.550000	0.233527
0.500000	0.238123
0.450000	0.242612
0.400000	0.247165
0.350000	0.252438
0.300000	0.25756
0.250000	0.263445
0.200000	0.269319
0.150000	0.275537
0.100000	0.284085
0.050000	0.301224
0.000000	0.332098
-0.050000	0.41657
-0.100000	0.452534
-0.150000	0.479532
-0.200000	0.502674
-0.250000	0.523905
-0.300000	0.542386
-0.350000	0.560567
-0.400000	0.576289
-0.450000	0.591108
-0.500000	0.604596
-0.550000	0.617064
-0.600000	0.629038
-0.650000	0.640507
-0.700000	0.651525
-0.750000	0.662833
-0.800000	0.673937
-0.850000	0.683194
-0.900000	0.693911
-0.950000	0.703952
-1.000000	0.71308
-1.050000	0.722691
-1.100000	0.732195
-1.150000	0.740475
-1.200000	0.748787
-1.250000	0.756626
-1.300000	0.764551
-1.350000	0.772734
-1.400000	0.780015
-1.450000	0.787006
-1.500000	0.794362
-1.550000	0.801418
-1.600000	0.808387
-1.650000	0.815142
-1.700000	0.822133
-1.750000	0.829113
-1.800000	0.835793
-1.850000	0.841903
-1.900000	0.84753
-1.950000	0.853039
-2.000000	0.858741
-2.050000	0.86396
-2.100000	0.869169
-2.150000	0.874173
-2.200000	0.878759
-2.250000	0.883086
-2.300000	0.887446
-2.350000	0.891624
-2.400000	0.895984
-2.450000	0.899753
-2.500000	0.903608
-2.550000	0.907356
-2.600000	0.910771
-2.650000	0.914218
-2.700000	0.917612
-2.750000	0.92078
-2.800000	0.923668
-2.850000	0.9266
-2.900000	0.92936
-2.950000	0.931927
-3.000000	0.934708
-3.050000	0.937135
-3.100000	0.939895
-3.150000	0.942354
-3.200000	0.944921
-3.250000	0.947326
-3.300000	0.949356
-3.350000	0.951289
-3.400000	0.953361
-3.450000	0.955369
-3.500000	0.957292
-3.550000	0.959064
-3.600000	0.961104
-3.650000	0.962865
-3.700000	0.964669
-3.750000	0.966194
-3.800000	0.967569
-3.850000	0.968675
-3.900000	0.970114
-3.950000	0.971349
-4.000000	0.972487
-4.050000	0.973625
-4.100000	0.974882
-4.150000	0.975999
-4.200000	0.977244
-4.250000	0.978211
-4.300000	0.979167
-4.350000	0.980144
-4.400000	0.981121
-4.450000	0.981948
-4.500000	0.9827
-4.550000	0.983645
-4.600000	0.984461
-4.650000	0.985234
-4.700000	0.985964
-4.750000	0.986555
-4.800000	0.987285
-4.850000	0.98794
-4.900000	0.988746
-4.950000	0.989197
-5.000000	0.989873
-5.050000	0.990507
-5.100000	0.991022
-5.150000	0.991559
-5.200000	0.991967
-5.250000	0.992397
-5.300000	0.992848
-5.350000	0.993202
-5.400000	0.9936
-5.450000	0.994008
-5.500000	0.994341
-5.550000	0.994738
-5.600000	0.995082
-5.650000	0.995329
-5.700000	0.995586
-5.750000	0.995801
-5.800000	0.996048
-5.850000	0.996155
-5.900000	0.996284
-5.950000	0.996574
-6.000000	0.996778
-6.050000	0.996982
-6.100000	0.997229
-6.150000	0.997401
-6.200000	0.997595
-6.250000	0.997788
-6.300000	0.99797
-6.350000	0.998099
-6.400000	0.99825
-6.450000	0.998411
-6.500000	0.998475
-6.550000	0.99854
-6.600000	0.998668
-6.650000	0.998808
-6.700000	0.998883
-6.750000	0.999001
-6.800000	0.999087
-6.850000	0.999119
-6.900000	0.999162
-6.950000	0.999238
-7.000000	0.999313
-7.050000	0.999377
-7.100000	0.999388
-7.150000	0.999474
-7.200000	0.999538
-7.250000	0.999646
-7.300000	0.999678
-7.350000	0.999689
-7.450000	0.999721
-7.500000	0.999732
-7.550000	0.999764
-7.600000	0.999774
-7.650000	0.999785
-7.700000	0.999796
-7.750000	0.999839
-7.800000	0.99985
-7.850000	0.999871
-7.900000	0.999914
-7.950000	0.999936
-8.000000	0.999968
-8.200000	0.999979
-8.550000	0.999989
-8.700000	1
&
48.350000	1.005e-22
48.300000	1.0713e-22
48.250000	1.14198e-22
48.200000	1.21731e-22
48.150000	1.29762e-22
48.100000	1.38322e-22
48.050000	1.47446e-22
48.000000	1.57172e-22
47.950000	1.6754e-22
47.900000	1.78592e-22
47.850000	1.90372e-22
47.800000	2.0293e-22
47.750000	2.16315e-22
47.700000	2.30583e-22
47.650000	2.45792e-22
47.600000	2.62004e-22
47.550000	2.79285e-22
47.500000	2.97706e-22
47.450000	3.17341e-22
47.400000	3.38271e-22
47.350000	3.60582e-22
47.300000	3.84363e-22
47.250000	4.09712e-22
47.200000	4.36733e-22
47.150000	4.65536e-22
47.100000	4.96237e-22
47.050000	5.28963e-22
47.000000	5.63847e-22
46.950000	6.0103e-22
46.900000	6.40665e-22
46.850000	6.82913e-22
46.800000	7.27947e-22
46.750000	7.75949e-22
46.700000	8.27117e-22
46.650000	8.81657e-22
46.600000	9.39793e-22
46.550000	1.00176e-21
46.500000	1.06781e-21
46.450000	1.13822e-21
46.400000	1.21327e-21
46.350000	1.29327e-21
46.300000	1.37854e-21
46.250000	1.46943e-21
46.200000	1.56631e-21
46.150000	1.66958e-21
46.100000	1.77965e-21
46.050000	1.89698e-21
46.000000	2.02205e-21
45.950000	2.15535e-21
45.900000	2.29745e-21
45.850000	2.44891e-21
45.800000	2.61035e-21
45.750000	2.78243e-21
45.700000	2.96585e-21
45.650000	3.16136e-21
45.600000	3.36975e-21
45.550000	3.59188e-21
45.500000	3.82865e-21
45.450000	4.08102e-21
45.400000	4.35002e-21
45.350000	4.63675e-21
45.300000	4.94238e-21
45.250000	5.26814e-21
45.200000	5.61537e-21
45.150000	5.98548e-21
45.100000	6.37998e-21
45.050000	6.80047e-21
45.000000	7.24867e-21
44.950000	7.7264e-21
44.900000	8.2356e-21
44.850000	8.77836e-21
44.800000	9.35688e-21
44.750000	9.97351e-21
44.700000	1.06308e-20
44.650000	1.13313e-20
44.600000	1.2078e-20
44.550000	1.2874e-20
44.500000	1.37223e-20
44.450000	1.46265e-20
44.400000	1.55903e-20
44.350000	1.66176e-20
44.300000	1.77126e-20
44.250000	1.88797e-20
44.200000	2.01236e-20
44.150000	2.14496e-20
44.100000	2.28628e-20
44.050000	2.43692e-20
44.000000	2.59747e-20
43.950000	2.7686e-20
43.900000	2.95101e-20
43.850000	3.14542e-20
43.800000	3.35264e-20
43.750000	3.57351e-20
43.700000	3.80893e-20
43.650000	4.05985e-20
43.600000	4.3273e-20
43.550000	4.61236e-20
43.500000	4.91619e-20
43.450000	5.24003e-20
43.400000	5.58519e-20
43.350000	5.95309e-20
43.300000	6.34521e-20
43.250000	6.76316e-20
43.200000	7.20862e-20
43.150000	7.68342e-20
43.100000	8.18948e-20
43.050000	8.72886e-20
43.000000	9.30375e-20
42.950000	9.9165e-20
42.900000	1.05696e-19
42.850000	1.12657e-19
42.800000	1.20076e-19
42.750000	1.27984e-19
42.700000	1.36412e-19
42.650000	1.45395e-19
42.600000	1.5497e-19
42.550000	1.65174e-19
42.500000	1.76051e-19
42.450000	1.87644e-19
42.400000	1.99999e-19
42.350000	2.13168e-19
42.300000	2.27204e-19
42.250000	2.42164e-19
42.200000	2.58108e-19
42.150000	2.75102e-19
42.100000	2.93215e-19
42.050000	3.1252e-19
42.000000	3.33095e-19
41.950000	3.55024e-19
41.900000	3.78397e-19
41.850000	4.03307e-19
41.800000	4.29858e-19
41.750000	4.58155e-19
41.700000	4.88315e-19
41.650000	5.20459e-19
41.600000	5.54719e-19
41.550000	5.91233e-19
41.500000	6.3015e-19
41.450000	6.71628e-19
41.400000	7.15835e-19
41.350000	7.62951e-19
41.300000	8.13166e-19
41.250000	8.66686e-19
41.200000	9.23727e-19
41.150000	9.84521e-19
41.100000	1.04931e-18
41.050000	1.11837e-18
41.000000	1.19197e-18
40.950000	1.27041e-18
40.900000	1.35401e-18
40.850000	1.44312e-18
40.800000	1.53808e-18
40.750000	1.63929e-18
40.700000	1.74716e-18
40.650000	1.86212e-18
40.600000	1.98464e-18
40.550000	2.11523e-18
40.500000	2.2544e-18
40.450000	2.40272e-18
40.400000	2.5608e-18
40.350000	2.72928e-18
40.300000	2.90884e-18
40.250000	3.10021e-18
40.200000	3.30416e-18
40.150000	3.52153e-18
40.100000	3.75319e-18
40.050000	4.00008e-18
40.000000	4.26321e-18
39.950000	4.54364e-18
39.900000	4.84251e-18
39.850000	5.16103e-18
39.800000	5.5005e-18
39.750000	5.86228e-18
39.700000	6.24786e-18
39.650000	6.65878e-18
39.600000	7.09672e-18
39.550000	7.56345e-18
39.500000	8.06087e-18
39.450000	8.59098e-18
39.400000	9.15594e-18
39.350000	9.75805e-18
39.300000	1.03997e-17
39.250000	1.10836e-17
39.200000	1.18124e-17
39.150000	1.25891e-17
39.100000	1.34169e-17
39.050000	1.42991e-17
39.000000	1.52392e-17
38.950000	1.62412e-17
38.900000	1.7309e-17
38.850000	1.8447e-17
38.800000	1.96597e-17
38.750000	2.09522e-17
38.700000	2.23296e-17
38.650000	2.37975e-17
38.600000	2.53619e-17
38.550000	2.70291e-17
38.500000	2.88058e-17
38.450000	3.06992e-17
38.400000	3.27171e-17
38.350000	3.48675e-17
38.300000	3.71593e-17
38.250000	3.96015e-17
38.200000	4.22043e-17
38.150000	4.4978e-17
38.100000	4.7934e-17
38.050000	5.10841e-17
38.000000	5.44411e-17
37.950000	5.80187e-17
37.900000	6.18313e-17
37.850000	6.58943e-17
37.800000	7.02242e-17
37.750000	7.48384e-17
37.700000	7.97557e-17
37.650000	8.4996e-17
37.600000	9.05804e-17
37.550000	9.65316e-17
37.500000	1.02874e-16
37.450000	1.09632e-16
37.400000	1.16834e-16
37.350000	1.2451e-16
37.300000	1.32689e-16
37.250000	1.41405e-16
37.200000	1.50694e-16
37.150000	1.60592e-16
37.100000	1.7114e-16
37.050000	1.82381e-16
37.000000	1.9436e-16
36.950000	2.07125e-16
36.900000	2.20728e-16
36.850000	2.35225e-16
36.800000	2.50672e-16
36.750000	2.67134e-16
36.700000	2.84676e-16
36.650000	3.0337e-16
36.600000	3.23291e-16
36.550000	3.44519e-16
36.500000	3.6714e-16
36.450000	3.91247e-16
36.400000	4.16935e-16
36.350000	4.44308e-16
36.300000	4.73478e-16
36.250000	5.04563e-16
36.200000	5.37687e-16
36.150000	5.72984e-16
36.100000	6.10598e-16
36.050000	6.50679e-16
36.000000	6.9339e-16
35.950000	7.38903e-16
35.900000	7.87402e-16
35.850000	8.39083e-16
35.800000	8.94154e-16
35.750000	9.52838e-16
35.700000	1.01537e-15
35.650000	1.08201e-15
35.600000	1.15301e-15
35.550000	1.22867e-15
35.500000	1.3093e-15
35.450000	1.39521e-15
35.400000	1.48676e-15
35.350000	1.58431e-15
35.300000	1.68826e-15
35.250000	1.79902e-15
35.200000	1.91705e-15
35.150000	2.04282e-15
35.100000	2.17683e-15
35.050000	2.31963e-15
35.000000	2.4718e-15
34.950000	2.63393e-15
34.900000	2.8067e-15
34.850000	2.9908e-15
34.800000	3.18696e-15
34.750000	3.39598e-15
34.700000	3.6187e-15
34.650000	3.85603e-15
34.600000	4.1089e-15
34.550000	4.37835e-15
34.500000	4.66546e-15
34.450000	4.97139e-15
34.400000	5.29736e-15
34.350000	5.6447e-15
34.300000	6.0148e-15
34.250000	6.40914e-15
34.200000	6.82933e-15
34.150000	7.27705e-15
34.100000	7.7541e-15
34.050000	8.26241e-15
34.000000	8.80402e-15
33.950000	9.38111e-15
33.900000	9.996e-15
33.850000	1.06512e-14
33.800000	1.13493e-14
33.750000	1.20931e-14
33.700000	1.28856e-14
33.650000	1.373e-14
33.600000	1.46298e-14
33.550000	1.55884e-14
33.500000	1.66099e-14
33.450000	1.76982e-14
33.400000	1.88578e-14
33.350000	2.00933e-14
33.300000	2.14097e-14
33.250000	2.28124e-14
33.200000	2.43068e-14
33.150000	2.58991e-14
33.100000	2.75956e-14
33.050000	2.94031e-14
33.000000	3.1329e-14
32.950000	3.3381e-14
32.900000	3.55672e-14
32.850000	3.78965e-14
32.800000	4.03783e-14
32.750000	4.30225e-14
32.700000	4.58397e-14
32.650000	4.88413e-14
32.600000	5.20393e-14
32.550000	5.54465e-14
32.500000	5.90767e-14
32.450000	6.29444e-14
32.400000	6.70651e-14
32.350000	7.14553e-14
32.300000	7.61328e-14
32.250000	8.11162e-14
32.200000	8.64256e-14
32.150000	9.20822e-14
32.100000	9.81088e-14
32.050000	1.0453e-13
32.000000	1.1137e-13
31.950000	1.18658e-13
31.900000	1.26423e-13
31.850000	1.34695e-13
31.800000	1.43508e-13
31.750000	1.52897e-13
31.700000	1.62901e-13
31.650000	1.73558e-13
31.600000	1.84911e-13
31.550000	1.97007e-13
31.500000	2.09894e-13
31.450000	2.23622e-13
31.400000	2.38249e-13
31.350000	2.5383e-13
31.300000	2.70431e-13
31.250000	2.88115e-13
31.200000	3.06956e-13
31.150000	3.27027e-13
31.100000	3.4841e-13
31.050000	3.7119e-13
31.000000	3.95458e-13
30.950000	4.21311e-13
30.900000	4.48853e-13
30.850000	4.78194e-13
30.800000	5.09452e-13
30.750000	5.4275e-13
30.700000	5.78224e-13
30.650000	6.16014e-13
30.600000	6.56271e-13
30.550000	6.99157e-13
30.500000	7.44843e-13
30.450000	7.93512e-13
30.400000	8.45358e-13
30.350000	9.00588e-13
30.300000	9.59424e-13
30.250000	1.0221e-12
30.200000	1.08887e-12
30.150000	1.15999e-12
30.100000	1.23576e-12
30.050000	1.31647e-12
30.000000	1.40244e-12
29.950000	1.49403e-12
29.900000	1.59159e-12
29.850000	1.69551e-12
29.800000	1.80622e-12
29.750000	1.92415e-12
29.700000	2.04976e-12
29.650000	2.18358e-12
29.600000	2.32611e-12
29.550000	2.47795e-12
29.500000	2.63968e-12
29.450000	2.81196e-12
29.400000	2.99548e-12
29.350000	3.19096e-12
29.300000	3.39918e-12
29.250000	3.62097e-12
29.200000	3.85722e-12
29.150000	4.10887e-12
29.100000	4.37692e-12
29.050000	4.66244e-12
29.000000	4.96657e-12
28.950000	5.29051e-12
28.900000	5.63556e-12
28.850000	6.00309e-12
28.800000	6.39456e-12
28.750000	6.81153e-12
28.700000	7.25566e-12
28.650000	7.72872e-12
28.600000	8.23259e-12
28.550000	8.76927e-12
28.500000	9.3409e-12
28.450000	9.94974e-12
28.400000	1.05982e-11
28.350000	1.12889e-11
28.300000	1.20246e-11
28.250000	1.28082e-11
28.200000	1.36427e-11
28.150000	1.45316e-11
28.100000	1.54783e-11
28.050000	1.64866e-11
28.000000	1.75605e-11
27.950000	1.87043e-11
27.900000	1.99225e-11
27.850000	2.12199e-11
27.800000	2.26018e-11
27.750000	2.40735e-11
27.700000	2.56409e-11
27.650000	2.73102e-11
27.600000	2.90881e-11
27.550000	3.09815e-11
27.500000	3.29981e-11
27.450000	3.51458e-11
27.400000	3.7433e-11
27.350000	3.98689e-11
27.300000	4.24631e-11
27.250000	4.52259e-11
27.200000	4.81682e-11
27.150000	5.13017e-11
27.100000	5.46387e-11
27.050000	5.81925e-11
27.000000	6.19771e-11
26.950000	6.60075e-11
26.900000	7.02997e-11
26.850000	7.48706e-11
26.800000	7.97382e-11
26.750000	8.49218e-11
26.700000	9.0442e-11
26.650000	9.63204e-11
26.600000	1.0258e-10
26.550000	1.09247e-10
26.500000	1.16345e-10
26.450000	1.23905e-10
26.400000	1.31954e-10
26.350000	1.40526e-10
26.300000	1.49654e-10
26.250000	1.59374e-10
26.200000	1.69724e-10
26.150000	1.80746e-10
26.100000	1.92482e-10
26.050000	2.04978e-10
26.000000	2.18285e-10
25.950000	2.32455e-10
25.900000	2.47542e-10
25.850000	2.63607e-10
25.800000	2.80713e-10
25.750000	2.98927e-10
25.700000	3.18321e-10
25.650000	3.38972e-10
25.600000	3.60959e-10
25.550000	3.84371e-10
25.500000	4.09298e-10
25.450000	4.35839e-10
25.400000	4.64098e-10
25.350000	4.94185e-10
25.300000	5.2622e-10
25.250000	5.60328e-10
25.200000	5.96643e-10
25.150000	6.35307e-10
25.100000	6.76472e-10
25.050000	7.20299e-10
25.000000	7.6696e-10
24.950000	8.16638e-10
24.900000	8.69528e-10
24.850000	9.25836e-10
24.800000	9.85784e-10
24.750000	1.04961e-09
24.700000	1.11755e-09
24.650000	1.18989e-09
24.600000	1.26689e-09
24.550000	1.34888e-09
24.500000	1.43615e-09
24.450000	1.52906e-09
24.400000	1.62797e-09
24.350000	1.73327e-09
24.300000	1.84536e-09
24.250000	1.96468e-09
24.200000	2.0917e-09
24.150000	2.22692e-09
24.100000	2.37085e-09
24.050000	2.52407e-09
24.000000	2.68717e-09
23.950000	2.86079e-09
23.900000	3.04559e-09
23.850000	3.24231e-09
23.800000	3.45171e-09
23.750000	3.67459e-09
23.700000	3.91184e-09
23.650000	4.16436e-09
23.600000	4.43315e-09
23.550000	4.71924e-09
23.500000	5.02375e-09
23.450000	5.34786e-09
23.400000	5.69282e-09
23.350000	6.05998e-09
23.300000	6.45077e-09
23.250000	6.86668e-09
23.200000	7.30934e-09
23.150000	7.78047e-09
23.100000	8.28188e-09
23.050000	8.81551e-09
23.000000	9.38343e-09
22.950000	9.98784e-09
22.900000	1.06311e-08
22.850000	1.13156e-08
22.800000	1.20441e-08
22.750000	1.28194e-08
22.700000	1.36444e-08
22.650000	1.45224e-08
22.600000	1.54566e-08
22.550000	1.64509e-08
22.500000	1.75088e-08
22.450000	1.86346e-08
22.400000	1.98326e-08
22.350000	2.11073e-08
22.300000	2.24637e-08
22.250000	2.3907e-08
22.200000	2.54428e-08
22.150000	2.70768e-08
22.100000	2.88155e-08
22.050000	3.06654e-08
22.000000	3.26337e-08
21.950000	3.47279e-08
21.900000	3.69561e-08
21.850000	3.93266e-08
21.800000	4.18487e-08
21.750000	4.4532e-08
21.700000	4.73867e-08
21.650000	5.04238e-08
21.600000	5.36547e-08
21.550000	5.70919e-08
21.500000	6.07485e-08
21.450000	6.46383e-08
21.400000	6.87763e-08
21.350000	7.31781e-08
21.300000	7.78605e-08
21.250000	8.28414e-08
21.200000	8.81395e-08
21.150000	9.37751e-08
21.100000	9.97695e-08
21.050000	1.06146e-07
21.000000	1.12927e-07
20.950000	1.2014e-07
20.900000	1.27812e-07
20.850000	1.35972e-07
20.800000	1.4465e-07
20.750000	1.53879e-07
20.700000	1.63694e-07
20.650000	1.74133e-07
20.600000	1.85234e-07
20.550000	1.9704e-07
20.500000	2.09594e-07
20.450000	2.22944e-07
20.400000	2.3714e-07
20.350000	2.52235e-07
20.300000	2.68287e-07
20.250000	2.85354e-07
20.200000	3.03501e-07
20.150000	3.22796e-07
20.100000	3.43312e-07
20.050000	3.65123e-07
20.000000	3.88313e-07
19.950000	4.12967e-07
19.900000	4.39177e-07
19.850000	4.67041e-07
19.800000	4.96662e-07
19.750000	5.2815e-07
19.700000	5.61623e-07
19.650000	5.97203e-07
19.600000	6.35023e-07
19.550000	6.75222e-07
19.500000	7.1795e-07
19.450000	7.63363e-07
19.400000	8.1163e-07
19.350000	8.62927e-07
19.300000	9.17443e-07
19.250000	9.75379e-07
19.200000	1.03695e-06
19.150000	1.10237e-06
19.100000	1.1719e-06
19.050000	1.24577e-06
19.000000	1.32426e-06
18.950000	1.40767e-06
18.900000	1.49628e-06
18.850000	1.59042e-06
18.800000	1.69044e-06
18.750000	1.79669e-06
18.700000	1.90957e-06
18.650000	2.02947e-06
18.600000	2.15684e-06
18.550000	2.29212e-06
18.500000	2.43582e-06
18.450000	2.58843e-06
18.400000	2.75051e-06
18.350000	2.92265e-06
18.300000	3.10545e-06
18.250000	3.29956e-06
18.200000	3.50568e-06
18.150000	3.72454e-06
18.100000	3.95692e-06
18.050000	4.20363e-06
18.000000	4.46554e-06
17.950000	4.74359e-06
17.900000	5.03875e-06
17.850000	5.35205e-06
17.800000	5.68459e-06
17.750000	6.03752e-06
17.700000	6.41209e-06
17.650000	6.80959e-06
17.600000	7.2314e-06
17.550000	7.67897e-06
17.500000	8.15385e-06
17.450000	8.65768e-06
17.400000	9.19217e-06
17.350000	9.75915e-06
17.300000	1.03606e-05
17.250000	1.09985e-05
17.200000	1.1675e-05
17.150000	1.23924e-05
17.100000	1.31531e-05
17.050000	1.39598e-05
17.000000	1.4815e-05
16.950000	1.57216e-05
16.900000	1.66826e-05
16.850000	1.77012e-05
16.800000	1.87807e-05
16.750000	1.99247e-05
16.700000	2.11369e-05
16.650000	2.24212e-05
16.600000	2.37817e-05
16.550000	2.52229e-05
16.500000	2.67493e-05
16.450000	2.83657e-05
16.400000	3.00773e-05
16.350000	3.18895e-05
16.300000	3.38078e-05
16.250000	3.58382e-05
16.200000	3.7987e-05
16.150000	4.02607e-05
16.100000	4.26662e-05
16.050000	4.52107e-05
16.000000	4.79018e-05
15.950000	5.07475e-05
15.900000	5.3756e-05
15.850000	5.69362e-05
15.800000	6.0297e-05
15.750000	6.3848e-05
15.700000	6.75992e-05
15.650000	7.15609e-05
15.600000	7.5744e-05
15.550000	8.01597e-05
15.500000	8.48197e-05
15.450000	8.97361e-05
15.400000	9.49216e-05
15.350000	0.000100389
15.300000	0.000106152
15.250000	0.000112224
15.200000	0.00011862
15.150000	0.000125354
15.100000	0.000132441
15.050000	0.000139897
15.000000	0.000147736
14.950000	0.000155974
14.900000	0.000164628
14.850000	0.000173711
14.800000	0.00018324
14.750000	0.00019323
14.700000	0.000203695
14.650000	0.000214649
14.600000	0.000226103
14.550000	0.00023807
14.500000	0.000250559
14.450000	0.000263576
14.400000	0.000277125
14.350000	0.000291207
14.300000	0.000305818
14.250000	0.000320947
14.200000	0.000336577
14.150000	0.000352681
14.100000	0.000369222
14.050000	0.000386148
14.000000	0.000403387
13.950000	0.000420844
13.900000	0.000438391
13.850000	0.000455852
13.800000	0.000472987
13.750000	0.000489448
13.700000	0.000504706
13.650000	0.00051783
&
```
