## Supplementary material for "All-at-once RNA folding with 3D motif prediction framed by evolutionary information": RF01202_sn2991.cacofold.helixcov

```
# RMs = 6 L = 98

# RM_HELIX NESTED 48-49 55-56, nbp = 2 nbp_cov = 0
# pvals: 0.950178,0.00306438
# aggregated NONE
NESTED  :::::::::::::::::::::::::::::::::::::::::::::::<<_____>>::::::::::::::::::::::::::::::::::::::::::
        ::::::::::::::::::::::::::::::::::::::::::::::::::::::::::::::::::::::::::::::::::::::::::::::::::

# RM_HELIX NESTED 42-44 60-62, nbp = 3 nbp_cov = 0
# pvals: 0.950178,0.950178,0.950178
# aggregated NONE
NESTED  :::::::::::::::::::::::::::::::::::::::::<<<_______________>>>::::::::::::::::::::::::::::::::::::
        ::::::::::::::::::::::::::::::::::::::::::::::::::::::::::::::::::::::::::::::::::::::::::::::::::

# RM_HELIX NESTED 32-36 67-71, nbp = 5 nbp_cov = 0
# pvals: 0.950178,0.961122,0.950178,0.950178,0.950178
# aggregated NONE
NESTED  :::::::::::::::::::::::::::::::<<<<<______________________________>>>>>:::::::::::::::::::::::::::
        ::::::::::::::::::::::::::::::::::::::::::::::::::::::::::::::::::::::::::::::::::::::::::::::::::

# RM_HELIX NESTED 20-23 78-81, nbp = 4 nbp_cov = 0
# pvals: 0.950178,0.950178,0.950178,0.950178
# aggregated NONE
NESTED  :::::::::::::::::::<<<<______________________________________________________>>>>:::::::::::::::::
        ::::::::::::::::::::::::::::::::::::::::::::::::::::::::::::::::::::::::::::::::::::::::::::::::::

# RM_HELIX NESTED 14-16 85-87, nbp = 3 nbp_cov = 0
# pvals: 0.950178,0.950178,0.950178
# aggregated NONE
NESTED  :::::::::::::<<<____________________________________________________________________>>>:::::::::::
        ::::::::::::::::::::::::::::::::::::::::::::::::::::::::::::::::::::::::::::::::::::::::::::::::::

# RM_HELIX NESTED 1-5 94-98, nbp = 5 nbp_cov = 0
# pvals: 0.950178,0.950178,0.950178,0.950178,0.950178
# aggregated NONE
NESTED  <<<<<________________________________________________________________________________________>>>>>
        ::::::::::::::::::::::::::::::::::::::::::::::::::::::::::::::::::::::::::::::::::::::::::::::::::
```
