## Supplementary material for "All-at-once RNA folding with 3D motif prediction framed by evolutionary information": RF01202_sn2991.cacofold.power

```
# Power analysis of CaCoFold structure 
#
# Powertype = SINGLE SUBSTITUTIONS
# covary  left_pos      right_pos    substitutions      power
#----------------------------------------------------------------
          1		98		0		0.00
          2		97		2		0.00
          3		96		0		0.00
          4		95		0		0.00
          5		94		1		0.00
          14		87		0		0.00
          15		86		0		0.00
          16		85		0		0.00
          20		81		0		0.00
          21		80		0		0.00
          22		79		2		0.00
          23		78		0		0.00
          32		71		0		0.00
          33		70		2		0.00
          34		69		1		0.00
          35		68		0		0.00
          36		67		2		0.00
          42		62		0		0.00
          43		61		1		0.00
          44		60		0		0.00
          48		56		0		0.00
          49		55		2		0.00
#
# BPAIRS 22
# avg substitutions per BP  0.6
# BPAIRS expected to covary 0.0 +/- 0.0
# BPAIRS observed to covary 0
#
```
