## Supplementary material for "All-at-once RNA folding with 3D motif prediction framed by evolutionary information": RF01202_sn2991.helixcov

```
# RMs = 1 L = 98

# RM_HELIX NESTED 1-6 93-98, nbp = 6 nbp_cov = 0
# pvals: 0.950178,0.950178,0.950178,0.950178,0.950178,0.950178
# aggregated NONE
NESTED  <<<<<<______________________________________________________________________________________>>>>>>
        ::::::::::::::::::::::::::::::::::::::::::::::::::::::::::::::::::::::::::::::::::::::::::::::::::
```
