## Supplementary material for "All-at-once RNA folding with 3D motif prediction framed by evolutionary information": RF01202_sn2991.surv

```
0.000000	0.166667
-0.000828	1
&
3.734903	0.000210659
3.054756	0.000421319
1.643705	0.000631978
1.532040	0.0010533
1.257951	0.00126396
1.024467	0.00168527
0.912802	0.00210659
0.902650	0.00231725
0.851893	0.00273857
0.821439	0.00294923
0.811287	0.00315989
0.790984	0.00358121
0.719924	0.00421319
0.679318	0.00442385
0.669167	0.00463451
0.608258	0.00505582
0.598107	0.00526648
0.567652	0.00547714
0.537198	0.0056878
0.516895	0.00589846
0.496592	0.00610912
0.455987	0.00631978
0.445835	0.00653044
0.405229	0.0067411
0.374775	0.00716242
0.364624	0.00758374
0.324018	0.00821572
0.222503	0.00842637
0.212352	0.00863703
0.192049	0.00947967
0.131140	0.0101116
0.100686	0.0103223
0.090535	0.010533
0.080383	0.0109543
0.070232	0.0113756
0.039777	0.0120076
0.029626	0.0124289
0.019475	0.0130609
0.009323	0.0132715
-0.000828	0.969665
-0.010980	0.969876
-0.021131	0.971982
-0.031283	0.973246
-0.041434	0.974721
-0.051586	0.975774
-0.061737	0.97767
-0.071888	0.978302
-0.082040	0.978723
-0.092191	0.979987
-0.102343	0.981041
-0.112494	0.982305
-0.122646	0.983147
-0.132797	0.98399
-0.142949	0.985465
-0.153100	0.986518
-0.163251	0.986939
-0.173403	0.98715
-0.183554	0.987571
-0.193706	0.988835
-0.203857	0.989678
-0.214009	0.990099
-0.244463	0.990731
-0.264766	0.991363
-0.285069	0.991574
-0.295220	0.991784
-0.325675	0.99368
-0.335826	0.993891
-0.356129	0.994102
-0.366280	0.994523
-0.376432	0.994944
-0.386583	0.995155
-0.437340	0.995365
-0.457643	0.995576
-0.467795	0.995787
-0.477946	0.995997
-0.508401	0.996208
-0.528703	0.996629
-0.549006	0.99684
-0.559158	0.997051
-0.609915	0.997261
-0.620066	0.997472
-0.670824	0.997683
-0.680975	0.997893
-0.711429	0.998104
-0.731732	0.998525
-0.792641	0.999368
-0.812944	0.999579
-0.823095	0.999789
-0.924610	1
&
5.074893	1.05197e-06
4.709441	2.10393e-06
4.689138	4.20787e-06
4.597775	5.25984e-06
4.557170	6.3118e-06
4.455655	8.41574e-06
4.415049	9.4677e-06
4.404898	1.05197e-05
4.384595	1.15716e-05
4.364292	1.26236e-05
4.272929	1.36756e-05
4.262778	1.47275e-05
4.232323	1.68315e-05
4.212021	1.89354e-05
4.181566	1.99874e-05
4.171415	2.10393e-05
4.151112	2.31433e-05
4.130809	2.52472e-05
4.120658	2.62992e-05
4.110506	2.73511e-05
4.100355	2.94551e-05
4.090203	3.0507e-05
4.080052	3.1559e-05
4.059749	3.2611e-05
4.049598	3.36629e-05
4.019143	3.47149e-05
3.968386	3.68189e-05
3.958235	3.78708e-05
3.816114	3.99748e-05
3.795811	4.10267e-05
3.724751	4.31307e-05
3.673994	4.52346e-05
3.653691	4.62866e-05
3.643540	4.73385e-05
3.623237	4.83905e-05
3.613085	5.15464e-05
3.592783	5.25984e-05
3.582631	5.36503e-05
3.572480	5.68062e-05
3.562328	6.3118e-05
3.552177	6.417e-05
3.531874	6.83779e-05
3.521722	6.94298e-05
3.511571	7.99495e-05
3.491268	8.41574e-05
3.481117	8.73133e-05
3.470965	9.25731e-05
3.460814	0.000100989
3.450662	0.000107301
3.440511	0.00011256
3.430359	0.00011782
3.420208	0.000122028
3.410057	0.000130444
3.399905	0.000137808
3.389754	0.000140964
3.379602	0.000152535
3.369451	0.000158847
3.359299	0.000171471
3.349148	0.000173575
3.338996	0.000183042
3.328845	0.000198822
3.318694	0.000205134
3.308542	0.000215653
3.298391	0.000228277
3.288239	0.000236693
3.278088	0.000248264
3.267936	0.000260888
3.257785	0.000275615
3.247633	0.000289291
3.237482	0.000300863
3.227331	0.000312434
3.217179	0.000316642
3.207028	0.000330318
3.196876	0.000353461
3.186725	0.000363981
3.176573	0.000382916
3.166422	0.000402903
3.156271	0.000419735
3.146119	0.000446034
3.135968	0.000463918
3.125816	0.000496529
3.115665	0.00051336
3.105513	0.000534399
3.095362	0.000557543
3.085210	0.000580686
3.075059	0.000604881
3.064908	0.000633284
3.054756	0.000660635
3.044605	0.000689039
3.034453	0.00071113
3.024302	0.000735325
3.014150	0.00076478
3.003999	0.000783716
2.993847	0.000813171
2.983696	0.000835262
2.973545	0.000879445
2.963393	0.00089312
2.953242	0.000918367
2.943090	0.000947822
2.932939	0.000972018
2.922787	0.00100989
2.912636	0.00103829
2.902484	0.00106249
2.892333	0.00108142
2.882182	0.00110667
2.872030	0.00113612
2.861879	0.00116032
2.851727	0.00118136
2.841576	0.0012024
2.831424	0.00121397
2.821273	0.00124343
2.811121	0.00127709
2.800970	0.00130128
2.790819	0.00134336
2.780667	0.00136756
2.770516	0.00138649
2.760364	0.00142016
2.750213	0.00144014
2.740061	0.00146749
2.729910	0.00149064
2.719758	0.00152114
2.709607	0.00154639
2.699456	0.00158005
2.689304	0.00160846
2.679153	0.00164422
2.669001	0.00166947
2.658850	0.00169156
2.648698	0.0017126
2.638547	0.00175573
2.628395	0.00178098
2.618244	0.00180307
2.608093	0.00182201
2.597941	0.00183147
2.587790	0.00185357
2.577638	0.00186829
2.567487	0.0018967
2.557335	0.00190722
2.547184	0.00192931
2.537032	0.00195245
2.526881	0.00198191
2.516730	0.00199558
2.506578	0.00201557
2.496427	0.00202398
2.486275	0.00206186
2.476124	0.00208395
2.465972	0.00210183
2.455821	0.00212497
2.445669	0.00213549
2.435518	0.00214707
2.425367	0.00216179
2.415215	0.00217126
2.405064	0.00218809
2.394912	0.00220072
2.384761	0.00221755
2.374609	0.00222912
2.364458	0.00224595
2.354306	0.00225647
2.344155	0.0022733
2.334004	0.00229013
2.323852	0.00230065
2.313701	0.00232274
2.303549	0.00233326
2.293398	0.00234168
2.283246	0.00235009
2.273095	0.00236377
2.262943	0.00237008
2.252792	0.00237219
2.242641	0.00238271
2.232489	0.00239217
2.222338	0.00239743
2.212186	0.00240164
2.202035	0.0024069
2.191883	0.00242899
2.181732	0.00244793
2.171581	0.00245634
2.161429	0.00246371
2.151278	0.00247002
2.141126	0.00247317
2.130975	0.00247843
2.120823	0.00248369
2.110672	0.0024879
2.100520	0.00250368
2.090369	0.00250579
2.080218	0.00251315
2.070066	0.00251841
2.059915	0.00252893
2.049763	0.00254155
2.039612	0.00254997
2.029460	0.00255944
2.019309	0.00256996
2.009157	0.00258048
1.999006	0.00258363
1.988855	0.002591
1.978703	0.0025931
1.968552	0.00259625
1.958400	0.00260257
1.948249	0.00260467
1.938097	0.00261203
1.927946	0.00261309
1.907643	0.00261519
1.897492	0.00261624
1.887340	0.00262045
1.877189	0.00262571
1.867037	0.00262887
1.856886	0.00263202
1.846734	0.00263307
1.836583	0.00263518
1.816280	0.00264254
1.806129	0.00264465
1.795977	0.0026457
1.755371	0.00264675
1.745220	0.0026478
1.735068	0.00265096
1.724917	0.00265517
1.714766	0.00265832
1.694463	0.00266463
1.674160	0.00266674
1.664008	0.00266989
1.653857	0.002672
1.643705	0.0026762
1.633554	0.00268041
1.623403	0.00268462
1.613251	0.00269409
1.603100	0.00270145
1.592948	0.00272144
1.582797	0.00274563
1.572645	0.0027814
1.562494	0.00282243
1.552342	0.0028866
1.542191	0.00297181
1.532040	0.00306438
1.521888	0.00316327
1.511737	0.00324111
1.501585	0.00332948
1.491434	0.00337576
1.481282	0.00340627
1.471131	0.00342941
1.460979	0.00344414
1.450828	0.00345676
1.440677	0.00346308
1.430525	0.00347254
1.420374	0.00347675
1.410222	0.00348412
1.400071	0.00350095
1.389919	0.00351147
1.379768	0.00352514
1.369616	0.00353566
1.359465	0.00355986
1.349314	0.00359036
1.339162	0.00364086
1.329011	0.00369872
1.318859	0.00377551
1.308708	0.00379865
1.298556	0.00387124
1.288405	0.00391858
1.278253	0.00397328
1.268102	0.00401957
1.257951	0.00405744
1.247799	0.00409531
1.237648	0.00412582
1.227496	0.00415632
1.217345	0.00418578
1.207193	0.00420997
1.197042	0.00423838
1.186891	0.00426678
1.176739	0.00429729
1.166588	0.00432148
1.156436	0.00435514
1.146285	0.00437724
1.136133	0.00440985
1.125982	0.00442773
1.115830	0.00444561
1.105679	0.00446981
1.095528	0.00449716
1.085376	0.00452872
1.075225	0.00455502
1.065073	0.0046013
1.054922	0.00463602
1.044770	0.00466863
1.034619	0.00470124
1.024467	0.00475594
1.014316	0.00482853
1.004165	0.00489165
0.994013	0.00498843
0.983862	0.00508416
0.973710	0.00515254
0.963559	0.00524406
0.953407	0.00533663
0.943256	0.00541553
0.933104	0.00550284
0.922953	0.00559015
0.912802	0.00568167
0.902650	0.00577846
0.892499	0.00584052
0.882347	0.00589838
0.872196	0.00594467
0.862044	0.00599832
0.851893	0.00604671
0.841741	0.00609299
0.831590	0.00612245
0.821439	0.00614559
0.811287	0.00617926
0.801136	0.00621292
0.790984	0.00625815
0.780833	0.00628235
0.770681	0.00632022
0.760530	0.0063623
0.750378	0.00638965
0.740227	0.00642331
0.730076	0.00646539
0.719924	0.00650642
0.709773	0.00654218
0.699621	0.00658637
0.689470	0.00661477
0.679318	0.00664002
0.669167	0.00669998
0.659015	0.00673259
0.648864	0.00677046
0.638713	0.00680938
0.628561	0.00685146
0.618410	0.00688407
0.608258	0.0069251
0.598107	0.00696087
0.587955	0.00699874
0.577804	0.00704608
0.567652	0.00709026
0.557501	0.00713549
0.547350	0.0071944
0.537198	0.00727646
0.527047	0.00735956
0.516895	0.00744688
0.506744	0.00752157
0.496592	0.00759941
0.486441	0.00768567
0.476289	0.00777509
0.466138	0.00788449
0.455987	0.0080223
0.445835	0.0081559
0.435684	0.00830318
0.425532	0.0084757
0.415381	0.00863139
0.405229	0.00880602
0.395078	0.00897959
0.384926	0.00916474
0.374775	0.00936461
0.364624	0.00957185
0.354472	0.00978855
0.344321	0.00998632
0.334169	0.0101851
0.324018	0.010385
0.313866	0.0105386
0.303715	0.0106733
0.293563	0.0107932
0.283412	0.0108794
0.273261	0.0109699
0.263109	0.0110751
0.252958	0.0111719
0.242806	0.0112802
0.232655	0.0113907
0.222503	0.0115201
0.212352	0.0116568
0.202201	0.0118136
0.192049	0.0119682
0.181898	0.012125
0.171746	0.0123059
0.161595	0.0125184
0.151443	0.0127446
0.141292	0.0130265
0.131140	0.0132884
0.120989	0.0135967
0.110838	0.0138491
0.100686	0.0141384
0.090535	0.0144067
0.080383	0.0146676
0.070232	0.0148916
0.060080	0.0151389
0.049929	0.0154029
0.039777	0.0156585
0.029626	0.0159699
0.019475	0.0162771
0.009323	0.0166526
-0.000828	0.950178
-0.010980	0.950692
-0.021131	0.951556
-0.031283	0.952871
-0.041434	0.954525
-0.051586	0.956057
-0.061737	0.957322
-0.071888	0.958262
-0.082040	0.959175
-0.092191	0.960136
-0.102343	0.961122
-0.112494	0.962147
-0.122646	0.963301
-0.132797	0.964527
-0.142949	0.965947
-0.153100	0.967322
-0.163251	0.968739
-0.173403	0.97011
-0.183554	0.971659
-0.193706	0.973065
-0.203857	0.974441
-0.214009	0.975741
-0.224160	0.976912
-0.234312	0.978053
-0.244463	0.978961
-0.254614	0.979887
-0.264766	0.980738
-0.274917	0.981467
-0.285069	0.982141
-0.295220	0.982766
-0.305372	0.983373
-0.315523	0.983895
-0.325675	0.984493
-0.335826	0.985092
-0.345977	0.985568
-0.356129	0.986071
-0.366280	0.98653
-0.376432	0.987051
-0.386583	0.987525
-0.396735	0.987976
-0.406886	0.988541
-0.417038	0.989066
-0.427189	0.989596
-0.437340	0.990095
-0.447492	0.990558
-0.457643	0.991032
-0.467795	0.991455
-0.477946	0.991877
-0.488098	0.992366
-0.498249	0.992756
-0.508401	0.993165
-0.518552	0.993526
-0.528703	0.99387
-0.538855	0.994209
-0.549006	0.994568
-0.559158	0.994838
-0.569309	0.995106
-0.579461	0.995389
-0.589612	0.995708
-0.599764	0.99599
-0.609915	0.996273
-0.620066	0.996527
-0.630218	0.996714
-0.640369	0.99691
-0.650521	0.997135
-0.660672	0.997293
-0.670824	0.997467
-0.680975	0.997657
-0.691127	0.997801
-0.701278	0.997928
-0.711429	0.998056
-0.721581	0.998172
-0.731732	0.998304
-0.741884	0.998424
-0.752035	0.998514
-0.762187	0.998631
-0.772338	0.998707
-0.782489	0.998824
-0.792641	0.998902
-0.802792	0.99899
-0.812944	0.999088
-0.823095	0.999151
-0.833247	0.999231
-0.843398	0.999284
-0.853550	0.999357
-0.863701	0.999427
-0.873852	0.999479
-0.884004	0.999531
-0.894155	0.999564
-0.904307	0.999617
-0.914458	0.999657
-0.924610	0.999692
-0.934761	0.999726
-0.944913	0.999756
-0.955064	0.999775
-0.965215	0.999796
-0.975367	0.999811
-0.985518	0.999829
-0.995670	0.999836
-1.005821	0.999849
-1.015973	0.999861
-1.026124	0.999879
-1.036276	0.999894
-1.046427	0.999903
-1.056578	0.99991
-1.066730	0.999918
-1.076881	0.99993
-1.087033	0.999935
-1.097184	0.999946
-1.107336	0.999957
-1.117487	0.999961
-1.127639	0.999963
-1.137790	0.999964
-1.147941	0.999965
-1.168244	0.999968
-1.178396	0.999976
-1.188547	0.99998
-1.198699	0.999981
-1.239304	0.999982
-1.249456	0.999985
-1.269759	0.999987
-1.279910	0.999991
-1.290062	0.999993
-1.310365	0.999995
-1.320516	0.999996
-1.350970	0.999997
-1.361122	0.999999
-1.513393	1
&
20.241150	8.95361e-34
20.230998	9.32483e-34
20.220847	9.71144e-34
20.210695	1.01141e-33
20.200544	1.05334e-33
20.190392	1.09701e-33
20.180241	1.1425e-33
20.170089	1.18986e-33
20.159938	1.2392e-33
20.149787	1.29057e-33
20.139635	1.34408e-33
20.129484	1.39981e-33
20.119332	1.45784e-33
20.109181	1.51829e-33
20.099029	1.58123e-33
20.088878	1.64679e-33
20.078726	1.71507e-33
20.068575	1.78618e-33
20.058424	1.86023e-33
20.048272	1.93736e-33
20.038121	2.01768e-33
20.027969	2.10133e-33
20.017818	2.18845e-33
20.007666	2.27919e-33
19.997515	2.37368e-33
19.987363	2.4721e-33
19.977212	2.57459e-33
19.967061	2.68133e-33
19.956909	2.7925e-33
19.946758	2.90828e-33
19.936606	3.02886e-33
19.926455	3.15444e-33
19.916303	3.28522e-33
19.906152	3.42143e-33
19.896000	3.56328e-33
19.885849	3.71101e-33
19.875698	3.86487e-33
19.865546	4.02511e-33
19.855395	4.19199e-33
19.845243	4.36579e-33
19.835092	4.5468e-33
19.824940	4.73531e-33
19.814789	4.93164e-33
19.804637	5.1361e-33
19.794486	5.34904e-33
19.784335	5.57082e-33
19.774183	5.80178e-33
19.764032	6.04233e-33
19.753880	6.29284e-33
19.743729	6.55374e-33
19.733577	6.82546e-33
19.723426	7.10845e-33
19.713275	7.40316e-33
19.703123	7.7101e-33
19.692972	8.02976e-33
19.682820	8.36267e-33
19.672669	8.70939e-33
19.662517	9.07048e-33
19.652366	9.44654e-33
19.642214	9.8382e-33
19.632063	1.02461e-32
19.621912	1.06709e-32
19.611760	1.11133e-32
19.601609	1.15741e-32
19.591457	1.20539e-32
19.581306	1.25537e-32
19.571154	1.30742e-32
19.561003	1.36162e-32
19.550851	1.41807e-32
19.540700	1.47687e-32
19.530549	1.5381e-32
19.520397	1.60187e-32
19.510246	1.66828e-32
19.500094	1.73745e-32
19.489943	1.80948e-32
19.479791	1.8845e-32
19.469640	1.96264e-32
19.459488	2.04401e-32
19.449337	2.12875e-32
19.439186	2.21701e-32
19.429034	2.30893e-32
19.418883	2.40465e-32
19.408731	2.50435e-32
19.398580	2.60818e-32
19.388428	2.71632e-32
19.378277	2.82893e-32
19.368125	2.94622e-32
19.357974	3.06837e-32
19.347823	3.19558e-32
19.337671	3.32807e-32
19.327520	3.46605e-32
19.317368	3.60976e-32
19.307217	3.75942e-32
19.297065	3.91528e-32
19.286914	4.07761e-32
19.276762	4.24667e-32
19.266611	4.42273e-32
19.256460	4.6061e-32
19.246308	4.79707e-32
19.236157	4.99595e-32
19.226005	5.20308e-32
19.215854	5.4188e-32
19.205702	5.64346e-32
19.195551	5.87744e-32
19.185399	6.12112e-32
19.175248	6.3749e-32
19.165097	6.6392e-32
19.154945	6.91446e-32
19.144794	7.20113e-32
19.134642	7.49969e-32
19.124491	7.81063e-32
19.114339	8.13445e-32
19.104188	8.4717e-32
19.094036	8.82294e-32
19.083885	9.18874e-32
19.073734	9.5697e-32
19.063582	9.96646e-32
19.053431	1.03797e-31
19.043279	1.081e-31
19.033128	1.12582e-31
19.022976	1.17249e-31
19.012825	1.22111e-31
19.002673	1.27173e-31
18.992522	1.32446e-31
18.982371	1.37937e-31
18.972219	1.43656e-31
18.962068	1.49612e-31
18.951916	1.55815e-31
18.941765	1.62275e-31
18.931613	1.69002e-31
18.921462	1.76009e-31
18.911310	1.83306e-31
18.901159	1.90906e-31
18.891008	1.98821e-31
18.880856	2.07064e-31
18.870705	2.15649e-31
18.860553	2.2459e-31
18.850402	2.33901e-31
18.840250	2.43599e-31
18.830099	2.53698e-31
18.819948	2.64216e-31
18.809796	2.75171e-31
18.799645	2.86579e-31
18.789493	2.98461e-31
18.779342	3.10835e-31
18.769190	3.23722e-31
18.759039	3.37143e-31
18.748887	3.51121e-31
18.738736	3.65678e-31
18.728585	3.80839e-31
18.718433	3.96628e-31
18.708282	4.13072e-31
18.698130	4.30198e-31
18.687979	4.48034e-31
18.677827	4.66609e-31
18.667676	4.85955e-31
18.657524	5.06102e-31
18.647373	5.27085e-31
18.637222	5.48938e-31
18.627070	5.71696e-31
18.616919	5.95398e-31
18.606767	6.20083e-31
18.596616	6.45792e-31
18.586464	6.72566e-31
18.576313	7.0045e-31
18.566161	7.2949e-31
18.556010	7.59735e-31
18.545859	7.91233e-31
18.535707	8.24037e-31
18.525556	8.58201e-31
18.515404	8.93781e-31
18.505253	9.30837e-31
18.495101	9.69429e-31
18.484950	1.00962e-30
18.474798	1.05148e-30
18.464647	1.09507e-30
18.454496	1.14047e-30
18.444344	1.18776e-30
18.434193	1.237e-30
18.424041	1.28829e-30
18.413890	1.3417e-30
18.403738	1.39732e-30
18.393587	1.45526e-30
18.383435	1.51559e-30
18.373284	1.57843e-30
18.363133	1.64387e-30
18.352981	1.71202e-30
18.342830	1.783e-30
18.332678	1.85692e-30
18.322527	1.93391e-30
18.312375	2.01409e-30
18.302224	2.09759e-30
18.292072	2.18455e-30
18.281921	2.27512e-30
18.271770	2.36945e-30
18.261618	2.46768e-30
18.251467	2.56999e-30
18.241315	2.67654e-30
18.231164	2.78751e-30
18.221012	2.90308e-30
18.210861	3.02344e-30
18.200709	3.14879e-30
18.190558	3.27933e-30
18.180407	3.41529e-30
18.170255	3.55689e-30
18.160104	3.70435e-30
18.149952	3.85793e-30
18.139801	4.01788e-30
18.129649	4.18446e-30
18.119498	4.35794e-30
18.109346	4.53862e-30
18.099195	4.72678e-30
18.089044	4.92275e-30
18.078892	5.12684e-30
18.068741	5.3394e-30
18.058589	5.56077e-30
18.048438	5.79131e-30
18.038286	6.03141e-30
18.028135	6.28147e-30
18.017983	6.5419e-30
18.007832	6.81312e-30
17.997681	7.09558e-30
17.987529	7.38976e-30
17.977378	7.69613e-30
17.967226	8.01521e-30
17.957075	8.34751e-30
17.946923	8.69359e-30
17.936772	9.05402e-30
17.926620	9.42939e-30
17.916469	9.82032e-30
17.906318	1.02275e-29
17.896166	1.06515e-29
17.886015	1.10931e-29
17.875863	1.1553e-29
17.865712	1.2032e-29
17.855560	1.25308e-29
17.845409	1.30503e-29
17.835258	1.35914e-29
17.825106	1.41549e-29
17.814955	1.47417e-29
17.804803	1.53529e-29
17.794652	1.59894e-29
17.784500	1.66523e-29
17.774349	1.73427e-29
17.764197	1.80617e-29
17.754046	1.88105e-29
17.743895	1.95904e-29
17.733743	2.04026e-29
17.723592	2.12484e-29
17.713440	2.21294e-29
17.703289	2.30468e-29
17.693137	2.40023e-29
17.682986	2.49974e-29
17.672834	2.60338e-29
17.662683	2.71131e-29
17.652532	2.82372e-29
17.642380	2.94079e-29
17.632229	3.06271e-29
17.622077	3.18969e-29
17.611926	3.32193e-29
17.601774	3.45965e-29
17.591623	3.60309e-29
17.581471	3.75247e-29
17.571320	3.90804e-29
17.561169	4.07006e-29
17.551017	4.2388e-29
17.540866	4.41454e-29
17.530714	4.59756e-29
17.520563	4.78817e-29
17.510411	4.98668e-29
17.500260	5.19342e-29
17.490108	5.40874e-29
17.479957	5.63298e-29
17.469806	5.86651e-29
17.459654	6.10973e-29
17.449503	6.36303e-29
17.439351	6.62683e-29
17.429200	6.90158e-29
17.419048	7.18771e-29
17.408897	7.4857e-29
17.398745	7.79605e-29
17.388594	8.11926e-29
17.378443	8.45587e-29
17.368291	8.80644e-29
17.358140	9.17155e-29
17.347988	9.55179e-29
17.337837	9.94779e-29
17.327685	1.03602e-28
17.317534	1.07897e-28
17.307382	1.12371e-28
17.297231	1.17029e-28
17.287080	1.21881e-28
17.276928	1.26934e-28
17.266777	1.32197e-28
17.256625	1.37677e-28
17.246474	1.43385e-28
17.236322	1.4933e-28
17.226171	1.55521e-28
17.216019	1.61969e-28
17.205868	1.68684e-28
17.195717	1.75677e-28
17.185565	1.8296e-28
17.175414	1.90546e-28
17.165262	1.98445e-28
17.155111	2.06673e-28
17.144959	2.15241e-28
17.134808	2.24165e-28
17.124656	2.33458e-28
17.114505	2.43137e-28
17.104354	2.53217e-28
17.094202	2.63715e-28
17.084051	2.74648e-28
17.073899	2.86035e-28
17.063748	2.97893e-28
17.053596	3.10244e-28
17.043445	3.23106e-28
17.033293	3.36501e-28
17.023142	3.50452e-28
17.012991	3.64981e-28
17.002839	3.80113e-28
16.992688	3.95872e-28
16.982536	4.12284e-28
16.972385	4.29377e-28
16.962233	4.47178e-28
16.952082	4.65717e-28
16.941930	4.85025e-28
16.931779	5.05133e-28
16.921628	5.26075e-28
16.911476	5.47886e-28
16.901325	5.706e-28
16.891173	5.94256e-28
16.881022	6.18893e-28
16.870870	6.44551e-28
16.860719	6.71273e-28
16.850568	6.99103e-28
16.840416	7.28087e-28
16.830265	7.58272e-28
16.820113	7.89709e-28
16.809962	8.22449e-28
16.799810	8.56546e-28
16.789659	8.92057e-28
16.779507	9.2904e-28
16.769356	9.67557e-28
16.759205	1.00767e-27
16.749053	1.04945e-27
16.738902	1.09295e-27
16.728750	1.13827e-27
16.718599	1.18546e-27
16.708447	1.2346e-27
16.698296	1.28579e-27
16.688144	1.33909e-27
16.677993	1.39461e-27
16.667842	1.45243e-27
16.657690	1.51264e-27
16.647539	1.57536e-27
16.637387	1.64067e-27
16.627236	1.70869e-27
16.617084	1.77953e-27
16.606933	1.8533e-27
16.596781	1.93014e-27
16.586630	2.01016e-27
16.576479	2.09349e-27
16.566327	2.18028e-27
16.556176	2.27068e-27
16.546024	2.36481e-27
16.535873	2.46285e-27
16.525721	2.56496e-27
16.515570	2.6713e-27
16.505418	2.78204e-27
16.495267	2.89738e-27
16.485116	3.0175e-27
16.474964	3.1426e-27
16.464813	3.27289e-27
16.454661	3.40858e-27
16.444510	3.54989e-27
16.434358	3.69706e-27
16.424207	3.85033e-27
16.414055	4.00996e-27
16.403904	4.1762e-27
16.393753	4.34934e-27
16.383601	4.52966e-27
16.373450	4.71745e-27
16.363298	4.91302e-27
16.353147	5.11671e-27
16.342995	5.32884e-27
16.332844	5.54976e-27
16.322692	5.77984e-27
16.312541	6.01946e-27
16.302390	6.26901e-27
16.292238	6.52891e-27
16.282087	6.79959e-27
16.271935	7.08149e-27
16.261784	7.37507e-27
16.251632	7.68082e-27
16.241481	7.99925e-27
16.231329	8.33089e-27
16.221178	8.67627e-27
16.211027	9.03597e-27
16.200875	9.41058e-27
16.190724	9.80072e-27
16.180572	1.0207e-26
16.170421	1.06302e-26
16.160269	1.10709e-26
16.150118	1.15299e-26
16.139966	1.20079e-26
16.129815	1.25057e-26
16.119664	1.30242e-26
16.109512	1.35641e-26
16.099361	1.41264e-26
16.089209	1.47121e-26
16.079058	1.5322e-26
16.068906	1.59572e-26
16.058755	1.66188e-26
16.048603	1.73078e-26
16.038452	1.80253e-26
16.028301	1.87726e-26
16.018149	1.95509e-26
16.007998	2.03614e-26
15.997846	2.12055e-26
15.987695	2.20847e-26
15.977543	2.30003e-26
15.967392	2.39538e-26
15.957240	2.49469e-26
15.947089	2.59811e-26
15.936938	2.70582e-26
15.926786	2.818e-26
15.916635	2.93483e-26
15.906483	3.0565e-26
15.896332	3.18321e-26
15.886180	3.31518e-26
15.876029	3.45262e-26
15.865878	3.59576e-26
15.855726	3.74483e-26
15.845575	3.90008e-26
15.835423	4.06177e-26
15.825272	4.23016e-26
15.815120	4.40553e-26
15.804969	4.58817e-26
15.794817	4.77838e-26
15.784666	4.97648e-26
15.774515	5.1828e-26
15.764363	5.39766e-26
15.754212	5.62144e-26
15.744060	5.85449e-26
15.733909	6.0972e-26
15.723757	6.34997e-26
15.713606	6.61323e-26
15.703454	6.88739e-26
15.693303	7.17293e-26
15.683152	7.4703e-26
15.673000	7.78e-26
15.662849	8.10254e-26
15.652697	8.43845e-26
15.642546	8.78828e-26
15.632394	9.15262e-26
15.622243	9.53206e-26
15.612091	9.92724e-26
15.601940	1.03388e-25
15.591789	1.07674e-25
15.581637	1.12138e-25
15.571486	1.16787e-25
15.561334	1.21629e-25
15.551183	1.26671e-25
15.541031	1.31922e-25
15.530880	1.37392e-25
15.520728	1.43087e-25
15.510577	1.49019e-25
15.500426	1.55197e-25
15.490274	1.61631e-25
15.480123	1.68332e-25
15.469971	1.75311e-25
15.459820	1.82579e-25
15.449668	1.90148e-25
15.439517	1.98031e-25
15.429365	2.06241e-25
15.419214	2.14791e-25
15.409063	2.23696e-25
15.398911	2.32969e-25
15.388760	2.42628e-25
15.378608	2.52686e-25
15.368457	2.63162e-25
15.358305	2.74072e-25
15.348154	2.85434e-25
15.338002	2.97267e-25
15.327851	3.09591e-25
15.317700	3.22426e-25
15.307548	3.35793e-25
15.297397	3.49714e-25
15.287245	3.64212e-25
15.277094	3.79311e-25
15.266942	3.95036e-25
15.256791	4.11413e-25
15.246639	4.28469e-25
15.236488	4.46232e-25
15.226337	4.64731e-25
15.216185	4.83998e-25
15.206034	5.04063e-25
15.195882	5.2496e-25
15.185731	5.46723e-25
15.175579	5.69388e-25
15.165428	5.92994e-25
15.155276	6.17577e-25
15.145125	6.4318e-25
15.134974	6.69844e-25
15.124822	6.97614e-25
15.114671	7.26535e-25
15.104519	7.56655e-25
15.094368	7.88023e-25
15.084216	8.20692e-25
15.074065	8.54716e-25
15.063913	8.90149e-25
15.053762	9.27052e-25
15.043611	9.65485e-25
15.033459	1.00551e-24
15.023308	1.0472e-24
15.013156	1.09061e-24
15.003005	1.13582e-24
14.992853	1.18291e-24
14.982702	1.23195e-24
14.972550	1.28302e-24
14.962399	1.33621e-24
14.952248	1.39161e-24
14.942096	1.4493e-24
14.931945	1.50938e-24
14.921793	1.57196e-24
14.911642	1.63712e-24
14.901490	1.70499e-24
14.891339	1.77568e-24
14.881188	1.84929e-24
14.871036	1.92596e-24
14.860885	2.0058e-24
14.850733	2.08895e-24
14.840582	2.17555e-24
14.830430	2.26575e-24
14.820279	2.35968e-24
14.810127	2.4575e-24
14.799976	2.55938e-24
14.789825	2.66548e-24
14.779673	2.77598e-24
14.769522	2.89107e-24
14.759370	3.01092e-24
14.749219	3.13574e-24
14.739067	3.26574e-24
14.728916	3.40113e-24
14.718764	3.54212e-24
14.708613	3.68897e-24
14.698462	3.8419e-24
14.688310	4.00117e-24
14.678159	4.16705e-24
14.668007	4.3398e-24
14.657856	4.51971e-24
14.647704	4.70708e-24
14.637553	4.90222e-24
14.627401	5.10545e-24
14.617250	5.3171e-24
14.607099	5.53753e-24
14.596947	5.76709e-24
14.586796	6.00618e-24
14.576644	6.25517e-24
14.566493	6.51449e-24
14.556341	6.78455e-24
14.546190	7.06582e-24
14.536038	7.35874e-24
14.525887	7.66381e-24
14.515736	7.98152e-24
14.505584	8.3124e-24
14.495433	8.657e-24
14.485281	9.01589e-24
14.475130	9.38966e-24
14.464978	9.77892e-24
14.454827	1.01843e-23
14.444675	1.06065e-23
14.434524	1.10462e-23
14.424373	1.15042e-23
14.414221	1.19811e-23
14.404070	1.24778e-23
14.393918	1.2995e-23
14.383767	1.35338e-23
14.373615	1.40948e-23
14.363464	1.46791e-23
14.353312	1.52877e-23
14.343161	1.59214e-23
14.333010	1.65815e-23
14.322858	1.72689e-23
14.312707	1.79848e-23
14.302555	1.87304e-23
14.292404	1.95069e-23
14.282252	2.03155e-23
14.272101	2.11577e-23
14.261949	2.20349e-23
14.251798	2.29483e-23
14.241647	2.38997e-23
14.231495	2.48905e-23
14.221344	2.59223e-23
14.211192	2.6997e-23
14.201041	2.81161e-23
14.190889	2.92817e-23
14.180738	3.04956e-23
14.170586	3.17598e-23
14.160435	3.30765e-23
14.150284	3.44477e-23
14.140132	3.58757e-23
14.129981	3.7363e-23
14.119829	3.89119e-23
14.109678	4.05251e-23
14.099526	4.2205e-23
14.089375	4.39547e-23
14.079223	4.57769e-23
14.069072	4.76746e-23
14.058921	4.9651e-23
14.048769	5.17093e-23
14.038618	5.38529e-23
14.028466	5.60855e-23
14.018315	5.84105e-23
14.008163	6.0832e-23
13.998012	6.33538e-23
13.987860	6.59802e-23
13.977709	6.87154e-23
13.967558	7.15641e-23
13.957406	7.45308e-23
13.947255	7.76205e-23
13.937103	8.08383e-23
13.926952	8.41896e-23
13.916800	8.76797e-23
13.906649	9.13145e-23
13.896498	9.51e-23
13.886346	9.90424e-23
13.876195	1.03148e-22
13.866043	1.07424e-22
13.855892	1.11878e-22
13.845740	1.16516e-22
13.835589	1.21346e-22
13.825437	1.26376e-22
13.815286	1.31615e-22
13.805135	1.37071e-22
13.794983	1.42754e-22
13.784832	1.48672e-22
13.774680	1.54835e-22
13.764529	1.61254e-22
13.754377	1.67939e-22
13.744226	1.74901e-22
13.734074	1.82151e-22
13.723923	1.89702e-22
13.713772	1.97566e-22
13.703620	2.05757e-22
13.693469	2.14286e-22
13.683317	2.2317e-22
13.673166	2.32421e-22
13.663014	2.42056e-22
13.652863	2.52091e-22
13.642711	2.62541e-22
13.632560	2.73425e-22
13.622409	2.8476e-22
13.612257	2.96565e-22
13.602106	3.08859e-22
13.591954	3.21663e-22
13.581803	3.34997e-22
13.571651	3.48885e-22
13.561500	3.63348e-22
13.551348	3.78411e-22
13.541197	3.94098e-22
13.531046	4.10435e-22
13.520894	4.2745e-22
13.510743	4.4517e-22
13.500591	4.63624e-22
13.490440	4.82844e-22
13.480288	5.0286e-22
13.470137	5.23706e-22
13.459985	5.45416e-22
13.449834	5.68027e-22
13.439683	5.91574e-22
13.429531	6.16098e-22
13.419380	6.41638e-22
13.409228	6.68237e-22
13.399077	6.95939e-22
13.388925	7.24789e-22
13.378774	7.54835e-22
13.368622	7.86127e-22
13.358471	8.18716e-22
13.348320	8.52656e-22
13.338168	8.88002e-22
13.328017	9.24815e-22
13.317865	9.63153e-22
13.307714	1.00308e-21
13.297562	1.04466e-21
13.287411	1.08797e-21
13.277259	1.13307e-21
13.267108	1.18004e-21
13.256957	1.22896e-21
13.246805	1.27991e-21
13.236654	1.33296e-21
13.226502	1.38822e-21
13.216351	1.44577e-21
13.206199	1.5057e-21
13.196048	1.56812e-21
13.185896	1.63313e-21
13.175745	1.70083e-21
13.165594	1.77134e-21
13.155442	1.84477e-21
13.145291	1.92124e-21
13.135139	2.00089e-21
13.124988	2.08383e-21
13.114836	2.17022e-21
13.104685	2.26018e-21
13.094533	2.35388e-21
13.084382	2.45146e-21
13.074231	2.55308e-21
13.064079	2.65892e-21
13.053928	2.76914e-21
13.043776	2.88393e-21
13.033625	3.00349e-21
13.023473	3.12799e-21
13.013322	3.25766e-21
13.003170	3.39271e-21
12.993019	3.53335e-21
12.982868	3.67982e-21
12.972716	3.83237e-21
12.962565	3.99124e-21
12.952413	4.15669e-21
12.942262	4.329e-21
12.932110	4.50846e-21
12.921959	4.69536e-21
12.911808	4.89e-21
12.901656	5.09271e-21
12.891505	5.30382e-21
12.881353	5.52369e-21
12.871202	5.75267e-21
12.861050	5.99114e-21
12.850899	6.2395e-21
12.840747	6.49816e-21
12.830596	6.76753e-21
12.820445	7.04807e-21
12.810293	7.34025e-21
12.800142	7.64453e-21
12.789990	7.96143e-21
12.779839	8.29146e-21
12.769687	8.63518e-21
12.759536	8.99314e-21
12.749384	9.36594e-21
12.739233	9.7542e-21
12.729082	1.01586e-20
12.718930	1.05797e-20
12.708779	1.10182e-20
12.698627	1.1475e-20
12.688476	1.19507e-20
12.678324	1.24461e-20
12.668173	1.2962e-20
12.658021	1.34993e-20
12.647870	1.40589e-20
12.637719	1.46417e-20
12.627567	1.52487e-20
12.617416	1.58808e-20
12.607264	1.65391e-20
12.597113	1.72247e-20
12.586961	1.79388e-20
12.576810	1.86824e-20
12.566658	1.94569e-20
12.556507	2.02634e-20
12.546356	2.11034e-20
12.536204	2.19782e-20
12.526053	2.28893e-20
12.515901	2.38382e-20
12.505750	2.48263e-20
12.495598	2.58555e-20
12.485447	2.69273e-20
12.475295	2.80435e-20
12.465144	2.9206e-20
12.454993	3.04167e-20
12.444841	3.16776e-20
12.434690	3.29908e-20
12.424538	3.43583e-20
12.414387	3.57826e-20
12.404235	3.72659e-20
12.394084	3.88107e-20
12.383932	4.04196e-20
12.373781	4.20951e-20
12.363630	4.38401e-20
12.353478	4.56574e-20
12.343327	4.75501e-20
12.333175	4.95212e-20
12.323024	5.1574e-20
12.312872	5.3712e-20
12.302721	5.59385e-20
12.292569	5.82573e-20
12.282418	6.06723e-20
12.272267	6.31874e-20
12.262115	6.58067e-20
12.251964	6.85346e-20
12.241812	7.13756e-20
12.231661	7.43344e-20
12.221509	7.74158e-20
12.211358	8.06249e-20
12.201206	8.39671e-20
12.191055	8.74478e-20
12.180904	9.10727e-20
12.170752	9.4848e-20
12.160601	9.87798e-20
12.150449	1.02874e-19
12.140298	1.07139e-19
12.130146	1.1158e-19
12.119995	1.16206e-19
12.109843	1.21023e-19
12.099692	1.26039e-19
12.089541	1.31264e-19
12.079389	1.36705e-19
12.069238	1.42372e-19
12.059086	1.48274e-19
12.048935	1.5442e-19
12.038783	1.60822e-19
12.028632	1.67488e-19
12.018480	1.74431e-19
12.008329	1.81662e-19
11.998178	1.89192e-19
11.988026	1.97035e-19
11.977875	2.05202e-19
11.967723	2.13708e-19
11.957572	2.22567e-19
11.947420	2.31793e-19
11.937269	2.41402e-19
11.927118	2.51409e-19
11.916966	2.6183e-19
11.906815	2.72684e-19
11.896663	2.83987e-19
11.886512	2.95759e-19
11.876360	3.08019e-19
11.866209	3.20788e-19
11.856057	3.34085e-19
11.845906	3.47934e-19
11.835755	3.62356e-19
11.825603	3.77377e-19
11.815452	3.9302e-19
11.805300	4.09312e-19
11.795149	4.26279e-19
11.784997	4.43949e-19
11.774846	4.62352e-19
11.764694	4.81518e-19
11.754543	5.01478e-19
11.744392	5.22265e-19
11.734240	5.43915e-19
11.724089	5.66461e-19
11.713937	5.89942e-19
11.703786	6.14397e-19
11.693634	6.39865e-19
11.683483	6.66389e-19
11.673331	6.94012e-19
11.663180	7.22781e-19
11.653029	7.52742e-19
11.642877	7.83945e-19
11.632726	8.16441e-19
11.622574	8.50284e-19
11.612423	8.8553e-19
11.602271	9.22237e-19
11.592120	9.60466e-19
11.581968	1.00028e-18
11.571817	1.04174e-18
11.561666	1.08493e-18
11.551514	1.1299e-18
11.541363	1.17673e-18
11.531211	1.22551e-18
11.521060	1.27631e-18
11.510908	1.32922e-18
11.500757	1.38432e-18
11.490605	1.4417e-18
11.480454	1.50146e-18
11.470303	1.5637e-18
11.460151	1.62852e-18
11.450000	1.69602e-18
11.439848	1.76633e-18
11.429697	1.83954e-18
11.419545	1.9158e-18
11.409394	1.99521e-18
11.399242	2.07791e-18
11.389091	2.16405e-18
11.378940	2.25375e-18
11.368788	2.34717e-18
11.358637	2.44447e-18
11.348485	2.5458e-18
11.338334	2.65132e-18
11.328182	2.76122e-18
11.318031	2.87568e-18
11.307879	2.99488e-18
11.297728	3.11903e-18
11.287577	3.24831e-18
11.277425	3.38296e-18
11.267274	3.52319e-18
11.257122	3.66923e-18
11.246971	3.82133e-18
11.236819	3.97973e-18
11.226668	4.14469e-18
11.216516	4.3165e-18
11.206365	4.49542e-18
11.196214	4.68176e-18
11.186062	4.87583e-18
11.175911	5.07794e-18
11.165759	5.28843e-18
11.155608	5.50764e-18
11.145456	5.73594e-18
11.135305	5.9737e-18
11.125153	6.22132e-18
11.115002	6.4792e-18
11.104851	6.74777e-18
11.094699	7.02747e-18
11.084548	7.31877e-18
11.074396	7.62214e-18
11.064245	7.93808e-18
11.054093	8.26713e-18
11.043942	8.60981e-18
11.033790	8.96669e-18
11.023639	9.33837e-18
11.013488	9.72546e-18
11.003336	1.01286e-17
10.993185	1.05484e-17
10.983033	1.09857e-17
10.972882	1.1441e-17
10.962730	1.19153e-17
10.952579	1.24092e-17
10.942428	1.29235e-17
10.932276	1.34592e-17
10.922125	1.40171e-17
10.911973	1.45982e-17
10.901822	1.52033e-17
10.891670	1.58334e-17
10.881519	1.64898e-17
10.871367	1.71733e-17
10.861216	1.78851e-17
10.851065	1.86265e-17
10.840913	1.93985e-17
10.830762	2.02026e-17
10.820610	2.104e-17
10.810459	2.19121e-17
10.800307	2.28204e-17
10.790156	2.37663e-17
10.780004	2.47515e-17
10.769853	2.57774e-17
10.759702	2.68459e-17
10.749550	2.79587e-17
10.739399	2.91176e-17
10.729247	3.03245e-17
10.719096	3.15815e-17
10.708944	3.28905e-17
10.698793	3.42539e-17
10.688641	3.56737e-17
10.678490	3.71524e-17
10.668339	3.86923e-17
10.658187	4.02961e-17
10.648036	4.19664e-17
10.637884	4.37059e-17
10.627733	4.55176e-17
10.617581	4.74043e-17
10.607430	4.93692e-17
10.597278	5.14155e-17
10.587127	5.35467e-17
10.576976	5.57662e-17
10.566824	5.80777e-17
10.556673	6.04851e-17
10.546521	6.29922e-17
10.536370	6.56032e-17
10.526218	6.83224e-17
10.516067	7.11544e-17
10.505915	7.41037e-17
10.495764	7.71753e-17
10.485613	8.03742e-17
10.475461	8.37057e-17
10.465310	8.71753e-17
10.455158	9.07886e-17
10.445007	9.45518e-17
10.434855	9.84709e-17
10.424704	1.02553e-16
10.414552	1.06803e-16
10.404401	1.1123e-16
10.394250	1.15841e-16
10.384098	1.20642e-16
10.373947	1.25643e-16
10.363795	1.30851e-16
10.353644	1.36274e-16
10.343492	1.41923e-16
10.333341	1.47805e-16
10.323189	1.53932e-16
10.313038	1.60312e-16
10.302887	1.66957e-16
10.292735	1.73877e-16
10.282584	1.81084e-16
10.272432	1.8859e-16
10.262281	1.96407e-16
10.252129	2.04548e-16
10.241978	2.13026e-16
10.231826	2.21856e-16
10.221675	2.31052e-16
10.211524	2.40629e-16
10.201372	2.50603e-16
10.191221	2.6099e-16
10.181069	2.71808e-16
10.170918	2.83074e-16
10.160766	2.94807e-16
10.150615	3.07026e-16
10.140463	3.19752e-16
10.130312	3.33006e-16
10.120161	3.46808e-16
10.110009	3.61183e-16
10.099858	3.76154e-16
10.089706	3.91745e-16
10.079555	4.07982e-16
10.069403	4.24892e-16
10.059252	4.42504e-16
10.049100	4.60845e-16
10.038949	4.79946e-16
10.028798	4.99839e-16
10.018646	5.20557e-16
10.008495	5.42133e-16
9.998343	5.64604e-16
9.988192	5.88006e-16
9.978040	6.12378e-16
9.967889	6.3776e-16
9.957738	6.64194e-16
9.947586	6.91724e-16
9.937435	7.20394e-16
9.927283	7.50254e-16
9.917132	7.8135e-16
9.906980	8.13736e-16
9.896829	8.47464e-16
9.886677	8.8259e-16
9.876526	9.19171e-16
9.866375	9.57269e-16
9.856223	9.96946e-16
9.846072	1.03827e-15
9.835920	1.0813e-15
9.825769	1.12612e-15
9.815617	1.1728e-15
9.805466	1.22141e-15
9.795314	1.27203e-15
9.785163	1.32475e-15
9.775012	1.37966e-15
9.764860	1.43684e-15
9.754709	1.4964e-15
9.744557	1.55842e-15
9.734406	1.62301e-15
9.724254	1.69028e-15
9.714103	1.76034e-15
9.703951	1.8333e-15
9.693800	1.90929e-15
9.683649	1.98843e-15
9.673497	2.07084e-15
9.663346	2.15667e-15
9.653194	2.24606e-15
9.643043	2.33916e-15
9.632891	2.43611e-15
9.622740	2.53708e-15
9.612588	2.64223e-15
9.602437	2.75175e-15
9.592286	2.8658e-15
9.582134	2.98458e-15
9.571983	3.10828e-15
9.561831	3.23711e-15
9.551680	3.37128e-15
9.541528	3.51101e-15
9.531377	3.65653e-15
9.521225	3.80808e-15
9.511074	3.96592e-15
9.500923	4.13029e-15
9.490771	4.30148e-15
9.480620	4.47976e-15
9.470468	4.66543e-15
9.460317	4.8588e-15
9.450165	5.06018e-15
9.440014	5.26991e-15
9.429862	5.48833e-15
9.419711	5.71581e-15
9.409560	5.95271e-15
9.399408	6.19943e-15
9.389257	6.45637e-15
9.379105	6.72397e-15
9.368954	7.00265e-15
9.358802	7.29289e-15
9.348651	7.59515e-15
9.338499	7.90995e-15
9.328348	8.23778e-15
9.318197	8.57921e-15
9.308045	8.93479e-15
9.297894	9.3051e-15
9.287742	9.69076e-15
9.277591	1.00924e-14
9.267439	1.05107e-14
9.257288	1.09463e-14
9.247136	1.14e-14
9.236985	1.18725e-14
9.226834	1.23646e-14
9.216682	1.2877e-14
9.206531	1.34107e-14
9.196379	1.39666e-14
9.186228	1.45454e-14
9.176076	1.51483e-14
9.165925	1.57761e-14
9.155773	1.64299e-14
9.145622	1.71109e-14
9.135471	1.78201e-14
9.125319	1.85586e-14
9.115168	1.93278e-14
9.105016	2.01289e-14
9.094865	2.09631e-14
9.084713	2.18319e-14
9.074562	2.27368e-14
9.064410	2.36791e-14
9.054259	2.46605e-14
9.044108	2.56826e-14
9.033956	2.6747e-14
9.023805	2.78555e-14
9.013653	2.901e-14
9.003502	3.02123e-14
8.993350	3.14645e-14
8.983199	3.27685e-14
8.973048	3.41266e-14
8.962896	3.5541e-14
8.952745	3.7014e-14
8.942593	3.85481e-14
8.932442	4.01457e-14
8.922290	4.18095e-14
8.912139	4.35423e-14
8.901987	4.53469e-14
8.891836	4.72263e-14
8.881685	4.91836e-14
8.871533	5.1222e-14
8.861382	5.33449e-14
8.851230	5.55557e-14
8.841079	5.78582e-14
8.830927	6.02561e-14
8.820776	6.27534e-14
8.810624	6.53542e-14
8.800473	6.80628e-14
8.790322	7.08836e-14
8.780170	7.38213e-14
8.770019	7.68808e-14
8.759867	8.00671e-14
8.749716	8.33854e-14
8.739564	8.68412e-14
8.729413	9.04403e-14
8.719261	9.41885e-14
8.709110	9.80921e-14
8.698959	1.02157e-13
8.688807	1.06391e-13
8.678656	1.108e-13
8.668504	1.15392e-13
8.658353	1.20175e-13
8.648201	1.25155e-13
8.638050	1.30342e-13
8.627898	1.35744e-13
8.617747	1.4137e-13
8.607596	1.47229e-13
8.597444	1.5333e-13
8.587293	1.59685e-13
8.577141	1.66303e-13
8.566990	1.73195e-13
8.556838	1.80373e-13
8.546687	1.87848e-13
8.536535	1.95633e-13
8.526384	2.03741e-13
8.516233	2.12184e-13
8.506081	2.20978e-13
8.495930	2.30136e-13
8.485778	2.39674e-13
8.475627	2.49606e-13
8.465475	2.59951e-13
8.455324	2.70724e-13
8.445172	2.81944e-13
8.435021	2.93628e-13
8.424870	3.05797e-13
8.414718	3.1847e-13
8.404567	3.31668e-13
8.394415	3.45413e-13
8.384264	3.59728e-13
8.374112	3.74636e-13
8.363961	3.90162e-13
8.353809	4.06331e-13
8.343658	4.23171e-13
8.333507	4.40708e-13
8.323355	4.58972e-13
8.313204	4.77993e-13
8.303052	4.97802e-13
8.292901	5.18432e-13
8.282749	5.39917e-13
8.272598	5.62292e-13
8.262446	5.85595e-13
8.252295	6.09863e-13
8.242144	6.35137e-13
8.231992	6.61458e-13
8.221841	6.8887e-13
8.211689	7.17418e-13
8.201538	7.47149e-13
8.191386	7.78112e-13
8.181235	8.10359e-13
8.171083	8.43941e-13
8.160932	8.78915e-13
8.150781	9.15339e-13
8.140629	9.53272e-13
8.130478	9.92777e-13
8.120326	1.03392e-12
8.110175	1.07677e-12
8.100023	1.12139e-12
8.089872	1.16786e-12
8.079720	1.21626e-12
8.069569	1.26666e-12
8.059418	1.31915e-12
8.049266	1.37382e-12
8.039115	1.43075e-12
8.028963	1.49004e-12
8.018812	1.55179e-12
8.008660	1.6161e-12
7.998509	1.68307e-12
7.988358	1.75282e-12
7.978206	1.82546e-12
7.968055	1.9011e-12
7.957903	1.97989e-12
7.947752	2.06193e-12
7.937600	2.14738e-12
7.927449	2.23637e-12
7.917297	2.32904e-12
7.907146	2.42556e-12
7.896995	2.52608e-12
7.886843	2.63076e-12
7.876692	2.73978e-12
7.866540	2.85331e-12
7.856389	2.97155e-12
7.846237	3.09469e-12
7.836086	3.22294e-12
7.825934	3.35649e-12
7.815783	3.49559e-12
7.805632	3.64044e-12
7.795480	3.7913e-12
7.785329	3.94841e-12
7.775177	4.11203e-12
7.765026	4.28243e-12
7.754874	4.45989e-12
7.744723	4.6447e-12
7.734571	4.83718e-12
7.724420	5.03762e-12
7.714269	5.24638e-12
7.704117	5.46378e-12
7.693966	5.6902e-12
7.683814	5.92599e-12
7.673663	6.17156e-12
7.663511	6.4273e-12
7.653360	6.69364e-12
7.643208	6.97101e-12
7.633057	7.25988e-12
7.622906	7.56072e-12
7.612754	7.87402e-12
7.602603	8.20031e-12
7.592451	8.54012e-12
7.582300	8.894e-12
7.572148	9.26255e-12
7.561997	9.64638e-12
7.551845	1.00461e-11
7.541694	1.04624e-11
7.531543	1.08959e-11
7.521391	1.13474e-11
7.511240	1.18176e-11
7.501088	1.23073e-11
7.490937	1.28173e-11
7.480785	1.33484e-11
7.470634	1.39016e-11
7.460482	1.44776e-11
7.450331	1.50775e-11
7.440180	1.57023e-11
7.430028	1.6353e-11
7.419877	1.70306e-11
7.409725	1.77363e-11
7.399574	1.84712e-11
7.389422	1.92366e-11
7.379271	2.00337e-11
7.369119	2.08638e-11
7.358968	2.17284e-11
7.348817	2.26287e-11
7.338665	2.35664e-11
7.328514	2.45429e-11
7.318362	2.55599e-11
7.308211	2.6619e-11
7.298059	2.7722e-11
7.287908	2.88707e-11
7.277756	3.00669e-11
7.267605	3.13128e-11
7.257454	3.26103e-11
7.247302	3.39615e-11
7.237151	3.53687e-11
7.226999	3.68343e-11
7.216848	3.83605e-11
7.206696	3.995e-11
7.196545	4.16053e-11
7.186393	4.33293e-11
7.176242	4.51246e-11
7.166091	4.69944e-11
7.155939	4.89416e-11
7.145788	5.09695e-11
7.135636	5.30814e-11
7.125485	5.52809e-11
7.115333	5.75714e-11
7.105182	5.99569e-11
7.095031	6.24412e-11
7.084879	6.50284e-11
7.074728	6.77228e-11
7.064576	7.05289e-11
7.054425	7.34512e-11
7.044273	7.64946e-11
7.034122	7.96641e-11
7.023970	8.29649e-11
7.013819	8.64025e-11
7.003668	8.99825e-11
6.993516	9.37108e-11
6.983365	9.75936e-11
6.973213	1.01637e-10
6.963062	1.05848e-10
6.952910	1.10234e-10
6.942759	1.14802e-10
6.932607	1.19558e-10
6.922456	1.24512e-10
6.912305	1.29671e-10
6.902153	1.35043e-10
6.892002	1.40639e-10
6.881850	1.46466e-10
6.871699	1.52534e-10
6.861547	1.58854e-10
6.851396	1.65436e-10
6.841244	1.7229e-10
6.831093	1.79429e-10
6.820942	1.86863e-10
6.810790	1.94605e-10
6.800639	2.02668e-10
6.790487	2.11065e-10
6.780336	2.1981e-10
6.770184	2.28917e-10
6.760033	2.38401e-10
6.749881	2.48279e-10
6.739730	2.58565e-10
6.729579	2.69278e-10
6.719427	2.80434e-10
6.709276	2.92053e-10
6.699124	3.04153e-10
6.688973	3.16755e-10
6.678821	3.29878e-10
6.668670	3.43545e-10
6.658518	3.57779e-10
6.648367	3.72602e-10
6.638216	3.88039e-10
6.628064	4.04115e-10
6.617913	4.20858e-10
6.607761	4.38294e-10
6.597610	4.56453e-10
6.587458	4.75364e-10
6.577307	4.95058e-10
6.567155	5.15568e-10
6.557004	5.36928e-10
6.546853	5.59173e-10
6.536701	5.82339e-10
6.526550	6.06465e-10
6.516398	6.31591e-10
6.506247	6.57757e-10
6.496095	6.85007e-10
6.485944	7.13386e-10
6.475792	7.42941e-10
6.465641	7.7372e-10
6.455490	8.05774e-10
6.445338	8.39157e-10
6.435187	8.73921e-10
6.425035	9.10127e-10
6.414884	9.47831e-10
6.404732	9.87098e-10
6.394581	1.02799e-09
6.384429	1.07058e-09
6.374278	1.11493e-09
6.364127	1.16112e-09
6.353975	1.20922e-09
6.343824	1.25932e-09
6.333672	1.31149e-09
6.323521	1.36582e-09
6.313369	1.4224e-09
6.303218	1.48133e-09
6.293066	1.54269e-09
6.282915	1.6066e-09
6.272764	1.67316e-09
6.262612	1.74247e-09
6.252461	1.81465e-09
6.242309	1.88983e-09
6.232158	1.96811e-09
6.222006	2.04965e-09
6.211855	2.13455e-09
6.201703	2.22298e-09
6.191552	2.31507e-09
6.181401	2.41097e-09
6.171249	2.51084e-09
6.161098	2.61486e-09
6.150946	2.72318e-09
6.140795	2.83598e-09
6.130643	2.95346e-09
6.120492	3.07581e-09
6.110341	3.20322e-09
6.100189	3.33591e-09
6.090038	3.4741e-09
6.079886	3.61801e-09
6.069735	3.76788e-09
6.059583	3.92396e-09
6.049432	4.08651e-09
6.039280	4.25578e-09
6.029129	4.43207e-09
6.018978	4.61566e-09
6.008826	4.80686e-09
5.998675	5.00597e-09
5.988523	5.21333e-09
5.978372	5.42928e-09
5.968220	5.65417e-09
5.958069	5.88838e-09
5.947917	6.13229e-09
5.937766	6.3863e-09
5.927615	6.65083e-09
5.917463	6.92632e-09
5.907312	7.21322e-09
5.897160	7.512e-09
5.887009	7.82316e-09
5.876857	8.1472e-09
5.866706	8.48466e-09
5.856554	8.8361e-09
5.846403	9.2021e-09
5.836252	9.58325e-09
5.826100	9.98019e-09
5.815949	1.03936e-08
5.805797	1.08241e-08
5.795646	1.12724e-08
5.785494	1.17393e-08
5.775343	1.22255e-08
5.765191	1.27319e-08
5.755040	1.32592e-08
5.744889	1.38084e-08
5.734737	1.43803e-08
5.724586	1.4976e-08
5.714434	1.55962e-08
5.704283	1.62422e-08
5.694131	1.69149e-08
5.683980	1.76155e-08
5.673828	1.83451e-08
5.663677	1.91049e-08
5.653526	1.98961e-08
5.643374	2.07202e-08
5.633223	2.15783e-08
5.623071	2.2472e-08
5.612920	2.34028e-08
5.602768	2.4372e-08
5.592617	2.53814e-08
5.582465	2.64326e-08
5.572314	2.75273e-08
5.562163	2.86674e-08
5.552011	2.98546e-08
5.541860	3.1091e-08
5.531708	3.23787e-08
5.521557	3.37196e-08
5.511405	3.51161e-08
5.501254	3.65704e-08
5.491102	3.80849e-08
5.480951	3.96622e-08
5.470800	4.13047e-08
5.460648	4.30153e-08
5.450497	4.47967e-08
5.440345	4.66518e-08
5.430194	4.85838e-08
5.420042	5.05957e-08
5.409891	5.2691e-08
5.399739	5.48731e-08
5.389588	5.71454e-08
5.379437	5.95119e-08
5.369285	6.19764e-08
5.359134	6.45429e-08
5.348982	6.72156e-08
5.338831	6.99991e-08
5.328679	7.28978e-08
5.318528	7.59165e-08
5.308376	7.90601e-08
5.298225	8.2334e-08
5.288074	8.57434e-08
5.277922	8.92939e-08
5.267771	9.29915e-08
5.257619	9.68421e-08
5.247468	1.00852e-07
5.237316	1.05028e-07
5.227165	1.09377e-07
5.217013	1.13906e-07
5.206862	1.18623e-07
5.196711	1.23535e-07
5.186559	1.2865e-07
5.176408	1.33977e-07
5.166256	1.39524e-07
5.156105	1.45301e-07
5.145953	1.51317e-07
5.135802	1.57583e-07
5.125651	1.64108e-07
5.115499	1.70902e-07
5.105348	1.77978e-07
5.095196	1.85347e-07
5.085045	1.93022e-07
5.074893	2.01013e-07
5.064742	2.09336e-07
5.054590	2.18003e-07
5.044439	2.27029e-07
5.034288	2.36428e-07
5.024136	2.46217e-07
5.013985	2.56411e-07
5.003833	2.67026e-07
4.993682	2.78082e-07
4.983530	2.89594e-07
4.973379	3.01584e-07
4.963227	3.14069e-07
4.953076	3.27071e-07
4.942925	3.40612e-07
4.932773	3.54713e-07
4.922622	3.69398e-07
4.912470	3.8469e-07
4.902319	4.00615e-07
4.892167	4.172e-07
4.882016	4.34471e-07
4.871864	4.52456e-07
4.861713	4.71186e-07
4.851562	4.90692e-07
4.841410	5.11004e-07
4.831259	5.32157e-07
4.821107	5.54186e-07
4.810956	5.77126e-07
4.800804	6.01016e-07
4.790653	6.25894e-07
4.780501	6.51802e-07
4.770350	6.78782e-07
4.760199	7.06878e-07
4.750047	7.36137e-07
4.739896	7.66607e-07
4.729744	7.98338e-07
4.719593	8.31382e-07
4.709441	8.65793e-07
4.699290	9.01628e-07
4.689138	9.38946e-07
4.678987	9.77808e-07
4.668836	1.01828e-06
4.658684	1.06042e-06
4.648533	1.10431e-06
4.638381	1.15002e-06
4.628230	1.19761e-06
4.618078	1.24717e-06
4.607927	1.29879e-06
4.597775	1.35254e-06
4.587624	1.40852e-06
4.577473	1.46681e-06
4.567321	1.52751e-06
4.557170	1.59072e-06
4.547018	1.65655e-06
4.536867	1.7251e-06
4.526715	1.79649e-06
4.516564	1.87083e-06
4.506412	1.94824e-06
4.496261	2.02886e-06
4.486110	2.11281e-06
4.475958	2.20024e-06
4.465807	2.29128e-06
4.455655	2.38609e-06
4.445504	2.48482e-06
4.435352	2.58763e-06
4.425201	2.6947e-06
4.415049	2.80619e-06
4.404898	2.92229e-06
4.394747	3.0432e-06
4.384595	3.16911e-06
4.374444	3.30022e-06
4.364292	3.43676e-06
4.354141	3.57894e-06
4.343989	3.727e-06
4.333838	3.88119e-06
4.323686	4.04175e-06
4.313535	4.20895e-06
4.303384	4.38306e-06
4.293232	4.56437e-06
4.283081	4.75319e-06
4.272929	4.9498e-06
4.262778	5.15455e-06
4.252626	5.36776e-06
4.242475	5.58979e-06
4.232323	5.82099e-06
4.222172	6.06176e-06
4.212021	6.31247e-06
4.201869	6.57356e-06
4.191718	6.84543e-06
4.181566	7.12854e-06
4.171415	7.42336e-06
4.161263	7.73036e-06
4.151112	8.05005e-06
4.140961	8.38295e-06
4.130809	8.72961e-06
4.120658	9.0906e-06
4.110506	9.46651e-06
4.100355	9.85796e-06
4.090203	1.02656e-05
4.080052	1.069e-05
4.069900	1.1132e-05
4.059749	1.15923e-05
4.049598	1.20716e-05
4.039446	1.25707e-05
4.029295	1.30904e-05
4.019143	1.36316e-05
4.008992	1.41951e-05
3.998840	1.47819e-05
3.988689	1.5393e-05
3.978537	1.60293e-05
3.968386	1.66918e-05
3.958235	1.73818e-05
3.948083	1.81002e-05
3.937932	1.88483e-05
3.927780	1.96273e-05
3.917629	2.04385e-05
3.907477	2.12832e-05
3.897326	2.21627e-05
3.887174	2.30785e-05
3.877023	2.40322e-05
3.866872	2.50252e-05
3.856720	2.60593e-05
3.846569	2.7136e-05
3.836417	2.82571e-05
3.826266	2.94246e-05
3.816114	3.06402e-05
3.805963	3.19059e-05
3.795811	3.32239e-05
3.785660	3.45963e-05
3.775509	3.60253e-05
3.765357	3.75133e-05
3.755206	3.90626e-05
3.745054	4.06759e-05
3.734903	4.23556e-05
3.724751	4.41047e-05
3.714600	4.59259e-05
3.704448	4.78221e-05
3.694297	4.97966e-05
3.684146	5.18525e-05
3.673994	5.39931e-05
3.663843	5.62219e-05
3.653691	5.85426e-05
3.643540	6.09589e-05
3.633388	6.34747e-05
3.623237	6.60943e-05
3.613085	6.88217e-05
3.602934	7.16614e-05
3.592783	7.46181e-05
3.582631	7.76965e-05
3.572480	8.09017e-05
3.562328	8.42388e-05
3.552177	8.77132e-05
3.542025	9.13306e-05
3.531874	9.50968e-05
3.521722	9.90179e-05
3.511571	0.0001031
3.501420	0.000107351
3.491268	0.000111775
3.481117	0.000116382
3.470965	0.000121178
3.460814	0.000126171
3.450662	0.00013137
3.440511	0.000136781
3.430359	0.000142415
3.420208	0.000148279
3.410057	0.000154385
3.399905	0.00016074
3.389754	0.000167356
3.379602	0.000174243
3.369451	0.000181412
3.359299	0.000188875
3.349148	0.000196643
3.338996	0.000204728
3.328845	0.000213143
3.318694	0.000221903
3.308542	0.000231019
3.298391	0.000240507
3.288239	0.000250382
3.278088	0.000260658
3.267936	0.000271352
3.257785	0.00028248
3.247633	0.000294058
3.237482	0.000306106
3.227331	0.000318639
3.217179	0.000331678
3.207028	0.000345241
3.196876	0.000359347
3.186725	0.000374016
3.176573	0.000389267
3.166422	0.00040512
3.156271	0.000421592
3.146119	0.000438701
3.135968	0.000456459
3.125816	0.000474867
3.115665	0.000493904
&
```
