## Supplementary material for "All-at-once RNA folding with 3D motif prediction framed by evolutionary information": RF01203_snR47.cacofold.helixcov

```
# RMs = 2 L = 106

# RM_HELIX NESTED 33-53 63-83, nbp = 21 nbp_cov = 0
# pvals: 0.331768,0.0124949,0.617414,0.216323,0.931879,0.693394,0.482141,0.482141,0.331768,0.482141,0.482141,0.331768,0.331768,0.482141,0.482141,0.331768,0.807455,0.482141,0.331768,0.143657,0.482141
# aggregated NONE
NESTED  :::::::::::::::::::::::::::<<<<<<<<<<<<<<<<<<<<<_________>>>>>>>>>>>>>>>>>>>>>::::::::::::::::::::::
        ::::::::::::::::::::::::::::::::::::::::::::::::::::::::::::::::::::::::::::::::::::::::::::::::::::

# RM_HELIX NESTED 85-88 101-103, nbp = 3 nbp_cov = 0
# pvals: 0.482141,0.482141,0.331768
# aggregated NONE
NESTED  :::::::::::::::::::::::::::::::::::::::::::::::::::::::::::::::::::::::::::::::<<<____________>>>:::
        ::::::::::::::::::::::::::::::::::::::::::::::::::::::::::::::::::::::::::::::::::::::::::::::::::::
```
