## Supplementary material for "All-at-once RNA folding with 3D motif prediction framed by evolutionary information": RF01203_snR47.cacofold.power

```
# Power analysis of CaCoFold structure 
#
# Powertype = SINGLE SUBSTITUTIONS
# covary  left_pos      right_pos    substitutions      power
#----------------------------------------------------------------
          33		83		4		0.07
          34		82		4		0.07
          35		81		1		0.00
          36		80		3		0.02
          37		79		6		0.16
          38		78		1		0.00
          39		77		5		0.11
          40		76		3		0.02
          41		75		5		0.11
          42		74		3		0.02
          43		73		3		0.02
          44		72		4		0.07
          45		71		6		0.16
          46		70		0		0.00
          47		69		0		0.00
          48		68		1		0.00
          49		67		3		0.02
          50		66		5		0.11
          51		65		2		0.00
          52		64		4		0.07
          53		63		3		0.02
          85		103		0		0.00
          86		102		0		0.00
          88		101		1		0.00
#
# BPAIRS 24
# avg substitutions per BP  2.8
# BPAIRS expected to covary 1.0 +/- 1.0
# BPAIRS observed to covary 0
#
```
