## Supplementary material for "All-at-once RNA folding with 3D motif prediction framed by evolutionary information": RF01203_snR47.helixcov

```
# RMs = 1 L = 106

# RM_HELIX NESTED 47-49 67-69, nbp = 3 nbp_cov = 0
# pvals: 0.482141,0.331768,0.807455
# aggregated NONE
NESTED  :::::::::::::::::::::::::::::::::::::::::<<<_________________>>>::::::::::::::::::::::::::::::::::::
        ::::::::::::::::::::::::::::::::::::::::::::::::::::::::::::::::::::::::::::::::::::::::::::::::::::
```
