## Supplementary material for "All-at-once RNA folding with 3D motif prediction framed by evolutionary information": RF01203_snR47.surv

```
0.000000	0.333333
-0.050000	0.666667
-1.150000	1
&
13.850000	0.000202143
11.300000	0.000404285
10.800000	0.000808571
10.050000	0.00101071
9.650000	0.00121286
9.150000	0.00161714
9.100000	0.00202143
9.000000	0.00222357
8.800000	0.00242571
8.600000	0.00283
8.500000	0.00303214
8.450000	0.00323428
8.350000	0.00343643
8.300000	0.00363857
8.050000	0.00384071
8.000000	0.00404285
7.950000	0.004245
7.850000	0.00444714
7.800000	0.00464928
7.500000	0.00485143
7.450000	0.00505357
7.150000	0.00525571
6.900000	0.00586214
6.800000	0.00606428
6.750000	0.00626642
6.550000	0.00646857
6.450000	0.00707499
6.400000	0.00747928
6.300000	0.00768142
6.250000	0.00788357
6.100000	0.00828785
6.050000	0.00848999
6.000000	0.00869214
5.850000	0.00909642
5.750000	0.00929856
5.600000	0.00950071
5.500000	0.00970285
5.450000	0.0105114
5.300000	0.01132
5.200000	0.0119264
5.050000	0.0121286
5.000000	0.0123307
4.950000	0.0131393
4.900000	0.0137457
4.700000	0.0139478
4.650000	0.0143521
4.600000	0.0145543
4.550000	0.0149586
4.500000	0.015565
4.450000	0.0161714
4.350000	0.0173843
4.300000	0.0175864
4.250000	0.0185971
4.200000	0.0192036
4.150000	0.01981
4.100000	0.0202143
4.050000	0.0210228
4.000000	0.0214271
3.950000	0.0218314
3.900000	0.0222357
3.850000	0.0224378
3.800000	0.0232464
3.700000	0.0236507
3.650000	0.0238528
3.600000	0.0244593
3.550000	0.0250657
3.500000	0.02547
3.450000	0.0256721
3.400000	0.0264807
3.350000	0.026885
3.300000	0.0278957
3.250000	0.0280978
3.200000	0.0283
3.150000	0.0289064
3.100000	0.029715
3.050000	0.0309278
3.000000	0.0315343
2.950000	0.0317364
2.900000	0.03396
2.850000	0.0351728
2.800000	0.0361835
2.750000	0.0369921
2.700000	0.0378007
2.650000	0.0388114
2.600000	0.0392157
2.550000	0.0402264
2.500000	0.041035
2.450000	0.0422478
2.400000	0.0428543
2.350000	0.0434607
2.300000	0.0440671
2.250000	0.04528
2.200000	0.0468971
2.150000	0.0479078
2.100000	0.0493228
2.050000	0.0511421
2.000000	0.052355
1.950000	0.0535678
1.900000	0.0547807
1.850000	0.0557914
1.800000	0.0576107
1.750000	0.0610471
1.700000	0.0618557
1.650000	0.0630685
1.600000	0.0661007
1.550000	0.0681221
1.500000	0.0711542
1.450000	0.0723671
1.400000	0.0745907
1.350000	0.0760057
1.300000	0.0782292
1.250000	0.0796442
1.200000	0.0806549
1.150000	0.0820699
1.100000	0.0842935
1.050000	0.0851021
1.000000	0.0863149
0.950000	0.0887407
0.900000	0.0905599
0.850000	0.0927835
0.800000	0.0962199
0.750000	0.0992521
0.700000	0.101273
0.650000	0.104103
0.600000	0.106933
0.550000	0.108146
0.500000	0.111381
0.450000	0.113402
0.400000	0.116838
0.350000	0.118658
0.300000	0.120881
0.250000	0.123711
0.200000	0.126541
0.150000	0.130786
0.100000	0.134829
0.050000	0.139074
0.000000	0.325045
-0.050000	0.784314
-0.100000	0.795027
-0.150000	0.802911
-0.200000	0.814029
-0.250000	0.819689
-0.300000	0.827168
-0.350000	0.838286
-0.400000	0.844754
-0.450000	0.852032
-0.500000	0.858904
-0.550000	0.865373
-0.600000	0.869618
-0.650000	0.873459
-0.700000	0.87831
-0.750000	0.886396
-0.800000	0.889832
-0.850000	0.894077
-0.900000	0.897109
-0.950000	0.900344
-1.000000	0.904184
-1.050000	0.907823
-1.100000	0.911664
-1.150000	0.915504
-1.200000	0.918132
-1.250000	0.921366
-1.300000	0.922984
-1.350000	0.924803
-1.400000	0.927835
-1.450000	0.930463
-1.500000	0.932686
-1.550000	0.93491
-1.600000	0.936729
-1.650000	0.938346
-1.700000	0.940166
-1.750000	0.941985
-1.800000	0.945421
-1.850000	0.946432
-1.900000	0.948454
-1.950000	0.949464
-2.000000	0.951284
-2.050000	0.952496
-2.100000	0.953709
-2.150000	0.954922
-2.200000	0.956944
-2.250000	0.958763
-2.300000	0.960178
-2.350000	0.962401
-2.400000	0.963412
-2.450000	0.964827
-2.500000	0.965636
-2.550000	0.966646
-2.600000	0.969072
-2.650000	0.970891
-2.700000	0.972913
-2.750000	0.973721
-2.800000	0.974732
-2.850000	0.975743
-2.900000	0.976349
-2.950000	0.977764
-3.000000	0.978775
-3.050000	0.979786
-3.100000	0.980392
-3.150000	0.980796
-3.200000	0.981807
-3.250000	0.982616
-3.300000	0.983424
-3.350000	0.984031
-3.400000	0.985244
-3.450000	0.986254
-3.500000	0.986456
-3.550000	0.987467
-3.600000	0.987871
-3.700000	0.988478
-3.750000	0.989084
-3.800000	0.989691
-3.850000	0.989893
-3.900000	0.990297
-3.950000	0.990701
-4.000000	0.991308
-4.050000	0.991914
-4.150000	0.992116
-4.200000	0.992319
-4.250000	0.993127
-4.300000	0.993734
-4.350000	0.993936
-4.400000	0.994138
-4.500000	0.994744
-4.550000	0.995149
-4.700000	0.995351
-4.950000	0.995553
-5.000000	0.995957
-5.150000	0.996159
-5.200000	0.996361
-5.250000	0.996564
-5.300000	0.99717
-5.350000	0.997372
-5.500000	0.997574
-5.600000	0.998181
-5.650000	0.998383
-5.950000	0.998585
-6.000000	0.998787
-6.050000	0.999191
-6.100000	0.999394
-6.850000	0.999596
-7.050000	0.999798
-7.200000	1
&
17.150000	1.0101e-05
16.500000	2.0202e-05
15.350000	3.0303e-05
15.250000	4.0404e-05
15.000000	6.06061e-05
14.800000	7.07071e-05
14.750000	8.08081e-05
14.550000	9.09091e-05
14.500000	0.00010101
14.250000	0.000111111
14.150000	0.000131313
14.000000	0.000151515
13.950000	0.000161616
13.900000	0.000171717
13.850000	0.000181818
13.700000	0.000191919
13.550000	0.00020202
13.500000	0.000212121
13.450000	0.000222222
13.350000	0.000232323
13.250000	0.000242424
13.200000	0.000282828
13.150000	0.000313131
13.100000	0.000323232
13.000000	0.000343434
12.950000	0.000363636
12.900000	0.000393939
12.850000	0.000434343
12.800000	0.000444444
12.750000	0.000484848
12.700000	0.000515152
12.650000	0.000535354
12.600000	0.000565657
12.550000	0.000585859
12.500000	0.00059596
12.450000	0.000626263
12.400000	0.000656566
12.350000	0.000707071
12.300000	0.000747475
12.250000	0.000787879
12.200000	0.000858586
12.150000	0.00089899
12.100000	0.000939394
12.050000	0.0010101
12.000000	0.0010404
11.950000	0.00107071
11.900000	0.00108081
11.850000	0.00110101
11.800000	0.00114141
11.750000	0.00115152
11.700000	0.00118182
11.600000	0.00123232
11.550000	0.00128283
11.500000	0.00139394
11.450000	0.00146465
11.400000	0.00151515
11.350000	0.00156566
11.300000	0.00159596
11.250000	0.00163636
11.200000	0.00172727
11.150000	0.00178788
11.100000	0.00181818
11.050000	0.00189899
11.000000	0.00192929
10.950000	0.0019596
10.900000	0.0020202
10.850000	0.00213131
10.800000	0.00227273
10.750000	0.00237374
10.700000	0.00242424
10.650000	0.00249495
10.600000	0.00255556
10.550000	0.00270707
10.500000	0.00276768
10.450000	0.00287879
10.400000	0.0029899
10.350000	0.00307071
10.300000	0.00316162
10.250000	0.00327273
10.200000	0.00334343
10.150000	0.00341414
10.100000	0.00357576
10.050000	0.00369697
10.000000	0.00380808
9.950000	0.00393939
9.900000	0.0040404
9.850000	0.00414141
9.800000	0.00424242
9.750000	0.00434343
9.700000	0.00449495
9.650000	0.00456566
9.600000	0.00472727
9.550000	0.00480808
9.500000	0.00488889
9.450000	0.0050303
9.400000	0.00514141
9.350000	0.00529293
9.300000	0.00539394
9.250000	0.00556566
9.200000	0.00572727
9.150000	0.00581818
9.100000	0.006
9.050000	0.00617172
9.000000	0.00636364
8.950000	0.00660606
8.900000	0.00670707
8.850000	0.00686869
8.800000	0.0070101
8.750000	0.00719192
8.700000	0.00727273
8.650000	0.00755556
8.600000	0.00770707
8.550000	0.00786869
8.500000	0.00806061
8.450000	0.00815152
8.400000	0.00834343
8.350000	0.00862626
8.300000	0.00892929
8.250000	0.00913131
8.200000	0.00931313
8.150000	0.00955556
8.100000	0.00974747
8.050000	0.0100606
8.000000	0.0103232
7.950000	0.0104444
7.900000	0.0106364
7.850000	0.0109495
7.800000	0.0111717
7.750000	0.0113939
7.700000	0.0115657
7.650000	0.011798
7.600000	0.0120808
7.550000	0.0122727
7.500000	0.0124949
7.450000	0.0127778
7.400000	0.0130101
7.350000	0.013303
7.300000	0.0136162
7.250000	0.0138788
7.200000	0.0142222
7.150000	0.0146566
7.100000	0.0149293
7.050000	0.0152424
7.000000	0.0155556
6.950000	0.0159596
6.900000	0.0164747
6.850000	0.0169495
6.800000	0.0173232
6.750000	0.0176667
6.700000	0.0180101
6.650000	0.0183737
6.600000	0.0186768
6.550000	0.0190909
6.500000	0.0194141
6.450000	0.0199091
6.400000	0.0204242
6.350000	0.0209495
6.300000	0.0213939
6.250000	0.021899
6.200000	0.0224141
6.150000	0.0228788
6.100000	0.0234646
6.050000	0.023899
6.000000	0.0244141
5.950000	0.0250202
5.900000	0.0255051
5.850000	0.0260505
5.800000	0.0267475
5.750000	0.0273636
5.700000	0.0280101
5.650000	0.0284949
5.600000	0.0291616
5.550000	0.029798
5.500000	0.0302424
5.450000	0.0309293
5.400000	0.0314343
5.350000	0.0320909
5.300000	0.0327576
5.250000	0.0333535
5.200000	0.0339192
5.150000	0.0344646
5.100000	0.035101
5.050000	0.0357576
5.000000	0.0363838
4.950000	0.0370606
4.900000	0.0378889
4.850000	0.038596
4.800000	0.0392626
4.750000	0.0399192
4.700000	0.0407778
4.650000	0.0413838
4.600000	0.0421616
4.550000	0.0430606
4.500000	0.0438788
4.450000	0.0445051
4.400000	0.0453535
4.350000	0.046303
4.300000	0.0472222
4.250000	0.0480404
4.200000	0.0488384
4.150000	0.0497677
4.100000	0.0507778
4.050000	0.0516667
4.000000	0.052596
3.950000	0.0534444
3.900000	0.0545051
3.850000	0.0554747
3.800000	0.0565051
3.750000	0.0576465
3.700000	0.0583838
3.650000	0.0593939
3.600000	0.0604949
3.550000	0.0615556
3.500000	0.0623737
3.450000	0.0633232
3.400000	0.0644141
3.350000	0.0654949
3.300000	0.0665354
3.250000	0.0676364
3.200000	0.0690707
3.150000	0.0702828
3.100000	0.0713636
3.050000	0.0724545
3.000000	0.0738485
2.950000	0.0751717
2.900000	0.0762929
2.850000	0.0775859
2.800000	0.0788485
2.750000	0.0804545
2.700000	0.0818182
2.650000	0.083202
2.600000	0.084697
2.550000	0.0864242
2.500000	0.0879394
2.450000	0.0897172
2.400000	0.0915455
2.350000	0.093202
2.300000	0.0950606
2.250000	0.0968283
2.200000	0.0986465
2.150000	0.100455
2.100000	0.102414
2.050000	0.104394
2.000000	0.106455
1.950000	0.108586
1.900000	0.110828
1.850000	0.112909
1.800000	0.115394
1.750000	0.117828
1.700000	0.120242
1.650000	0.122798
1.600000	0.125566
1.550000	0.128495
1.500000	0.131747
1.450000	0.134616
1.400000	0.137495
1.350000	0.140495
1.300000	0.143657
1.250000	0.146758
1.200000	0.150111
1.150000	0.153364
1.100000	0.156515
1.050000	0.159636
1.000000	0.163212
0.950000	0.166424
0.900000	0.16997
0.850000	0.173586
0.800000	0.177081
0.750000	0.181121
0.700000	0.185384
0.650000	0.189374
0.600000	0.193616
0.550000	0.197818
0.500000	0.202131
0.450000	0.206515
0.400000	0.211101
0.350000	0.216323
0.300000	0.221808
0.250000	0.227424
0.200000	0.233505
0.150000	0.239313
0.100000	0.246232
0.050000	0.254121
0.000000	0.331768
-0.050000	0.482141
-0.100000	0.512101
-0.150000	0.537596
-0.200000	0.560283
-0.250000	0.580394
-0.300000	0.599687
-0.350000	0.617414
-0.400000	0.634141
-0.450000	0.649586
-0.500000	0.664687
-0.550000	0.679545
-0.600000	0.693394
-0.650000	0.70603
-0.700000	0.718465
-0.750000	0.730232
-0.800000	0.741515
-0.850000	0.751889
-0.900000	0.762404
-0.950000	0.772768
-1.000000	0.781667
-1.050000	0.790283
-1.100000	0.799051
-1.150000	0.807455
-1.200000	0.815232
-1.250000	0.822697
-1.300000	0.83002
-1.350000	0.837444
-1.400000	0.844202
-1.450000	0.85098
-1.500000	0.857172
-1.550000	0.86302
-1.600000	0.868283
-1.650000	0.873354
-1.700000	0.878727
-1.750000	0.883495
-1.800000	0.888384
-1.850000	0.892788
-1.900000	0.897424
-1.950000	0.901687
-2.000000	0.905949
-2.050000	0.909606
-2.100000	0.91296
-2.150000	0.916323
-2.200000	0.919879
-2.250000	0.92298
-2.300000	0.926121
-2.350000	0.92899
-2.400000	0.931879
-2.450000	0.934606
-2.500000	0.937071
-2.550000	0.939838
-2.600000	0.942182
-2.650000	0.944495
-2.700000	0.946949
-2.750000	0.949121
-2.800000	0.951111
-2.850000	0.952949
-2.900000	0.954879
-2.950000	0.956717
-3.000000	0.958727
-3.050000	0.960566
-3.100000	0.962303
-3.150000	0.964121
-3.200000	0.965899
-3.250000	0.967505
-3.300000	0.969051
-3.350000	0.970434
-3.400000	0.971929
-3.450000	0.973424
-3.500000	0.974616
-3.550000	0.975919
-3.600000	0.977081
-3.650000	0.978061
-3.700000	0.97903
-3.750000	0.97998
-3.800000	0.981061
-3.850000	0.98202
-3.900000	0.982899
-3.950000	0.983828
-4.000000	0.984717
-4.050000	0.985434
-4.100000	0.986162
-4.150000	0.986869
-4.200000	0.987616
-4.250000	0.988535
-4.300000	0.989434
-4.350000	0.990131
-4.400000	0.990667
-4.450000	0.991222
-4.500000	0.991778
-4.550000	0.992354
-4.600000	0.992838
-4.650000	0.993263
-4.700000	0.993677
-4.750000	0.994152
-4.800000	0.994596
-4.850000	0.994919
-4.900000	0.995313
-4.950000	0.995495
-5.000000	0.995859
-5.050000	0.996172
-5.100000	0.996424
-5.150000	0.996889
-5.200000	0.997061
-5.250000	0.997212
-5.300000	0.997455
-5.350000	0.997626
-5.400000	0.997747
-5.450000	0.997929
-5.500000	0.998141
-5.550000	0.998263
-5.600000	0.998374
-5.650000	0.998495
-5.700000	0.998596
-5.750000	0.998747
-5.800000	0.998889
-5.850000	0.99901
-5.900000	0.999091
-5.950000	0.999202
-6.000000	0.999313
-6.050000	0.999414
-6.100000	0.999465
-6.150000	0.999545
-6.200000	0.999586
-6.250000	0.999616
-6.300000	0.999636
-6.350000	0.999657
-6.400000	0.999687
-6.450000	0.999717
-6.500000	0.999747
-6.550000	0.999788
-6.600000	0.999808
-6.650000	0.999818
-6.700000	0.999848
-6.750000	0.999859
-6.800000	0.999869
-6.850000	0.999879
-6.900000	0.999889
-6.950000	0.999909
-7.000000	0.999939
-7.100000	0.999949
-7.250000	0.99996
-7.550000	0.99998
-7.750000	1
&
44.750000	6.02287e-19
44.700000	6.35724e-19
44.650000	6.71018e-19
44.600000	7.0827e-19
44.550000	7.4759e-19
44.500000	7.89093e-19
44.450000	8.329e-19
44.400000	8.79138e-19
44.350000	9.27944e-19
44.300000	9.79458e-19
44.250000	1.03383e-18
44.200000	1.09122e-18
44.150000	1.1518e-18
44.100000	1.21574e-18
44.050000	1.28323e-18
44.000000	1.35447e-18
43.950000	1.42966e-18
43.900000	1.50903e-18
43.850000	1.5928e-18
43.800000	1.68121e-18
43.750000	1.77454e-18
43.700000	1.87305e-18
43.650000	1.97703e-18
43.600000	2.08677e-18
43.550000	2.20261e-18
43.500000	2.32488e-18
43.450000	2.45393e-18
43.400000	2.59015e-18
43.350000	2.73393e-18
43.300000	2.88569e-18
43.250000	3.04587e-18
43.200000	3.21495e-18
43.150000	3.39341e-18
43.100000	3.58177e-18
43.050000	3.78059e-18
43.000000	3.99044e-18
42.950000	4.21194e-18
42.900000	4.44574e-18
42.850000	4.69251e-18
42.800000	4.95297e-18
42.750000	5.2279e-18
42.700000	5.51808e-18
42.650000	5.82437e-18
42.600000	6.14765e-18
42.550000	6.48888e-18
42.500000	6.84905e-18
42.450000	7.22921e-18
42.400000	7.63046e-18
42.350000	8.05399e-18
42.300000	8.50102e-18
42.250000	8.97286e-18
42.200000	9.47089e-18
42.150000	9.99656e-18
42.100000	1.05514e-17
42.050000	1.1137e-17
42.000000	1.17552e-17
41.950000	1.24076e-17
41.900000	1.30962e-17
41.850000	1.38231e-17
41.800000	1.45903e-17
41.750000	1.54001e-17
41.700000	1.62548e-17
41.650000	1.7157e-17
41.600000	1.81092e-17
41.550000	1.91142e-17
41.500000	2.01751e-17
41.450000	2.12948e-17
41.400000	2.24766e-17
41.350000	2.3724e-17
41.300000	2.50407e-17
41.250000	2.64304e-17
41.200000	2.78972e-17
41.150000	2.94455e-17
41.100000	3.10796e-17
41.050000	3.28044e-17
41.000000	3.4625e-17
40.950000	3.65465e-17
40.900000	3.85747e-17
40.850000	4.07155e-17
40.800000	4.2975e-17
40.750000	4.53599e-17
40.700000	4.78772e-17
40.650000	5.05341e-17
40.600000	5.33384e-17
40.550000	5.62984e-17
40.500000	5.94226e-17
40.450000	6.27202e-17
40.400000	6.62007e-17
40.350000	6.98743e-17
40.300000	7.37518e-17
40.250000	7.78445e-17
40.200000	8.21642e-17
40.150000	8.67236e-17
40.100000	9.1536e-17
40.050000	9.66154e-17
40.000000	1.01977e-16
39.950000	1.07635e-16
39.900000	1.13608e-16
39.850000	1.19912e-16
39.800000	1.26566e-16
39.750000	1.33589e-16
39.700000	1.41001e-16
39.650000	1.48825e-16
39.600000	1.57083e-16
39.550000	1.658e-16
39.500000	1.74999e-16
39.450000	1.84709e-16
39.400000	1.94958e-16
39.350000	2.05776e-16
39.300000	2.17193e-16
39.250000	2.29245e-16
39.200000	2.41964e-16
39.150000	2.5539e-16
39.100000	2.6956e-16
39.050000	2.84516e-16
39.000000	3.00302e-16
38.950000	3.16964e-16
38.900000	3.3455e-16
38.850000	3.53112e-16
38.800000	3.72703e-16
38.750000	3.93381e-16
38.700000	4.15207e-16
38.650000	4.38243e-16
38.600000	4.62557e-16
38.550000	4.8822e-16
38.500000	5.15306e-16
38.450000	5.43896e-16
38.400000	5.74071e-16
38.350000	6.05919e-16
38.300000	6.39535e-16
38.250000	6.75015e-16
38.200000	7.12464e-16
38.150000	7.5199e-16
38.100000	7.93708e-16
38.050000	8.3774e-16
38.000000	8.84215e-16
37.950000	9.33268e-16
37.900000	9.85042e-16
37.850000	1.03969e-15
37.800000	1.09736e-15
37.750000	1.15824e-15
37.700000	1.22249e-15
37.650000	1.29031e-15
37.600000	1.36189e-15
37.550000	1.43743e-15
37.500000	1.51717e-15
37.450000	1.60133e-15
37.400000	1.69016e-15
37.350000	1.78392e-15
37.300000	1.88287e-15
37.250000	1.98732e-15
37.200000	2.09756e-15
37.150000	2.21391e-15
37.100000	2.33671e-15
37.050000	2.46633e-15
37.000000	2.60313e-15
36.950000	2.74752e-15
36.900000	2.89992e-15
36.850000	3.06077e-15
36.800000	3.23054e-15
36.750000	3.40973e-15
36.700000	3.59886e-15
36.650000	3.79847e-15
36.600000	4.00915e-15
36.550000	4.23152e-15
36.500000	4.46622e-15
36.450000	4.71393e-15
36.400000	4.97539e-15
36.350000	5.25134e-15
36.300000	5.54259e-15
36.250000	5.85e-15
36.200000	6.17445e-15
36.150000	6.51689e-15
36.100000	6.87833e-15
36.050000	7.2598e-15
36.000000	7.66243e-15
35.950000	8.08739e-15
35.900000	8.53591e-15
35.850000	9.0093e-15
35.800000	9.50894e-15
35.750000	1.00363e-14
35.700000	1.05929e-14
35.650000	1.11803e-14
35.600000	1.18004e-14
35.550000	1.24548e-14
35.500000	1.31454e-14
35.450000	1.38744e-14
35.400000	1.46438e-14
35.350000	1.54559e-14
35.300000	1.6313e-14
35.250000	1.72176e-14
35.200000	1.81724e-14
35.150000	1.91801e-14
35.100000	2.02436e-14
35.050000	2.13662e-14
35.000000	2.25509e-14
34.950000	2.38014e-14
34.900000	2.51212e-14
34.850000	2.65141e-14
34.800000	2.79843e-14
34.750000	2.9536e-14
34.700000	3.11737e-14
34.650000	3.29022e-14
34.600000	3.47266e-14
34.550000	3.66521e-14
34.500000	3.86843e-14
34.450000	4.08291e-14
34.400000	4.30929e-14
34.350000	4.54822e-14
34.300000	4.80039e-14
34.250000	5.06654e-14
34.200000	5.34745e-14
34.150000	5.64392e-14
34.100000	5.95683e-14
34.050000	6.28709e-14
34.000000	6.63565e-14
33.950000	7.00353e-14
33.900000	7.39181e-14
33.850000	7.80161e-14
33.800000	8.23412e-14
33.750000	8.6906e-14
33.700000	9.17239e-14
33.650000	9.68088e-14
33.600000	1.02176e-13
33.550000	1.0784e-13
33.500000	1.13818e-13
33.450000	1.20128e-13
33.400000	1.26787e-13
33.350000	1.33815e-13
33.300000	1.41233e-13
33.250000	1.49062e-13
33.200000	1.57325e-13
33.150000	1.66045e-13
33.100000	1.75249e-13
33.050000	1.84964e-13
33.000000	1.95216e-13
32.950000	2.06037e-13
32.900000	2.17457e-13
32.850000	2.29511e-13
32.800000	2.42232e-13
32.750000	2.55658e-13
32.700000	2.69828e-13
32.650000	2.84784e-13
32.600000	3.00568e-13
32.550000	3.17227e-13
32.500000	3.34809e-13
32.450000	3.53365e-13
32.400000	3.7295e-13
32.350000	3.93619e-13
32.300000	4.15435e-13
32.250000	4.38458e-13
32.200000	4.62758e-13
32.150000	4.88404e-13
32.100000	5.15471e-13
32.050000	5.44038e-13
32.000000	5.74187e-13
31.950000	6.06007e-13
31.900000	6.3959e-13
31.850000	6.75033e-13
31.800000	7.12441e-13
31.750000	7.5192e-13
31.700000	7.93587e-13
31.650000	8.37563e-13
31.600000	8.83974e-13
31.550000	9.32957e-13
31.500000	9.84654e-13
31.450000	1.03921e-12
31.400000	1.0968e-12
31.350000	1.15757e-12
31.300000	1.22171e-12
31.250000	1.2894e-12
31.200000	1.36084e-12
31.150000	1.43624e-12
31.100000	1.51582e-12
31.050000	1.59981e-12
31.000000	1.68844e-12
30.950000	1.78199e-12
30.900000	1.88072e-12
30.850000	1.98491e-12
30.800000	2.09488e-12
30.750000	2.21094e-12
30.700000	2.33343e-12
30.650000	2.4627e-12
30.600000	2.59913e-12
30.550000	2.74312e-12
30.500000	2.89508e-12
30.450000	3.05546e-12
30.400000	3.22472e-12
30.350000	3.40335e-12
30.300000	3.59188e-12
30.250000	3.79084e-12
30.200000	4.00083e-12
30.150000	4.22244e-12
30.100000	4.45633e-12
30.050000	4.70317e-12
30.000000	4.96368e-12
29.950000	5.23861e-12
29.900000	5.52877e-12
29.850000	5.835e-12
29.800000	6.15818e-12
29.750000	6.49925e-12
29.700000	6.85922e-12
29.650000	7.23911e-12
29.600000	7.64004e-12
29.550000	8.06316e-12
29.500000	8.50971e-12
29.450000	8.98099e-12
29.400000	9.47836e-12
29.350000	1.00033e-11
29.300000	1.05572e-11
29.250000	1.11419e-11
29.200000	1.17589e-11
29.150000	1.241e-11
29.100000	1.30972e-11
29.050000	1.38225e-11
29.000000	1.45879e-11
28.950000	1.53956e-11
28.900000	1.62481e-11
28.850000	1.71478e-11
28.800000	1.80973e-11
28.750000	1.90993e-11
28.700000	2.01568e-11
28.650000	2.12728e-11
28.600000	2.24506e-11
28.550000	2.36936e-11
28.500000	2.50054e-11
28.450000	2.63898e-11
28.400000	2.78508e-11
28.350000	2.93926e-11
28.300000	3.10198e-11
28.250000	3.27371e-11
28.200000	3.45494e-11
28.150000	3.64619e-11
28.100000	3.84804e-11
28.050000	4.06105e-11
28.000000	4.28585e-11
27.950000	4.52308e-11
27.900000	4.77345e-11
27.850000	5.03767e-11
27.800000	5.31651e-11
27.750000	5.61078e-11
27.700000	5.92133e-11
27.650000	6.24906e-11
27.600000	6.59492e-11
27.550000	6.95993e-11
27.500000	7.34512e-11
27.450000	7.75163e-11
27.400000	8.18062e-11
27.350000	8.63335e-11
27.300000	9.11112e-11
27.250000	9.61533e-11
27.200000	1.01474e-10
27.150000	1.0709e-10
27.100000	1.13015e-10
27.050000	1.19269e-10
27.000000	1.25869e-10
26.950000	1.32833e-10
26.900000	1.40183e-10
26.850000	1.4794e-10
26.800000	1.56125e-10
26.750000	1.64763e-10
26.700000	1.73879e-10
26.650000	1.83499e-10
26.600000	1.93651e-10
26.550000	2.04365e-10
26.500000	2.15671e-10
26.450000	2.27602e-10
26.400000	2.40193e-10
26.350000	2.5348e-10
26.300000	2.67502e-10
26.250000	2.82299e-10
26.200000	2.97914e-10
26.150000	3.14393e-10
26.100000	3.31783e-10
26.050000	3.50134e-10
26.000000	3.695e-10
25.950000	3.89937e-10
25.900000	4.11503e-10
25.850000	4.34262e-10
25.800000	4.58279e-10
25.750000	4.83623e-10
25.700000	5.10368e-10
25.650000	5.38592e-10
25.600000	5.68376e-10
25.550000	5.99806e-10
25.500000	6.32973e-10
25.450000	6.67974e-10
25.400000	7.04909e-10
25.350000	7.43885e-10
25.300000	7.85015e-10
25.250000	8.28418e-10
25.200000	8.7422e-10
25.150000	9.22553e-10
25.100000	9.73557e-10
25.050000	1.02738e-09
25.000000	1.08417e-09
24.950000	1.14411e-09
24.900000	1.20735e-09
24.850000	1.27409e-09
24.800000	1.34452e-09
24.750000	1.41884e-09
24.700000	1.49726e-09
24.650000	1.58002e-09
24.600000	1.66735e-09
24.550000	1.7595e-09
24.500000	1.85674e-09
24.450000	1.95936e-09
24.400000	2.06764e-09
24.350000	2.1819e-09
24.300000	2.30247e-09
24.250000	2.4297e-09
24.200000	2.56396e-09
24.150000	2.70564e-09
24.100000	2.85513e-09
24.050000	3.01288e-09
24.000000	3.17935e-09
23.950000	3.355e-09
23.900000	3.54036e-09
23.850000	3.73594e-09
23.800000	3.94233e-09
23.750000	4.16011e-09
23.700000	4.38991e-09
23.650000	4.6324e-09
23.600000	4.88827e-09
23.550000	5.15827e-09
23.500000	5.44318e-09
23.450000	5.74381e-09
23.400000	6.06103e-09
23.350000	6.39576e-09
23.300000	6.74896e-09
23.250000	7.12165e-09
23.200000	7.51491e-09
23.150000	7.92988e-09
23.100000	8.36774e-09
23.050000	8.82976e-09
23.000000	9.31727e-09
22.950000	9.83168e-09
22.900000	1.03745e-08
22.850000	1.09472e-08
22.800000	1.15515e-08
22.750000	1.21892e-08
22.700000	1.2862e-08
22.650000	1.3572e-08
22.600000	1.43211e-08
22.550000	1.51115e-08
22.500000	1.59456e-08
22.450000	1.68256e-08
22.400000	1.77541e-08
22.350000	1.87339e-08
22.300000	1.97676e-08
22.250000	2.08584e-08
22.200000	2.20093e-08
22.150000	2.32236e-08
22.100000	2.45049e-08
22.050000	2.58569e-08
22.000000	2.72833e-08
21.950000	2.87884e-08
21.900000	3.03764e-08
21.850000	3.2052e-08
21.800000	3.38199e-08
21.750000	3.56852e-08
21.700000	3.76533e-08
21.650000	3.97298e-08
21.600000	4.19208e-08
21.550000	4.42324e-08
21.500000	4.66715e-08
21.450000	4.92448e-08
21.400000	5.196e-08
21.350000	5.48247e-08
21.300000	5.78471e-08
21.250000	6.10361e-08
21.200000	6.44006e-08
21.150000	6.79504e-08
21.100000	7.16957e-08
21.050000	7.56472e-08
21.000000	7.98163e-08
20.950000	8.42149e-08
20.900000	8.88556e-08
20.850000	9.37518e-08
20.800000	9.89174e-08
20.750000	1.04367e-07
20.700000	1.10117e-07
20.650000	1.16184e-07
20.600000	1.22584e-07
20.550000	1.29336e-07
20.500000	1.3646e-07
20.450000	1.43975e-07
20.400000	1.51905e-07
20.350000	1.6027e-07
20.300000	1.69095e-07
20.250000	1.78406e-07
20.200000	1.88228e-07
20.150000	1.98591e-07
20.100000	2.09524e-07
20.050000	2.21058e-07
20.000000	2.33225e-07
19.950000	2.46062e-07
19.900000	2.59604e-07
19.850000	2.7389e-07
19.800000	2.88961e-07
19.750000	3.04861e-07
19.700000	3.21634e-07
19.650000	3.39329e-07
19.600000	3.57995e-07
19.550000	3.77687e-07
19.500000	3.98461e-07
19.450000	4.20375e-07
19.400000	4.43493e-07
19.350000	4.6788e-07
19.300000	4.93606e-07
19.250000	5.20744e-07
19.200000	5.49371e-07
19.150000	5.7957e-07
19.100000	6.11426e-07
19.050000	6.4503e-07
19.000000	6.80477e-07
18.950000	7.17869e-07
18.900000	7.57312e-07
18.850000	7.98918e-07
18.800000	8.42806e-07
18.750000	8.891e-07
18.700000	9.37933e-07
18.650000	9.89442e-07
18.600000	1.04377e-06
18.550000	1.10108e-06
18.500000	1.16153e-06
18.450000	1.2253e-06
18.400000	1.29255e-06
18.350000	1.36349e-06
18.300000	1.43831e-06
18.250000	1.51723e-06
18.200000	1.60048e-06
18.150000	1.68827e-06
18.100000	1.78088e-06
18.050000	1.87855e-06
18.000000	1.98156e-06
17.950000	2.09021e-06
17.900000	2.2048e-06
17.850000	2.32566e-06
17.800000	2.45313e-06
17.750000	2.58757e-06
17.700000	2.72935e-06
17.650000	2.87888e-06
17.600000	3.03659e-06
17.550000	3.2029e-06
17.500000	3.3783e-06
17.450000	3.56328e-06
17.400000	3.75836e-06
17.350000	3.96408e-06
17.300000	4.18103e-06
17.250000	4.40982e-06
17.200000	4.65109e-06
17.150000	4.90551e-06
17.100000	5.17381e-06
17.050000	5.45673e-06
17.000000	5.75507e-06
16.950000	6.06966e-06
16.900000	6.40139e-06
16.850000	6.75118e-06
16.800000	7.12002e-06
16.750000	7.50893e-06
16.700000	7.91899e-06
16.650000	8.35137e-06
16.600000	8.80725e-06
16.550000	9.28792e-06
16.500000	9.79471e-06
16.450000	1.0329e-05
16.400000	1.08924e-05
16.350000	1.14863e-05
16.300000	1.21125e-05
16.250000	1.27726e-05
16.200000	1.34685e-05
16.150000	1.42022e-05
16.100000	1.49756e-05
16.050000	1.57909e-05
16.000000	1.66504e-05
15.950000	1.75564e-05
15.900000	1.85114e-05
15.850000	1.95181e-05
15.800000	2.05791e-05
15.750000	2.16975e-05
15.700000	2.28763e-05
15.650000	2.41187e-05
15.600000	2.54282e-05
15.550000	2.68082e-05
15.500000	2.82626e-05
15.450000	2.97953e-05
15.400000	3.14106e-05
15.350000	3.31127e-05
15.300000	3.49063e-05
15.250000	3.67962e-05
15.200000	3.87876e-05
15.150000	4.08859e-05
15.100000	4.30966e-05
15.050000	4.54257e-05
15.000000	4.78794e-05
14.950000	5.04643e-05
14.900000	5.31874e-05
14.850000	5.60557e-05
14.800000	5.9077e-05
14.750000	6.22593e-05
14.700000	6.56108e-05
14.650000	6.91405e-05
14.600000	7.28575e-05
14.550000	7.67716e-05
14.500000	8.08929e-05
14.450000	8.52322e-05
14.400000	8.98005e-05
14.350000	9.46096e-05
14.300000	9.96719e-05
14.250000	0.000105
14.200000	0.000110608
14.150000	0.000116509
14.100000	0.000122718
14.050000	0.000129251
14.000000	0.000136123
13.950000	0.000143351
13.900000	0.000150953
13.850000	0.000158947
13.800000	0.000167352
13.750000	0.000176186
13.700000	0.000185471
13.650000	0.000195227
13.600000	0.000205475
13.550000	0.000216238
13.500000	0.000227539
13.450000	0.0002394
13.400000	0.000251844
13.350000	0.000264896
13.300000	0.000278577
13.250000	0.000292912
13.200000	0.000307921
13.150000	0.000323624
13.100000	0.000340039
13.050000	0.00035718
13.000000	0.000375053
12.950000	0.000393657
12.900000	0.000412977
12.850000	0.000432972
12.800000	0.000453562
12.750000	0.000474585
12.700000	0.000495665
&
```
