## Supplementary material for "All-at-once RNA folding with 3D motif prediction framed by evolutionary information": RF01204_snR65.cacofold.helixcov

```
# RMs = 2 L = 102

# RM_HELIX NESTED 48-56 73-81, nbp = 9 nbp_cov = 0
# pvals: 0.967874,0.967874,0.967874,0.967874,0.967874,0.967874,0.967874,0.967874,0.967874
# aggregated NONE
NESTED  ::::::::::::::::::::::::::::::::::::::::::::::<<<<<<<<<________________>>>>>>>>>:::::::::::::::::::::
        :::::::::::::::::::::::::::::::::::::::::::::::::::::::::::::::::::::::::::::::::::::::::::::::::::::

# RM_HELIX NESTED 84-86 97-99, nbp = 3 nbp_cov = 0
# pvals: 0.967874,0.967874,0.967874
# aggregated NONE
NESTED  ::::::::::::::::::::::::::::::::::::::::::::::::::::::::::::::::::::::::::::::::::<<<__________>>>:::
        :::::::::::::::::::::::::::::::::::::::::::::::::::::::::::::::::::::::::::::::::::::::::::::::::::::
```
