## Supplementary material for "All-at-once RNA folding with 3D motif prediction framed by evolutionary information": RF01204_snR65.surv

```
&
4.043550	0.00019802
2.312519	0.00039604
2.179362	0.000594059
2.055083	0.000792079
1.859787	0.000990099
1.664491	0.00118812
1.424810	0.00138614
1.229514	0.00178218
1.211760	0.00217822
1.202883	0.00237624
0.901062	0.00257426
0.661381	0.00277228
0.652504	0.0029703
0.581487	0.00316832
0.545978	0.00336634
0.537101	0.00356436
0.457208	0.00376238
0.439453	0.0039604
0.421699	0.00415842
0.350683	0.00455446
0.341806	0.00475248
0.332928	0.00534653
0.306297	0.00554455
0.288543	0.00574257
0.261912	0.00594059
0.235280	0.00653465
0.217526	0.00673267
0.164264	0.00693069
0.128755	0.00712871
0.119878	0.00752475
0.102124	0.00772277
0.093247	0.00792079
0.075493	0.00831683
0.057739	0.00851485
0.048862	0.00871287
0.039985	0.00950495
0.013353	0.00990099
0.004476	0.010099
-0.004401	0.98
-0.013278	0.98099
-0.022155	0.981782
-0.031032	0.982376
-0.039909	0.983564
-0.048786	0.983762
-0.066540	0.984158
-0.075418	0.984554
-0.084295	0.98495
-0.093172	0.985545
-0.102049	0.985743
-0.119803	0.985941
-0.128680	0.986535
-0.137557	0.986733
-0.146434	0.987129
-0.155311	0.987327
-0.164188	0.987723
-0.173065	0.988119
-0.190820	0.988515
-0.208574	0.988911
-0.226328	0.989901
-0.235205	0.990297
-0.244082	0.990693
-0.252959	0.990891
-0.270713	0.991287
-0.279591	0.991683
-0.297345	0.991881
-0.306222	0.992277
-0.315099	0.992475
-0.323976	0.993267
-0.332853	0.993465
-0.341730	0.993861
-0.359484	0.994059
-0.377238	0.994653
-0.386116	0.994851
-0.394993	0.99505
-0.439378	0.995446
-0.466009	0.996238
-0.483764	0.996634
-0.501518	0.99703
-0.528149	0.997228
-0.581411	0.997822
-0.599166	0.99802
-0.608043	0.998218
-0.625797	0.998416
-0.634674	0.998614
-0.652428	0.998812
-0.670182	0.99901
-0.696814	0.999208
-0.821093	0.999406
-0.847724	0.999604
-0.927618	0.999802
-1.007512	1
&
5.046661	9.90099e-07
4.851365	1.9802e-06
4.735963	2.9703e-06
4.727086	3.9604e-06
4.709332	4.9505e-06
4.638315	5.94059e-06
4.434142	6.93069e-06
4.354249	7.92079e-06
4.345371	9.90099e-06
4.327617	1.08911e-05
4.247723	1.18812e-05
4.141198	1.28713e-05
4.008042	1.38614e-05
3.874886	1.48515e-05
3.803869	1.58416e-05
3.794992	1.88119e-05
3.706221	1.9802e-05
3.697344	2.07921e-05
3.626327	2.27723e-05
3.564188	2.37624e-05
3.448786	2.47525e-05
3.439909	2.57426e-05
3.431032	2.87129e-05
3.413277	2.9703e-05
3.404400	3.16832e-05
3.395523	3.26733e-05
3.386646	3.36634e-05
3.368892	3.76238e-05
3.360015	3.86139e-05
3.351138	4.05941e-05
3.342261	4.25743e-05
3.333384	4.55446e-05
3.324506	4.85149e-05
3.315629	4.9505e-05
3.306752	8.31683e-05
3.297875	9.30693e-05
3.288998	0.000106931
3.280121	0.000114851
3.271244	0.000118812
3.262367	0.000129703
3.253490	0.000136634
3.244613	0.000142574
3.235736	0.000146535
3.226859	0.000154455
3.217981	0.000157426
3.209104	0.000158416
3.200227	0.000162376
3.191350	0.000165347
3.182473	0.000170297
3.173596	0.000175248
3.164719	0.000177228
3.155842	0.000179208
3.138088	0.000182178
3.129211	0.000184158
3.120334	0.000185149
3.111456	0.000187129
3.102579	0.000188119
3.084825	0.000189109
3.022686	0.000190099
2.987177	0.000191089
2.951669	0.00019802
2.942792	0.00019901
2.925038	0.0002
2.916161	0.00020099
2.898406	0.00020198
2.871775	0.00020297
2.809635	0.00020396
2.640971	0.00020495
2.623217	0.000205941
2.587708	0.000207921
2.569954	0.000209901
2.561077	0.000210891
2.552200	0.000211881
2.543323	0.000212871
2.534446	0.000214851
2.507815	0.000216832
2.498937	0.000218812
2.490060	0.000225743
2.445675	0.000228713
2.436798	0.000229703
2.427921	0.000233663
2.419044	0.000234653
2.410167	0.000240594
2.401290	0.000242574
2.383535	0.000244554
2.374658	0.000250495
2.365781	0.000253465
2.356904	0.000256436
2.348027	0.000261386
2.339150	0.000267327
2.330273	0.000274257
2.321396	0.000286139
2.312519	0.000292079
2.303642	0.00030396
2.294764	0.000309901
2.285887	0.000323762
2.277010	0.000326733
2.268133	0.000342574
2.259256	0.000351485
2.250379	0.000354455
2.241502	0.000363366
2.232625	0.000374257
2.223748	0.000384158
2.214871	0.000388119
2.205994	0.000392079
2.197117	0.00040099
2.188239	0.000411881
2.179362	0.000429703
2.170485	0.000442574
2.161608	0.000456436
2.152731	0.000476238
2.143854	0.000487129
2.134977	0.000533663
2.126100	0.000587129
2.117223	0.000609901
2.108346	0.000631683
2.099469	0.000662376
2.090592	0.000767327
2.081714	0.000793069
2.072837	0.000820792
2.063960	0.000836634
2.055083	0.000847525
2.046206	0.000858416
2.037329	0.000883168
2.028452	0.00089703
2.019575	0.00090396
2.010698	0.000908911
2.001821	0.000927723
1.992944	0.000933663
1.984066	0.000940594
1.975189	0.000952475
1.966312	0.000955446
1.957435	0.000959406
1.948558	0.000963366
1.939681	0.000966337
1.930804	0.000967327
1.921927	0.000970297
1.913050	0.000971287
1.904173	0.000972277
1.895296	0.000977228
1.886419	0.000980198
1.877541	0.000993069
1.868664	0.000994059
1.859787	0.00099604
1.850910	0.00100297
1.842033	0.0010099
1.833156	0.00101188
1.824279	0.00102475
1.815402	0.00108614
1.806525	0.00110594
1.797648	0.00112277
1.788771	0.0011297
1.779893	0.00113564
1.771016	0.00114752
1.762139	0.00115446
1.753262	0.00116238
1.744385	0.00117525
1.735508	0.00122277
1.726631	0.00124851
1.717754	0.00126634
1.708877	0.00128812
1.700000	0.00130198
1.691123	0.00131584
1.682246	0.0013703
1.673368	0.00139307
1.664491	0.00144059
1.655614	0.00147327
1.646737	0.00158812
1.637860	0.00167327
1.628983	0.00171287
1.620106	0.00173861
1.611229	0.00176337
1.602352	0.00178317
1.593475	0.00179307
1.584598	0.0018099
1.575721	0.00181881
1.566843	0.00183366
1.557966	0.00188218
1.549089	0.00191485
1.540212	0.00193366
1.531335	0.00198713
1.522458	0.00204158
1.513581	0.00210891
1.504704	0.00215644
1.495827	0.00219505
1.486950	0.00222475
1.478073	0.00224851
1.469195	0.00226634
1.460318	0.0022901
1.451441	0.00230396
1.442564	0.00231485
1.433687	0.00232871
1.424810	0.00233564
1.415933	0.00234554
1.407056	0.00236238
1.398179	0.00237327
1.389302	0.00238119
1.380425	0.00242376
1.371548	0.00243366
1.362670	0.00245149
1.353793	0.00246535
1.344916	0.00248515
1.336039	0.00249505
1.327162	0.00250198
1.318285	0.00251485
1.309408	0.00252079
1.300531	0.00254653
1.291654	0.00255347
1.282777	0.00257525
1.273900	0.0026099
1.265022	0.00262673
1.256145	0.00265743
1.247268	0.00267822
1.238391	0.00270495
1.229514	0.00273069
1.220637	0.00275743
1.211760	0.00277921
1.202883	0.00280495
1.194006	0.00283168
1.185129	0.00285743
1.176252	0.00287723
1.167375	0.00293069
1.158497	0.00302673
1.149620	0.00315248
1.140743	0.0032802
1.131866	0.00349901
1.122989	0.00364257
1.114112	0.00374158
1.105235	0.0038604
1.096358	0.00393267
1.087481	0.00399307
1.078604	0.00403168
1.069727	0.00405842
1.060849	0.00408317
1.051972	0.00409505
1.043095	0.00411485
1.034218	0.00413762
1.025341	0.00415149
1.016464	0.00416238
1.007587	0.00420099
0.998710	0.00422574
0.989833	0.00423762
0.980956	0.00426832
0.972079	0.00428713
0.963202	0.00430693
0.954324	0.00432574
0.945447	0.00433861
0.936570	0.00435842
0.927693	0.00437327
0.918816	0.00437624
0.909939	0.00438119
0.901062	0.00439307
0.892185	0.00439604
0.883308	0.00443564
0.874431	0.00444653
0.865554	0.0044505
0.856677	0.00445545
0.847799	0.00446535
0.838922	0.00447525
0.830045	0.00448218
0.821168	0.00452871
0.812291	0.00455347
0.803414	0.00458119
0.794537	0.00459307
0.785660	0.00460594
0.776783	0.00461584
0.767906	0.0046297
0.759029	0.00464356
0.750151	0.0046505
0.741274	0.00466535
0.732397	0.00467129
0.723520	0.00468119
0.714643	0.00468416
0.705766	0.00469505
0.696889	0.00470495
0.688012	0.00471881
0.679135	0.00472574
0.670258	0.00473564
0.661381	0.0047495
0.652504	0.00475842
0.643626	0.00476832
0.634749	0.0047802
0.625872	0.00482772
0.616995	0.0048495
0.608118	0.00488614
0.599241	0.00490495
0.590364	0.00491485
0.581487	0.00493366
0.572610	0.00495446
0.563733	0.00497426
0.554856	0.00499208
0.545978	0.00500495
0.537101	0.00502277
0.528224	0.00503366
0.519347	0.00505248
0.510470	0.00508812
0.501593	0.00514455
0.492716	0.00519307
0.483839	0.00522574
0.474962	0.00525842
0.466085	0.00529703
0.457208	0.00532772
0.448331	0.00535842
0.439453	0.00540693
0.430576	0.0054396
0.421699	0.0055099
0.412822	0.00556931
0.403945	0.00561881
0.395068	0.00568317
0.386191	0.00576139
0.377314	0.0058604
0.368437	0.00593465
0.359560	0.00611683
0.350683	0.0062
0.341806	0.0062802
0.332928	0.00634356
0.324051	0.00639901
0.315174	0.00645743
0.306297	0.00656832
0.297420	0.00663861
0.288543	0.0066802
0.279666	0.00672277
0.270789	0.00679109
0.261912	0.00689604
0.253035	0.00698218
0.244158	0.00706436
0.235280	0.00714455
0.226403	0.00721485
0.217526	0.00726634
0.208649	0.00730792
0.199772	0.00736139
0.190895	0.00740693
0.182018	0.00745842
0.173141	0.00749109
0.164264	0.00755743
0.155387	0.0076
0.146510	0.00764554
0.137633	0.00771287
0.128755	0.00780693
0.119878	0.00787129
0.111001	0.00799406
0.102124	0.0081
0.093247	0.00827426
0.084370	0.0084495
0.075493	0.00863366
0.066616	0.00874554
0.057739	0.00894653
0.048862	0.00915446
0.039985	0.00943861
0.031107	0.0098
0.022230	0.00999505
0.013353	0.0101703
0.004476	0.0103337
-0.004401	0.967874
-0.013278	0.96827
-0.022155	0.969091
-0.031032	0.969801
-0.039909	0.970478
-0.048786	0.971165
-0.057663	0.971987
-0.066540	0.972863
-0.075418	0.973478
-0.084295	0.974303
-0.093172	0.975134
-0.102049	0.97589
-0.110926	0.97655
-0.119803	0.977533
-0.128680	0.978379
-0.137557	0.979527
-0.146434	0.980623
-0.155311	0.98156
-0.164188	0.982343
-0.173065	0.982944
-0.181943	0.983598
-0.190820	0.98435
-0.199697	0.985188
-0.208574	0.98583
-0.217451	0.986431
-0.226328	0.987129
-0.235205	0.987777
-0.244082	0.98841
-0.252959	0.989136
-0.261836	0.989677
-0.270713	0.99028
-0.279591	0.990665
-0.288468	0.991097
-0.297345	0.991427
-0.306222	0.991744
-0.315099	0.992133
-0.323976	0.992518
-0.332853	0.992857
-0.341730	0.993232
-0.350607	0.99355
-0.359484	0.993858
-0.368361	0.9942
-0.377238	0.994529
-0.386116	0.994798
-0.394993	0.995025
-0.403870	0.995181
-0.412747	0.99533
-0.421624	0.995442
-0.430501	0.995576
-0.439378	0.995765
-0.448255	0.995971
-0.457132	0.996086
-0.466009	0.996221
-0.474886	0.996378
-0.483764	0.996483
-0.492641	0.996674
-0.501518	0.996783
-0.510395	0.996878
-0.519272	0.99698
-0.528149	0.997112
-0.537026	0.997183
-0.545903	0.997249
-0.554780	0.997315
-0.563657	0.997384
-0.572534	0.997464
-0.581411	0.997537
-0.590289	0.997646
-0.599166	0.99771
-0.608043	0.997786
-0.616920	0.997875
-0.625797	0.998018
-0.634674	0.998176
-0.643551	0.998395
-0.652428	0.998539
-0.661305	0.998614
-0.670182	0.998742
-0.679059	0.998814
-0.687936	0.998955
-0.696814	0.999036
-0.705691	0.999134
-0.714568	0.999216
-0.723445	0.999266
-0.732322	0.999326
-0.741199	0.99937
-0.750076	0.999408
-0.758953	0.99944
-0.767830	0.999471
-0.776707	0.999492
-0.785584	0.999521
-0.794462	0.999593
-0.803339	0.99963
-0.812216	0.999663
-0.821093	0.999711
-0.829970	0.999732
-0.838847	0.999747
-0.847724	0.999756
-0.856601	0.999773
-0.865478	0.999791
-0.874355	0.999809
-0.883232	0.999823
-0.892109	0.999837
-0.900987	0.99985
-0.909864	0.999862
-0.918741	0.999871
-0.927618	0.999872
-0.936495	0.999882
-0.945372	0.999886
-0.954249	0.999897
-0.963126	0.999898
-0.972003	0.9999
-0.980880	0.999901
-0.989757	0.999905
-0.998635	0.999908
-1.007512	0.999909
-1.016389	0.99991
-1.025266	0.999913
-1.034143	0.999915
-1.043020	0.999921
-1.051897	0.999928
-1.060774	0.999931
-1.069651	0.999932
-1.078528	0.999934
-1.096282	0.999939
-1.105160	0.999944
-1.114037	0.999946
-1.122914	0.99995
-1.131791	0.999951
-1.140668	0.999956
-1.158422	0.999959
-1.167299	0.999963
-1.185053	0.999964
-1.193930	0.999965
-1.202808	0.999974
-1.211685	0.999976
-1.220562	0.999981
-1.229439	0.999983
-1.238316	0.999984
-1.247193	0.999985
-1.256070	0.999987
-1.300455	0.999988
-1.318210	0.999989
-1.362595	0.999991
-1.380349	0.999995
-1.424735	0.999997
-1.460243	0.999998
-1.726556	1
&
20.173216	5.99066e-15
20.164339	6.06366e-15
20.155462	6.13755e-15
20.146585	6.21234e-15
20.137708	6.28804e-15
20.128831	6.36466e-15
20.119954	6.44222e-15
20.111077	6.52072e-15
20.102200	6.60018e-15
20.093322	6.68061e-15
20.084445	6.76202e-15
20.075568	6.84442e-15
20.066691	6.92783e-15
20.057814	7.01225e-15
20.048937	7.0977e-15
20.040060	7.18419e-15
20.031183	7.27174e-15
20.022306	7.36036e-15
20.013429	7.45005e-15
20.004552	7.54084e-15
19.995675	7.63273e-15
19.986797	7.72575e-15
19.977920	7.8199e-15
19.969043	7.91519e-15
19.960166	8.01165e-15
19.951289	8.10929e-15
19.942412	8.20811e-15
19.933535	8.30814e-15
19.924658	8.40939e-15
19.915781	8.51187e-15
19.906904	8.6156e-15
19.898027	8.7206e-15
19.889149	8.82688e-15
19.880272	8.93445e-15
19.871395	9.04333e-15
19.862518	9.15355e-15
19.853641	9.2651e-15
19.844764	9.37801e-15
19.835887	9.49231e-15
19.827010	9.60799e-15
19.818133	9.72508e-15
19.809256	9.84361e-15
19.800379	9.96357e-15
19.791502	1.0085e-14
19.782624	1.02079e-14
19.773747	1.03323e-14
19.764870	1.04582e-14
19.755993	1.05857e-14
19.747116	1.07147e-14
19.738239	1.08453e-14
19.729362	1.09775e-14
19.720485	1.11113e-14
19.711608	1.12467e-14
19.702731	1.13838e-14
19.693854	1.15225e-14
19.684977	1.1663e-14
19.676099	1.18051e-14
19.667222	1.1949e-14
19.658345	1.20946e-14
19.649468	1.2242e-14
19.640591	1.23912e-14
19.631714	1.25423e-14
19.622837	1.26951e-14
19.613960	1.28499e-14
19.605083	1.30065e-14
19.596206	1.3165e-14
19.587329	1.33255e-14
19.578451	1.34879e-14
19.569574	1.36523e-14
19.560697	1.38187e-14
19.551820	1.39871e-14
19.542943	1.41576e-14
19.534066	1.43302e-14
19.525189	1.45048e-14
19.516312	1.46816e-14
19.507435	1.48606e-14
19.498558	1.50417e-14
19.489681	1.52251e-14
19.480804	1.54106e-14
19.471926	1.55985e-14
19.463049	1.57886e-14
19.454172	1.59811e-14
19.445295	1.61758e-14
19.436418	1.6373e-14
19.427541	1.65726e-14
19.418664	1.67746e-14
19.409787	1.69791e-14
19.400910	1.7186e-14
19.392033	1.73955e-14
19.383156	1.76076e-14
19.374278	1.78222e-14
19.365401	1.80394e-14
19.356524	1.82593e-14
19.347647	1.84819e-14
19.338770	1.87072e-14
19.329893	1.89352e-14
19.321016	1.91661e-14
19.312139	1.93997e-14
19.303262	1.96362e-14
19.294385	1.98755e-14
19.285508	2.01178e-14
19.276631	2.03631e-14
19.267753	2.06113e-14
19.258876	2.08626e-14
19.249999	2.11169e-14
19.241122	2.13743e-14
19.232245	2.16349e-14
19.223368	2.18986e-14
19.214491	2.21655e-14
19.205614	2.24358e-14
19.196737	2.27093e-14
19.187860	2.29861e-14
19.178983	2.32663e-14
19.170106	2.35499e-14
19.161228	2.3837e-14
19.152351	2.41276e-14
19.143474	2.44218e-14
19.134597	2.47195e-14
19.125720	2.50208e-14
19.116843	2.53259e-14
19.107966	2.56346e-14
19.099089	2.59471e-14
19.090212	2.62635e-14
19.081335	2.65836e-14
19.072458	2.69077e-14
19.063580	2.72358e-14
19.054703	2.75678e-14
19.045826	2.79039e-14
19.036949	2.82441e-14
19.028072	2.85884e-14
19.019195	2.8937e-14
19.010318	2.92898e-14
19.001441	2.96468e-14
18.992564	3.00083e-14
18.983687	3.03741e-14
18.974810	3.07445e-14
18.965933	3.11193e-14
18.957055	3.14987e-14
18.948178	3.18827e-14
18.939301	3.22714e-14
18.930424	3.26649e-14
18.921547	3.30631e-14
18.912670	3.34663e-14
18.903793	3.38743e-14
18.894916	3.42873e-14
18.886039	3.47053e-14
18.877162	3.51285e-14
18.868285	3.55568e-14
18.859407	3.59903e-14
18.850530	3.64291e-14
18.841653	3.68733e-14
18.832776	3.73228e-14
18.823899	3.77779e-14
18.815022	3.82385e-14
18.806145	3.87048e-14
18.797268	3.91767e-14
18.788391	3.96544e-14
18.779514	4.01379e-14
18.770637	4.06273e-14
18.761760	4.11226e-14
18.752882	4.1624e-14
18.744005	4.21316e-14
18.735128	4.26453e-14
18.726251	4.31653e-14
18.717374	4.36916e-14
18.708497	4.42243e-14
18.699620	4.47636e-14
18.690743	4.53094e-14
18.681866	4.58619e-14
18.672989	4.64211e-14
18.664112	4.69871e-14
18.655234	4.75601e-14
18.646357	4.814e-14
18.637480	4.8727e-14
18.628603	4.93212e-14
18.619726	4.99226e-14
18.610849	5.05314e-14
18.601972	5.11475e-14
18.593095	5.17712e-14
18.584218	5.24025e-14
18.575341	5.30415e-14
18.566464	5.36883e-14
18.557587	5.4343e-14
18.548709	5.50057e-14
18.539832	5.56765e-14
18.530955	5.63554e-14
18.522078	5.70426e-14
18.513201	5.77382e-14
18.504324	5.84423e-14
18.495447	5.9155e-14
18.486570	5.98764e-14
18.477693	6.06065e-14
18.468816	6.13456e-14
18.459939	6.20937e-14
18.451062	6.28509e-14
18.442184	6.36174e-14
18.433307	6.43932e-14
18.424430	6.51785e-14
18.415553	6.59734e-14
18.406676	6.67779e-14
18.397799	6.75923e-14
18.388922	6.84166e-14
18.380045	6.92509e-14
18.371168	7.00955e-14
18.362291	7.09503e-14
18.353414	7.18156e-14
18.344536	7.26914e-14
18.335659	7.35779e-14
18.326782	7.44753e-14
18.317905	7.53835e-14
18.309028	7.63029e-14
18.300151	7.72335e-14
18.291274	7.81754e-14
18.282397	7.91288e-14
18.273520	8.00939e-14
18.264643	8.10707e-14
18.255766	8.20594e-14
18.246889	8.30602e-14
18.238011	8.40733e-14
18.229134	8.50986e-14
18.220257	8.61365e-14
18.211380	8.71871e-14
18.202503	8.82504e-14
18.193626	8.93268e-14
18.184749	9.04163e-14
18.175872	9.1519e-14
18.166995	9.26352e-14
18.158118	9.37651e-14
18.149241	9.49087e-14
18.140363	9.60663e-14
18.131486	9.7238e-14
18.122609	9.8424e-14
18.113732	9.96245e-14
18.104855	1.0084e-13
18.095978	1.0207e-13
18.087101	1.03314e-13
18.078224	1.04575e-13
18.069347	1.0585e-13
18.060470	1.07141e-13
18.051593	1.08448e-13
18.042716	1.09771e-13
18.033838	1.1111e-13
18.024961	1.12465e-13
18.016084	1.13837e-13
18.007207	1.15225e-13
17.998330	1.16631e-13
17.989453	1.18053e-13
17.980576	1.19493e-13
17.971699	1.20951e-13
17.962822	1.22426e-13
17.953945	1.2392e-13
17.945068	1.25431e-13
17.936191	1.26961e-13
17.927313	1.2851e-13
17.918436	1.30078e-13
17.909559	1.31664e-13
17.900682	1.3327e-13
17.891805	1.34896e-13
17.882928	1.36542e-13
17.874051	1.38207e-13
17.865174	1.39893e-13
17.856297	1.416e-13
17.847420	1.43327e-13
17.838543	1.45075e-13
17.829665	1.46845e-13
17.820788	1.48636e-13
17.811911	1.5045e-13
17.803034	1.52285e-13
17.794157	1.54143e-13
17.785280	1.56023e-13
17.776403	1.57926e-13
17.767526	1.59853e-13
17.758649	1.61803e-13
17.749772	1.63777e-13
17.740895	1.65775e-13
17.732018	1.67797e-13
17.723140	1.69844e-13
17.714263	1.71916e-13
17.705386	1.74014e-13
17.696509	1.76137e-13
17.687632	1.78285e-13
17.678755	1.8046e-13
17.669878	1.82662e-13
17.661001	1.8489e-13
17.652124	1.87146e-13
17.643247	1.89429e-13
17.634370	1.9174e-13
17.625492	1.9408e-13
17.616615	1.96447e-13
17.607738	1.98844e-13
17.598861	2.0127e-13
17.589984	2.03726e-13
17.581107	2.06211e-13
17.572230	2.08727e-13
17.563353	2.11274e-13
17.554476	2.13851e-13
17.545599	2.1646e-13
17.536722	2.19101e-13
17.527845	2.21775e-13
17.518967	2.2448e-13
17.510090	2.27219e-13
17.501213	2.29992e-13
17.492336	2.32798e-13
17.483459	2.35638e-13
17.474582	2.38513e-13
17.465705	2.41423e-13
17.456828	2.44369e-13
17.447951	2.47351e-13
17.439074	2.50369e-13
17.430197	2.53423e-13
17.421320	2.56516e-13
17.412442	2.59645e-13
17.403565	2.62813e-13
17.394688	2.6602e-13
17.385811	2.69266e-13
17.376934	2.72552e-13
17.368057	2.75877e-13
17.359180	2.79244e-13
17.350303	2.82651e-13
17.341426	2.861e-13
17.332549	2.89591e-13
17.323672	2.93124e-13
17.314794	2.96701e-13
17.305917	3.00322e-13
17.297040	3.03986e-13
17.288163	3.07696e-13
17.279286	3.1145e-13
17.270409	3.15251e-13
17.261532	3.19098e-13
17.252655	3.22991e-13
17.243778	3.26933e-13
17.234901	3.30922e-13
17.226024	3.34961e-13
17.217147	3.39048e-13
17.208269	3.43185e-13
17.199392	3.47373e-13
17.190515	3.51612e-13
17.181638	3.55903e-13
17.172761	3.60246e-13
17.163884	3.64642e-13
17.155007	3.69092e-13
17.146130	3.73597e-13
17.137253	3.78156e-13
17.128376	3.82771e-13
17.119499	3.87442e-13
17.110621	3.9217e-13
17.101744	3.96956e-13
17.092867	4.018e-13
17.083990	4.06704e-13
17.075113	4.11667e-13
17.066236	4.16691e-13
17.057359	4.21776e-13
17.048482	4.26924e-13
17.039605	4.32134e-13
17.030728	4.37408e-13
17.021851	4.42746e-13
17.012974	4.4815e-13
17.004096	4.53619e-13
16.995219	4.59155e-13
16.986342	4.64759e-13
16.977465	4.70431e-13
16.968588	4.76173e-13
16.959711	4.81984e-13
16.950834	4.87867e-13
16.941957	4.93821e-13
16.933080	4.99848e-13
16.924203	5.05949e-13
16.915326	5.12124e-13
16.906449	5.18374e-13
16.897571	5.24701e-13
16.888694	5.31105e-13
16.879817	5.37588e-13
16.870940	5.44149e-13
16.862063	5.50791e-13
16.853186	5.57513e-13
16.844309	5.64318e-13
16.835432	5.71206e-13
16.826555	5.78178e-13
16.817678	5.85235e-13
16.808801	5.92379e-13
16.799923	5.99609e-13
16.791046	6.06928e-13
16.782169	6.14336e-13
16.773292	6.21835e-13
16.764415	6.29425e-13
16.755538	6.37108e-13
16.746661	6.44885e-13
16.737784	6.52756e-13
16.728907	6.60724e-13
16.720030	6.68789e-13
16.711153	6.76953e-13
16.702276	6.85216e-13
16.693398	6.9358e-13
16.684521	7.02047e-13
16.675644	7.10617e-13
16.666767	7.19291e-13
16.657890	7.28071e-13
16.649013	7.36959e-13
16.640136	7.45955e-13
16.631259	7.55061e-13
16.622382	7.64278e-13
16.613505	7.73608e-13
16.604628	7.83052e-13
16.595750	7.92611e-13
16.586873	8.02287e-13
16.577996	8.12081e-13
16.569119	8.21994e-13
16.560242	8.32029e-13
16.551365	8.42186e-13
16.542488	8.52468e-13
16.533611	8.62874e-13
16.524734	8.73408e-13
16.515857	8.84071e-13
16.506980	8.94864e-13
16.498103	9.05789e-13
16.489225	9.16847e-13
16.480348	9.2804e-13
16.471471	9.3937e-13
16.462594	9.50838e-13
16.453717	9.62446e-13
16.444840	9.74196e-13
16.435963	9.8609e-13
16.427086	9.98129e-13
16.418209	1.01031e-12
16.409332	1.02265e-12
16.400455	1.03514e-12
16.391577	1.04777e-12
16.382700	1.06057e-12
16.373823	1.07351e-12
16.364946	1.08662e-12
16.356069	1.09989e-12
16.347192	1.11332e-12
16.338315	1.12691e-12
16.329438	1.14067e-12
16.320561	1.1546e-12
16.311684	1.16869e-12
16.302807	1.18296e-12
16.293930	1.19741e-12
16.285052	1.21203e-12
16.276175	1.22683e-12
16.267298	1.2418e-12
16.258421	1.25697e-12
16.249544	1.27232e-12
16.240667	1.28785e-12
16.231790	1.30358e-12
16.222913	1.31949e-12
16.214036	1.3356e-12
16.205159	1.35191e-12
16.196282	1.36842e-12
16.187405	1.38513e-12
16.178527	1.40204e-12
16.169650	1.41916e-12
16.160773	1.43649e-12
16.151896	1.45403e-12
16.143019	1.47179e-12
16.134142	1.48976e-12
16.125265	1.50795e-12
16.116388	1.52637e-12
16.107511	1.545e-12
16.098634	1.56387e-12
16.089757	1.58297e-12
16.080879	1.6023e-12
16.072002	1.62187e-12
16.063125	1.64167e-12
16.054248	1.66172e-12
16.045371	1.68201e-12
16.036494	1.70255e-12
16.027617	1.72334e-12
16.018740	1.74439e-12
16.009863	1.76569e-12
16.000986	1.78725e-12
15.992109	1.80908e-12
15.983232	1.83117e-12
15.974354	1.85354e-12
15.965477	1.87617e-12
15.956600	1.89909e-12
15.947723	1.92228e-12
15.938846	1.94575e-12
15.929969	1.96952e-12
15.921092	1.99357e-12
15.912215	2.01792e-12
15.903338	2.04256e-12
15.894461	2.06751e-12
15.885584	2.09276e-12
15.876706	2.11832e-12
15.867829	2.14419e-12
15.858952	2.17038e-12
15.850075	2.19689e-12
15.841198	2.22372e-12
15.832321	2.25088e-12
15.823444	2.27837e-12
15.814567	2.3062e-12
15.805690	2.33436e-12
15.796813	2.36288e-12
15.787936	2.39174e-12
15.779059	2.42095e-12
15.770181	2.45052e-12
15.761304	2.48045e-12
15.752427	2.51075e-12
15.743550	2.54141e-12
15.734673	2.57245e-12
15.725796	2.60388e-12
15.716919	2.63568e-12
15.708042	2.66788e-12
15.699165	2.70046e-12
15.690288	2.73345e-12
15.681411	2.76684e-12
15.672534	2.80063e-12
15.663656	2.83484e-12
15.654779	2.86947e-12
15.645902	2.90452e-12
15.637025	2.94e-12
15.628148	2.97591e-12
15.619271	3.01227e-12
15.610394	3.04906e-12
15.601517	3.08631e-12
15.592640	3.12401e-12
15.583763	3.16217e-12
15.574886	3.2008e-12
15.566008	3.2399e-12
15.557131	3.27948e-12
15.548254	3.31954e-12
15.539377	3.36009e-12
15.530500	3.40114e-12
15.521623	3.44269e-12
15.512746	3.48475e-12
15.503869	3.52732e-12
15.494992	3.57041e-12
15.486115	3.61403e-12
15.477238	3.65818e-12
15.468361	3.70287e-12
15.459483	3.74811e-12
15.450606	3.7939e-12
15.441729	3.84025e-12
15.432852	3.88716e-12
15.423975	3.93465e-12
15.415098	3.98273e-12
15.406221	4.03138e-12
15.397344	4.08064e-12
15.388467	4.13049e-12
15.379590	4.18096e-12
15.370713	4.23204e-12
15.361835	4.28374e-12
15.352958	4.33608e-12
15.344081	4.38906e-12
15.335204	4.44268e-12
15.326327	4.49696e-12
15.317450	4.55191e-12
15.308573	4.60752e-12
15.299696	4.66382e-12
15.290819	4.7208e-12
15.281942	4.77848e-12
15.273065	4.83687e-12
15.264188	4.89597e-12
15.255310	4.95579e-12
15.246433	5.01635e-12
15.237556	5.07764e-12
15.228679	5.13968e-12
15.219802	5.20248e-12
15.210925	5.26605e-12
15.202048	5.3304e-12
15.193171	5.39553e-12
15.184294	5.46146e-12
15.175417	5.5282e-12
15.166540	5.59575e-12
15.157663	5.66413e-12
15.148785	5.73334e-12
15.139908	5.8034e-12
15.131031	5.87432e-12
15.122154	5.9461e-12
15.113277	6.01876e-12
15.104400	6.09231e-12
15.095523	6.16676e-12
15.086646	6.24212e-12
15.077769	6.3184e-12
15.068892	6.39561e-12
15.060015	6.47377e-12
15.051137	6.55289e-12
15.042260	6.63297e-12
15.033383	6.71403e-12
15.024506	6.79608e-12
15.015629	6.87913e-12
15.006752	6.9632e-12
14.997875	7.0483e-12
14.988998	7.13444e-12
14.980121	7.22163e-12
14.971244	7.30989e-12
14.962367	7.39922e-12
14.953490	7.48965e-12
14.944612	7.58119e-12
14.935735	7.67384e-12
14.926858	7.76763e-12
14.917981	7.86256e-12
14.909104	7.95866e-12
14.900227	8.05593e-12
14.891350	8.15439e-12
14.882473	8.25405e-12
14.873596	8.35494e-12
14.864719	8.45705e-12
14.855842	8.56042e-12
14.846964	8.66505e-12
14.838087	8.77096e-12
14.829210	8.87816e-12
14.820333	8.98668e-12
14.811456	9.09652e-12
14.802579	9.20771e-12
14.793702	9.32026e-12
14.784825	9.43418e-12
14.775948	9.54949e-12
14.767071	9.66622e-12
14.758194	9.78437e-12
14.749317	9.90397e-12
14.740439	1.0025e-11
14.731562	1.01476e-11
14.722685	1.02716e-11
14.713808	1.03972e-11
14.704931	1.05243e-11
14.696054	1.06529e-11
14.687177	1.07831e-11
14.678300	1.0915e-11
14.669423	1.10484e-11
14.660546	1.11834e-11
14.651669	1.13202e-11
14.642792	1.14585e-11
14.633914	1.15986e-11
14.625037	1.17404e-11
14.616160	1.18839e-11
14.607283	1.20292e-11
14.598406	1.21763e-11
14.589529	1.23251e-11
14.580652	1.24758e-11
14.571775	1.26283e-11
14.562898	1.27827e-11
14.554021	1.2939e-11
14.545144	1.30972e-11
14.536266	1.32573e-11
14.527389	1.34194e-11
14.518512	1.35834e-11
14.509635	1.37495e-11
14.500758	1.39176e-11
14.491881	1.40878e-11
14.483004	1.426e-11
14.474127	1.44343e-11
14.465250	1.46108e-11
14.456373	1.47895e-11
14.447496	1.49703e-11
14.438619	1.51533e-11
14.429741	1.53386e-11
14.420864	1.55261e-11
14.411987	1.5716e-11
14.403110	1.59081e-11
14.394233	1.61026e-11
14.385356	1.62995e-11
14.376479	1.64988e-11
14.367602	1.67006e-11
14.358725	1.69048e-11
14.349848	1.71115e-11
14.340971	1.73207e-11
14.332093	1.75325e-11
14.323216	1.77469e-11
14.314339	1.79639e-11
14.305462	1.81836e-11
14.296585	1.84059e-11
14.287708	1.8631e-11
14.278831	1.88588e-11
14.269954	1.90894e-11
14.261077	1.93228e-11
14.252200	1.95591e-11
14.243323	1.97983e-11
14.234446	2.00404e-11
14.225568	2.02855e-11
14.216691	2.05336e-11
14.207814	2.07847e-11
14.198937	2.10389e-11
14.190060	2.12961e-11
14.181183	2.15566e-11
14.172306	2.18202e-11
14.163429	2.20871e-11
14.154552	2.23572e-11
14.145675	2.26306e-11
14.136798	2.29074e-11
14.127920	2.31875e-11
14.119043	2.34711e-11
14.110166	2.37582e-11
14.101289	2.40487e-11
14.092412	2.43429e-11
14.083535	2.46406e-11
14.074658	2.49419e-11
14.065781	2.5247e-11
14.056904	2.55558e-11
14.048027	2.58684e-11
14.039150	2.61847e-11
14.030273	2.6505e-11
14.021395	2.68292e-11
14.012518	2.71573e-11
14.003641	2.74895e-11
13.994764	2.78258e-11
13.985887	2.81661e-11
13.977010	2.85106e-11
13.968133	2.88594e-11
13.959256	2.92124e-11
13.950379	2.95697e-11
13.941502	2.99314e-11
13.932625	3.02975e-11
13.923748	3.06681e-11
13.914870	3.10432e-11
13.905993	3.1423e-11
13.897116	3.18074e-11
13.888239	3.21964e-11
13.879362	3.25903e-11
13.870485	3.2989e-11
13.861608	3.33925e-11
13.852731	3.3801e-11
13.843854	3.42145e-11
13.834977	3.4633e-11
13.826100	3.50567e-11
13.817222	3.54856e-11
13.808345	3.59197e-11
13.799468	3.63591e-11
13.790591	3.68039e-11
13.781714	3.72542e-11
13.772837	3.77099e-11
13.763960	3.81713e-11
13.755083	3.86383e-11
13.746206	3.9111e-11
13.737329	3.95895e-11
13.728452	4.00738e-11
13.719575	4.05641e-11
13.710697	4.10604e-11
13.701820	4.15628e-11
13.692943	4.20713e-11
13.684066	4.2586e-11
13.675189	4.31071e-11
13.666312	4.36345e-11
13.657435	4.41684e-11
13.648558	4.47088e-11
13.639681	4.52558e-11
13.630804	4.58095e-11
13.621927	4.637e-11
13.613049	4.69374e-11
13.604172	4.75117e-11
13.595295	4.80931e-11
13.586418	4.86816e-11
13.577541	4.92772e-11
13.568664	4.98802e-11
13.559787	5.04906e-11
13.550910	5.11084e-11
13.542033	5.17338e-11
13.533156	5.23668e-11
13.524279	5.30076e-11
13.515402	5.36563e-11
13.506524	5.43129e-11
13.497647	5.49775e-11
13.488770	5.56503e-11
13.479893	5.63313e-11
13.471016	5.70207e-11
13.462139	5.77184e-11
13.453262	5.84248e-11
13.444385	5.91398e-11
13.435508	5.98635e-11
13.426631	6.05961e-11
13.417754	6.13377e-11
13.408877	6.20884e-11
13.399999	6.28482e-11
13.391122	6.36174e-11
13.382245	6.4396e-11
13.373368	6.51841e-11
13.364491	6.59819e-11
13.355614	6.67894e-11
13.346737	6.76069e-11
13.337860	6.84343e-11
13.328983	6.92719e-11
13.320106	7.01197e-11
13.311229	7.09779e-11
13.302351	7.18467e-11
13.293474	7.27261e-11
13.284597	7.36162e-11
13.275720	7.45173e-11
13.266843	7.54294e-11
13.257966	7.63526e-11
13.249089	7.72872e-11
13.240212	7.82332e-11
13.231335	7.91908e-11
13.222458	8.01602e-11
13.213581	8.11414e-11
13.204704	8.21346e-11
13.195826	8.314e-11
13.186949	8.41577e-11
13.178072	8.51879e-11
13.169195	8.62307e-11
13.160318	8.72863e-11
13.151441	8.83548e-11
13.142564	8.94364e-11
13.133687	9.05312e-11
13.124810	9.16395e-11
13.115933	9.27613e-11
13.107056	9.38969e-11
13.098178	9.50464e-11
13.089301	9.621e-11
13.080424	9.73878e-11
13.071547	9.85801e-11
13.062670	9.9787e-11
13.053793	1.01009e-10
13.044916	1.02245e-10
13.036039	1.03497e-10
13.027162	1.04764e-10
13.018285	1.06047e-10
13.009408	1.07345e-10
13.000531	1.08659e-10
12.991653	1.0999e-10
12.982776	1.11336e-10
12.973899	1.127e-10
12.965022	1.1408e-10
12.956145	1.15476e-10
12.947268	1.1689e-10
12.938391	1.18321e-10
12.929514	1.1977e-10
12.920637	1.21237e-10
12.911760	1.22721e-10
12.902883	1.24224e-10
12.894006	1.25745e-10
12.885128	1.27285e-10
12.876251	1.28843e-10
12.867374	1.30421e-10
12.858497	1.32018e-10
12.849620	1.33635e-10
12.840743	1.35271e-10
12.831866	1.36928e-10
12.822989	1.38604e-10
12.814112	1.40302e-10
12.805235	1.4202e-10
12.796358	1.43759e-10
12.787480	1.4552e-10
12.778603	1.47302e-10
12.769726	1.49106e-10
12.760849	1.50932e-10
12.751972	1.5278e-10
12.743095	1.54651e-10
12.734218	1.56545e-10
12.725341	1.58462e-10
12.716464	1.60403e-10
12.707587	1.62368e-10
12.698710	1.64356e-10
12.689833	1.66369e-10
12.680955	1.68407e-10
12.672078	1.70469e-10
12.663201	1.72557e-10
12.654324	1.74671e-10
12.645447	1.7681e-10
12.636570	1.78976e-10
12.627693	1.81168e-10
12.618816	1.83387e-10
12.609939	1.85633e-10
12.601062	1.87907e-10
12.592185	1.90209e-10
12.583307	1.92539e-10
12.574430	1.94897e-10
12.565553	1.97284e-10
12.556676	1.99701e-10
12.547799	2.02147e-10
12.538922	2.04624e-10
12.530045	2.0713e-10
12.521168	2.09668e-10
12.512291	2.12236e-10
12.503414	2.14836e-10
12.494537	2.17468e-10
12.485660	2.20132e-10
12.476782	2.22829e-10
12.467905	2.25558e-10
12.459028	2.28322e-10
12.450151	2.31119e-10
12.441274	2.3395e-10
12.432397	2.36817e-10
12.423520	2.39718e-10
12.414643	2.42655e-10
12.405766	2.45628e-10
12.396889	2.48637e-10
12.388012	2.51683e-10
12.379135	2.54767e-10
12.370257	2.57888e-10
12.361380	2.61048e-10
12.352503	2.64247e-10
12.343626	2.67484e-10
12.334749	2.70762e-10
12.325872	2.74079e-10
12.316995	2.77437e-10
12.308118	2.80837e-10
12.299241	2.84278e-10
12.290364	2.87761e-10
12.281487	2.91288e-10
12.272609	2.94857e-10
12.263732	2.9847e-10
12.254855	3.02127e-10
12.245978	3.0583e-10
12.237101	3.09577e-10
12.228224	3.13371e-10
12.219347	3.17211e-10
12.210470	3.21098e-10
12.201593	3.25033e-10
12.192716	3.29017e-10
12.183839	3.33049e-10
12.174962	3.3713e-10
12.166084	3.41262e-10
12.157207	3.45444e-10
12.148330	3.49678e-10
12.139453	3.53963e-10
12.130576	3.58301e-10
12.121699	3.62693e-10
12.112822	3.67138e-10
12.103945	3.71637e-10
12.095068	3.76192e-10
12.086191	3.80803e-10
12.077314	3.8547e-10
12.068436	3.90195e-10
12.059559	3.94978e-10
12.050682	3.99819e-10
12.041805	4.04719e-10
12.032928	4.0968e-10
12.024051	4.14702e-10
12.015174	4.19785e-10
12.006297	4.24931e-10
11.997420	4.30139e-10
11.988543	4.35412e-10
11.979666	4.40749e-10
11.970789	4.46152e-10
11.961911	4.51621e-10
11.953034	4.57157e-10
11.944157	4.62762e-10
11.935280	4.68434e-10
11.926403	4.74177e-10
11.917526	4.7999e-10
11.908649	4.85874e-10
11.899772	4.91831e-10
11.890895	4.9786e-10
11.882018	5.03964e-10
11.873141	5.10142e-10
11.864263	5.16397e-10
11.855386	5.22728e-10
11.846509	5.29137e-10
11.837632	5.35624e-10
11.828755	5.42191e-10
11.819878	5.48839e-10
11.811001	5.55568e-10
11.802124	5.6238e-10
11.793247	5.69275e-10
11.784370	5.76255e-10
11.775493	5.83321e-10
11.766616	5.90473e-10
11.757738	5.97713e-10
11.748861	6.05043e-10
11.739984	6.12462e-10
11.731107	6.19972e-10
11.722230	6.27574e-10
11.713353	6.35269e-10
11.704476	6.43059e-10
11.695599	6.50945e-10
11.686722	6.58928e-10
11.677845	6.67008e-10
11.668968	6.75188e-10
11.660091	6.83468e-10
11.651213	6.91849e-10
11.642336	7.00334e-10
11.633459	7.08923e-10
11.624582	7.17617e-10
11.615705	7.26418e-10
11.606828	7.35327e-10
11.597951	7.44345e-10
11.589074	7.53474e-10
11.580197	7.62715e-10
11.571320	7.7207e-10
11.562443	7.81539e-10
11.553565	7.91125e-10
11.544688	8.00828e-10
11.535811	8.10651e-10
11.526934	8.20594e-10
11.518057	8.30659e-10
11.509180	8.40848e-10
11.500303	8.51162e-10
11.491426	8.61602e-10
11.482549	8.72171e-10
11.473672	8.82869e-10
11.464795	8.93699e-10
11.455918	9.04662e-10
11.447040	9.1576e-10
11.438163	9.26993e-10
11.429286	9.38365e-10
11.420409	9.49876e-10
11.411532	9.61529e-10
11.402655	9.73325e-10
11.393778	9.85266e-10
11.384901	9.97353e-10
11.376024	1.00959e-09
11.367147	1.02197e-09
11.358270	1.03451e-09
11.349392	1.0472e-09
11.340515	1.06005e-09
11.331638	1.07306e-09
11.322761	1.08622e-09
11.313884	1.09955e-09
11.305007	1.11304e-09
11.296130	1.1267e-09
11.287253	1.14052e-09
11.278376	1.15452e-09
11.269499	1.16868e-09
11.260622	1.18302e-09
11.251745	1.19754e-09
11.242867	1.21223e-09
11.233990	1.22711e-09
11.225113	1.24217e-09
11.216236	1.25741e-09
11.207359	1.27284e-09
11.198482	1.28846e-09
11.189605	1.30427e-09
11.180728	1.32028e-09
11.171851	1.33648e-09
11.162974	1.35288e-09
11.154097	1.36948e-09
11.145220	1.38629e-09
11.136342	1.4033e-09
11.127465	1.42053e-09
11.118588	1.43796e-09
11.109711	1.45561e-09
11.100834	1.47347e-09
11.091957	1.49156e-09
11.083080	1.50987e-09
11.074203	1.5284e-09
11.065326	1.54716e-09
11.056449	1.56615e-09
11.047572	1.58537e-09
11.038694	1.60483e-09
11.029817	1.62453e-09
11.020940	1.64447e-09
11.012063	1.66466e-09
11.003186	1.68509e-09
10.994309	1.70577e-09
10.985432	1.72671e-09
10.976555	1.74791e-09
10.967678	1.76937e-09
10.958801	1.79109e-09
10.949924	1.81308e-09
10.941047	1.83533e-09
10.932169	1.85786e-09
10.923292	1.88067e-09
10.914415	1.90376e-09
10.905538	1.92713e-09
10.896661	1.95079e-09
10.887784	1.97474e-09
10.878907	1.99899e-09
10.870030	2.02353e-09
10.861153	2.04838e-09
10.852276	2.07353e-09
10.843399	2.09899e-09
10.834521	2.12476e-09
10.825644	2.15085e-09
10.816767	2.17726e-09
10.807890	2.20399e-09
10.799013	2.23106e-09
10.790136	2.25845e-09
10.781259	2.28618e-09
10.772382	2.31426e-09
10.763505	2.34268e-09
10.754628	2.37145e-09
10.745751	2.40057e-09
10.736874	2.43005e-09
10.727996	2.45989e-09
10.719119	2.4901e-09
10.710242	2.52068e-09
10.701365	2.55164e-09
10.692488	2.58297e-09
10.683611	2.6147e-09
10.674734	2.64681e-09
10.665857	2.67932e-09
10.656980	2.71222e-09
10.648103	2.74554e-09
10.639226	2.77926e-09
10.630349	2.8134e-09
10.621471	2.84795e-09
10.612594	2.88293e-09
10.603717	2.91834e-09
10.594840	2.95419e-09
10.585963	2.99048e-09
10.577086	3.02721e-09
10.568209	3.0644e-09
10.559332	3.10204e-09
10.550455	3.14015e-09
10.541578	3.17872e-09
10.532701	3.21777e-09
10.523823	3.2573e-09
10.514946	3.29732e-09
10.506069	3.33783e-09
10.497192	3.37884e-09
10.488315	3.42035e-09
10.479438	3.46237e-09
10.470561	3.50491e-09
10.461684	3.54797e-09
10.452807	3.59156e-09
10.443930	3.63569e-09
10.435053	3.68036e-09
10.426176	3.72558e-09
10.417298	3.77136e-09
10.408421	3.8177e-09
10.399544	3.86461e-09
10.390667	3.91209e-09
10.381790	3.96017e-09
10.372913	4.00883e-09
10.364036	4.05809e-09
10.355159	4.10796e-09
10.346282	4.15844e-09
10.337405	4.20954e-09
10.328528	4.26127e-09
10.319650	4.31364e-09
10.310773	4.36665e-09
10.301896	4.42032e-09
10.293019	4.47464e-09
10.284142	4.52964e-09
10.275265	4.58531e-09
10.266388	4.64167e-09
10.257511	4.69871e-09
10.248634	4.75647e-09
10.239757	4.81493e-09
10.230880	4.87411e-09
10.222003	4.93402e-09
10.213125	4.99467e-09
10.204248	5.05606e-09
10.195371	5.11821e-09
10.186494	5.18113e-09
10.177617	5.24482e-09
10.168740	5.30929e-09
10.159863	5.37456e-09
10.150986	5.44063e-09
10.142109	5.50751e-09
10.133232	5.57522e-09
10.124355	5.64376e-09
10.115478	5.71314e-09
10.106600	5.78338e-09
10.097723	5.85448e-09
10.088846	5.92646e-09
10.079969	5.99933e-09
10.071092	6.07309e-09
10.062215	6.14776e-09
10.053338	6.22335e-09
10.044461	6.29987e-09
10.035584	6.37733e-09
10.026707	6.45575e-09
10.017830	6.53513e-09
10.008952	6.61549e-09
10.000075	6.69684e-09
9.991198	6.77919e-09
9.982321	6.86255e-09
9.973444	6.94694e-09
9.964567	7.03237e-09
9.955690	7.11886e-09
9.946813	7.20641e-09
9.937936	7.29503e-09
9.929059	7.38475e-09
9.920182	7.47557e-09
9.911305	7.56751e-09
9.902427	7.66059e-09
9.893550	7.75481e-09
9.884673	7.85019e-09
9.875796	7.94674e-09
9.866919	8.04449e-09
9.858042	8.14344e-09
9.849165	8.2436e-09
9.840288	8.34501e-09
9.831411	8.44766e-09
9.822534	8.55157e-09
9.813657	8.65677e-09
9.804779	8.76326e-09
9.795902	8.87106e-09
9.787025	8.98019e-09
9.778148	9.09067e-09
9.769271	9.20251e-09
9.760394	9.31572e-09
9.751517	9.43033e-09
9.742640	9.54636e-09
9.733763	9.66381e-09
9.724886	9.78271e-09
9.716009	9.90307e-09
9.707132	1.00249e-08
9.698254	1.01483e-08
9.689377	1.02731e-08
9.680500	1.03995e-08
9.671623	1.05275e-08
9.662746	1.06571e-08
9.653869	1.07882e-08
9.644992	1.0921e-08
9.636115	1.10553e-08
9.627238	1.11914e-08
9.618361	1.13291e-08
9.609484	1.14685e-08
9.600606	1.16097e-08
9.591729	1.17526e-08
9.582852	1.18972e-08
9.573975	1.20436e-08
9.565098	1.21919e-08
9.556221	1.23419e-08
9.547344	1.24938e-08
9.538467	1.26476e-08
9.529590	1.28033e-08
9.520713	1.29609e-08
9.511836	1.31204e-08
9.502959	1.32819e-08
9.494081	1.34454e-08
9.485204	1.36109e-08
9.476327	1.37785e-08
9.467450	1.39481e-08
9.458573	1.41198e-08
9.449696	1.42936e-08
9.440819	1.44696e-08
9.431942	1.46478e-08
9.423065	1.48281e-08
9.414188	1.50107e-08
9.405311	1.51955e-08
9.396434	1.53826e-08
9.387556	1.5572e-08
9.378679	1.57637e-08
9.369802	1.59578e-08
9.360925	1.61543e-08
9.352048	1.63532e-08
9.343171	1.65546e-08
9.334294	1.67584e-08
9.325417	1.69648e-08
9.316540	1.71737e-08
9.307663	1.73852e-08
9.298786	1.75993e-08
9.289908	1.78161e-08
9.281031	1.80355e-08
9.272154	1.82576e-08
9.263277	1.84825e-08
9.254400	1.87101e-08
9.245523	1.89405e-08
9.236646	1.91738e-08
9.227769	1.941e-08
9.218892	1.96491e-08
9.210015	1.98911e-08
9.201138	2.01361e-08
9.192261	2.03842e-08
9.183383	2.06353e-08
9.174506	2.08895e-08
9.165629	2.11468e-08
9.156752	2.14073e-08
9.147875	2.16711e-08
9.138998	2.1938e-08
9.130121	2.22083e-08
9.121244	2.24819e-08
9.112367	2.27589e-08
9.103490	2.30393e-08
9.094613	2.33232e-08
9.085735	2.36106e-08
9.076858	2.39015e-08
9.067981	2.4196e-08
9.059104	2.44942e-08
9.050227	2.4796e-08
9.041350	2.51016e-08
9.032473	2.54109e-08
9.023596	2.5724e-08
9.014719	2.6041e-08
9.005842	2.6362e-08
8.996965	2.66869e-08
8.988088	2.70158e-08
8.979210	2.73487e-08
8.970333	2.76858e-08
8.961456	2.8027e-08
8.952579	2.83725e-08
8.943702	2.87222e-08
8.934825	2.90762e-08
8.925948	2.94346e-08
8.917071	2.97974e-08
8.908194	3.01648e-08
8.899317	3.05366e-08
8.890440	3.0913e-08
8.881563	3.12941e-08
8.872685	3.16799e-08
8.863808	3.20705e-08
8.854931	3.24659e-08
8.846054	3.28661e-08
8.837177	3.32714e-08
8.828300	3.36816e-08
8.819423	3.40969e-08
8.810546	3.45173e-08
8.801669	3.49429e-08
8.792792	3.53738e-08
8.783915	3.581e-08
8.775037	3.62515e-08
8.766160	3.66986e-08
8.757283	3.71511e-08
8.748406	3.76093e-08
8.739529	3.80731e-08
8.730652	3.85426e-08
8.721775	3.9018e-08
8.712898	3.94992e-08
8.704021	3.99864e-08
8.695144	4.04796e-08
8.686267	4.09789e-08
8.677390	4.14843e-08
8.668512	4.1996e-08
8.659635	4.2514e-08
8.650758	4.30385e-08
8.641881	4.35694e-08
8.633004	4.41068e-08
8.624127	4.4651e-08
8.615250	4.52018e-08
8.606373	4.57595e-08
8.597496	4.6324e-08
8.588619	4.68955e-08
8.579742	4.74741e-08
8.570864	4.80599e-08
8.561987	4.86528e-08
8.553110	4.92532e-08
8.544233	4.98609e-08
8.535356	5.04762e-08
8.526479	5.1099e-08
8.517602	5.17296e-08
8.508725	5.23679e-08
8.499848	5.30142e-08
8.490971	5.36684e-08
8.482094	5.43308e-08
8.473217	5.50013e-08
8.464339	5.56801e-08
8.455462	5.63674e-08
8.446585	5.70631e-08
8.437708	5.77674e-08
8.428831	5.84804e-08
8.419954	5.92023e-08
8.411077	5.99331e-08
8.402200	6.06729e-08
8.393323	6.14219e-08
8.384446	6.21801e-08
8.375569	6.29478e-08
8.366692	6.37249e-08
8.357814	6.45116e-08
8.348937	6.53081e-08
8.340060	6.61144e-08
8.331183	6.69307e-08
8.322306	6.77571e-08
8.313429	6.85937e-08
8.304552	6.94407e-08
8.295675	7.02982e-08
8.286798	7.11663e-08
8.277921	7.20451e-08
8.269044	7.29348e-08
8.260166	7.38355e-08
8.251289	7.47474e-08
8.242412	7.56705e-08
8.233535	7.66051e-08
8.224658	7.75512e-08
8.215781	7.85091e-08
8.206904	7.94788e-08
8.198027	8.04605e-08
8.189150	8.14544e-08
8.180273	8.24605e-08
8.171396	8.34792e-08
8.162519	8.45104e-08
8.153641	8.55544e-08
8.144764	8.66114e-08
8.135887	8.76814e-08
8.127010	8.87647e-08
8.118133	8.98614e-08
8.109256	9.09716e-08
8.100379	9.20957e-08
8.091502	9.32336e-08
8.082625	9.43857e-08
8.073748	9.5552e-08
8.064871	9.67327e-08
8.055993	9.79281e-08
8.047116	9.91383e-08
8.038239	1.00363e-07
8.029362	1.01604e-07
8.020485	1.0286e-07
8.011608	1.04131e-07
8.002731	1.05418e-07
7.993854	1.06721e-07
7.984977	1.0804e-07
7.976100	1.09375e-07
7.967223	1.10727e-07
7.958346	1.12096e-07
7.949468	1.13482e-07
7.940591	1.14885e-07
7.931714	1.16305e-07
7.922837	1.17743e-07
7.913960	1.19199e-07
7.905083	1.20673e-07
7.896206	1.22165e-07
7.887329	1.23675e-07
7.878452	1.25204e-07
7.869575	1.26752e-07
7.860698	1.2832e-07
7.851821	1.29907e-07
7.842943	1.31513e-07
7.834066	1.3314e-07
7.825189	1.34786e-07
7.816312	1.36453e-07
7.807435	1.38141e-07
7.798558	1.39849e-07
7.789681	1.41579e-07
7.780804	1.4333e-07
7.771927	1.45103e-07
7.763050	1.46898e-07
7.754173	1.48716e-07
7.745295	1.50555e-07
7.736418	1.52418e-07
7.727541	1.54304e-07
7.718664	1.56213e-07
7.709787	1.58145e-07
7.700910	1.60102e-07
7.692033	1.62083e-07
7.683156	1.64089e-07
7.674279	1.66119e-07
7.665402	1.68175e-07
7.656525	1.70256e-07
7.647648	1.72363e-07
7.638770	1.74496e-07
7.629893	1.76655e-07
7.621016	1.78842e-07
7.612139	1.81055e-07
7.603262	1.83296e-07
7.594385	1.85565e-07
7.585508	1.87862e-07
7.576631	1.90188e-07
7.567754	1.92542e-07
7.558877	1.94925e-07
7.550000	1.97339e-07
7.541122	1.99782e-07
7.532245	2.02255e-07
7.523368	2.04759e-07
7.514491	2.07295e-07
7.505614	2.09861e-07
7.496737	2.1246e-07
7.487860	2.15091e-07
7.478983	2.17754e-07
7.470106	2.20451e-07
7.461229	2.23181e-07
7.452352	2.25945e-07
7.443475	2.28744e-07
7.434597	2.31577e-07
7.425720	2.34445e-07
7.416843	2.37349e-07
7.407966	2.40289e-07
7.399089	2.43265e-07
7.390212	2.46279e-07
7.381335	2.4933e-07
7.372458	2.52419e-07
7.363581	2.55546e-07
7.354704	2.58712e-07
7.345827	2.61918e-07
7.336949	2.65163e-07
7.328072	2.68448e-07
7.319195	2.71775e-07
7.310318	2.75143e-07
7.301441	2.78552e-07
7.292564	2.82004e-07
7.283687	2.85499e-07
7.274810	2.89038e-07
7.265933	2.9262e-07
7.257056	2.96247e-07
7.248179	2.99919e-07
7.239302	3.03637e-07
7.230424	3.07401e-07
7.221547	3.11211e-07
7.212670	3.1507e-07
7.203793	3.18976e-07
7.194916	3.2293e-07
7.186039	3.26934e-07
7.177162	3.30988e-07
7.168285	3.35092e-07
7.159408	3.39247e-07
7.150531	3.43454e-07
7.141654	3.47713e-07
7.132777	3.52025e-07
7.123899	3.56391e-07
7.115022	3.60811e-07
7.106145	3.65286e-07
7.097268	3.69817e-07
7.088391	3.74404e-07
7.079514	3.79048e-07
7.070637	3.8375e-07
7.061760	3.88511e-07
7.052883	3.93331e-07
7.044006	3.9821e-07
7.035129	4.03151e-07
7.026251	4.08153e-07
7.017374	4.13217e-07
7.008497	4.18345e-07
6.999620	4.23536e-07
6.990743	4.28792e-07
6.981866	4.34113e-07
6.972989	4.39501e-07
6.964112	4.44955e-07
6.955235	4.50478e-07
6.946358	4.56069e-07
6.937481	4.6173e-07
6.928604	4.67462e-07
6.919726	4.73265e-07
6.910849	4.7914e-07
6.901972	4.85088e-07
6.893095	4.91111e-07
6.884218	4.97209e-07
6.875341	5.03382e-07
6.866464	5.09632e-07
6.857587	5.15961e-07
6.848710	5.22368e-07
6.839833	5.28855e-07
6.830956	5.35423e-07
6.822078	5.42073e-07
6.813201	5.48805e-07
6.804324	5.55622e-07
6.795447	5.62524e-07
6.786570	5.69511e-07
6.777693	5.76586e-07
6.768816	5.83749e-07
6.759939	5.91001e-07
6.751062	5.98344e-07
6.742185	6.05778e-07
6.733308	6.13305e-07
6.724431	6.20926e-07
6.715553	6.28642e-07
6.706676	6.36454e-07
6.697799	6.44363e-07
6.688922	6.52371e-07
6.680045	6.6048e-07
6.671168	6.68689e-07
6.662291	6.77001e-07
6.653414	6.85416e-07
6.644537	6.93937e-07
6.635660	7.02563e-07
6.626783	7.11298e-07
6.617906	7.20141e-07
6.609028	7.29095e-07
6.600151	7.38161e-07
6.591274	7.4734e-07
6.582397	7.56633e-07
6.573520	7.66042e-07
6.564643	7.75569e-07
6.555766	7.85215e-07
6.546889	7.94981e-07
6.538012	8.0487e-07
6.529135	8.14881e-07
6.520258	8.25018e-07
6.511380	8.35282e-07
6.502503	8.45673e-07
6.493626	8.56195e-07
6.484749	8.66847e-07
6.475872	8.77633e-07
6.466995	8.88554e-07
6.458118	8.99611e-07
6.449241	9.10807e-07
6.440364	9.22142e-07
6.431487	9.33619e-07
6.422610	9.45239e-07
6.413733	9.57005e-07
6.404855	9.68917e-07
6.395978	9.80979e-07
6.387101	9.93191e-07
6.378224	1.00556e-06
6.369347	1.01808e-06
6.360470	1.03075e-06
6.351593	1.04359e-06
6.342716	1.05658e-06
6.333839	1.06974e-06
6.324962	1.08306e-06
6.316085	1.09655e-06
6.307207	1.11021e-06
6.298330	1.12404e-06
6.289453	1.13804e-06
6.280576	1.15222e-06
6.271699	1.16657e-06
6.262822	1.1811e-06
6.253945	1.19582e-06
6.245068	1.21072e-06
6.236191	1.22581e-06
6.227314	1.24108e-06
6.218437	1.25655e-06
6.209560	1.27221e-06
6.200682	1.28806e-06
6.191805	1.30412e-06
6.182928	1.32038e-06
6.174051	1.33684e-06
6.165174	1.3535e-06
6.156297	1.37037e-06
6.147420	1.38746e-06
6.138543	1.40476e-06
6.129666	1.42228e-06
6.120789	1.44001e-06
6.111912	1.45797e-06
6.103035	1.47615e-06
6.094157	1.49457e-06
6.085280	1.51321e-06
6.076403	1.53208e-06
6.067526	1.55119e-06
6.058649	1.57055e-06
6.049772	1.59014e-06
6.040895	1.60998e-06
6.032018	1.63007e-06
6.023141	1.65041e-06
6.014264	1.67101e-06
6.005387	1.69186e-06
5.996509	1.71298e-06
5.987632	1.73436e-06
5.978755	1.756e-06
5.969878	1.77792e-06
5.961001	1.80012e-06
5.952124	1.82259e-06
5.943247	1.84535e-06
5.934370	1.86839e-06
5.925493	1.89172e-06
5.916616	1.91535e-06
5.907739	1.93927e-06
5.898862	1.96349e-06
5.889984	1.98801e-06
5.881107	2.01284e-06
5.872230	2.03799e-06
5.863353	2.06345e-06
5.854476	2.08923e-06
5.845599	2.11533e-06
5.836722	2.14176e-06
5.827845	2.16853e-06
5.818968	2.19563e-06
5.810091	2.22307e-06
5.801214	2.25085e-06
5.792336	2.27899e-06
5.783459	2.30748e-06
5.774582	2.33632e-06
5.765705	2.36553e-06
5.756828	2.39511e-06
5.747951	2.42506e-06
5.739074	2.45538e-06
5.730197	2.48609e-06
5.721320	2.51718e-06
5.712443	2.54866e-06
5.703566	2.58054e-06
5.694689	2.61283e-06
5.685811	2.64551e-06
5.676934	2.67861e-06
5.668057	2.71213e-06
5.659180	2.74606e-06
5.650303	2.78043e-06
5.641426	2.81522e-06
5.632549	2.85046e-06
5.623672	2.88613e-06
5.614795	2.92226e-06
5.605918	2.95884e-06
5.597041	2.99589e-06
5.588163	3.0334e-06
5.579286	3.07138e-06
5.570409	3.10984e-06
5.561532	3.14879e-06
5.552655	3.18822e-06
5.543778	3.22815e-06
5.534901	3.26859e-06
5.526024	3.30954e-06
5.517147	3.351e-06
5.508270	3.39298e-06
5.499393	3.4355e-06
5.490516	3.47855e-06
5.481638	3.52214e-06
5.472761	3.56629e-06
5.463884	3.61099e-06
5.455007	3.65625e-06
5.446130	3.70209e-06
5.437253	3.7485e-06
5.428376	3.7955e-06
5.419499	3.84309e-06
5.410622	3.89129e-06
5.401745	3.94009e-06
5.392868	3.98951e-06
5.383991	4.03955e-06
5.375113	4.09023e-06
5.366236	4.14154e-06
5.357359	4.1935e-06
5.348482	4.24612e-06
5.339605	4.29941e-06
5.330728	4.35336e-06
5.321851	4.408e-06
5.312974	4.46333e-06
5.304097	4.51936e-06
5.295220	4.5761e-06
5.286343	4.63355e-06
5.277465	4.69174e-06
5.268588	4.75065e-06
5.259711	4.81032e-06
5.250834	4.87073e-06
5.241957	4.93192e-06
5.233080	4.99387e-06
5.224203	5.05661e-06
5.215326	5.12015e-06
5.206449	5.18449e-06
5.197572	5.24964e-06
5.188695	5.31562e-06
5.179818	5.38243e-06
5.170940	5.45009e-06
5.162063	5.51861e-06
5.153186	5.58799e-06
5.144309	5.65826e-06
5.135432	5.72941e-06
5.126555	5.80147e-06
5.117678	5.87444e-06
5.108801	5.94833e-06
5.099924	6.02316e-06
5.091047	6.09894e-06
5.082170	6.17568e-06
5.073292	6.2534e-06
5.064415	6.3321e-06
5.055538	6.4118e-06
5.046661	6.49251e-06
5.037784	6.57424e-06
5.028907	6.65701e-06
5.020030	6.74084e-06
5.011153	6.82573e-06
5.002276	6.91169e-06
4.993399	6.99875e-06
4.984522	7.08691e-06
4.975645	7.17619e-06
4.966767	7.26661e-06
4.957890	7.35818e-06
4.949013	7.45091e-06
4.940136	7.54482e-06
4.931259	7.63992e-06
4.922382	7.73623e-06
4.913505	7.83377e-06
4.904628	7.93255e-06
4.895751	8.03258e-06
4.886874	8.13389e-06
4.877997	8.23649e-06
4.869120	8.34039e-06
4.860242	8.44561e-06
4.851365	8.55218e-06
4.842488	8.6601e-06
4.833611	8.7694e-06
4.824734	8.88009e-06
4.815857	8.99219e-06
4.806980	9.10571e-06
4.798103	9.22069e-06
4.789226	9.33713e-06
4.780349	9.45505e-06
4.771472	9.57448e-06
4.762594	9.69543e-06
4.753717	9.81793e-06
4.744840	9.94198e-06
4.735963	1.00676e-05
4.727086	1.01949e-05
4.718209	1.03237e-05
4.709332	1.04542e-05
4.700455	1.05864e-05
4.691578	1.07203e-05
4.682701	1.08559e-05
4.673824	1.09932e-05
4.664947	1.11322e-05
4.656069	1.12731e-05
4.647192	1.14157e-05
4.638315	1.15602e-05
4.629438	1.17065e-05
4.620561	1.18547e-05
4.611684	1.20048e-05
4.602807	1.21568e-05
4.593930	1.23107e-05
4.585053	1.24667e-05
4.576176	1.26246e-05
4.567299	1.27845e-05
4.558421	1.29465e-05
4.549544	1.31105e-05
4.540667	1.32767e-05
4.531790	1.3445e-05
4.522913	1.36155e-05
4.514036	1.37881e-05
4.505159	1.39629e-05
4.496282	1.414e-05
4.487405	1.43194e-05
4.478528	1.45011e-05
4.469651	1.46851e-05
4.460774	1.48714e-05
4.451896	1.50602e-05
4.443019	1.52514e-05
4.434142	1.5445e-05
4.425265	1.56411e-05
4.416388	1.58398e-05
4.407511	1.6041e-05
4.398634	1.62447e-05
4.389757	1.64512e-05
4.380880	1.66602e-05
4.372003	1.6872e-05
4.363126	1.70864e-05
4.354249	1.73037e-05
4.345371	1.75237e-05
4.336494	1.77466e-05
4.327617	1.79723e-05
4.318740	1.8201e-05
4.309863	1.84326e-05
4.300986	1.86672e-05
4.292109	1.89048e-05
4.283232	1.91454e-05
4.274355	1.93892e-05
4.265478	1.96362e-05
4.256601	1.98863e-05
4.247723	2.01396e-05
4.238846	2.03962e-05
4.229969	2.06562e-05
4.221092	2.09195e-05
4.212215	2.11862e-05
4.203338	2.14563e-05
4.194461	2.17299e-05
4.185584	2.20071e-05
4.176707	2.22879e-05
4.167830	2.25723e-05
4.158953	2.28604e-05
4.150076	2.31522e-05
4.141198	2.34478e-05
4.132321	2.37472e-05
4.123444	2.40505e-05
4.114567	2.43578e-05
4.105690	2.4669e-05
4.096813	2.49843e-05
4.087936	2.53036e-05
4.079059	2.56271e-05
4.070182	2.59548e-05
4.061305	2.62868e-05
4.052428	2.66231e-05
4.043550	2.69637e-05
4.034673	2.73088e-05
4.025796	2.76584e-05
4.016919	2.80125e-05
4.008042	2.83712e-05
3.999165	2.87346e-05
3.990288	2.91028e-05
3.981411	2.94757e-05
3.972534	2.98535e-05
3.963657	3.02362e-05
3.954780	3.06239e-05
3.945903	3.10167e-05
3.937025	3.14146e-05
3.928148	3.18177e-05
3.919271	3.22261e-05
3.910394	3.26398e-05
3.901517	3.30589e-05
3.892640	3.34835e-05
3.883763	3.39136e-05
3.874886	3.43494e-05
3.866009	3.47909e-05
3.857132	3.52381e-05
3.848255	3.56912e-05
3.839378	3.61503e-05
3.830500	3.66154e-05
3.821623	3.70866e-05
3.812746	3.75639e-05
3.803869	3.80476e-05
3.794992	3.85376e-05
3.786115	3.9034e-05
3.777238	3.95369e-05
3.768361	4.00465e-05
3.759484	4.05628e-05
3.750607	4.10858e-05
3.741730	4.16158e-05
3.732852	4.21527e-05
3.723975	4.26967e-05
3.715098	4.32479e-05
3.706221	4.38064e-05
3.697344	4.43722e-05
3.688467	4.49455e-05
3.679590	4.55264e-05
3.670713	4.6115e-05
3.661836	4.67113e-05
3.652959	4.73156e-05
3.644082	4.79278e-05
3.635205	4.85481e-05
3.626327	4.91767e-05
3.617450	4.98136e-05
3.608573	5.04589e-05
3.599696	5.11129e-05
3.590819	5.17755e-05
3.581942	5.24469e-05
3.573065	5.31272e-05
3.564188	5.38166e-05
3.555311	5.45151e-05
3.546434	5.5223e-05
3.537557	5.59403e-05
3.528679	5.66671e-05
3.519802	5.74036e-05
3.510925	5.815e-05
3.502048	5.89064e-05
3.493171	5.96728e-05
3.484294	6.04495e-05
3.475417	6.12366e-05
3.466540	6.20343e-05
3.457663	6.28426e-05
3.448786	6.36617e-05
3.439909	6.44919e-05
3.431032	6.53332e-05
3.422154	6.61858e-05
3.413277	6.70498e-05
3.404400	6.79255e-05
3.395523	6.8813e-05
3.386646	6.97124e-05
3.377769	7.06239e-05
3.368892	7.15478e-05
3.360015	7.24841e-05
3.351138	7.34331e-05
3.342261	7.43949e-05
3.333384	7.53697e-05
3.324506	7.63577e-05
3.315629	7.73591e-05
3.306752	7.83741e-05
3.297875	7.94029e-05
3.288998	8.04456e-05
3.280121	8.15025e-05
3.271244	8.25738e-05
3.262367	8.36597e-05
3.253490	8.47604e-05
3.244613	8.58761e-05
3.235736	8.70071e-05
3.226859	8.81535e-05
3.217981	8.93156e-05
3.209104	9.04937e-05
3.200227	9.16878e-05
3.191350	9.28984e-05
3.182473	9.41256e-05
3.173596	9.53696e-05
3.164719	9.66308e-05
3.155842	9.79094e-05
3.146965	9.92056e-05
3.138088	0.00010052
3.129211	0.000101852
3.120334	0.000103203
3.111456	0.000104572
3.102579	0.00010596
3.093702	0.000107368
3.084825	0.000108795
3.075948	0.000110242
3.067071	0.00011171
3.058194	0.000113197
3.049317	0.000114706
3.040440	0.000116236
3.031563	0.000117787
3.022686	0.000119359
3.013808	0.000120954
3.004931	0.000122572
2.996054	0.000124212
2.987177	0.000125875
2.978300	0.000127562
2.969423	0.000129272
2.960546	0.000131007
2.951669	0.000132767
2.942792	0.000134551
2.933915	0.000136361
2.925038	0.000138197
2.916161	0.000140059
2.907283	0.000141947
2.898406	0.000143863
2.889529	0.000145806
2.880652	0.000147777
2.871775	0.000149776
2.862898	0.000151805
2.854021	0.000153862
2.845144	0.00015595
2.836267	0.000158068
2.827390	0.000160217
2.818513	0.000162397
2.809635	0.000164609
2.800758	0.000166853
2.791881	0.00016913
2.783004	0.000171441
2.774127	0.000173786
2.765250	0.000176166
2.756373	0.000178581
2.747496	0.000181031
2.738619	0.000183519
2.729742	0.000186043
2.720865	0.000188606
2.711988	0.000191207
2.703110	0.000193847
2.694233	0.000196527
2.685356	0.000199248
2.676479	0.00020201
2.667602	0.000204815
2.658725	0.000207662
2.649848	0.000210553
2.640971	0.000213489
2.632094	0.000216471
2.623217	0.000219498
2.614340	0.000222573
2.605463	0.000225697
2.596585	0.000228869
2.587708	0.000232092
2.578831	0.000235366
2.569954	0.000238692
2.561077	0.000242071
2.552200	0.000245505
2.543323	0.000248995
2.534446	0.000252541
2.525569	0.000256146
2.516692	0.000259809
2.507815	0.000263534
2.498937	0.000267321
2.490060	0.000271171
2.481183	0.000275087
2.472306	0.000279069
2.463429	0.00028312
2.454552	0.00028724
2.445675	0.000291433
2.436798	0.000295699
2.427921	0.000300041
2.419044	0.000304461
2.410167	0.00030896
2.401290	0.000313542
2.392412	0.000318208
2.383535	0.000322962
2.374658	0.000327805
2.365781	0.000332741
2.356904	0.000337773
2.348027	0.000342905
2.339150	0.000348139
2.330273	0.000353479
2.321396	0.00035893
2.312519	0.000364496
2.303642	0.000370181
2.294764	0.000375992
2.285887	0.000381934
2.277010	0.000388013
2.268133	0.000394236
2.259256	0.000400612
2.250379	0.000407149
2.241502	0.000413858
2.232625	0.000420751
2.223748	0.000427841
2.214871	0.000435146
2.205994	0.000442684
2.197117	0.000450481
2.188239	0.000458567
2.179362	0.000466983
2.170485	0.000475783
2.161608	0.000485045
2.152731	0.000494894
2.143854	0.000505544
2.134977	0.000517486
&
```
