## Supplementary material for "All-at-once RNA folding with 3D motif prediction framed by evolutionary information": RF01205_snR62.cacofold.cov

```
#
# Method Target_E-val [cov_min,cov_max] [FP | TP True Found | Sen PPV F] 
# GTp    0.05           [-0.65,0.76]    [0 | 1 110 1 | 0.91 100.00 1.80] 
#
# in_CaCoFold in_given  left_pos      right_pos  score            E-value       pvalue       substitutions    power
#------------------------------------------------------------------------------------------------------------------------
*	~	         4	        16	0.76328	0.00333131	6.73401e-07	2		0.00
```
