## Supplementary material for "All-at-once RNA folding with 3D motif prediction framed by evolutionary information": RF01205_snR62.cacofold.helixcov

```
# RMs = 6 L = 100

# RM_HELIX NESTED 4-5 15-16, nbp = 2 nbp_cov = 1
# pvals: 6.73401e-07,0.999242
# aggregated NONE
NESTED  :::<<_________>>::::::::::::::::::::::::::::::::::::::::::::::::::::::::::::::::::::::::::::::::::::
        :::<___________>::::::::::::::::::::::::::::::::::::::::::::::::::::::::::::::::::::::::::::::::::::

# RM_HELIX NESTED 47-50 62-65, nbp = 4 nbp_cov = 0
# pvals: 0.999242,0.999242,0.999242,0.999242
# aggregated NONE
NESTED  ::::::::::::::::::::::::::::::::::::::::::::::<<<<___________>>>>:::::::::::::::::::::::::::::::::::
        ::::::::::::::::::::::::::::::::::::::::::::::::::::::::::::::::::::::::::::::::::::::::::::::::::::

# RM_HELIX NESTED 42-42 68-68, nbp = 1 nbp_cov = 0
# pvals: 0.999242
# aggregated NONE
NESTED  :::::::::::::::::::::::::::::::::::::::::<_________________________>::::::::::::::::::::::::::::::::
        ::::::::::::::::::::::::::::::::::::::::::::::::::::::::::::::::::::::::::::::::::::::::::::::::::::

# RM_HELIX NESTED 38-41 74-77, nbp = 4 nbp_cov = 0
# pvals: 0.999242,0.999242,0.999242,0.999242
# aggregated NONE
NESTED  :::::::::::::::::::::::::::::::::::::<<<<________________________________>>>>:::::::::::::::::::::::
        ::::::::::::::::::::::::::::::::::::::::::::::::::::::::::::::::::::::::::::::::::::::::::::::::::::

# RM_BL Docking-elbow 42-73, nbp = 0 nbp_cov = 0 nhl_b_cov 0/2
# aggregated NONE
RM_BL   ::::::::::::::::::::::::::::::::::::::::zz::::::::::::::::::::::::::xxxxx::::::::::::::::::::::::::: Docking-elbow

# RM_IL Hook-turn 43-46 66-67, nbp = 0 nbp_cov = 0 nhl_b_cov 0/2
# aggregated NONE
RM_IL   ::::::::::::::::::::::::::::::::::::::::::xxxx:::::::::::::::::::xx::::::::::::::::::::::::::::::::: Hook-turn
```
