## Supplementary material for "All-at-once RNA folding with 3D motif prediction framed by evolutionary information": RF01205_snR62.cacofold.power

```
# Power analysis of CaCoFold structure 
#
# Powertype = SINGLE SUBSTITUTIONS
# covary  left_pos      right_pos    substitutions      power
#----------------------------------------------------------------
     *    4		16		2		0.00
          5		15		0		0.00
          38		77		0		0.00
          39		76		0		0.00
          40		75		0		0.00
          41		74		0		0.00
          42		68		0		0.00
          47		65		0		0.00
          48		64		0		0.00
          49		63		0		0.00
          50		62		0		0.00
#
# BPAIRS 11
# avg substitutions per BP  0.2
# BPAIRS expected to covary 0.0 +/- 0.0
# BPAIRS observed to covary 1
#
```
