## Supplementary material for "All-at-once RNA folding with 3D motif prediction framed by evolutionary information": RF01205_snR62.helixcov

```
# RMs = 1 L = 100

# RM_HELIX NESTED 1-3 98-100, nbp = 3 nbp_cov = 0
# pvals: 0.999242,0.999242,0.999242
# aggregated NONE
NESTED  <<<______________________________________________________________________________________________>>>
        ::::::::::::::::::::::::::::::::::::::::::::::::::::::::::::::::::::::::::::::::::::::::::::::::::::
```
