## Supplementary material for "All-at-once RNA folding with 3D motif prediction framed by evolutionary information": RF01206_snoR109.cacofold.helixcov

```
# RMs = 3 L = 112

# RM_HELIX NESTED 57-63 72-77, nbp = 6 nbp_cov = 0
# pvals: 0.868389,0.928876,0.952193,0.00322192,0.0106595,0.959454
# aggregated NONE
NESTED  :::::::::::::::::::::::::::::::::::::::::::::::::::<<<<<<________>>>>>>:::::::::::::::::::::::::::::::::::
        ::::::::::::::::::::::::::::::::::::::::::::::::::::::::::::::::::::::::::::::::::::::::::::::::::::::::::

# RM_HELIX NESTED 42-53 81-93, nbp = 11 nbp_cov = 0
# pvals: 0.621914,0.621914,0.621914,0.621914,0.621914,0.169808,0.0368913,0.0443136,0.621914,0.0567412,0.621914
# aggregated NONE
NESTED  ::::::::::::::::::::::::::::::::::::<<<-<<<<<<<<__________________________>>>>->>>>->>>:::::::::::::::::::
        ::::::::::::::::::::::::::::::::::::::::::::::::::::::::::::::::::::::::::::::::::::::::::::::::::::::::::

# RM_HELIX NESTED 30-36 100-106, nbp = 7 nbp_cov = 0
# pvals: 0.832445,0.621914,0.621914,0.621914,0.043726,0.786201,0.0287125
# aggregated NONE
NESTED  ::::::::::::::::::::::::<<<<<<<______________________________________________________________>>>>>>>::::::
        ::::::::::::::::::::::::::::::::::::::::::::::::::::::::::::::::::::::::::::::::::::::::::::::::::::::::::
```
