## Supplementary material for "All-at-once RNA folding with 3D motif prediction framed by evolutionary information": RF01206_snoR109.helixcov

```
# RMs = 2 L = 112

# RM_HELIX NESTED 42-53 81-93, nbp = 11 nbp_cov = 0
# pvals: 0.621914,0.621914,0.621914,0.621914,0.621914,0.169808,0.0368913,0.0443136,0.621914,0.0567412,0.621914
# aggregated NONE
NESTED  ::::::::::::::::::::::::::::::::::::<<<-<<<<<<<<__________________________>>>>->>>>->>>:::::::::::::::::::
        ::::::::::::::::::::::::::::::::::::::::::::::::::::::::::::::::::::::::::::::::::::::::::::::::::::::::::

# RM_HELIX NESTED 30-37 99-106, nbp = 8 nbp_cov = 0
# pvals: 0.832445,0.621914,0.621914,0.621914,0.043726,0.786201,0.0287125,0.621914
# aggregated NONE
NESTED  ::::::::::::::::::::::::<<<<<<<<____________________________________________________________>>>>>>>>::::::
        ::::::::::::::::::::::::::::::::::::::::::::::::::::::::::::::::::::::::::::::::::::::::::::::::::::::::::
```
