## Supplementary material for "All-at-once RNA folding with 3D motif prediction framed by evolutionary information": RF01206_snoR109.surv

```
1.305168	0.0526316
1.021286	0.105263
0.770802	0.157895
0.754104	0.210526
0.503620	0.263158
0.019351	0.315789
-0.014047	0.894737
-0.130939	0.947368
-0.197735	1
&
5.145919	0.00018031
4.828640	0.00036062
4.110586	0.00054093
3.409232	0.000901551
3.125350	0.00108186
3.075253	0.00162279
3.058554	0.0018031
3.025156	0.00216372
2.975060	0.00252434
2.924963	0.00270465
2.808071	0.00306527
2.757974	0.00414713
2.607684	0.00504868
2.524189	0.00522899
2.507490	0.00558961
2.457393	0.00613054
2.423995	0.00649116
2.373899	0.00667147
2.340501	0.00685179
2.257006	0.00793365
2.206909	0.00829427
2.190211	0.00865489
2.173512	0.00919582
2.156813	0.00955644
2.123415	0.00973675
2.073318	0.00991706
2.056619	0.0100974
1.989824	0.0102777
1.973125	0.010458
1.956426	0.0109989
1.939727	0.0111792
1.889630	0.0113595
1.872931	0.0119005
1.839533	0.012802
1.822834	0.0133429
1.806135	0.0135233
1.789437	0.0137036
1.772738	0.0147854
1.756039	0.0151461
1.739340	0.0155067
1.705942	0.0160476
1.672544	0.0164082
1.655845	0.0165885
1.639146	0.0167688
1.622447	0.0169492
1.605748	0.0174901
1.555652	0.018031
1.538953	0.0187523
1.522254	0.0189326
1.488856	0.0194735
1.455458	0.0196538
1.438759	0.0200144
1.405361	0.020375
1.388662	0.020916
1.321867	0.0212766
1.288469	0.0216372
1.271770	0.0221781
1.255071	0.0223585
1.221673	0.0225388
1.204974	0.0230797
1.154878	0.02326
1.138179	0.0234403
1.121480	0.0236206
1.088082	0.0243419
1.037985	0.0247025
1.021286	0.0248828
1.004587	0.0252434
0.987888	0.025604
0.971189	0.0259647
0.954491	0.0270465
0.937792	0.0274071
0.921093	0.0275875
0.887695	0.0290299
0.870996	0.0306527
0.854297	0.0315543
0.820899	0.0317346
0.804200	0.0331771
0.770802	0.033718
0.754104	0.0344392
0.737405	0.0355211
0.720706	0.0357014
0.704007	0.0362423
0.687308	0.0364226
0.670609	0.0367833
0.637211	0.0375045
0.620512	0.0384061
0.603813	0.0387667
0.587114	0.0398485
0.570415	0.0402092
0.553717	0.041291
0.537018	0.0421926
0.520319	0.0439957
0.503620	0.0452578
0.486921	0.0474216
0.470222	0.0485034
0.453523	0.0495853
0.436824	0.0501262
0.420125	0.0530112
0.403426	0.054634
0.386727	0.0553552
0.370028	0.0576992
0.353330	0.0578796
0.336631	0.0587811
0.319932	0.0595023
0.303233	0.0609448
0.286534	0.0623873
0.269835	0.0627479
0.253136	0.0661738
0.236437	0.0676163
0.219738	0.0686982
0.203039	0.070321
0.186340	0.0712225
0.169641	0.072665
0.152942	0.0737468
0.136244	0.0757303
0.119545	0.0789758
0.102846	0.0798774
0.086147	0.082582
0.069448	0.088352
0.052749	0.100072
0.036050	0.103678
0.019351	0.146232
0.002652	0.20375
-0.014047	0.764515
-0.030746	0.786693
-0.047445	0.789398
-0.064143	0.795348
-0.080842	0.801118
-0.097541	0.80815
-0.114240	0.816805
-0.130939	0.824919
-0.147638	0.834656
-0.164337	0.844032
-0.181036	0.850884
-0.197735	0.865308
-0.214434	0.874684
-0.231133	0.879553
-0.247832	0.888749
-0.264530	0.8956
-0.281229	0.904075
-0.297928	0.910566
-0.314627	0.918139
-0.331326	0.921745
-0.348025	0.927696
-0.364724	0.930761
-0.381423	0.935449
-0.398122	0.939416
-0.414821	0.941219
-0.431520	0.943743
-0.448219	0.947169
-0.464918	0.950415
-0.481616	0.95366
-0.498315	0.956726
-0.515014	0.959791
-0.531713	0.961594
-0.548412	0.963577
-0.565111	0.965561
-0.581810	0.967184
-0.598509	0.97079
-0.615208	0.971872
-0.631907	0.972232
-0.648606	0.974216
-0.665305	0.975117
-0.682003	0.976199
-0.698702	0.97674
-0.715401	0.977101
-0.732100	0.978182
-0.748799	0.979625
-0.765498	0.980346
-0.782197	0.981428
-0.798896	0.98233
-0.815595	0.983592
-0.832294	0.984493
-0.848993	0.984674
-0.865692	0.987198
-0.882390	0.987378
-0.899089	0.988821
-0.915788	0.989001
-0.932487	0.989362
-0.965885	0.989903
-0.982584	0.990263
-0.999283	0.990804
-1.015982	0.991165
-1.032681	0.991525
-1.049380	0.992066
-1.066079	0.992247
-1.082777	0.992788
-1.099476	0.992968
-1.132874	0.993148
-1.149573	0.993689
-1.166272	0.99423
-1.182971	0.994771
-1.199670	0.995492
-1.233068	0.995673
-1.283165	0.995853
-1.316562	0.996213
-1.349960	0.996574
-1.400057	0.996935
-1.416756	0.997115
-1.466853	0.997295
-1.533648	0.997476
-1.600444	0.997656
-1.617143	0.998017
-1.683939	0.998197
-1.700637	0.998377
-1.717336	0.998558
-1.767433	0.998738
-1.784132	0.998918
-1.817530	0.999279
-1.834229	0.999459
-2.068014	0.99982
-2.168207	1
&
7.032897	8.98473e-07
6.765714	1.79695e-06
6.665521	2.69542e-06
6.515230	3.59389e-06
6.431736	4.49236e-06
6.298145	5.39084e-06
6.231349	6.28931e-06
6.214650	8.08625e-06
6.131155	8.98473e-06
6.047661	9.8832e-06
6.030962	1.07817e-05
5.997564	1.16801e-05
5.964166	1.25786e-05
5.880672	1.34771e-05
5.847274	1.43756e-05
5.813876	1.5274e-05
5.747080	1.79695e-05
5.696983	1.88679e-05
5.680285	1.97664e-05
5.663586	2.33603e-05
5.646887	2.42588e-05
5.613489	2.51572e-05
5.596790	2.69542e-05
5.580091	2.96496e-05
5.563392	3.14465e-05
5.529994	3.32435e-05
5.513295	3.59389e-05
5.496596	3.86343e-05
5.463199	4.04313e-05
5.446500	4.13297e-05
5.429801	4.31267e-05
5.413102	4.40252e-05
5.363005	4.58221e-05
5.279510	4.67206e-05
5.246113	4.7619e-05
5.229414	4.9416e-05
5.212715	5.21114e-05
5.196016	5.39084e-05
5.179317	6.01977e-05
5.162618	6.37916e-05
5.145919	7.00809e-05
5.129220	7.27763e-05
5.079123	7.63702e-05
5.062425	8.1761e-05
5.045726	8.26595e-05
4.995629	8.44564e-05
4.978930	8.53549e-05
4.962231	8.89488e-05
4.945532	9.34412e-05
4.928833	9.8832e-05
4.912134	9.97305e-05
4.895435	0.000104223
4.878736	0.000106918
4.862038	0.000109614
4.845339	0.000115903
4.828640	0.000123091
4.811941	0.000125786
4.795242	0.00012938
4.778543	0.000136568
4.761844	0.000141959
4.745145	0.000148248
4.728446	0.00015274
4.711747	0.000158131
4.695048	0.00016442
4.678349	0.000174304
4.661650	0.000183288
4.644952	0.000196765
4.628253	0.000203055
4.611554	0.000213836
4.594855	0.000220126
4.578156	0.000231806
4.561457	0.000241689
4.544758	0.000254268
4.528059	0.000268643
4.511360	0.000283917
4.494661	0.000293801
4.477962	0.000303684
4.461263	0.000313567
4.444565	0.000329739
4.427866	0.000340521
4.411167	0.000355795
4.394468	0.000380054
4.377769	0.00039982
4.361070	0.00041779
4.344371	0.000439353
4.327672	0.000460916
4.310973	0.000483378
4.294274	0.000504942
4.277575	0.000520216
4.260876	0.000545373
4.244178	0.000564241
4.227479	0.000589398
4.210780	0.000617251
4.194081	0.000643306
4.177382	0.000674753
4.160683	0.000710692
4.143984	0.000746631
4.127285	0.000779874
4.110586	0.000805031
4.093887	0.000828392
4.077188	0.000854447
4.060489	0.000889488
4.043791	0.000917341
4.027092	0.000948787
4.010393	0.000978437
3.993694	0.00101258
3.976995	0.00104582
3.960296	0.00107098
3.943597	0.00110243
3.926898	0.00113926
3.910199	0.00116173
3.893500	0.00118958
3.876801	0.00122102
3.860102	0.00126146
3.843403	0.0012947
3.826705	0.00132255
3.810006	0.00136388
3.793307	0.00140611
3.776608	0.00143666
3.759909	0.0014717
3.743210	0.00150764
3.726511	0.00153279
3.709812	0.00156694
3.693113	0.00160557
3.676414	0.0016478
3.659715	0.00168464
3.643016	0.00171518
3.626318	0.00174753
3.609619	0.00178527
3.592920	0.00181222
3.576221	0.0018239
3.559522	0.00185984
3.542823	0.00189488
3.526124	0.00191824
3.509425	0.00195058
3.492726	0.00198473
3.476027	0.00200809
3.459328	0.00203145
3.442629	0.0020611
3.425931	0.00209075
3.409232	0.0021186
3.392533	0.00214465
3.375834	0.00216801
3.359135	0.00219407
3.342436	0.00221743
3.325737	0.00224438
3.309038	0.00227224
3.292339	0.00230099
3.275640	0.00234052
3.258941	0.00238365
3.242242	0.00243576
3.225543	0.0024717
3.208845	0.00252291
3.192146	0.00257412
3.175447	0.00263163
3.158748	0.0027044
3.142049	0.0027628
3.125350	0.00284456
3.108651	0.00288949
3.091952	0.00294519
3.075253	0.00301348
3.058554	0.00308715
3.041855	0.00315274
3.025156	0.00322192
3.008458	0.0032938
2.991759	0.00336298
2.975060	0.00344115
2.958361	0.00350764
2.941662	0.00357951
2.924963	0.00366487
2.908264	0.00373136
2.891565	0.00380683
2.874866	0.00386972
2.858167	0.00393172
2.841468	0.00402426
2.824769	0.00412489
2.808071	0.00419587
2.791372	0.00427314
2.774673	0.00437017
2.757974	0.00449596
2.741275	0.00459838
2.724576	0.00472147
2.707877	0.00483917
2.691178	0.00496855
2.674479	0.00513118
2.657780	0.00524798
2.641081	0.00538904
2.624382	0.00550584
2.607684	0.00563881
2.590985	0.00575292
2.574286	0.00592453
2.557587	0.0060584
2.540888	0.00622192
2.524189	0.0064142
2.507490	0.00662084
2.490791	0.00683648
2.474092	0.00703863
2.457393	0.00723899
2.440694	0.00746092
2.423995	0.00769362
2.407296	0.00794699
2.390598	0.00820485
2.373899	0.00850854
2.357200	0.00882659
2.340501	0.00906469
2.323802	0.00942677
2.307103	0.00971339
2.290404	0.0100449
2.273705	0.0103594
2.257006	0.0106595
2.240307	0.0110305
2.223608	0.0113729
2.206909	0.011779
2.190211	0.0121824
2.173512	0.0125526
2.156813	0.0129497
2.140114	0.0133549
2.123415	0.0136918
2.106716	0.0139704
2.090017	0.0142821
2.073318	0.0145768
2.056619	0.0148212
2.039920	0.0150791
2.023221	0.0153666
2.006522	0.0156451
1.989824	0.0159533
1.973125	0.0162165
1.956426	0.0165292
1.939727	0.0167916
1.923028	0.0170872
1.906329	0.0173971
1.889630	0.0177098
1.872931	0.0179856
1.856232	0.0182749
1.839533	0.0186146
1.822834	0.0189686
1.806135	0.0192543
1.789437	0.0195939
1.772738	0.0198958
1.756039	0.0202192
1.739340	0.0205067
1.722641	0.020805
1.705942	0.0210422
1.689243	0.0213181
1.672544	0.021611
1.655845	0.0218832
1.639146	0.0221941
1.622447	0.0224501
1.605748	0.0227403
1.589049	0.0231366
1.572351	0.0235193
1.555652	0.0239317
1.538953	0.0242489
1.522254	0.0245939
1.505555	0.0249003
1.488856	0.0252255
1.472157	0.0255094
1.455458	0.0257502
1.438759	0.0260539
1.422060	0.0263486
1.405361	0.0266891
1.388662	0.0269991
1.371964	0.0273369
1.355265	0.0276765
1.338566	0.0279461
1.321867	0.0283504
1.305168	0.0287125
1.288469	0.0291725
1.271770	0.029628
1.255071	0.030027
1.238372	0.0304394
1.221673	0.0309128
1.204974	0.031752
1.188275	0.0324618
1.171577	0.0330072
1.154878	0.0334681
1.138179	0.0339012
1.121480	0.0343073
1.104781	0.0347098
1.088082	0.0351105
1.071383	0.0355732
1.054684	0.0360323
1.037985	0.0364969
1.021286	0.0368913
1.004587	0.0373792
0.987888	0.0378347
0.971189	0.0383288
0.954491	0.0387619
0.937792	0.0391986
0.921093	0.0396065
0.904394	0.0399928
0.887695	0.0404852
0.870996	0.0409389
0.854297	0.0413612
0.837598	0.0417996
0.820899	0.0422722
0.804200	0.0427466
0.787501	0.0432031
0.770802	0.043726
0.754104	0.0443136
0.737405	0.0449704
0.720706	0.0455795
0.704007	0.0461087
0.687308	0.0466783
0.670609	0.047248
0.653910	0.0477898
0.637211	0.0485157
0.620512	0.0492462
0.603813	0.0500827
0.587114	0.0509362
0.570415	0.0519335
0.553717	0.053044
0.537018	0.0542731
0.520319	0.0554394
0.503620	0.0567412
0.486921	0.0581644
0.470222	0.0595058
0.453523	0.060982
0.436824	0.0623423
0.420125	0.0638679
0.403426	0.0651105
0.386727	0.0663917
0.370028	0.0677035
0.353330	0.0689254
0.336631	0.0701896
0.319932	0.0715256
0.303233	0.0729003
0.286534	0.0744591
0.269835	0.0761294
0.253136	0.0779982
0.236437	0.0798904
0.219738	0.0818491
0.203039	0.0836757
0.186340	0.085504
0.169641	0.0874654
0.152942	0.089655
0.136244	0.0920764
0.119545	0.0954268
0.102846	0.0995193
0.086147	0.105239
0.069448	0.117318
0.052749	0.132486
0.036050	0.143805
0.019351	0.169808
0.002652	0.229163
-0.014047	0.621914
-0.030746	0.700235
-0.047445	0.716836
-0.064143	0.730582
-0.080842	0.744726
-0.097541	0.758752
-0.114240	0.772387
-0.130939	0.786201
-0.147638	0.799016
-0.164337	0.811383
-0.181036	0.822333
-0.197735	0.832445
-0.214434	0.84203
-0.231133	0.851229
-0.247832	0.859939
-0.264530	0.868389
-0.281229	0.875755
-0.297928	0.882941
-0.314627	0.890259
-0.331326	0.896717
-0.348025	0.903164
-0.364724	0.909256
-0.381423	0.914577
-0.398122	0.919728
-0.414821	0.924488
-0.431520	0.928876
-0.448219	0.933021
-0.464918	0.936818
-0.481616	0.940287
-0.498315	0.943511
-0.515014	0.946549
-0.531713	0.949494
-0.548412	0.952193
-0.565111	0.954715
-0.581810	0.957207
-0.598509	0.959454
-0.615208	0.961478
-0.631907	0.963404
-0.648606	0.965163
-0.665305	0.966939
-0.682003	0.968609
-0.698702	0.97002
-0.715401	0.971488
-0.732100	0.972861
-0.748799	0.974227
-0.765498	0.975415
-0.782197	0.976519
-0.798896	0.97769
-0.815595	0.978683
-0.832294	0.979647
-0.848993	0.980558
-0.865692	0.981501
-0.882390	0.982339
-0.899089	0.98314
-0.915788	0.983905
-0.932487	0.984589
-0.949186	0.985364
-0.965885	0.986063
-0.982584	0.986742
-0.999283	0.987337
-1.015982	0.987902
-1.032681	0.988456
-1.049380	0.988997
-1.066079	0.989523
-1.082777	0.989951
-1.099476	0.990403
-1.116175	0.990828
-1.132874	0.991259
-1.149573	0.991659
-1.166272	0.992045
-1.182971	0.992431
-1.199670	0.992803
-1.216369	0.993171
-1.233068	0.993515
-1.249767	0.9938
-1.266466	0.994118
-1.283165	0.994419
-1.299863	0.994712
-1.316562	0.994948
-1.333261	0.995177
-1.349960	0.995375
-1.366659	0.995587
-1.383358	0.995761
-1.400057	0.99595
-1.416756	0.996155
-1.433455	0.996351
-1.450154	0.996523
-1.466853	0.996678
-1.483552	0.996858
-1.500250	0.996995
-1.516949	0.99715
-1.533648	0.997271
-1.550347	0.997411
-1.567046	0.997527
-1.583745	0.997656
-1.600444	0.997785
-1.617143	0.997876
-1.633842	0.997965
-1.650541	0.998051
-1.667240	0.998153
-1.683939	0.998245
-1.700637	0.998329
-1.717336	0.998401
-1.734035	0.998488
-1.750734	0.998573
-1.767433	0.998643
-1.784132	0.998712
-1.800831	0.998783
-1.817530	0.998863
-1.834229	0.998922
-1.850928	0.998986
-1.867627	0.99904
-1.884326	0.999084
-1.901024	0.999141
-1.917723	0.999195
-1.934422	0.999237
-1.951121	0.999274
-1.967820	0.999309
-1.984519	0.99935
-2.001218	0.999377
-2.017917	0.99941
-2.034616	0.999446
-2.051315	0.999476
-2.068014	0.999501
-2.084713	0.999528
-2.101412	0.999556
-2.118110	0.999577
-2.134809	0.999606
-2.151508	0.999637
-2.168207	0.999657
-2.184906	0.999677
-2.201605	0.999701
-2.218304	0.99973
-2.235003	0.99974
-2.251702	0.999757
-2.268401	0.999777
-2.285100	0.999792
-2.301799	0.999807
-2.318497	0.999827
-2.335196	0.99983
-2.351895	0.999841
-2.368594	0.999852
-2.385293	0.999868
-2.401992	0.999878
-2.418691	0.999892
-2.435390	0.999904
-2.452089	0.999912
-2.468788	0.999918
-2.485487	0.999921
-2.502186	0.999932
-2.518884	0.999935
-2.535583	0.99994
-2.552282	0.999946
-2.568981	0.999948
-2.585680	0.999953
-2.602379	0.99996
-2.619078	0.999963
-2.635777	0.999964
-2.652476	0.999967
-2.669175	0.999969
-2.685874	0.999971
-2.702573	0.999973
-2.719272	0.999974
-2.735970	0.999977
-2.752669	0.99998
-2.769368	0.999981
-2.786067	0.999982
-2.802766	0.999985
-2.819465	0.999986
-2.836164	0.999987
-2.852863	0.999988
-2.869562	0.999989
-2.886261	0.99999
-2.936357	0.999991
-3.019852	0.999992
-3.036551	0.999993
-3.069949	0.999994
-3.086648	0.999995
-3.103347	0.999996
-3.136744	0.999996
-3.186841	0.999997
-3.203540	0.999998
-3.270336	0.999999
-3.454024	1
&
24.216084	1.05418e-26
24.199385	1.10162e-26
24.182686	1.1512e-26
24.165987	1.203e-26
24.149288	1.25714e-26
24.132590	1.31371e-26
24.115891	1.37283e-26
24.099192	1.43461e-26
24.082493	1.49916e-26
24.065794	1.56663e-26
24.049095	1.63713e-26
24.032396	1.7108e-26
24.015697	1.78778e-26
23.998998	1.86823e-26
23.982299	1.9523e-26
23.965600	2.04016e-26
23.948901	2.13197e-26
23.932203	2.2279e-26
23.915504	2.32816e-26
23.898805	2.43293e-26
23.882106	2.54241e-26
23.865407	2.65681e-26
23.848708	2.77637e-26
23.832009	2.90131e-26
23.815310	3.03186e-26
23.798611	3.1683e-26
23.781912	3.31087e-26
23.765213	3.45985e-26
23.748514	3.61554e-26
23.731815	3.77824e-26
23.715117	3.94826e-26
23.698418	4.12592e-26
23.681719	4.31159e-26
23.665020	4.5056e-26
23.648321	4.70835e-26
23.631622	4.92022e-26
23.614923	5.14162e-26
23.598224	5.37299e-26
23.581525	5.61477e-26
23.564826	5.86742e-26
23.548127	6.13144e-26
23.531428	6.40735e-26
23.514730	6.69567e-26
23.498031	6.99696e-26
23.481332	7.31181e-26
23.464633	7.64083e-26
23.447934	7.98465e-26
23.431235	8.34394e-26
23.414536	8.7194e-26
23.397837	9.11175e-26
23.381138	9.52176e-26
23.364439	9.95022e-26
23.347740	1.03979e-25
23.331041	1.08658e-25
23.314343	1.13548e-25
23.297644	1.18657e-25
23.280945	1.23996e-25
23.264246	1.29576e-25
23.247547	1.35406e-25
23.230848	1.41499e-25
23.214149	1.47866e-25
23.197450	1.5452e-25
23.180751	1.61472e-25
23.164052	1.68738e-25
23.147353	1.76331e-25
23.130654	1.84265e-25
23.113955	1.92556e-25
23.097257	2.01221e-25
23.080558	2.10275e-25
23.063859	2.19736e-25
23.047160	2.29624e-25
23.030461	2.39956e-25
23.013762	2.50753e-25
22.997063	2.62036e-25
22.980364	2.73826e-25
22.963665	2.86147e-25
22.946966	2.99023e-25
22.930267	3.12477e-25
22.913568	3.26538e-25
22.896870	3.4123e-25
22.880171	3.56584e-25
22.863472	3.72629e-25
22.846773	3.89395e-25
22.830074	4.06916e-25
22.813375	4.25225e-25
22.796676	4.44358e-25
22.779977	4.64352e-25
22.763278	4.85245e-25
22.746579	5.07079e-25
22.729880	5.29895e-25
22.713181	5.53737e-25
22.696483	5.78652e-25
22.679784	6.04688e-25
22.663085	6.31896e-25
22.646386	6.60328e-25
22.629687	6.90039e-25
22.612988	7.21086e-25
22.596289	7.53531e-25
22.579590	7.87435e-25
22.562891	8.22865e-25
22.546192	8.59889e-25
22.529493	8.98578e-25
22.512794	9.39009e-25
22.496096	9.81258e-25
22.479397	1.02541e-24
22.462698	1.07154e-24
22.445999	1.11976e-24
22.429300	1.17014e-24
22.412601	1.22279e-24
22.395902	1.2778e-24
22.379203	1.3353e-24
22.362504	1.39537e-24
22.345805	1.45816e-24
22.329106	1.52376e-24
22.312407	1.59232e-24
22.295708	1.66396e-24
22.279010	1.73883e-24
22.262311	1.81706e-24
22.245612	1.89882e-24
22.228913	1.98425e-24
22.212214	2.07353e-24
22.195515	2.16682e-24
22.178816	2.26431e-24
22.162117	2.36618e-24
22.145418	2.47264e-24
22.128719	2.58389e-24
22.112020	2.70014e-24
22.095321	2.82163e-24
22.078623	2.94858e-24
22.061924	3.08124e-24
22.045225	3.21987e-24
22.028526	3.36473e-24
22.011827	3.51612e-24
21.995128	3.67431e-24
21.978429	3.83962e-24
21.961730	4.01237e-24
21.945031	4.19289e-24
21.928332	4.38153e-24
21.911633	4.57866e-24
21.894934	4.78465e-24
21.878236	4.99992e-24
21.861537	5.22487e-24
21.844838	5.45993e-24
21.828139	5.70558e-24
21.811440	5.96227e-24
21.794741	6.23052e-24
21.778042	6.51083e-24
21.761343	6.80375e-24
21.744644	7.10985e-24
21.727945	7.42972e-24
21.711246	7.76398e-24
21.694547	8.11327e-24
21.677849	8.47829e-24
21.661150	8.85972e-24
21.644451	9.25831e-24
21.627752	9.67483e-24
21.611053	1.01101e-23
21.594354	1.05649e-23
21.577655	1.10402e-23
21.560956	1.15369e-23
21.544257	1.2056e-23
21.527558	1.25983e-23
21.510859	1.31651e-23
21.494160	1.37574e-23
21.477461	1.43763e-23
21.460763	1.50231e-23
21.444064	1.5699e-23
21.427365	1.64052e-23
21.410666	1.71433e-23
21.393967	1.79145e-23
21.377268	1.87204e-23
21.360569	1.95626e-23
21.343870	2.04427e-23
21.327171	2.13624e-23
21.310472	2.23234e-23
21.293773	2.33277e-23
21.277074	2.43771e-23
21.260376	2.54738e-23
21.243677	2.66198e-23
21.226978	2.78173e-23
21.210279	2.90687e-23
21.193580	3.03764e-23
21.176881	3.1743e-23
21.160182	3.3171e-23
21.143483	3.46632e-23
21.126784	3.62226e-23
21.110085	3.78521e-23
21.093386	3.9555e-23
21.076687	4.13344e-23
21.059989	4.31939e-23
21.043290	4.5137e-23
21.026591	4.71675e-23
21.009892	4.92894e-23
20.993193	5.15067e-23
20.976494	5.38237e-23
20.959795	5.6245e-23
20.943096	5.87752e-23
20.926397	6.14193e-23
20.909698	6.41822e-23
20.892999	6.70695e-23
20.876300	7.00866e-23
20.859601	7.32394e-23
20.842903	7.65341e-23
20.826204	7.99769e-23
20.809505	8.35747e-23
20.792806	8.73342e-23
20.776107	9.12629e-23
20.759408	9.53683e-23
20.742709	9.96584e-23
20.726010	1.04141e-22
20.709311	1.08826e-22
20.692612	1.13722e-22
20.675913	1.18837e-22
20.659214	1.24183e-22
20.642516	1.29769e-22
20.625817	1.35607e-22
20.609118	1.41707e-22
20.592419	1.48081e-22
20.575720	1.54742e-22
20.559021	1.61703e-22
20.542322	1.68977e-22
20.525623	1.76578e-22
20.508924	1.84521e-22
20.492225	1.92821e-22
20.475526	2.01495e-22
20.458827	2.10559e-22
20.442129	2.2003e-22
20.425430	2.29928e-22
20.408731	2.4027e-22
20.392032	2.51078e-22
20.375333	2.62372e-22
20.358634	2.74174e-22
20.341935	2.86507e-22
20.325236	2.99395e-22
20.308537	3.12862e-22
20.291838	3.26935e-22
20.275139	3.41641e-22
20.258440	3.57008e-22
20.241742	3.73067e-22
20.225043	3.89848e-22
20.208344	4.07384e-22
20.191645	4.25708e-22
20.174946	4.44857e-22
20.158247	4.64867e-22
20.141548	4.85777e-22
20.124849	5.07627e-22
20.108150	5.30461e-22
20.091451	5.54321e-22
20.074752	5.79254e-22
20.058053	6.05309e-22
20.041354	6.32536e-22
20.024656	6.60987e-22
20.007957	6.90718e-22
19.991258	7.21786e-22
19.974559	7.54252e-22
19.957860	7.88178e-22
19.941161	8.2363e-22
19.924462	8.60676e-22
19.907763	8.99388e-22
19.891064	9.39842e-22
19.874365	9.82115e-22
19.857666	1.02629e-21
19.840967	1.07245e-21
19.824269	1.12069e-21
19.807570	1.17109e-21
19.790871	1.22377e-21
19.774172	1.27881e-21
19.757473	1.33633e-21
19.740774	1.39643e-21
19.724075	1.45924e-21
19.707376	1.52488e-21
19.690677	1.59346e-21
19.673978	1.66513e-21
19.657279	1.74003e-21
19.640580	1.81829e-21
19.623882	1.90007e-21
19.607183	1.98553e-21
19.590484	2.07483e-21
19.573785	2.16815e-21
19.557086	2.26567e-21
19.540387	2.36757e-21
19.523688	2.47405e-21
19.506989	2.58533e-21
19.490290	2.70161e-21
19.473591	2.82312e-21
19.456892	2.95009e-21
19.440193	3.08277e-21
19.423494	3.22142e-21
19.406796	3.36631e-21
19.390097	3.51771e-21
19.373398	3.67592e-21
19.356699	3.84124e-21
19.340000	4.01401e-21
19.323301	4.19454e-21
19.306602	4.38319e-21
19.289903	4.58032e-21
19.273204	4.78632e-21
19.256505	5.00158e-21
19.239806	5.22653e-21
19.223107	5.46159e-21
19.206409	5.70722e-21
19.189710	5.96389e-21
19.173011	6.23211e-21
19.156312	6.5124e-21
19.139613	6.80528e-21
19.122914	7.11134e-21
19.106215	7.43117e-21
19.089516	7.76537e-21
19.072817	8.11461e-21
19.056118	8.47955e-21
19.039419	8.8609e-21
19.022720	9.2594e-21
19.006022	9.67582e-21
18.989323	1.0111e-20
18.972624	1.05657e-20
18.955925	1.10409e-20
18.939226	1.15374e-20
18.922527	1.20562e-20
18.905828	1.25984e-20
18.889129	1.3165e-20
18.872430	1.37571e-20
18.855731	1.43758e-20
18.839032	1.50223e-20
18.822333	1.56978e-20
18.805635	1.64038e-20
18.788936	1.71415e-20
18.772237	1.79124e-20
18.755538	1.87179e-20
18.738839	1.95597e-20
18.722140	2.04393e-20
18.705441	2.13584e-20
18.688742	2.23189e-20
18.672043	2.33226e-20
18.655344	2.43714e-20
18.638645	2.54674e-20
18.621946	2.66127e-20
18.605247	2.78095e-20
18.588549	2.90601e-20
18.571850	3.03669e-20
18.555151	3.17325e-20
18.538452	3.31595e-20
18.521753	3.46506e-20
18.505054	3.62088e-20
18.488355	3.78371e-20
18.471656	3.95386e-20
18.454957	4.13166e-20
18.438258	4.31745e-20
18.421559	4.5116e-20
18.404860	4.71448e-20
18.388162	4.92648e-20
18.371463	5.14802e-20
18.354764	5.37951e-20
18.338065	5.62142e-20
18.321366	5.8742e-20
18.304667	6.13835e-20
18.287968	6.41437e-20
18.271269	6.70281e-20
18.254570	7.00421e-20
18.237871	7.31917e-20
18.221172	7.64829e-20
18.204473	7.99221e-20
18.187775	8.35159e-20
18.171076	8.72713e-20
18.154377	9.11956e-20
18.137678	9.52963e-20
18.120979	9.95814e-20
18.104280	1.04059e-19
18.087581	1.08738e-19
18.070882	1.13628e-19
18.054183	1.18737e-19
18.037484	1.24076e-19
18.020785	1.29655e-19
18.004086	1.35485e-19
17.987388	1.41577e-19
17.970689	1.47943e-19
17.953990	1.54595e-19
17.937291	1.61547e-19
17.920592	1.68811e-19
17.903893	1.76401e-19
17.887194	1.84333e-19
17.870495	1.92621e-19
17.853796	2.01282e-19
17.837097	2.10332e-19
17.820398	2.1979e-19
17.803699	2.29672e-19
17.787000	2.39999e-19
17.770302	2.5079e-19
17.753603	2.62066e-19
17.736904	2.7385e-19
17.720205	2.86163e-19
17.703506	2.99029e-19
17.686807	3.12474e-19
17.670108	3.26524e-19
17.653409	3.41205e-19
17.636710	3.56546e-19
17.620011	3.72577e-19
17.603312	3.89329e-19
17.586613	4.06834e-19
17.569915	4.25125e-19
17.553216	4.44239e-19
17.536517	4.64213e-19
17.519818	4.85084e-19
17.503119	5.06894e-19
17.486420	5.29684e-19
17.469721	5.53499e-19
17.453022	5.78384e-19
17.436323	6.04389e-19
17.419624	6.31562e-19
17.402925	6.59957e-19
17.386226	6.89628e-19
17.369528	7.20634e-19
17.352829	7.53033e-19
17.336130	7.86889e-19
17.319431	8.22266e-19
17.302732	8.59235e-19
17.286033	8.97865e-19
17.269334	9.38231e-19
17.252635	9.80413e-19
17.235936	1.02449e-18
17.219237	1.07055e-18
17.202538	1.11868e-18
17.185839	1.16897e-18
17.169140	1.22153e-18
17.152442	1.27644e-18
17.135743	1.33383e-18
17.119044	1.39379e-18
17.102345	1.45645e-18
17.085646	1.52193e-18
17.068947	1.59035e-18
17.052248	1.66185e-18
17.035549	1.73656e-18
17.018850	1.81463e-18
17.002151	1.89621e-18
16.985452	1.98145e-18
16.968753	2.07053e-18
16.952055	2.16361e-18
16.935356	2.26088e-18
16.918657	2.36252e-18
16.901958	2.46873e-18
16.885259	2.57971e-18
16.868560	2.69568e-18
16.851861	2.81686e-18
16.835162	2.94349e-18
16.818463	3.07581e-18
16.801764	3.21408e-18
16.785065	3.35857e-18
16.768366	3.50955e-18
16.751668	3.66731e-18
16.734969	3.83217e-18
16.718270	4.00444e-18
16.701571	4.18445e-18
16.684872	4.37256e-18
16.668173	4.56911e-18
16.651474	4.77451e-18
16.634775	4.98913e-18
16.618076	5.2134e-18
16.601377	5.44776e-18
16.584678	5.69264e-18
16.567979	5.94854e-18
16.551281	6.21593e-18
16.534582	6.49535e-18
16.517883	6.78732e-18
16.501184	7.09242e-18
16.484485	7.41123e-18
16.467786	7.74437e-18
16.451087	8.09248e-18
16.434388	8.45624e-18
16.417689	8.83635e-18
16.400990	9.23354e-18
16.384291	9.64859e-18
16.367592	1.00823e-17
16.350893	1.05355e-17
16.334195	1.1009e-17
16.317496	1.15039e-17
16.300797	1.2021e-17
16.284098	1.25613e-17
16.267399	1.31259e-17
16.250700	1.37159e-17
16.234001	1.43324e-17
16.217302	1.49766e-17
16.200603	1.56498e-17
16.183904	1.63532e-17
16.167205	1.70882e-17
16.150506	1.78563e-17
16.133808	1.86589e-17
16.117109	1.94975e-17
16.100410	2.03739e-17
16.083711	2.12896e-17
16.067012	2.22465e-17
16.050313	2.32464e-17
16.033614	2.42912e-17
16.016915	2.5383e-17
16.000216	2.65239e-17
15.983517	2.7716e-17
15.966818	2.89617e-17
15.950119	3.02634e-17
15.933421	3.16236e-17
15.916722	3.30449e-17
15.900023	3.453e-17
15.883324	3.6082e-17
15.866625	3.77036e-17
15.849926	3.93982e-17
15.833227	4.11689e-17
15.816528	4.30191e-17
15.799829	4.49525e-17
15.783130	4.69729e-17
15.766431	4.90839e-17
15.749732	5.12899e-17
15.733033	5.3595e-17
15.716335	5.60037e-17
15.699636	5.85206e-17
15.682937	6.11506e-17
15.666238	6.38988e-17
15.649539	6.67705e-17
15.632840	6.97713e-17
15.616141	7.29068e-17
15.599442	7.61833e-17
15.582743	7.96071e-17
15.566044	8.31846e-17
15.549345	8.6923e-17
15.532646	9.08293e-17
15.515948	9.49111e-17
15.499249	9.91764e-17
15.482550	1.03633e-16
15.465851	1.0829e-16
15.449152	1.13157e-16
15.432453	1.18242e-16
15.415754	1.23556e-16
15.399055	1.29108e-16
15.382356	1.3491e-16
15.365657	1.40973e-16
15.348958	1.47308e-16
15.332259	1.53927e-16
15.315561	1.60844e-16
15.298862	1.68072e-16
15.282163	1.75625e-16
15.265464	1.83517e-16
15.248765	1.91763e-16
15.232066	2.0038e-16
15.215367	2.09385e-16
15.198668	2.18793e-16
15.181969	2.28625e-16
15.165270	2.38898e-16
15.148571	2.49633e-16
15.131872	2.60851e-16
15.115174	2.72572e-16
15.098475	2.8482e-16
15.081776	2.97618e-16
15.065077	3.10991e-16
15.048378	3.24965e-16
15.031679	3.39567e-16
15.014980	3.54825e-16
14.998281	3.70768e-16
14.981582	3.87428e-16
14.964883	4.04836e-16
14.948184	4.23026e-16
14.931485	4.42033e-16
14.914786	4.61895e-16
14.898088	4.82649e-16
14.881389	5.04335e-16
14.864690	5.26995e-16
14.847991	5.50673e-16
14.831292	5.75416e-16
14.814593	6.01269e-16
14.797894	6.28285e-16
14.781195	6.56513e-16
14.764496	6.8601e-16
14.747797	7.16833e-16
14.731098	7.49039e-16
14.714399	7.82693e-16
14.697701	8.17859e-16
14.681002	8.54604e-16
14.664303	8.93e-16
14.647604	9.33121e-16
14.630905	9.75044e-16
14.614206	1.01885e-15
14.597507	1.06462e-15
14.580808	1.11246e-15
14.564109	1.16243e-15
14.547410	1.21466e-15
14.530711	1.26923e-15
14.514012	1.32625e-15
14.497314	1.38583e-15
14.480615	1.44809e-15
14.463916	1.51315e-15
14.447217	1.58113e-15
14.430518	1.65216e-15
14.413819	1.72638e-15
14.397120	1.80394e-15
14.380421	1.88498e-15
14.363722	1.96966e-15
14.347023	2.05815e-15
14.330324	2.15061e-15
14.313625	2.24722e-15
14.296927	2.34817e-15
14.280228	2.45366e-15
14.263529	2.56388e-15
14.246830	2.67905e-15
14.230131	2.7994e-15
14.213432	2.92516e-15
14.196733	3.05656e-15
14.180034	3.19386e-15
14.163335	3.33733e-15
14.146636	3.48725e-15
14.129937	3.6439e-15
14.113238	3.80758e-15
14.096539	3.97862e-15
14.079841	4.15733e-15
14.063142	4.34408e-15
14.046443	4.53921e-15
14.029744	4.74311e-15
14.013045	4.95616e-15
13.996346	5.17878e-15
13.979647	5.4114e-15
13.962948	5.65447e-15
13.946249	5.90845e-15
13.929550	6.17384e-15
13.912851	6.45115e-15
13.896152	6.74091e-15
13.879454	7.04369e-15
13.862755	7.36006e-15
13.846056	7.69065e-15
13.829357	8.03607e-15
13.812658	8.39702e-15
13.795959	8.77417e-15
13.779260	9.16825e-15
13.762561	9.58004e-15
13.745862	1.00103e-14
13.729163	1.04599e-14
13.712464	1.09297e-14
13.695765	1.14206e-14
13.679067	1.19335e-14
13.662368	1.24695e-14
13.645669	1.30295e-14
13.628970	1.36147e-14
13.612271	1.42262e-14
13.595572	1.48651e-14
13.578873	1.55327e-14
13.562174	1.62303e-14
13.545475	1.69592e-14
13.528776	1.77208e-14
13.512077	1.85167e-14
13.495378	1.93482e-14
13.478679	2.02171e-14
13.461981	2.11251e-14
13.445282	2.20738e-14
13.428583	2.30651e-14
13.411884	2.41009e-14
13.395185	2.51832e-14
13.378486	2.63141e-14
13.361787	2.74958e-14
13.345088	2.87305e-14
13.328389	3.00207e-14
13.311690	3.13688e-14
13.294991	3.27775e-14
13.278292	3.42494e-14
13.261594	3.57874e-14
13.244895	3.73944e-14
13.228196	3.90736e-14
13.211497	4.08281e-14
13.194798	4.26615e-14
13.178099	4.45771e-14
13.161400	4.65788e-14
13.144701	4.86703e-14
13.128002	5.08557e-14
13.111303	5.31393e-14
13.094604	5.55253e-14
13.077905	5.80185e-14
13.061207	6.06236e-14
13.044508	6.33457e-14
13.027809	6.61899e-14
13.011110	6.91619e-14
12.994411	7.22673e-14
12.977712	7.5512e-14
12.961013	7.89025e-14
12.944314	8.24451e-14
12.927615	8.61468e-14
12.910916	9.00146e-14
12.894217	9.40561e-14
12.877518	9.8279e-14
12.860820	1.02691e-13
12.844121	1.07302e-13
12.827422	1.12119e-13
12.810723	1.17153e-13
12.794024	1.22413e-13
12.777325	1.27909e-13
12.760626	1.33651e-13
12.743927	1.39651e-13
12.727228	1.45921e-13
12.710529	1.52472e-13
12.693830	1.59317e-13
12.677131	1.66469e-13
12.660432	1.73943e-13
12.643734	1.81751e-13
12.627035	1.89911e-13
12.610336	1.98436e-13
12.593637	2.07344e-13
12.576938	2.16652e-13
12.560239	2.26378e-13
12.543540	2.3654e-13
12.526841	2.47158e-13
12.510142	2.58253e-13
12.493443	2.69846e-13
12.476744	2.81959e-13
12.460045	2.94616e-13
12.443347	3.0784e-13
12.426648	3.21659e-13
12.409949	3.36097e-13
12.393250	3.51183e-13
12.376551	3.66947e-13
12.359852	3.83418e-13
12.343153	4.00628e-13
12.326454	4.1861e-13
12.309755	4.37399e-13
12.293056	4.57032e-13
12.276357	4.77545e-13
12.259658	4.98979e-13
12.242960	5.21375e-13
12.226261	5.44776e-13
12.209562	5.69227e-13
12.192863	5.94776e-13
12.176164	6.2147e-13
12.159465	6.49363e-13
12.142766	6.78507e-13
12.126067	7.08958e-13
12.109368	7.40777e-13
12.092669	7.74023e-13
12.075970	8.0876e-13
12.059271	8.45057e-13
12.042572	8.82981e-13
12.025874	9.22608e-13
12.009175	9.64013e-13
11.992476	1.00727e-12
11.975777	1.05248e-12
11.959078	1.09971e-12
11.942379	1.14906e-12
11.925680	1.20062e-12
11.908981	1.2545e-12
11.892282	1.3108e-12
11.875583	1.36962e-12
11.858884	1.43108e-12
11.842185	1.4953e-12
11.825487	1.5624e-12
11.808788	1.6325e-12
11.792089	1.70576e-12
11.775390	1.7823e-12
11.758691	1.86227e-12
11.741992	1.94583e-12
11.725293	2.03314e-12
11.708594	2.12437e-12
11.691895	2.21969e-12
11.675196	2.31928e-12
11.658497	2.42335e-12
11.641798	2.53208e-12
11.625100	2.64568e-12
11.608401	2.76439e-12
11.591702	2.88842e-12
11.575003	3.01801e-12
11.558304	3.15341e-12
11.541605	3.29489e-12
11.524906	3.44271e-12
11.508207	3.59717e-12
11.491508	3.75855e-12
11.474809	3.92717e-12
11.458110	4.10336e-12
11.441411	4.28744e-12
11.424713	4.47978e-12
11.408014	4.68075e-12
11.391315	4.89073e-12
11.374616	5.11013e-12
11.357917	5.33937e-12
11.341218	5.57889e-12
11.324519	5.82915e-12
11.307820	6.09064e-12
11.291121	6.36385e-12
11.274422	6.64931e-12
11.257723	6.94758e-12
11.241024	7.25922e-12
11.224325	7.58484e-12
11.207627	7.92506e-12
11.190928	8.28053e-12
11.174229	8.65195e-12
11.157530	9.04002e-12
11.140831	9.44549e-12
11.124132	9.86914e-12
11.107433	1.03118e-11
11.090734	1.07743e-11
11.074035	1.12575e-11
11.057336	1.17624e-11
11.040637	1.229e-11
11.023938	1.28412e-11
11.007240	1.34171e-11
10.990541	1.40188e-11
10.973842	1.46475e-11
10.957143	1.53044e-11
10.940444	1.59908e-11
10.923745	1.67079e-11
10.907046	1.74572e-11
10.890347	1.824e-11
10.873648	1.9058e-11
10.856949	1.99126e-11
10.840250	2.08055e-11
10.823551	2.17385e-11
10.806853	2.27133e-11
10.790154	2.37318e-11
10.773455	2.4796e-11
10.756756	2.59078e-11
10.740057	2.70695e-11
10.723358	2.82833e-11
10.706659	2.95514e-11
10.689960	3.08765e-11
10.673261	3.22609e-11
10.656562	3.37073e-11
10.639863	3.52186e-11
10.623164	3.67977e-11
10.606465	3.84475e-11
10.589767	4.01712e-11
10.573068	4.19722e-11
10.556369	4.3854e-11
10.539670	4.582e-11
10.522971	4.78742e-11
10.506272	5.00204e-11
10.489573	5.22629e-11
10.472874	5.46058e-11
10.456175	5.70537e-11
10.439476	5.96113e-11
10.422777	6.22836e-11
10.406078	6.50755e-11
10.389380	6.79926e-11
10.372681	7.10404e-11
10.355982	7.42248e-11
10.339283	7.75519e-11
10.322584	8.10281e-11
10.305885	8.466e-11
10.289186	8.84546e-11
10.272487	9.24193e-11
10.255788	9.65616e-11
10.239089	1.0089e-10
10.222390	1.05411e-10
10.205691	1.10136e-10
10.188993	1.15072e-10
10.172294	1.20229e-10
10.155595	1.25617e-10
10.138896	1.31247e-10
10.122197	1.37129e-10
10.105498	1.43274e-10
10.088799	1.49695e-10
10.072100	1.56403e-10
10.055401	1.63412e-10
10.038702	1.70735e-10
10.022003	1.78385e-10
10.005304	1.86379e-10
9.988606	1.9473e-10
9.971907	2.03456e-10
9.955208	2.12572e-10
9.938509	2.22097e-10
9.921810	2.32048e-10
9.905111	2.42445e-10
9.888412	2.53308e-10
9.871713	2.64657e-10
9.855014	2.76515e-10
9.838315	2.88903e-10
9.821616	3.01847e-10
9.804917	3.15369e-10
9.788218	3.29498e-10
9.771520	3.44259e-10
9.754821	3.59681e-10
9.738122	3.75794e-10
9.721423	3.92629e-10
9.704724	4.10217e-10
9.688025	4.28592e-10
9.671326	4.47791e-10
9.654627	4.67849e-10
9.637928	4.88805e-10
9.621229	5.10699e-10
9.604530	5.33574e-10
9.587831	5.57473e-10
9.571133	5.82441e-10
9.554434	6.08528e-10
9.537735	6.35782e-10
9.521036	6.64257e-10
9.504337	6.94006e-10
9.487638	7.25087e-10
9.470939	7.57559e-10
9.454240	7.91484e-10
9.437541	8.26928e-10
9.420842	8.63959e-10
9.404143	9.02647e-10
9.387444	9.43067e-10
9.370746	9.85296e-10
9.354047	1.02941e-09
9.337348	1.07551e-09
9.320649	1.12366e-09
9.303950	1.17398e-09
9.287251	1.22654e-09
9.270552	1.28145e-09
9.253853	1.33883e-09
9.237154	1.39877e-09
9.220455	1.46139e-09
9.203756	1.52681e-09
9.187057	1.59516e-09
9.170359	1.66658e-09
9.153660	1.74118e-09
9.136961	1.81912e-09
9.120262	1.90055e-09
9.103563	1.98563e-09
9.086864	2.07451e-09
9.070165	2.16736e-09
9.053466	2.26437e-09
9.036767	2.36572e-09
9.020068	2.4716e-09
9.003369	2.58222e-09
8.986670	2.69779e-09
8.969971	2.81853e-09
8.953273	2.94467e-09
8.936574	3.07644e-09
8.919875	3.21412e-09
8.903176	3.35795e-09
8.886477	3.50821e-09
8.869778	3.66519e-09
8.853079	3.8292e-09
8.836380	4.00053e-09
8.819681	4.17953e-09
8.802982	4.36654e-09
8.786283	4.5619e-09
8.769584	4.766e-09
8.752886	4.97923e-09
8.736187	5.20199e-09
8.719488	5.43471e-09
8.702789	5.67784e-09
8.686090	5.93183e-09
8.669391	6.19718e-09
8.652692	6.47439e-09
8.635993	6.764e-09
8.619294	7.06654e-09
8.602595	7.38262e-09
8.585896	7.71282e-09
8.569197	8.05778e-09
8.552499	8.41816e-09
8.535800	8.79464e-09
8.519101	9.18795e-09
8.502402	9.59884e-09
8.485703	1.00281e-08
8.469004	1.04765e-08
8.452305	1.0945e-08
8.435606	1.14344e-08
8.418907	1.19457e-08
8.402208	1.24798e-08
8.385509	1.30378e-08
8.368810	1.36207e-08
8.352111	1.42296e-08
8.335413	1.48658e-08
8.318714	1.55304e-08
8.302015	1.62246e-08
8.285316	1.69499e-08
8.268617	1.77076e-08
8.251918	1.84991e-08
8.235219	1.9326e-08
8.218520	2.01898e-08
8.201821	2.10921e-08
8.185122	2.20348e-08
8.168423	2.30196e-08
8.151724	2.40483e-08
8.135026	2.5123e-08
8.118327	2.62457e-08
8.101628	2.74185e-08
8.084929	2.86436e-08
8.068230	2.99235e-08
8.051531	3.12605e-08
8.034832	3.26572e-08
8.018133	3.41162e-08
8.001434	3.56404e-08
7.984735	3.72326e-08
7.968036	3.88958e-08
7.951337	4.06333e-08
7.934639	4.24484e-08
7.917940	4.43444e-08
7.901241	4.63251e-08
7.884542	4.83941e-08
7.867843	5.05555e-08
7.851144	5.28133e-08
7.834445	5.51718e-08
7.817746	5.76356e-08
7.801047	6.02093e-08
7.784348	6.28977e-08
7.767649	6.57062e-08
7.750950	6.86399e-08
7.734252	7.17044e-08
7.717553	7.49057e-08
7.700854	7.82497e-08
7.684155	8.17428e-08
7.667456	8.53917e-08
7.650757	8.92034e-08
7.634058	9.3185e-08
7.617359	9.73441e-08
7.600660	1.01689e-07
7.583961	1.06227e-07
7.567262	1.10967e-07
7.550563	1.15919e-07
7.533864	1.21092e-07
7.517166	1.26495e-07
7.500467	1.32139e-07
7.483768	1.38035e-07
7.467069	1.44193e-07
7.450370	1.50626e-07
7.433671	1.57345e-07
7.416972	1.64363e-07
7.400273	1.71695e-07
7.383574	1.79353e-07
7.366875	1.87352e-07
7.350176	1.95707e-07
7.333477	2.04435e-07
7.316779	2.13551e-07
7.300080	2.23074e-07
7.283381	2.3302e-07
7.266682	2.43409e-07
7.249983	2.54261e-07
7.233284	2.65596e-07
7.216585	2.77436e-07
7.199886	2.89803e-07
7.183187	3.0272e-07
7.166488	3.16212e-07
7.149789	3.30305e-07
7.133090	3.45025e-07
7.116392	3.604e-07
7.099693	3.76459e-07
7.082994	3.93232e-07
7.066295	4.10752e-07
7.049596	4.29052e-07
7.032897	4.48165e-07
7.016198	4.68128e-07
6.999499	4.88979e-07
6.982800	5.10758e-07
6.966101	5.33505e-07
6.949402	5.57263e-07
6.932703	5.82078e-07
6.916004	6.07996e-07
6.899306	6.35066e-07
6.882607	6.63339e-07
6.865908	6.92869e-07
6.849209	7.23711e-07
6.832510	7.55924e-07
6.815811	7.89568e-07
6.799112	8.24707e-07
6.782413	8.61406e-07
6.765714	8.99736e-07
6.749015	9.39768e-07
6.732316	9.81578e-07
6.715617	1.02524e-06
6.698919	1.07085e-06
6.682220	1.11848e-06
6.665521	1.16822e-06
6.648822	1.22018e-06
6.632123	1.27443e-06
6.615424	1.3311e-06
6.598725	1.39028e-06
6.582026	1.45209e-06
6.565327	1.51663e-06
6.548628	1.58405e-06
6.531929	1.65445e-06
6.515230	1.72797e-06
6.498532	1.80475e-06
6.481833	1.88494e-06
6.465134	1.96868e-06
6.448435	2.05613e-06
6.431736	2.14746e-06
6.415037	2.24283e-06
6.398338	2.34243e-06
6.381639	2.44645e-06
6.364940	2.55507e-06
6.348241	2.6685e-06
6.331542	2.78695e-06
6.314843	2.91064e-06
6.298145	3.03982e-06
6.281446	3.17471e-06
6.264747	3.31556e-06
6.248048	3.46266e-06
6.231349	3.61625e-06
6.214650	3.77665e-06
6.197951	3.94413e-06
6.181252	4.11902e-06
6.164553	4.30165e-06
6.147854	4.49234e-06
6.131155	4.69146e-06
6.114456	4.89938e-06
6.097757	5.11649e-06
6.081059	5.34319e-06
6.064360	5.57989e-06
6.047661	5.82705e-06
6.030962	6.08512e-06
6.014263	6.35458e-06
5.997564	6.63592e-06
5.980865	6.92968e-06
5.964166	7.2364e-06
5.947467	7.55664e-06
5.930768	7.891e-06
5.914069	8.2401e-06
5.897370	8.60458e-06
5.880672	8.98512e-06
5.863973	9.38242e-06
5.847274	9.79721e-06
5.830575	1.02303e-05
5.813876	1.06824e-05
5.797177	1.11544e-05
5.780478	1.16472e-05
5.763779	1.21616e-05
5.747080	1.26987e-05
5.730381	1.32593e-05
5.713682	1.38446e-05
5.696983	1.44556e-05
5.680285	1.50935e-05
5.663586	1.57593e-05
5.646887	1.64543e-05
5.630188	1.71799e-05
5.613489	1.79372e-05
5.596790	1.87278e-05
5.580091	1.9553e-05
5.563392	2.04144e-05
5.546693	2.13134e-05
5.529994	2.22519e-05
5.513295	2.32314e-05
5.496596	2.42537e-05
5.479898	2.53207e-05
5.463199	2.64344e-05
5.446500	2.75967e-05
5.429801	2.88097e-05
5.413102	3.00757e-05
5.396403	3.13969e-05
5.379704	3.27757e-05
5.363005	3.42146e-05
5.346306	3.57161e-05
5.329607	3.7283e-05
5.312908	3.89181e-05
5.296209	4.06242e-05
5.279510	4.24045e-05
5.262812	4.42621e-05
5.246113	4.62003e-05
5.229414	4.82226e-05
5.212715	5.03324e-05
5.196016	5.25337e-05
5.179317	5.48302e-05
5.162618	5.7226e-05
5.145919	5.97253e-05
5.129220	6.23326e-05
5.112521	6.50522e-05
5.095822	6.78891e-05
5.079123	7.0848e-05
5.062425	7.39343e-05
5.045726	7.71531e-05
5.029027	8.05101e-05
5.012328	8.4011e-05
4.995629	8.76619e-05
4.978930	9.14688e-05
4.962231	9.54384e-05
4.945532	9.95772e-05
4.928833	0.000103892
4.912134	0.000108391
4.895435	0.000113081
4.878736	0.000117969
4.862038	0.000123065
4.845339	0.000128375
4.828640	0.00013391
4.811941	0.000139677
4.795242	0.000145687
4.778543	0.000151948
4.761844	0.00015847
4.745145	0.000165264
4.728446	0.000172341
4.711747	0.00017971
4.695048	0.000187383
4.678349	0.000195372
4.661650	0.000203688
4.644952	0.000212342
4.628253	0.000221348
4.611554	0.000230717
4.594855	0.000240462
4.578156	0.000250595
4.561457	0.000261129
4.544758	0.000272076
4.528059	0.000283449
4.511360	0.000295259
4.494661	0.000307517
4.477962	0.000320235
4.461263	0.00033342
4.444565	0.000347081
4.427866	0.000361222
4.411167	0.000375844
4.394468	0.000390944
4.377769	0.000406511
4.361070	0.000422521
4.344371	0.000438935
4.327672	0.00045568
4.310973	0.000472622
4.294274	0.000489466
&
```
