## Supplementary material for "All-at-once RNA folding with 3D motif prediction framed by evolutionary information": RF01207_snR73.cacofold.helixcov

```
# RMs = 4 L = 110

# RM_HELIX NESTED 6-11 20-28, nbp = 6 nbp_cov = 0
# pvals: 0.865123,0.865123,0.865123,0.865123,0.865123,0.865123
# aggregated NONE
NESTED  :::::<<<<<<________>>>>>>::::::::::::::::::::::::::::::::::::::::::::::::::::::::::::::::::::::::::::::::
        :::::::::::::::::::::::::::::::::::::::::::::::::::::::::::::::::::::::::::::::::::::::::::::::::::::::::

# RM_HELIX NESTED 43-51 61-70, nbp = 9 nbp_cov = 0
# pvals: 0.950227,0.865123,0.865123,0.950227,0.934804,0.0354954,0.946777,0.975696,0.865123
# aggregated NONE
NESTED  :::::::::::::::::::::::::::::::::::::::<<<<<<<<<________>>>>>>>>>::::::::::::::::::::::::::::::::::::::::
        :::::::::::::::::::::::::::::::::::::::::::::::::::::::::::::::::::::::::::::::::::::::::::::::::::::::::

# RM_HELIX NESTED 34-39 71-76, nbp = 6 nbp_cov = 0
# pvals: 0.865123,0.865123,0.865123,0.865123,0.865123,0.865123
# aggregated NONE
NESTED  ::::::::::::::::::::::::::::::<<<<<<_____________________________>>>>>>::::::::::::::::::::::::::::::::::
        :::::::::::::::::::::::::::::::::::::::::::::::::::::::::::::::::::::::::::::::::::::::::::::::::::::::::

# RM_HELIX NESTED 84-87 96-99, nbp = 4 nbp_cov = 0
# pvals: 0.0249515,0.865123,0.865123,0.865123
# aggregated NONE
NESTED  ::::::::::::::::::::::::::::::::::::::::::::::::::::::::::::::::::::::::::::::<<<<________>>>>:::::::::::
        :::::::::::::::::::::::::::::::::::::::::::::::::::::::::::::::::::::::::::::::::::::::::::::::::::::::::
```
