## Supplementary material for "All-at-once RNA folding with 3D motif prediction framed by evolutionary information": RF01207_snR73.cacofold.power

```
# Power analysis of CaCoFold structure 
#
# Powertype = SINGLE SUBSTITUTIONS
# covary  left_pos      right_pos    substitutions      power
#----------------------------------------------------------------
          6		28		0		0.00
          7		27		0		0.00
          8		26		0		0.00
          9		25		1		0.00
          10		21		0		0.00
          11		20		1		0.00
          34		76		0		0.00
          35		75		0		0.00
          36		74		0		0.00
          37		73		0		0.00
          38		72		1		0.00
          39		71		2		0.00
          43		70		2		0.00
          44		69		1		0.00
          45		68		1		0.00
          46		66		3		0.02
          47		65		4		0.07
          48		64		3		0.02
          49		63		3		0.02
          50		62		3		0.02
          51		61		1		0.00
          84		99		2		0.00
          85		98		0		0.00
          86		97		0		0.00
          87		96		0		0.00
#
# BPAIRS 25
# avg substitutions per BP  1.1
# BPAIRS expected to covary 0.1 +/- 0.3
# BPAIRS observed to covary 0
#
```
