## Supplementary material for "All-at-once RNA folding with 3D motif prediction framed by evolutionary information": RF01207_snR73.surv

```
&
5.307948	0.00018315
4.962090	0.0003663
3.533549	0.000549451
3.458363	0.000732601
3.443325	0.000915751
3.307990	0.0010989
3.187692	0.00128205
3.067394	0.00201465
2.977170	0.0021978
2.962133	0.00238095
2.766648	0.0025641
2.646350	0.00274725
2.631313	0.0029304
2.541089	0.00311355
2.405753	0.0032967
2.390716	0.00347985
2.150120	0.00384615
1.969672	0.0040293
1.909523	0.00421245
1.894486	0.0043956
1.714039	0.0047619
1.593740	0.00512821
1.563666	0.00549451
1.503517	0.00567766
1.488479	0.00604396
1.413293	0.00695971
1.368181	0.00714286
1.323069	0.00787546
1.292995	0.00805861
1.277958	0.00824176
1.247883	0.00860806
1.217809	0.00879121
1.202771	0.00915751
1.157659	0.00970696
1.142622	0.00989011
1.127585	0.0102564
1.097510	0.0104396
1.082473	0.010989
1.067436	0.0111722
1.022324	0.0113553
1.007287	0.0117216
0.992249	0.0120879
0.962175	0.0122711
0.932100	0.0126374
0.917063	0.0131868
0.902026	0.01337
0.886988	0.0137363
0.871951	0.0144689
0.856914	0.0148352
0.826839	0.0150183
0.796765	0.0159341
0.781727	0.0161172
0.766690	0.0163004
0.751653	0.0164835
0.736616	0.017033
0.721578	0.0172161
0.706541	0.0175824
0.676467	0.0181319
0.661429	0.018315
0.631355	0.0184982
0.616317	0.0192308
0.601280	0.0197802
0.586243	0.0203297
0.556168	0.0208791
0.541131	0.0212454
0.526094	0.0216117
0.511056	0.0221612
0.496019	0.0223443
0.480982	0.0225275
0.465945	0.0232601
0.450907	0.0239927
0.435870	0.024359
0.420833	0.0245421
0.405796	0.025641
0.390758	0.0263736
0.375721	0.0265568
0.360684	0.0269231
0.345646	0.0272894
0.330609	0.0278388
0.315572	0.029304
0.300535	0.0296703
0.285497	0.0298535
0.270460	0.0309524
0.240386	0.031685
0.225348	0.0326007
0.210311	0.032967
0.195274	0.0333333
0.180236	0.0340659
0.165199	0.0355311
0.150162	0.0358974
0.135125	0.0371795
0.120087	0.0375458
0.105050	0.0391941
0.090013	0.0401099
0.074975	0.0415751
0.059938	0.0421245
0.044901	0.0424908
0.029864	0.0441392
0.014826	0.0452381
-0.000211	0.896154
-0.015248	0.896337
-0.030285	0.897619
-0.045323	0.898168
-0.060360	0.899267
-0.075397	0.900366
-0.090435	0.904762
-0.105472	0.906593
-0.120509	0.910073
-0.135546	0.914652
-0.150584	0.918315
-0.165621	0.921429
-0.180658	0.924542
-0.195696	0.928022
-0.210733	0.932051
-0.225770	0.934615
-0.240807	0.937179
-0.255845	0.941575
-0.270882	0.94652
-0.285919	0.951465
-0.300956	0.954212
-0.315994	0.958059
-0.331031	0.96044
-0.346068	0.963187
-0.361106	0.965751
-0.376143	0.967949
-0.391180	0.969048
-0.406217	0.96978
-0.421255	0.972344
-0.436292	0.974359
-0.451329	0.97619
-0.466366	0.977289
-0.481404	0.979121
-0.496441	0.980769
-0.511478	0.981868
-0.526516	0.982784
-0.541553	0.985348
-0.556590	0.985531
-0.571627	0.98663
-0.586665	0.987179
-0.601702	0.987912
-0.616739	0.989011
-0.631777	0.991026
-0.646814	0.991209
-0.661851	0.992125
-0.676888	0.992857
-0.691926	0.99304
-0.706963	0.993956
-0.722000	0.994689
-0.752075	0.995604
-0.767112	0.996337
-0.827261	0.99652
-0.842298	0.996886
-0.857336	0.99707
-0.872373	0.997253
-0.917485	0.997436
-0.947559	0.997619
-0.992671	0.997802
-1.007708	0.997985
-1.022746	0.998535
-1.052820	0.998718
-1.067858	0.999084
-1.082895	0.999451
-1.248305	0.999634
-1.293417	0.999817
-1.323491	1
&
6.014700	9.15751e-07
5.999663	1.8315e-06
5.879364	2.74725e-06
5.774103	3.663e-06
5.728992	4.57875e-06
5.593656	5.49451e-06
5.563582	6.41026e-06
5.503432	7.32601e-06
5.458321	8.24176e-06
5.398171	9.15751e-06
5.353060	1.00733e-05
5.322985	1.0989e-05
5.307948	1.28205e-05
5.292911	1.4652e-05
5.277873	1.8315e-05
5.262836	2.10623e-05
5.232761	2.28938e-05
5.217724	2.38095e-05
5.202687	2.5641e-05
5.187650	2.83883e-05
5.172612	3.02198e-05
5.157575	3.11355e-05
5.142538	3.2967e-05
5.127500	3.84615e-05
5.112463	4.0293e-05
5.097426	5.12821e-05
5.082389	5.49451e-05
5.067351	6.04396e-05
5.052314	6.41026e-05
5.037277	7.14286e-05
5.022240	7.60073e-05
5.007202	7.96703e-05
4.992165	8.60806e-05
4.977128	9.24908e-05
4.962090	9.89011e-05
4.947053	0.000102564
4.932016	0.000105311
4.916979	0.000111722
4.901941	0.000115385
4.886904	0.000119963
4.871867	0.000130037
4.856829	0.000136447
4.841792	0.00014652
4.826755	0.000163004
4.811718	0.000171245
4.796680	0.000180403
4.781643	0.000190476
4.766606	0.000208791
4.751569	0.000218864
4.736531	0.000228022
4.721494	0.000240842
4.706457	0.000253663
4.691419	0.000265568
4.676382	0.00027381
4.661345	0.000282967
4.646308	0.000290293
4.631270	0.000299451
4.616233	0.000305861
4.601196	0.000320513
4.586159	0.000326007
4.571121	0.000336081
4.556084	0.000348901
4.541047	0.000358059
4.526009	0.000365385
4.510972	0.000371795
4.495935	0.000379121
4.480898	0.000391026
4.465860	0.000401099
4.450823	0.000415751
4.435786	0.000427656
4.420748	0.000435897
4.405711	0.000446886
4.390674	0.000454212
4.375637	0.000473443
4.360599	0.000485348
4.345562	0.000496337
4.330525	0.000502747
4.315488	0.000511905
4.300450	0.000520147
4.285413	0.000524725
4.270376	0.000531136
4.255338	0.000545788
4.240301	0.000555861
4.225264	0.000571429
4.210227	0.000576923
4.195189	0.000582418
4.180152	0.000587912
4.165115	0.000598901
4.150077	0.000614469
4.135040	0.000625458
4.120003	0.000630037
4.104966	0.000634615
4.089928	0.000649267
4.074891	0.000658425
4.059854	0.000661172
4.044817	0.00067033
4.029779	0.00067674
4.014742	0.000684982
3.999705	0.000695055
3.984667	0.000699634
3.969630	0.000706044
3.954593	0.00071337
3.939556	0.000723443
3.924518	0.000734432
3.909481	0.000737179
3.894444	0.000742674
3.879407	0.00074359
3.864369	0.000747253
3.849332	0.000754579
3.834295	0.000759158
3.819257	0.000763736
3.804220	0.00077381
3.789183	0.000781136
3.774146	0.000785714
3.759108	0.000789377
3.744071	0.000793956
3.729034	0.000800366
3.713996	0.000809524
3.698959	0.00082967
3.683922	0.000845238
3.668885	0.0008663
3.653847	0.000880037
3.638810	0.00089652
3.623773	0.000909341
3.608736	0.000922161
3.593698	0.000945971
3.578661	0.000966117
3.563624	0.00099359
3.548586	0.0010293
3.533549	0.00106502
3.518512	0.00110073
3.503475	0.00113004
3.488437	0.00117033
3.473400	0.00119505
3.458363	0.00122161
3.443325	0.00125549
3.428288	0.00128938
3.413251	0.00132509
3.398214	0.00136447
3.383176	0.00140293
3.368139	0.00145513
3.353102	0.00150366
3.338065	0.00157967
3.323027	0.00164194
3.307990	0.00171612
3.292953	0.00179029
3.277915	0.00186081
3.262878	0.00193864
3.247841	0.00201557
3.232804	0.00210256
3.217766	0.00218864
3.202729	0.00225916
3.187692	0.00235256
3.172654	0.00242766
3.157617	0.00250458
3.142580	0.00257051
3.127543	0.00265659
3.112505	0.00274359
3.097468	0.00281685
3.082431	0.00290018
3.067394	0.00298443
3.052356	0.00303755
3.037319	0.0031163
3.022282	0.00320238
3.007244	0.00326007
2.992207	0.00333059
2.977170	0.00339927
2.962133	0.00345971
2.947095	0.00353297
2.932058	0.00358608
2.917021	0.00365568
2.901984	0.00369872
2.886946	0.00374084
2.871909	0.00377473
2.856872	0.00383333
2.841834	0.00386538
2.826797	0.00390476
2.811760	0.00394505
2.796723	0.00398352
2.781685	0.00401832
2.766648	0.00405678
2.751611	0.00409799
2.736573	0.00412912
2.721536	0.00416484
2.706499	0.00420147
2.691462	0.00422436
2.676424	0.00425366
2.661387	0.00427381
2.646350	0.00430311
2.631313	0.00433516
2.616275	0.00435806
2.601238	0.00438004
2.586201	0.00440934
2.571163	0.00443681
2.556126	0.00447619
2.541089	0.0045119
2.526052	0.00454212
2.511014	0.00457784
2.495977	0.00461172
2.480940	0.0046511
2.465902	0.00468407
2.450865	0.00472344
2.435828	0.00477106
2.420791	0.00480678
2.405753	0.00483242
2.390716	0.00486355
2.375679	0.00489286
2.360642	0.0049185
2.345604	0.00493498
2.330567	0.00495604
2.315530	0.0049707
2.300492	0.00499084
2.285455	0.00501648
2.270418	0.00503205
2.255381	0.00504396
2.240343	0.00505952
2.225306	0.00508242
2.210269	0.00511172
2.195231	0.00514011
2.180194	0.00515842
2.165157	0.0051859
2.150120	0.00521978
2.135082	0.00525458
2.120045	0.00528297
2.105008	0.00531044
2.089971	0.00534066
2.074933	0.00536905
2.059896	0.00540568
2.044859	0.0054304
2.029821	0.00546062
2.014784	0.00550733
1.999747	0.00553663
1.984710	0.00557051
1.969672	0.00560256
1.954635	0.00562363
1.939598	0.005663
1.924561	0.00569963
1.909523	0.00574267
1.894486	0.00578663
1.879449	0.00584066
1.864411	0.00588645
1.849374	0.00592033
1.834337	0.0059707
1.819300	0.00600549
1.804262	0.00605769
1.789225	0.00608608
1.774188	0.00611813
1.759150	0.00617033
1.744113	0.00626648
1.729076	0.00645238
1.714039	0.00658242
1.699001	0.00669139
1.683964	0.00678846
1.668927	0.00688004
1.653890	0.00705311
1.638852	0.00734249
1.623815	0.00756502
1.608778	0.00780495
1.593740	0.00803114
1.578703	0.00824725
1.563666	0.00846154
1.548629	0.00867216
1.533591	0.008913
1.518554	0.00917399
1.503517	0.0094011
1.488479	0.00964744
1.473442	0.00986172
1.458405	0.0101035
1.443368	0.0103443
1.428330	0.0105467
1.413293	0.0107271
1.398256	0.0109185
1.383219	0.0111071
1.368181	0.0112555
1.353144	0.0114084
1.338107	0.0115559
1.323069	0.0116996
1.308032	0.0118086
1.292995	0.0119139
1.277958	0.0120174
1.262920	0.0121538
1.247883	0.0122582
1.232846	0.0123526
1.217809	0.0124661
1.202771	0.0125559
1.187734	0.0126383
1.172697	0.0127353
1.157659	0.0128114
1.142622	0.0129002
1.127585	0.0129881
1.112548	0.0130897
1.097510	0.0131951
1.082473	0.0133114
1.067436	0.0134322
1.052398	0.0135577
1.037361	0.0137308
1.022324	0.0138846
1.007287	0.0140165
0.992249	0.0141621
0.977212	0.0143205
0.962175	0.0144249
0.947138	0.0145714
0.932100	0.0147152
0.917063	0.014859
0.902026	0.0150412
0.886988	0.0152299
0.871951	0.0154661
0.856914	0.0156777
0.841877	0.0158654
0.826839	0.0161209
0.811802	0.0163883
0.796765	0.0166117
0.781727	0.016804
0.766690	0.0170421
0.751653	0.017293
0.736616	0.0175559
0.721578	0.0178617
0.706541	0.0181392
0.691504	0.0184423
0.676467	0.0187161
0.661429	0.0190156
0.646392	0.0192903
0.631355	0.0195742
0.616317	0.0198581
0.601280	0.0201859
0.586243	0.0206694
0.571206	0.0213178
0.556168	0.0217747
0.541131	0.0221364
0.526094	0.0225559
0.511056	0.023
0.496019	0.0234405
0.480982	0.0239222
0.465945	0.0244414
0.450907	0.0249515
0.435870	0.0253846
0.420833	0.0258315
0.405796	0.0263031
0.390758	0.0266896
0.375721	0.0271667
0.360684	0.0275632
0.345646	0.0280247
0.330609	0.0285998
0.315572	0.0291896
0.300535	0.0298361
0.285497	0.0303956
0.270460	0.0308516
0.255423	0.0313361
0.240386	0.031848
0.225348	0.0325009
0.210311	0.0332143
0.195274	0.0338764
0.180236	0.0346383
0.165199	0.0354954
0.150162	0.0363965
0.135125	0.0373269
0.120087	0.0383114
0.105050	0.0393159
0.090013	0.0403178
0.074975	0.0414835
0.059938	0.0425778
0.044901	0.0437335
0.029864	0.0448947
0.014826	0.0464432
-0.000211	0.865123
-0.015248	0.866727
-0.030285	0.868804
-0.045323	0.871481
-0.060360	0.874976
-0.075397	0.879232
-0.090435	0.884031
-0.105472	0.889289
-0.120509	0.894821
-0.135546	0.900324
-0.150584	0.90561
-0.165621	0.910782
-0.180658	0.915875
-0.195696	0.920954
-0.210733	0.925842
-0.225770	0.930462
-0.240807	0.934804
-0.255845	0.939132
-0.270882	0.943143
-0.285919	0.946777
-0.300956	0.950227
-0.315994	0.953442
-0.331031	0.956508
-0.346068	0.959494
-0.361106	0.961983
-0.376143	0.96442
-0.391180	0.96668
-0.406217	0.968781
-0.421255	0.970622
-0.436292	0.972527
-0.451329	0.974141
-0.466366	0.975696
-0.481404	0.977334
-0.496441	0.978719
-0.511478	0.980015
-0.526516	0.981398
-0.541553	0.982615
-0.556590	0.983684
-0.571627	0.984751
-0.586665	0.985748
-0.601702	0.986657
-0.616739	0.987474
-0.631777	0.988313
-0.646814	0.989083
-0.661851	0.989767
-0.676888	0.990398
-0.691926	0.991068
-0.706963	0.991698
-0.722000	0.992209
-0.737037	0.992754
-0.752075	0.993206
-0.767112	0.993683
-0.782149	0.994118
-0.797187	0.994501
-0.812224	0.994912
-0.827261	0.995239
-0.842298	0.995591
-0.857336	0.995934
-0.872373	0.996255
-0.887410	0.996492
-0.902448	0.996751
-0.917485	0.997006
-0.932522	0.997244
-0.947559	0.997443
-0.962597	0.997663
-0.977634	0.997852
-0.992671	0.99803
-1.007708	0.998217
-1.022746	0.998364
-1.037783	0.998499
-1.052820	0.998622
-1.067858	0.998761
-1.082895	0.998866
-1.097932	0.998958
-1.112969	0.999047
-1.128007	0.99913
-1.143044	0.999205
-1.158081	0.999288
-1.173119	0.999351
-1.188156	0.999403
-1.203193	0.999463
-1.218230	0.999496
-1.233268	0.999551
-1.248305	0.999598
-1.263342	0.999632
-1.278379	0.999664
-1.293417	0.999693
-1.308454	0.999715
-1.323491	0.99974
-1.338529	0.999766
-1.353566	0.999785
-1.368603	0.9998
-1.383640	0.999821
-1.398678	0.999844
-1.413715	0.999857
-1.428752	0.999871
-1.443789	0.999884
-1.458827	0.999894
-1.473864	0.999906
-1.488901	0.99992
-1.503939	0.999929
-1.518976	0.99994
-1.534013	0.999943
-1.549050	0.999953
-1.564088	0.999957
-1.579125	0.999967
-1.594162	0.999971
-1.609200	0.999973
-1.624237	0.999978
-1.639274	0.999979
-1.654311	0.999983
-1.684386	0.999984
-1.714460	0.999988
-1.729498	0.999992
-1.744535	0.999994
-1.774610	0.999995
-1.789647	0.999997
-1.819721	0.999998
-1.909945	0.999999
-2.060318	1
&
22.164735	3.03627e-36
22.149698	3.23931e-36
22.134661	3.45591e-36
22.119623	3.687e-36
22.104586	3.93353e-36
22.089549	4.19655e-36
22.074511	4.47716e-36
22.059474	4.77652e-36
22.044437	5.0959e-36
22.029400	5.43663e-36
22.014362	5.80014e-36
21.999325	6.18795e-36
21.984288	6.60169e-36
21.969251	7.04309e-36
21.954213	7.514e-36
21.939176	8.01639e-36
21.924139	8.55236e-36
21.909101	9.12417e-36
21.894064	9.7342e-36
21.879027	1.0385e-35
21.863990	1.10793e-35
21.848952	1.182e-35
21.833915	1.26103e-35
21.818878	1.34534e-35
21.803840	1.43528e-35
21.788803	1.53123e-35
21.773766	1.6336e-35
21.758729	1.74281e-35
21.743691	1.85933e-35
21.728654	1.98363e-35
21.713617	2.11624e-35
21.698580	2.25771e-35
21.683542	2.40864e-35
21.668505	2.56965e-35
21.653468	2.74143e-35
21.638430	2.92469e-35
21.623393	3.1202e-35
21.608356	3.32878e-35
21.593319	3.5513e-35
21.578281	3.78869e-35
21.563244	4.04195e-35
21.548207	4.31213e-35
21.533169	4.60037e-35
21.518132	4.90788e-35
21.503095	5.23594e-35
21.488058	5.58592e-35
21.473020	5.9593e-35
21.457983	6.35763e-35
21.442946	6.78258e-35
21.427909	7.23592e-35
21.412871	7.71957e-35
21.397834	8.23554e-35
21.382797	8.78599e-35
21.367759	9.37323e-35
21.352722	9.99971e-35
21.337685	1.06681e-34
21.322648	1.13811e-34
21.307610	1.21417e-34
21.292573	1.29532e-34
21.277536	1.38189e-34
21.262499	1.47425e-34
21.247461	1.57278e-34
21.232424	1.67789e-34
21.217387	1.79003e-34
21.202349	1.90965e-34
21.187312	2.03728e-34
21.172275	2.17343e-34
21.157238	2.31868e-34
21.142200	2.47363e-34
21.127163	2.63894e-34
21.112126	2.81529e-34
21.097088	3.00343e-34
21.082051	3.20413e-34
21.067014	3.41825e-34
21.051977	3.64667e-34
21.036939	3.89036e-34
21.021902	4.15033e-34
21.006865	4.42766e-34
20.991828	4.72353e-34
20.976790	5.03916e-34
20.961753	5.37588e-34
20.946716	5.7351e-34
20.931678	6.11832e-34
20.916641	6.52714e-34
20.901604	6.96327e-34
20.886567	7.42854e-34
20.871529	7.92489e-34
20.856492	8.4544e-34
20.841455	9.01929e-34
20.826417	9.62191e-34
20.811380	1.02648e-33
20.796343	1.09506e-33
20.781306	1.16823e-33
20.766268	1.24628e-33
20.751231	1.32954e-33
20.736194	1.41837e-33
20.721157	1.51314e-33
20.706119	1.61423e-33
20.691082	1.72207e-33
20.676045	1.83712e-33
20.661007	1.95986e-33
20.645970	2.09079e-33
20.630933	2.23047e-33
20.615896	2.37947e-33
20.600858	2.53844e-33
20.585821	2.70801e-33
20.570784	2.88892e-33
20.555746	3.08191e-33
20.540709	3.28779e-33
20.525672	3.50742e-33
20.510635	3.74172e-33
20.495597	3.99166e-33
20.480560	4.25831e-33
20.465523	4.54276e-33
20.450486	4.8462e-33
20.435448	5.16992e-33
20.420411	5.51525e-33
20.405374	5.88365e-33
20.390336	6.27666e-33
20.375299	6.6959e-33
20.360262	7.14315e-33
20.345225	7.62027e-33
20.330187	8.12925e-33
20.315150	8.67222e-33
20.300113	9.25145e-33
20.285076	9.86936e-33
20.270038	1.05285e-32
20.255001	1.12317e-32
20.239964	1.19819e-32
20.224926	1.27821e-32
20.209889	1.36358e-32
20.194852	1.45465e-32
20.179815	1.5518e-32
20.164777	1.65544e-32
20.149740	1.76599e-32
20.134703	1.88393e-32
20.119665	2.00975e-32
20.104628	2.14396e-32
20.089591	2.28714e-32
20.074554	2.43988e-32
20.059516	2.60281e-32
20.044479	2.77663e-32
20.029442	2.96205e-32
20.014405	3.15985e-32
19.999367	3.37085e-32
19.984330	3.59595e-32
19.969293	3.83607e-32
19.954255	4.09222e-32
19.939218	4.36548e-32
19.924181	4.65698e-32
19.909144	4.96794e-32
19.894106	5.29966e-32
19.879069	5.65352e-32
19.864032	6.03101e-32
19.848994	6.4337e-32
19.833957	6.86328e-32
19.818920	7.32153e-32
19.803883	7.81037e-32
19.788845	8.33184e-32
19.773808	8.88813e-32
19.758771	9.48155e-32
19.743734	1.01146e-31
19.728696	1.07899e-31
19.713659	1.15102e-31
19.698622	1.22787e-31
19.683584	1.30984e-31
19.668547	1.39729e-31
19.653510	1.49057e-31
19.638473	1.59008e-31
19.623435	1.69624e-31
19.608398	1.80947e-31
19.593361	1.93027e-31
19.578324	2.05913e-31
19.563286	2.19659e-31
19.548249	2.34322e-31
19.533212	2.49964e-31
19.518174	2.6665e-31
19.503137	2.84449e-31
19.488100	3.03437e-31
19.473063	3.23692e-31
19.458025	3.45298e-31
19.442988	3.68347e-31
19.427951	3.92933e-31
19.412913	4.19161e-31
19.397876	4.47139e-31
19.382839	4.76984e-31
19.367802	5.0882e-31
19.352764	5.42781e-31
19.337727	5.79009e-31
19.322690	6.17654e-31
19.307653	6.58878e-31
19.292615	7.02852e-31
19.277578	7.49761e-31
19.262541	7.998e-31
19.247503	8.53179e-31
19.232466	9.10119e-31
19.217429	9.70858e-31
19.202392	1.03565e-30
19.187354	1.10477e-30
19.172317	1.17849e-30
19.157280	1.25714e-30
19.142242	1.34103e-30
19.127205	1.43052e-30
19.112168	1.52598e-30
19.097131	1.62782e-30
19.082093	1.73644e-30
19.067056	1.85231e-30
19.052019	1.97592e-30
19.036982	2.10776e-30
19.021944	2.24841e-30
19.006907	2.39844e-30
18.991870	2.55848e-30
18.976832	2.72919e-30
18.961795	2.91129e-30
18.946758	3.10554e-30
18.931721	3.31275e-30
18.916683	3.53378e-30
18.901646	3.76956e-30
18.886609	4.02106e-30
18.871571	4.28934e-30
18.856534	4.57552e-30
18.841497	4.88079e-30
18.826460	5.20642e-30
18.811422	5.55376e-30
18.796385	5.92428e-30
18.781348	6.31951e-30
18.766311	6.74111e-30
18.751273	7.19082e-30
18.736236	7.67053e-30
18.721199	8.18224e-30
18.706161	8.72807e-30
18.691124	9.31031e-30
18.676087	9.93138e-30
18.661050	1.05939e-29
18.646012	1.13006e-29
18.630975	1.20544e-29
18.615938	1.28584e-29
18.600901	1.37161e-29
18.585863	1.46311e-29
18.570826	1.5607e-29
18.555789	1.6648e-29
18.540751	1.77584e-29
18.525714	1.89429e-29
18.510677	2.02063e-29
18.495640	2.1554e-29
18.480602	2.29916e-29
18.465565	2.45251e-29
18.450528	2.61608e-29
18.435490	2.79055e-29
18.420453	2.97666e-29
18.405416	3.17518e-29
18.390379	3.38694e-29
18.375341	3.61282e-29
18.360304	3.85375e-29
18.345267	4.11075e-29
18.330230	4.38489e-29
18.315192	4.6773e-29
18.300155	4.98921e-29
18.285118	5.32192e-29
18.270080	5.67681e-29
18.255043	6.05536e-29
18.240006	6.45914e-29
18.224969	6.88984e-29
18.209931	7.34926e-29
18.194894	7.83931e-29
18.179857	8.36202e-29
18.164819	8.91958e-29
18.149782	9.51431e-29
18.134745	1.01487e-28
18.119708	1.08253e-28
18.104670	1.15471e-28
18.089633	1.2317e-28
18.074596	1.31382e-28
18.059559	1.40141e-28
18.044521	1.49485e-28
18.029484	1.59451e-28
18.014447	1.70081e-28
17.999409	1.8142e-28
17.984372	1.93514e-28
17.969335	2.06415e-28
17.954298	2.20176e-28
17.939260	2.34853e-28
17.924223	2.50509e-28
17.909186	2.67209e-28
17.894148	2.85021e-28
17.879111	3.04021e-28
17.864074	3.24286e-28
17.849037	3.45902e-28
17.833999	3.68959e-28
17.818962	3.93553e-28
17.803925	4.19785e-28
17.788888	4.47765e-28
17.773850	4.7761e-28
17.758813	5.09444e-28
17.743776	5.43399e-28
17.728738	5.79616e-28
17.713701	6.18247e-28
17.698664	6.59452e-28
17.683627	7.03403e-28
17.668589	7.50282e-28
17.653552	8.00284e-28
17.638515	8.53618e-28
17.623478	9.10506e-28
17.608440	9.71184e-28
17.593403	1.03591e-27
17.578366	1.10494e-27
17.563328	1.17857e-27
17.548291	1.25711e-27
17.533254	1.34088e-27
17.518217	1.43023e-27
17.503179	1.52553e-27
17.488142	1.62718e-27
17.473105	1.73561e-27
17.458067	1.85126e-27
17.443030	1.97461e-27
17.427993	2.10617e-27
17.412956	2.24651e-27
17.397918	2.39619e-27
17.382881	2.55584e-27
17.367844	2.72612e-27
17.352807	2.90775e-27
17.337769	3.10147e-27
17.322732	3.3081e-27
17.307695	3.52849e-27
17.292657	3.76357e-27
17.277620	4.01429e-27
17.262583	4.28172e-27
17.247546	4.56696e-27
17.232508	4.87119e-27
17.217471	5.19569e-27
17.202434	5.54179e-27
17.187396	5.91095e-27
17.172359	6.30469e-27
17.157322	6.72465e-27
17.142285	7.17258e-27
17.127247	7.65034e-27
17.112210	8.15991e-27
17.097173	8.70342e-27
17.082136	9.28312e-27
17.067098	9.90142e-27
17.052061	1.05609e-26
17.037024	1.12643e-26
17.021986	1.20145e-26
17.006949	1.28146e-26
16.991912	1.36681e-26
16.976875	1.45784e-26
16.961837	1.55492e-26
16.946800	1.65848e-26
16.931763	1.76892e-26
16.916726	1.88672e-26
16.901688	2.01236e-26
16.886651	2.14637e-26
16.871614	2.28929e-26
16.856576	2.44174e-26
16.841539	2.60433e-26
16.826502	2.77774e-26
16.811465	2.9627e-26
16.796427	3.15997e-26
16.781390	3.37037e-26
16.766353	3.59478e-26
16.751315	3.83413e-26
16.736278	4.0894e-26
16.721241	4.36167e-26
16.706204	4.65206e-26
16.691166	4.96178e-26
16.676129	5.29211e-26
16.661092	5.64443e-26
16.646055	6.0202e-26
16.631017	6.42098e-26
16.615980	6.84843e-26
16.600943	7.30433e-26
16.585905	7.79056e-26
16.570868	8.30916e-26
16.555831	8.86227e-26
16.540794	9.45219e-26
16.525756	1.00814e-25
16.510719	1.07524e-25
16.495682	1.14681e-25
16.480644	1.22314e-25
16.465607	1.30455e-25
16.450570	1.39138e-25
16.435533	1.48399e-25
16.420495	1.58276e-25
16.405458	1.68809e-25
16.390421	1.80044e-25
16.375384	1.92027e-25
16.360346	2.04806e-25
16.345309	2.18436e-25
16.330272	2.32972e-25
16.315234	2.48476e-25
16.300197	2.65011e-25
16.285160	2.82646e-25
16.270123	3.01454e-25
16.255085	3.21514e-25
16.240048	3.42907e-25
16.225011	3.65724e-25
16.209973	3.90059e-25
16.194936	4.16012e-25
16.179899	4.43692e-25
16.164862	4.73213e-25
16.149824	5.04698e-25
16.134787	5.38276e-25
16.119750	5.74088e-25
16.104713	6.12282e-25
16.089675	6.53016e-25
16.074638	6.9646e-25
16.059601	7.42792e-25
16.044563	7.92206e-25
16.029526	8.44906e-25
16.014489	9.01111e-25
15.999452	9.61053e-25
15.984414	1.02498e-24
15.969377	1.09316e-24
15.954340	1.16588e-24
15.939303	1.24342e-24
15.924265	1.32613e-24
15.909228	1.41433e-24
15.894191	1.5084e-24
15.879153	1.60873e-24
15.864116	1.71572e-24
15.849079	1.82983e-24
15.834042	1.95153e-24
15.819004	2.08131e-24
15.803967	2.21973e-24
15.788930	2.36735e-24
15.773892	2.52478e-24
15.758855	2.69267e-24
15.743818	2.87173e-24
15.728781	3.06269e-24
15.713743	3.26635e-24
15.698706	3.48354e-24
15.683669	3.71517e-24
15.668632	3.9622e-24
15.653594	4.22565e-24
15.638557	4.50661e-24
15.623520	4.80624e-24
15.608482	5.12579e-24
15.593445	5.46657e-24
15.578408	5.83001e-24
15.563371	6.2176e-24
15.548333	6.63095e-24
15.533296	7.07177e-24
15.518259	7.54188e-24
15.503221	8.04324e-24
15.488184	8.57792e-24
15.473147	9.14812e-24
15.458110	9.75622e-24
15.443072	1.04047e-23
15.428035	1.10963e-23
15.412998	1.18339e-23
15.397961	1.26204e-23
15.382923	1.34592e-23
15.367886	1.43538e-23
15.352849	1.53078e-23
15.337811	1.63251e-23
15.322774	1.74101e-23
15.307737	1.85671e-23
15.292700	1.9801e-23
15.277662	2.11169e-23
15.262625	2.25202e-23
15.247588	2.40167e-23
15.232551	2.56126e-23
15.217513	2.73145e-23
15.202476	2.91295e-23
15.187439	3.10651e-23
15.172401	3.31292e-23
15.157364	3.53304e-23
15.142327	3.76778e-23
15.127290	4.01811e-23
15.112252	4.28507e-23
15.097215	4.56976e-23
15.082178	4.87335e-23
15.067140	5.19711e-23
15.052103	5.54236e-23
15.037066	5.91055e-23
15.022029	6.30318e-23
15.006991	6.72189e-23
14.991954	7.1684e-23
14.976917	7.64456e-23
14.961880	8.15234e-23
14.946842	8.69383e-23
14.931805	9.27128e-23
14.916768	9.88706e-23
14.901730	1.05437e-22
14.886693	1.1244e-22
14.871656	1.19908e-22
14.856619	1.27871e-22
14.841581	1.36363e-22
14.826544	1.45419e-22
14.811507	1.55076e-22
14.796469	1.65374e-22
14.781432	1.76355e-22
14.766395	1.88066e-22
14.751358	2.00554e-22
14.736320	2.1387e-22
14.721283	2.28071e-22
14.706246	2.43214e-22
14.691209	2.59362e-22
14.676171	2.76582e-22
14.661134	2.94945e-22
14.646097	3.14526e-22
14.631059	3.35407e-22
14.616022	3.57673e-22
14.600985	3.81417e-22
14.585948	4.06737e-22
14.570910	4.33737e-22
14.555873	4.62528e-22
14.540836	4.9323e-22
14.525798	5.25969e-22
14.510761	5.60881e-22
14.495724	5.98108e-22
14.480687	6.37805e-22
14.465649	6.80137e-22
14.450612	7.25276e-22
14.435575	7.7341e-22
14.420538	8.24737e-22
14.405500	8.79469e-22
14.390463	9.37832e-22
14.375426	1.00007e-21
14.360388	1.06643e-21
14.345351	1.13719e-21
14.330314	1.21265e-21
14.315277	1.29311e-21
14.300239	1.37891e-21
14.285202	1.4704e-21
14.270165	1.56796e-21
14.255128	1.67199e-21
14.240090	1.78291e-21
14.225053	1.9012e-21
14.210016	2.02732e-21
14.194978	2.16181e-21
14.179941	2.30522e-21
14.164904	2.45814e-21
14.149867	2.62119e-21
14.134829	2.79506e-21
14.119792	2.98045e-21
14.104755	3.17814e-21
14.089717	3.38893e-21
14.074680	3.6137e-21
14.059643	3.85337e-21
14.044606	4.10893e-21
14.029568	4.38142e-21
14.014531	4.67199e-21
13.999494	4.98181e-21
13.984457	5.31217e-21
13.969419	5.66442e-21
13.954382	6.04003e-21
13.939345	6.44052e-21
13.924307	6.86757e-21
13.909270	7.32291e-21
13.894233	7.80843e-21
13.879196	8.32613e-21
13.864158	8.87813e-21
13.849121	9.46672e-21
13.834084	1.00943e-20
13.819046	1.07635e-20
13.804009	1.1477e-20
13.788972	1.22378e-20
13.773935	1.3049e-20
13.758897	1.39139e-20
13.743860	1.48362e-20
13.728823	1.58195e-20
13.713786	1.6868e-20
13.698748	1.7986e-20
13.683711	1.9178e-20
13.668674	2.04489e-20
13.653636	2.18041e-20
13.638599	2.3249e-20
13.623562	2.47897e-20
13.608525	2.64323e-20
13.593487	2.81838e-20
13.578450	3.00513e-20
13.563413	3.20424e-20
13.548375	3.41655e-20
13.533338	3.64291e-20
13.518301	3.88426e-20
13.503264	4.14159e-20
13.488226	4.41596e-20
13.473189	4.70851e-20
13.458152	5.02042e-20
13.443115	5.35298e-20
13.428077	5.70756e-20
13.413040	6.08561e-20
13.398003	6.4887e-20
13.382965	6.91847e-20
13.367928	7.37669e-20
13.352891	7.86524e-20
13.337854	8.38613e-20
13.322816	8.94151e-20
13.307779	9.53364e-20
13.292742	1.0165e-19
13.277705	1.08381e-19
13.262667	1.15557e-19
13.247630	1.23209e-19
13.232593	1.31367e-19
13.217555	1.40065e-19
13.202518	1.49338e-19
13.187481	1.59225e-19
13.172444	1.69766e-19
13.157406	1.81005e-19
13.142369	1.92987e-19
13.127332	2.05762e-19
13.112294	2.19382e-19
13.097257	2.33904e-19
13.082220	2.49386e-19
13.067183	2.65892e-19
13.052145	2.8349e-19
13.037108	3.02253e-19
13.022071	3.22256e-19
13.007034	3.43582e-19
12.991996	3.66319e-19
12.976959	3.9056e-19
12.961922	4.16404e-19
12.946884	4.43957e-19
12.931847	4.73332e-19
12.916810	5.0465e-19
12.901773	5.38039e-19
12.886735	5.73636e-19
12.871698	6.11586e-19
12.856661	6.52046e-19
12.841623	6.9518e-19
12.826586	7.41167e-19
12.811549	7.90193e-19
12.796512	8.42461e-19
12.781474	8.98184e-19
12.766437	9.57591e-19
12.751400	1.02092e-18
12.736363	1.08844e-18
12.721325	1.16043e-18
12.706288	1.23717e-18
12.691251	1.31898e-18
12.676213	1.4062e-18
12.661176	1.49918e-18
12.646139	1.59831e-18
12.631102	1.70399e-18
12.616064	1.81665e-18
12.601027	1.93675e-18
12.585990	2.06479e-18
12.570953	2.20129e-18
12.555915	2.34681e-18
12.540878	2.50194e-18
12.525841	2.66732e-18
12.510803	2.84363e-18
12.495766	3.03158e-18
12.480729	3.23195e-18
12.465692	3.44555e-18
12.450654	3.67326e-18
12.435617	3.916e-18
12.420580	4.17478e-18
12.405542	4.45065e-18
12.390505	4.74474e-18
12.375468	5.05825e-18
12.360431	5.39246e-18
12.345393	5.74873e-18
12.330356	6.12853e-18
12.315319	6.53341e-18
12.300282	6.96501e-18
12.285244	7.42511e-18
12.270207	7.91559e-18
12.255170	8.43844e-18
12.240132	8.9958e-18
12.225095	9.58995e-18
12.210058	1.02233e-17
12.195021	1.08985e-17
12.179983	1.16182e-17
12.164946	1.23854e-17
12.149909	1.32033e-17
12.134871	1.40751e-17
12.119834	1.50045e-17
12.104797	1.59952e-17
12.089760	1.70512e-17
12.074722	1.81769e-17
12.059685	1.93769e-17
12.044648	2.0656e-17
12.029611	2.20195e-17
12.014573	2.3473e-17
11.999536	2.50223e-17
11.984499	2.66739e-17
11.969461	2.84343e-17
11.954424	3.03109e-17
11.939387	3.23112e-17
11.924350	3.44434e-17
11.909312	3.67163e-17
11.894275	3.9139e-17
11.879238	4.17214e-17
11.864200	4.44741e-17
11.849163	4.74083e-17
11.834126	5.0536e-17
11.819089	5.38698e-17
11.804051	5.74234e-17
11.789014	6.12112e-17
11.773977	6.52487e-17
11.758940	6.95523e-17
11.743902	7.41395e-17
11.728865	7.90291e-17
11.713828	8.42409e-17
11.698790	8.97961e-17
11.683753	9.57174e-17
11.668716	1.02029e-16
11.653679	1.08756e-16
11.638641	1.15927e-16
11.623604	1.23569e-16
11.608567	1.31716e-16
11.593530	1.40399e-16
11.578492	1.49654e-16
11.563455	1.59518e-16
11.548418	1.70032e-16
11.533380	1.81239e-16
11.518343	1.93184e-16
11.503306	2.05915e-16
11.488269	2.19485e-16
11.473231	2.33948e-16
11.458194	2.49363e-16
11.443157	2.65793e-16
11.428119	2.83305e-16
11.413082	3.0197e-16
11.398045	3.21864e-16
11.383008	3.43067e-16
11.367970	3.65665e-16
11.352933	3.89751e-16
11.337896	4.15422e-16
11.322859	4.42782e-16
11.307821	4.71943e-16
11.292784	5.03023e-16
11.277747	5.36147e-16
11.262709	5.71451e-16
11.247672	6.09078e-16
11.232635	6.4918e-16
11.217598	6.9192e-16
11.202560	7.37471e-16
11.187523	7.86018e-16
11.172486	8.37759e-16
11.157448	8.92902e-16
11.142411	9.51672e-16
11.127374	1.01431e-15
11.112337	1.08106e-15
11.097299	1.1522e-15
11.082262	1.22802e-15
11.067225	1.30882e-15
11.052188	1.39494e-15
11.037150	1.48672e-15
11.022113	1.58453e-15
11.007076	1.68876e-15
10.992038	1.79985e-15
10.977001	1.91824e-15
10.961964	2.04441e-15
10.946927	2.17887e-15
10.931889	2.32217e-15
10.916852	2.47488e-15
10.901815	2.63762e-15
10.886778	2.81105e-15
10.871740	2.99588e-15
10.856703	3.19285e-15
10.841666	3.40275e-15
10.826628	3.62644e-15
10.811591	3.86482e-15
10.796554	4.11886e-15
10.781517	4.38957e-15
10.766479	4.67806e-15
10.751442	4.9855e-15
10.736405	5.31311e-15
10.721367	5.66223e-15
10.706330	6.03427e-15
10.691293	6.43073e-15
10.676256	6.85321e-15
10.661218	7.30342e-15
10.646181	7.78317e-15
10.631144	8.2944e-15
10.616107	8.83917e-15
10.601069	9.41969e-15
10.586032	1.00383e-14
10.570995	1.06975e-14
10.555957	1.13999e-14
10.540920	1.21484e-14
10.525883	1.2946e-14
10.510846	1.37959e-14
10.495808	1.47015e-14
10.480771	1.56665e-14
10.465734	1.66948e-14
10.450696	1.77905e-14
10.435659	1.89581e-14
10.420622	2.02022e-14
10.405585	2.15278e-14
10.390547	2.29403e-14
10.375510	2.44454e-14
10.360473	2.60491e-14
10.345436	2.77579e-14
10.330398	2.95787e-14
10.315361	3.15188e-14
10.300324	3.3586e-14
10.285286	3.57886e-14
10.270249	3.81354e-14
10.255212	4.0636e-14
10.240175	4.33004e-14
10.225137	4.61392e-14
10.210100	4.91639e-14
10.195063	5.23867e-14
10.180025	5.58205e-14
10.164988	5.94791e-14
10.149951	6.33772e-14
10.134914	6.75304e-14
10.119876	7.19555e-14
10.104839	7.66702e-14
10.089802	8.16934e-14
10.074765	8.70453e-14
10.059727	9.27473e-14
10.044690	9.88225e-14
10.029653	1.05295e-13
10.014615	1.12191e-13
9.999578	1.19538e-13
9.984541	1.27365e-13
9.969504	1.35705e-13
9.954466	1.44589e-13
9.939429	1.54055e-13
9.924392	1.64139e-13
9.909355	1.74883e-13
9.894317	1.86329e-13
9.879280	1.98523e-13
9.864243	2.11514e-13
9.849205	2.25354e-13
9.834168	2.40098e-13
9.819131	2.55805e-13
9.804094	2.72539e-13
9.789056	2.90366e-13
9.774019	3.09357e-13
9.758982	3.29589e-13
9.743944	3.51142e-13
9.728907	3.74102e-13
9.713870	3.98562e-13
9.698833	4.24618e-13
9.683795	4.52376e-13
9.668758	4.81945e-13
9.653721	5.13444e-13
9.638684	5.46999e-13
9.623646	5.82744e-13
9.608609	6.20821e-13
9.593572	6.61382e-13
9.578534	7.0459e-13
9.563497	7.50616e-13
9.548460	7.99643e-13
9.533423	8.51868e-13
9.518385	9.07499e-13
9.503348	9.66757e-13
9.488311	1.02988e-12
9.473273	1.09711e-12
9.458236	1.16873e-12
9.443199	1.24502e-12
9.428162	1.32628e-12
9.413124	1.41283e-12
9.398087	1.50502e-12
9.383050	1.60322e-12
9.368013	1.70782e-12
9.352975	1.81923e-12
9.337938	1.93789e-12
9.322901	2.06428e-12
9.307863	2.1989e-12
9.292826	2.34229e-12
9.277789	2.49501e-12
9.262752	2.65767e-12
9.247714	2.83091e-12
9.232677	3.01543e-12
9.217640	3.21196e-12
9.202602	3.42127e-12
9.187565	3.6442e-12
9.172528	3.88163e-12
9.157491	4.1345e-12
9.142453	4.40381e-12
9.127416	4.69064e-12
9.112379	4.99611e-12
9.097342	5.32144e-12
9.082304	5.66792e-12
9.067267	6.03691e-12
9.052230	6.42988e-12
9.037192	6.84838e-12
9.022155	7.29408e-12
9.007118	7.76872e-12
8.992081	8.27419e-12
8.977043	8.81248e-12
8.962006	9.38573e-12
8.946969	9.99619e-12
8.931932	1.06463e-11
8.916894	1.13386e-11
8.901857	1.20758e-11
8.886820	1.28608e-11
8.871782	1.36968e-11
8.856745	1.45871e-11
8.841708	1.5535e-11
8.826671	1.65445e-11
8.811633	1.76194e-11
8.796596	1.87639e-11
8.781559	1.99827e-11
8.766521	2.12805e-11
8.751484	2.26624e-11
8.736447	2.41339e-11
8.721410	2.57007e-11
8.706372	2.73689e-11
8.691335	2.91453e-11
8.676298	3.10366e-11
8.661261	3.30505e-11
8.646223	3.51947e-11
8.631186	3.74777e-11
8.616149	3.99085e-11
8.601111	4.24966e-11
8.586074	4.52522e-11
8.571037	4.8186e-11
8.556000	5.13096e-11
8.540962	5.46352e-11
8.525925	5.81758e-11
8.510888	6.19453e-11
8.495850	6.59586e-11
8.480813	7.02312e-11
8.465776	7.47799e-11
8.450739	7.96225e-11
8.435701	8.47779e-11
8.420664	9.02663e-11
8.405627	9.61092e-11
8.390590	1.02329e-10
8.375552	1.08951e-10
8.360515	1.16e-10
8.345478	1.23504e-10
8.330440	1.31492e-10
8.315403	1.39996e-10
8.300366	1.49048e-10
8.285329	1.58683e-10
8.270291	1.6894e-10
8.255254	1.79859e-10
8.240217	1.91481e-10
8.225180	2.03852e-10
8.210142	2.1702e-10
8.195105	2.31036e-10
8.180068	2.45955e-10
8.165030	2.61835e-10
8.149993	2.78737e-10
8.134956	2.96727e-10
8.119919	3.15874e-10
8.104881	3.36254e-10
8.089844	3.57945e-10
8.074807	3.81031e-10
8.059769	4.05602e-10
8.044732	4.31753e-10
8.029695	4.59584e-10
8.014658	4.89204e-10
7.999620	5.20727e-10
7.984583	5.54276e-10
7.969546	5.89979e-10
7.954509	6.27974e-10
7.939471	6.68409e-10
7.924434	7.1144e-10
7.909397	7.57231e-10
7.894359	8.05961e-10
7.879322	8.57816e-10
7.864285	9.12996e-10
7.849248	9.71715e-10
7.834210	1.0342e-09
7.819173	1.10068e-09
7.804136	1.17143e-09
7.789098	1.24671e-09
7.774061	1.32681e-09
7.759024	1.41203e-09
7.743987	1.50272e-09
7.728949	1.5992e-09
7.713912	1.70186e-09
7.698875	1.81109e-09
7.683838	1.9273e-09
7.668800	2.05094e-09
7.653763	2.18248e-09
7.638726	2.32243e-09
7.623688	2.47132e-09
7.608651	2.62971e-09
7.593614	2.79822e-09
7.578577	2.97749e-09
7.563539	3.16819e-09
7.548502	3.37107e-09
7.533465	3.58688e-09
7.518427	3.81645e-09
7.503390	4.06066e-09
7.488353	4.32043e-09
7.473316	4.59675e-09
7.458278	4.89067e-09
7.443241	5.2033e-09
7.428204	5.53584e-09
7.413167	5.88953e-09
7.398129	6.26573e-09
7.383092	6.66585e-09
7.368055	7.09141e-09
7.353017	7.54402e-09
7.337980	8.02538e-09
7.322943	8.53732e-09
7.307906	9.08177e-09
7.292868	9.66079e-09
7.277831	1.02765e-08
7.262794	1.09314e-08
7.247757	1.16277e-08
7.232719	1.23682e-08
7.217682	1.31556e-08
7.202645	1.39929e-08
7.187607	1.48832e-08
7.172570	1.58299e-08
7.157533	1.68365e-08
7.142496	1.79068e-08
7.127458	1.90448e-08
7.112421	2.02547e-08
7.097384	2.15411e-08
7.082346	2.29087e-08
7.067309	2.43627e-08
7.052272	2.59085e-08
7.037235	2.75518e-08
7.022197	2.92988e-08
7.007160	3.11559e-08
6.992123	3.31301e-08
6.977086	3.52286e-08
6.962048	3.74593e-08
6.947011	3.98304e-08
6.931974	4.23507e-08
6.916936	4.50296e-08
6.901899	4.78768e-08
6.886862	5.0903e-08
6.871825	5.41192e-08
6.856787	5.75374e-08
6.841750	6.11702e-08
6.826713	6.50308e-08
6.811675	6.91334e-08
6.796638	7.34932e-08
6.781601	7.81261e-08
6.766564	8.30491e-08
6.751526	8.82802e-08
6.736489	9.38385e-08
6.721452	9.97443e-08
6.706415	1.06019e-07
6.691377	1.12686e-07
6.676340	1.19769e-07
6.661303	1.27294e-07
6.646265	1.35288e-07
6.631228	1.43781e-07
6.616191	1.52802e-07
6.601154	1.62385e-07
6.586116	1.72565e-07
6.571079	1.83377e-07
6.556042	1.94862e-07
6.541004	2.0706e-07
6.525967	2.20015e-07
6.510930	2.33774e-07
6.495893	2.48386e-07
6.480855	2.63904e-07
6.465818	2.80383e-07
6.450781	2.97881e-07
6.435744	3.16462e-07
6.420706	3.36192e-07
6.405669	3.5714e-07
6.390632	3.79381e-07
6.375594	4.02995e-07
6.360557	4.28064e-07
6.345520	4.54677e-07
6.330483	4.82928e-07
6.315445	5.12918e-07
6.300408	5.4475e-07
6.285371	5.78538e-07
6.270334	6.144e-07
6.255296	6.52461e-07
6.240259	6.92854e-07
6.225222	7.35721e-07
6.210184	7.81211e-07
6.195147	8.29481e-07
6.180110	8.80699e-07
6.165073	9.35044e-07
6.150035	9.92702e-07
6.134998	1.05387e-06
6.119961	1.11877e-06
6.104923	1.18761e-06
6.089886	1.26063e-06
6.074849	1.33808e-06
6.059812	1.42024e-06
6.044774	1.50736e-06
6.029737	1.59977e-06
6.014700	1.69775e-06
5.999663	1.80166e-06
5.984625	1.91184e-06
5.969588	2.02865e-06
5.954551	2.1525e-06
5.939513	2.28379e-06
5.924476	2.42298e-06
5.909439	2.57051e-06
5.894402	2.72688e-06
5.879364	2.89261e-06
5.864327	3.06825e-06
5.849290	3.25438e-06
5.834252	3.45161e-06
5.819215	3.66058e-06
5.804178	3.88197e-06
5.789141	4.11652e-06
5.774103	4.36498e-06
5.759066	4.62815e-06
5.744029	4.90688e-06
5.728992	5.20207e-06
5.713954	5.51467e-06
5.698917	5.84567e-06
5.683880	6.19612e-06
5.668842	6.56713e-06
5.653805	6.95988e-06
5.638768	7.37559e-06
5.623731	7.81557e-06
5.608693	8.28119e-06
5.593656	8.77389e-06
5.578619	9.29519e-06
5.563582	9.84669e-06
5.548544	1.04301e-05
5.533507	1.10472e-05
5.518470	1.16997e-05
5.503432	1.23898e-05
5.488395	1.31195e-05
5.473358	1.38909e-05
5.458321	1.47063e-05
5.443283	1.55682e-05
5.428246	1.6479e-05
5.413209	1.74414e-05
5.398171	1.84582e-05
5.383134	1.95322e-05
5.368097	2.06667e-05
5.353060	2.18646e-05
5.338022	2.31295e-05
5.322985	2.44649e-05
5.307948	2.58744e-05
5.292911	2.73619e-05
5.277873	2.89314e-05
5.262836	3.05872e-05
5.247799	3.23336e-05
5.232761	3.41753e-05
5.217724	3.61171e-05
5.202687	3.8164e-05
5.187650	4.03212e-05
5.172612	4.25942e-05
5.157575	4.49886e-05
5.142538	4.75103e-05
5.127500	5.01654e-05
5.112463	5.29603e-05
5.097426	5.59016e-05
5.082389	5.8996e-05
5.067351	6.22506e-05
5.052314	6.56727e-05
5.037277	6.92698e-05
5.022240	7.30496e-05
5.007202	7.70201e-05
4.992165	8.11893e-05
4.977128	8.55657e-05
4.962090	9.01578e-05
4.947053	9.49743e-05
4.932016	0.000100024
4.916979	0.000105316
4.901941	0.000110859
4.886904	0.000116662
4.871867	0.000122735
4.856829	0.000129087
4.841792	0.000135726
4.826755	0.000142661
4.811718	0.000149901
4.796680	0.000157455
4.781643	0.00016533
4.766606	0.000173533
4.751569	0.000182071
4.736531	0.000190951
4.721494	0.000200177
4.706457	0.000209752
4.691419	0.000219681
4.676382	0.000229963
4.661345	0.000240598
4.646308	0.000251582
4.631270	0.000262911
4.616233	0.000274575
4.601196	0.000286563
4.586159	0.000298859
4.571121	0.000311444
4.556084	0.000324292
4.541047	0.000337371
4.526009	0.000350645
4.510972	0.000364067
4.495935	0.000377582
4.480898	0.000391125
4.465860	0.000404617
4.450823	0.000417967
4.435786	0.000431063
4.420748	0.000443776
4.405711	0.00045595
4.390674	0.000467396
4.375637	0.000477886
4.360599	0.000487135
4.345562	0.000494776
4.330525	0.000500293
&
```
