## Supplementary material for "All-at-once RNA folding with 3D motif prediction framed by evolutionary information": RF01208_snoR99.cacofold.helixcov

```
# RMs = 3 L = 114

# RM_HELIX NESTED 1-14 23-39, nbp = 14 nbp_cov = 0
# pvals: 0.0828461,0.578398,0.387734,0.387734,0.937055,0.387734,0.789631,0.0913789,0.154554,0.15199,0.387734,0.387734,0.00259919,0.00985629
# aggregated NONE
NESTED  <<<<<<<<<<<<<<________>>>>>>>>>>>>>>:::::::::::::::::::::::::::::::::::::::::::::::::::::::::::::::::::::::
        :::::::::::::::::::::::::::::::::::::::::::::::::::::::::::::::::::::::::::::::::::::::::::::::::::::::::::

# RM_HELIX NESTED 63-74 83-92, nbp = 9 nbp_cov = 0
# pvals: 0.578398,0.0632604,0.387734,0.387734,0.0747223,0.387734,0.92718,0.387734,0.967823
# aggregated NONE
NESTED  :::::::::::::::::::::::::::::::::::::::::::::::::::::::::::<<<<<<<<<________>>>>>>>>>::::::::::::::::::::::
        :::::::::::::::::::::::::::::::::::::::::::::::::::::::::::::::::::::::::::::::::::::::::::::::::::::::::::

# RM_HELIX NESTED 44-50 102-108, nbp = 7 nbp_cov = 0
# pvals: 0.66832,0.387734,0.387734,0.387734,0.578398,0.154554,0.387734
# aggregated NONE
NESTED  ::::::::::::::::::::::::::::::::::::::::<<<<<<<_______________________________________________>>>>>>>::::::
        :::::::::::::::::::::::::::::::::::::::::::::::::::::::::::::::::::::::::::::::::::::::::::::::::::::::::::
```
