## Supplementary material for "All-at-once RNA folding with 3D motif prediction framed by evolutionary information": RF01208_snoR99.helixcov

```
# RMs = 2 L = 114

# RM_HELIX NESTED 61-68 86-94, nbp = 8 nbp_cov = 0
# pvals: 0.387734,0.387734,0.578398,0.0632604,0.387734,0.387734,0.0747223,0.387734
# aggregated NONE
NESTED  :::::::::::::::::::::::::::::::::::::::::::::::::::::::::<<<<<<<<______________>>>>>>>>::::::::::::::::::::
        :::::::::::::::::::::::::::::::::::::::::::::::::::::::::::::::::::::::::::::::::::::::::::::::::::::::::::

# RM_HELIX NESTED 44-49 103-108, nbp = 6 nbp_cov = 0
# pvals: 0.66832,0.387734,0.387734,0.387734,0.578398,0.154554
# aggregated NONE
NESTED  ::::::::::::::::::::::::::::::::::::::::<<<<<<_________________________________________________>>>>>>::::::
        :::::::::::::::::::::::::::::::::::::::::::::::::::::::::::::::::::::::::::::::::::::::::::::::::::::::::::
```
