## Supplementary material for "All-at-once RNA folding with 3D motif prediction framed by evolutionary information": RF01208_snoR99.power

```
# Power analysis of given structure 
#
# Powertype = SINGLE SUBSTITUTIONS
# covary  left_pos      right_pos    substitutions      power
#----------------------------------------------------------------
          44		108		3		0.02
          45		107		0		0.00
          46		106		0		0.00
          47		105		0		0.00
          48		104		2		0.00
          49		103		2		0.00
          61		94		0		0.00
          62		93		0		0.00
          63		92		1		0.00
          64		90		3		0.02
          65		89		0		0.00
          66		88		0		0.00
          67		87		3		0.02
          68		86		3		0.02
#
# BPAIRS 14
# avg substitutions per BP  1.2
# BPAIRS expected to covary 0.1 +/- 0.2
# BPAIRS observed to covary 0
#
```
