## Supplementary material for "All-at-once RNA folding with 3D motif prediction framed by evolutionary information": RF01208_snoR99.surv

```
2.535547	0.0714286
2.106981	0.142857
0.607001	0.214286
-0.000134	0.785714
-0.035848	0.928571
-0.285844	1
&
10.285443	0.000176772
9.071173	0.000353544
8.892604	0.000530316
7.606907	0.000883861
7.464052	0.00106063
7.321197	0.0012374
7.249769	0.00159095
6.821204	0.00176772
6.785490	0.00388899
6.678348	0.00424253
6.642634	0.0044193
6.606921	0.00459608
6.571207	0.00477285
6.535493	0.00494962
6.356924	0.00512639
6.178355	0.00530316
6.035500	0.00547994
5.999786	0.00565671
5.928358	0.00618702
5.892645	0.0063638
5.856931	0.00654057
5.785503	0.00671734
5.714075	0.00689411
5.678362	0.00707089
5.571220	0.00813152
5.428365	0.00830829
5.392651	0.00848506
5.321224	0.00883861
5.106941	0.00901538
5.071227	0.00919215
4.999799	0.0095457
4.964086	0.00989924
4.928372	0.010076
4.714089	0.0106063
4.606947	0.0107831
4.571234	0.0111366
4.535520	0.011667
4.499806	0.0118437
4.428378	0.0121973
4.392665	0.0127276
4.356951	0.0136115
4.285523	0.0143185
4.249809	0.0148489
4.214096	0.0152024
4.142668	0.0153792
4.106954	0.0155559
4.071240	0.0159095
4.035527	0.016263
3.999813	0.0164398
3.964099	0.0167934
3.928385	0.0175004
3.892671	0.0176772
3.856957	0.0183843
3.821244	0.0185611
3.785530	0.0187378
3.749816	0.0189146
3.714102	0.0196217
3.678388	0.0197985
3.642675	0.020152
3.571247	0.0203288
3.535533	0.0210359
3.464106	0.0213894
3.428392	0.0220965
3.392678	0.0226268
3.356964	0.0228036
3.321250	0.0229804
3.285537	0.0233339
3.249823	0.0245713
3.214109	0.0254552
3.178395	0.0277532
3.142681	0.0286371
3.106968	0.0288139
3.071254	0.0289906
3.035540	0.0293442
2.964112	0.0295209
2.928398	0.0300513
2.892685	0.0316422
2.856971	0.031819
2.821257	0.0325261
2.785543	0.0328796
2.749829	0.0342938
2.714116	0.0348241
2.678402	0.0355312
2.642688	0.0367686
2.606974	0.0376525
2.571260	0.0388899
2.535547	0.0392434
2.499833	0.0401273
2.464119	0.0413647
2.428405	0.0415415
2.392691	0.0420718
2.356978	0.0422485
2.321264	0.0427789
2.285550	0.0433092
2.249836	0.044193
2.214122	0.0456072
2.178408	0.045784
2.142695	0.0464911
2.106981	0.0477285
2.071267	0.0486123
2.035553	0.0494962
1.999839	0.049673
1.964126	0.0503801
1.928412	0.0509104
1.892698	0.051971
1.856984	0.053562
1.821270	0.0546226
1.785557	0.0567439
1.749843	0.0574509
1.714129	0.0592187
1.678415	0.0609864
1.642701	0.0622238
1.606988	0.0627541
1.571274	0.063638
1.535560	0.0641683
1.499846	0.0654057
1.464132	0.0673502
1.428419	0.068234
1.392705	0.0689411
1.356991	0.0708856
1.321277	0.0714159
1.285563	0.0726533
1.249849	0.0735372
1.214136	0.0742443
1.178422	0.0758352
1.142708	0.0774262
1.106994	0.0793707
1.071280	0.0800778
1.035567	0.0813152
0.999853	0.08379
0.964139	0.0848506
0.928425	0.0862648
0.892711	0.087679
0.856998	0.0889164
0.821284	0.0913912
0.785570	0.0929821
0.749856	0.0943963
0.714142	0.0965176
0.678429	0.0984621
0.642715	0.10129
0.607001	0.103058
0.571287	0.104119
0.535573	0.10571
0.499860	0.107477
0.464146	0.109068
0.428432	0.11172
0.392718	0.114548
0.357004	0.118437
0.321290	0.120028
0.285577	0.123917
0.249863	0.125508
0.214149	0.129044
0.178435	0.131342
0.142721	0.132756
0.107008	0.134347
0.071294	0.136468
0.035580	0.13965
-0.000134	0.502563
-0.035848	0.779565
-0.071561	0.782747
-0.107275	0.788934
-0.142989	0.792823
-0.178703	0.795298
-0.214417	0.800071
-0.250130	0.805551
-0.285844	0.807672
-0.321558	0.812975
-0.357272	0.816864
-0.392986	0.822874
-0.428699	0.828354
-0.464413	0.831713
-0.500127	0.835425
-0.535841	0.839314
-0.571555	0.844617
-0.607269	0.84992
-0.642982	0.852926
-0.678696	0.856107
-0.714410	0.861057
-0.750124	0.863709
-0.785838	0.869365
-0.821551	0.87184
-0.857265	0.875199
-0.892979	0.881032
-0.928693	0.884745
-0.964407	0.888103
-1.000120	0.890578
-1.035834	0.892523
-1.071548	0.894644
-1.107262	0.897649
-1.142976	0.903129
-1.178689	0.905604
-1.214403	0.91073
-1.250117	0.913205
-1.285831	0.917094
-1.321545	0.918331
-1.357258	0.922927
-1.392972	0.927523
-1.428686	0.930175
-1.464400	0.933357
-1.500114	0.934948
-1.535828	0.937246
-1.571541	0.940074
-1.607255	0.942903
-1.642969	0.945554
-1.678683	0.947499
-1.714397	0.94909
-1.750110	0.951034
-1.785824	0.953155
-1.821538	0.956514
-1.857252	0.959166
-1.892966	0.962524
-1.928679	0.964822
-1.964393	0.966767
-2.000107	0.967827
-2.035821	0.970833
-2.071535	0.972247
-2.107248	0.973484
-2.142962	0.974722
-2.178676	0.975252
-2.214390	0.97702
-2.250104	0.978434
-2.285817	0.978964
-2.321531	0.981439
-2.357245	0.981792
-2.392959	0.982853
-2.428673	0.984267
-2.464387	0.984444
-2.500100	0.984974
-2.535814	0.985151
-2.607242	0.986742
-2.642956	0.987626
-2.678669	0.98851
-2.714383	0.989747
-2.750097	0.991515
-2.785811	0.991868
-2.821525	0.992222
-2.857238	0.992929
-2.892952	0.993283
-2.928666	0.993813
-2.964380	0.99399
-3.000094	0.994167
-3.107235	0.994874
-3.142949	0.995404
-3.178663	0.995581
-3.214376	0.995757
-3.250090	0.996288
-3.285804	0.996465
-3.392946	0.996818
-3.428659	0.996995
-3.500087	0.997172
-3.535801	0.997702
-3.607228	0.997879
-3.642942	0.998056
-3.678656	0.998232
-3.750084	0.998409
-3.785797	0.998586
-3.857225	0.998763
-4.142936	0.998939
-4.392932	0.999293
-4.428646	0.999646
-4.464360	0.999823
-5.071495	1
&
12.999692	8.81679e-07
11.642568	1.76336e-06
10.964005	2.64504e-06
10.714009	3.52671e-06
10.606867	4.40839e-06
10.535440	5.29007e-06
10.464012	7.05343e-06
10.428298	7.93511e-06
10.392584	9.69847e-06
10.356871	1.14618e-05
10.321157	1.32252e-05
10.178301	1.41069e-05
10.142588	1.49885e-05
10.106874	1.58702e-05
10.071160	1.67519e-05
10.035446	1.93969e-05
9.999732	2.2042e-05
9.928305	2.38053e-05
9.892591	2.4687e-05
9.856877	2.55687e-05
9.821163	2.99771e-05
9.785450	3.43855e-05
9.749736	3.70305e-05
9.714022	4.05572e-05
9.678308	4.49656e-05
9.642594	4.9374e-05
9.606881	5.2019e-05
9.571167	5.46641e-05
9.535453	5.55458e-05
9.499739	5.73091e-05
9.464025	6.17175e-05
9.428312	6.52442e-05
9.392598	7.1416e-05
9.356884	7.31793e-05
9.321170	8.19961e-05
9.285456	8.37595e-05
9.249742	8.46412e-05
9.214029	9.43396e-05
9.178315	0.000100511
9.142601	0.000103156
9.106887	0.000109328
9.071173	0.000116382
9.035460	0.00012079
8.999746	0.000128725
8.964032	0.000135779
8.928318	0.000143714
8.892604	0.000146359
8.856891	0.000155175
8.821177	0.000161347
8.785463	0.000174572
8.749749	0.000183389
8.714035	0.000192206
8.678322	0.000204549
8.642608	0.00021513
8.606894	0.000226591
8.571180	0.000238935
8.535466	0.000250397
8.499752	0.000258332
8.464039	0.000270675
8.428325	0.000280374
8.392611	0.000296244
8.356897	0.000309469
8.321183	0.000323576
8.285470	0.000343855
8.249756	0.000363252
8.214042	0.000386175
8.178328	0.000409099
8.142614	0.000427614
8.106901	0.000454946
8.071187	0.000479633
8.035473	0.000506965
7.999759	0.000545759
7.964045	0.000580145
7.928332	0.000602187
7.892618	0.000621583
7.856904	0.000642744
7.821190	0.000672721
7.785476	0.000699171
7.749763	0.00073003
7.714049	0.00076706
7.678335	0.000792629
7.642621	0.000814671
7.606907	0.000841121
7.571193	0.000868454
7.535480	0.000921354
7.499766	0.00095574
7.464052	0.00101217
7.428338	0.00108358
7.392624	0.00113472
7.356911	0.00119467
7.321197	0.00123876
7.285483	0.00133398
7.249769	0.00141157
7.214055	0.0014724
7.178342	0.00154117
7.142628	0.00163992
7.106914	0.0017131
7.071200	0.0017854
7.035486	0.00188679
6.999773	0.00197672
6.964059	0.00207724
6.928345	0.00217951
6.892631	0.00226503
6.856917	0.00239023
6.821204	0.00249603
6.785490	0.00259919
6.749776	0.0027288
6.714062	0.00287868
6.678348	0.00301799
6.642634	0.00315288
6.606921	0.00326045
6.571207	0.00336008
6.535493	0.00347029
6.499779	0.00362105
6.464065	0.00377976
6.428352	0.00390496
6.392638	0.00401605
6.356924	0.00415447
6.321210	0.00425498
6.285496	0.00438018
6.249783	0.00452566
6.214069	0.00468083
6.178355	0.00485364
6.142641	0.00500441
6.106927	0.00517016
6.071214	0.00532798
6.035500	0.0055246
5.999786	0.00575472
5.964072	0.00603156
5.928358	0.00628372
5.892645	0.00656322
5.856931	0.00683566
5.821217	0.0070887
5.785503	0.0074687
5.749789	0.00781785
5.714075	0.00814318
5.678362	0.00851084
5.642648	0.00895433
5.606934	0.00941721
5.571220	0.00985629
5.535506	0.0102522
5.499793	0.0107018
5.464079	0.0110527
5.428365	0.0115429
5.392651	0.0120252
5.356937	0.0125066
5.321224	0.0130074
5.285510	0.0134438
5.249796	0.0138829
5.214082	0.0143343
5.178368	0.0147223
5.142655	0.0151173
5.106941	0.0155299
5.071227	0.0159231
5.035513	0.0163208
4.999799	0.016744
4.964086	0.0172174
4.928372	0.0176248
4.892658	0.0181247
4.856944	0.0185585
4.821230	0.0190354
4.785516	0.0195212
4.749803	0.0200238
4.714089	0.0205652
4.678375	0.021125
4.642661	0.021654
4.606947	0.0222324
4.571234	0.0227949
4.535520	0.0234103
4.499806	0.0240839
4.464092	0.0246896
4.428378	0.0253985
4.392665	0.026028
4.356951	0.0266884
4.321237	0.0273126
4.285523	0.0279245
4.249809	0.0285717
4.214096	0.029285
4.178382	0.0299744
4.142668	0.0306956
4.106954	0.031341
4.071240	0.0320005
4.035527	0.0327808
3.999813	0.0334518
3.964099	0.0341069
3.928385	0.0347999
3.892671	0.035514
3.856957	0.0362564
3.821244	0.0370058
3.785530	0.037638
3.749816	0.0383116
3.714102	0.039039
3.678388	0.0397584
3.642675	0.0405008
3.606961	0.0412123
3.571247	0.0419432
3.535533	0.0426574
3.499819	0.0433266
3.464106	0.0440293
3.428392	0.0448051
3.392678	0.0454937
3.356964	0.0461576
3.321250	0.0468462
3.285537	0.0474987
3.249823	0.0481679
3.214109	0.0489155
3.178395	0.0496244
3.142681	0.0502874
3.106968	0.0509945
3.071254	0.0517431
3.035540	0.0524484
2.999826	0.0532031
2.964112	0.0539534
2.928398	0.0546658
2.892685	0.0553694
2.856971	0.0561894
2.821257	0.0569829
2.785543	0.0577605
2.749829	0.0585161
2.714116	0.0592823
2.678402	0.0600309
2.642688	0.0608702
2.606974	0.0616479
2.571260	0.0624105
2.535547	0.0632604
2.499833	0.06421
2.464119	0.0651102
2.428405	0.066013
2.392691	0.0670208
2.356978	0.0680603
2.321264	0.0690257
2.285550	0.069955
2.249836	0.0708975
2.214122	0.0717819
2.178408	0.0727112
2.142695	0.0737075
2.106981	0.0747223
2.071267	0.075738
2.035553	0.0768392
1.999839	0.0779351
1.964126	0.0791765
1.928412	0.0803509
1.892698	0.0815403
1.856984	0.0828461
1.821270	0.0842038
1.785557	0.0856498
1.749843	0.0873497
1.714129	0.0893308
1.678415	0.0913789
1.642701	0.0934368
1.606988	0.0953121
1.571274	0.0975207
1.535560	0.0995733
1.499846	0.101814
1.464132	0.104022
1.428419	0.106129
1.392705	0.108275
1.356991	0.110171
1.321277	0.112203
1.285563	0.114082
1.249849	0.115886
1.214136	0.117752
1.178422	0.119678
1.142708	0.121554
1.106994	0.123557
1.071280	0.125572
1.035567	0.12754
0.999853	0.129536
0.964139	0.131477
0.928425	0.133541
0.892711	0.135583
0.856998	0.137703
0.821284	0.139923
0.785570	0.142086
0.749856	0.144463
0.714142	0.146915
0.678429	0.149391
0.642715	0.15199
0.607001	0.154554
0.571287	0.157433
0.535573	0.160259
0.499860	0.163211
0.464146	0.166097
0.428432	0.168979
0.392718	0.171965
0.357004	0.175216
0.321290	0.178686
0.285577	0.182105
0.249863	0.185776
0.214149	0.189713
0.178435	0.193736
0.142721	0.197885
0.107008	0.202015
0.071294	0.20629
0.035580	0.210625
-0.000134	0.387734
-0.035848	0.578398
-0.071561	0.591725
-0.107275	0.608284
-0.142989	0.623931
-0.178703	0.637518
-0.214417	0.649149
-0.250130	0.659139
-0.285844	0.66832
-0.321558	0.677276
-0.357272	0.68608
-0.392986	0.694814
-0.428699	0.703475
-0.464413	0.711842
-0.500127	0.720565
-0.535841	0.729236
-0.571555	0.738479
-0.607269	0.747001
-0.642982	0.755936
-0.678696	0.76475
-0.714410	0.773252
-0.750124	0.781384
-0.785838	0.789631
-0.821551	0.797679
-0.857265	0.805102
-0.892979	0.812705
-0.928693	0.820506
-0.964407	0.827918
-1.000120	0.835169
-1.035834	0.842321
-1.071548	0.849179
-1.107262	0.85561
-1.142976	0.86148
-1.178689	0.867129
-1.214403	0.872522
-1.250117	0.877655
-1.285831	0.882577
-1.321545	0.887294
-1.357258	0.891615
-1.392972	0.896035
-1.428686	0.900438
-1.464400	0.904696
-1.500114	0.908794
-1.535828	0.91259
-1.571541	0.916251
-1.607255	0.920085
-1.642969	0.923642
-1.678683	0.92718
-1.714397	0.930557
-1.750110	0.933975
-1.785824	0.937055
-1.821538	0.940126
-1.857252	0.94349
-1.892966	0.946178
-1.928679	0.948867
-1.964393	0.951233
-2.000107	0.953683
-2.035821	0.955897
-2.071535	0.958162
-2.107248	0.960317
-2.142962	0.962329
-2.178676	0.964221
-2.214390	0.966018
-2.250104	0.967823
-2.285817	0.969555
-2.321531	0.971148
-2.357245	0.972732
-2.392959	0.974289
-2.428673	0.975675
-2.464387	0.977128
-2.500100	0.978514
-2.535814	0.979795
-2.571528	0.980902
-2.607242	0.982042
-2.642956	0.983072
-2.678669	0.984091
-2.714383	0.985037
-2.750097	0.986005
-2.785811	0.986787
-2.821525	0.987577
-2.857238	0.988309
-2.892952	0.98905
-2.928666	0.989748
-2.964380	0.990391
-3.000094	0.990965
-3.035807	0.991557
-3.071521	0.992115
-3.107235	0.992639
-3.142949	0.993193
-3.178663	0.99369
-3.214376	0.994139
-3.250090	0.994491
-3.285804	0.994913
-3.321518	0.995317
-3.357232	0.995637
-3.392946	0.995966
-3.428659	0.996233
-3.464373	0.996473
-3.500087	0.996698
-3.535801	0.996913
-3.571515	0.997109
-3.607228	0.997311
-3.642942	0.9975
-3.678656	0.997701
-3.714370	0.997895
-3.750084	0.998102
-3.785797	0.998228
-3.821511	0.998372
-3.857225	0.998519
-3.892939	0.998626
-3.928653	0.998741
-3.964366	0.998863
-4.000080	0.998961
-4.035794	0.999075
-4.071508	0.999156
-4.107222	0.999234
-4.142936	0.999306
-4.178649	0.999349
-4.214363	0.999397
-4.250077	0.999438
-4.285791	0.99949
-4.321505	0.999542
-4.357218	0.999595
-4.392932	0.999637
-4.428646	0.999682
-4.464360	0.999711
-4.500074	0.999738
-4.535787	0.999771
-4.571501	0.999807
-4.607215	0.999825
-4.642929	0.99984
-4.678643	0.999855
-4.714356	0.99987
-4.750070	0.999881
-4.785784	0.999893
-4.821498	0.999903
-4.857212	0.999914
-4.892925	0.999929
-4.928639	0.999936
-4.964353	0.99994
-5.000067	0.999952
-5.035781	0.999953
-5.071495	0.999962
-5.107208	0.999969
-5.142922	0.99997
-5.178636	0.999975
-5.214350	0.999976
-5.250064	0.999979
-5.357205	0.999983
-5.392919	0.999986
-5.428633	0.999987
-5.464346	0.999989
-5.500060	0.999989
-5.571488	0.999992
-5.642915	0.999993
-5.750057	0.999995
-5.857198	0.999996
-6.000054	0.999997
-6.035767	0.999998
-6.142909	0.999999
-6.250050	1
&
36.320809	3.33913e-26
36.285095	3.56576e-26
36.249381	3.80777e-26
36.213667	4.06621e-26
36.177954	4.34218e-26
36.142240	4.63688e-26
36.106526	4.95158e-26
36.070812	5.28763e-26
36.035098	5.64649e-26
35.999385	6.02971e-26
35.963671	6.43892e-26
35.927957	6.87591e-26
35.892243	7.34255e-26
35.856529	7.84085e-26
35.820816	8.37297e-26
35.785102	8.9412e-26
35.749388	9.54798e-26
35.713674	1.01959e-25
35.677960	1.08879e-25
35.642247	1.16267e-25
35.606533	1.24157e-25
35.570819	1.32583e-25
35.535105	1.4158e-25
35.499391	1.51188e-25
35.463677	1.61447e-25
35.427964	1.72403e-25
35.392250	1.84102e-25
35.356536	1.96595e-25
35.320822	2.09935e-25
35.285108	2.24181e-25
35.249395	2.39393e-25
35.213681	2.55637e-25
35.177967	2.72984e-25
35.142253	2.91507e-25
35.106539	3.11287e-25
35.070826	3.32409e-25
35.035112	3.54964e-25
34.999398	3.79049e-25
34.963684	4.04769e-25
34.927970	4.32233e-25
34.892257	4.61561e-25
34.856543	4.92878e-25
34.820829	5.2632e-25
34.785115	5.6203e-25
34.749401	6.00164e-25
34.713688	6.40884e-25
34.677974	6.84366e-25
34.642260	7.30799e-25
34.606546	7.80381e-25
34.570832	8.33327e-25
34.535118	8.89865e-25
34.499405	9.50238e-25
34.463691	1.01471e-24
34.427977	1.08355e-24
34.392263	1.15706e-24
34.356549	1.23556e-24
34.320836	1.31938e-24
34.285122	1.40889e-24
34.249408	1.50447e-24
34.213694	1.60654e-24
34.177980	1.71553e-24
34.142267	1.83191e-24
34.106553	1.95618e-24
34.070839	2.08888e-24
34.035125	2.23059e-24
33.999411	2.38191e-24
33.963698	2.54349e-24
33.927984	2.71603e-24
33.892270	2.90027e-24
33.856556	3.09701e-24
33.820842	3.3071e-24
33.785129	3.53143e-24
33.749415	3.77098e-24
33.713701	4.02677e-24
33.677987	4.29992e-24
33.642273	4.59159e-24
33.606559	4.90304e-24
33.570846	5.23561e-24
33.535132	5.59074e-24
33.499418	5.96996e-24
33.463704	6.37489e-24
33.427990	6.80729e-24
33.392277	7.26901e-24
33.356563	7.76204e-24
33.320849	8.28851e-24
33.285135	8.85068e-24
33.249421	9.45098e-24
33.213708	1.0092e-23
33.177994	1.07765e-23
33.142280	1.15073e-23
33.106566	1.22878e-23
33.070852	1.31212e-23
33.035139	1.40111e-23
32.999425	1.49613e-23
32.963711	1.5976e-23
32.927997	1.70595e-23
32.892283	1.82164e-23
32.856569	1.94518e-23
32.820856	2.0771e-23
32.785142	2.21796e-23
32.749428	2.36838e-23
32.713714	2.52899e-23
32.678000	2.70049e-23
32.642287	2.88362e-23
32.606573	3.07917e-23
32.570859	3.28798e-23
32.535145	3.51095e-23
32.499431	3.74903e-23
32.463718	4.00326e-23
32.428004	4.27472e-23
32.392290	4.56459e-23
32.356576	4.87411e-23
32.320862	5.20461e-23
32.285149	5.55753e-23
32.249435	5.93437e-23
32.213721	6.33675e-23
32.178007	6.76642e-23
32.142293	7.22522e-23
32.106580	7.71512e-23
32.070866	8.23824e-23
32.035152	8.79682e-23
31.999438	9.39326e-23
31.963724	1.00301e-22
31.928010	1.07102e-22
31.892297	1.14364e-22
31.856583	1.22117e-22
31.820869	1.30397e-22
31.785155	1.39237e-22
31.749441	1.48677e-22
31.713728	1.58757e-22
31.678014	1.69521e-22
31.642300	1.81013e-22
31.606586	1.93285e-22
31.570872	2.06389e-22
31.535159	2.20381e-22
31.499445	2.35321e-22
31.463731	2.51274e-22
31.428017	2.68308e-22
31.392303	2.86497e-22
31.356590	3.05918e-22
31.320876	3.26656e-22
31.285162	3.488e-22
31.249448	3.72444e-22
31.213734	3.97691e-22
31.178021	4.24649e-22
31.142307	4.53434e-22
31.106593	4.8417e-22
31.070879	5.16989e-22
31.035165	5.52033e-22
30.999451	5.89451e-22
30.963738	6.29405e-22
30.928024	6.72067e-22
30.892310	7.17621e-22
30.856596	7.66261e-22
30.820882	8.18197e-22
30.785169	8.73653e-22
30.749455	9.32868e-22
30.713741	9.96094e-22
30.678027	1.06361e-21
30.642313	1.13569e-21
30.606600	1.21266e-21
30.570886	1.29485e-21
30.535172	1.38261e-21
30.499458	1.47631e-21
30.463744	1.57636e-21
30.428031	1.68319e-21
30.392317	1.79726e-21
30.356603	1.91906e-21
30.320889	2.04911e-21
30.285175	2.18798e-21
30.249462	2.33625e-21
30.213748	2.49457e-21
30.178034	2.66361e-21
30.142320	2.84411e-21
30.106606	3.03684e-21
30.070892	3.24262e-21
30.035179	3.46235e-21
29.999465	3.69697e-21
29.963751	3.94747e-21
29.928037	4.21495e-21
29.892323	4.50056e-21
29.856610	4.80551e-21
29.820896	5.13111e-21
29.785182	5.47878e-21
29.749468	5.85e-21
29.713754	6.24637e-21
29.678041	6.66958e-21
29.642327	7.12147e-21
29.606613	7.60397e-21
29.570899	8.11915e-21
29.535185	8.66923e-21
29.499472	9.25657e-21
29.463758	9.88369e-21
29.428044	1.05533e-20
29.392330	1.12683e-20
29.356616	1.20316e-20
29.320903	1.28467e-20
29.285189	1.3717e-20
29.249475	1.46463e-20
29.213761	1.56385e-20
29.178047	1.66979e-20
29.142333	1.7829e-20
29.106620	1.90367e-20
29.070906	2.03263e-20
29.035192	2.17032e-20
28.999478	2.31733e-20
28.963764	2.4743e-20
28.928051	2.6419e-20
28.892337	2.82085e-20
28.856623	3.01192e-20
28.820909	3.21593e-20
28.785195	3.43375e-20
28.749482	3.66632e-20
28.713768	3.91465e-20
28.678054	4.17979e-20
28.642340	4.46288e-20
28.606626	4.76514e-20
28.570913	5.08788e-20
28.535199	5.43246e-20
28.499485	5.80038e-20
28.463771	6.1932e-20
28.428057	6.61263e-20
28.392344	7.06046e-20
28.356630	7.5386e-20
28.320916	8.04912e-20
28.285202	8.59421e-20
28.249488	9.1762e-20
28.213774	9.7976e-20
28.178061	1.04611e-19
28.142347	1.11694e-19
28.106633	1.19258e-19
28.070919	1.27333e-19
28.035205	1.35956e-19
27.999492	1.45161e-19
27.963778	1.5499e-19
27.928064	1.65485e-19
27.892350	1.7669e-19
27.856636	1.88653e-19
27.820923	2.01426e-19
27.785209	2.15064e-19
27.749495	2.29625e-19
27.713781	2.45172e-19
27.678067	2.61771e-19
27.642354	2.79494e-19
27.606640	2.98416e-19
27.570926	3.18619e-19
27.535212	3.40189e-19
27.499498	3.6322e-19
27.463785	3.87809e-19
27.428071	4.14062e-19
27.392357	4.42092e-19
27.356643	4.72019e-19
27.320929	5.03972e-19
27.285215	5.38087e-19
27.249502	5.74511e-19
27.213788	6.134e-19
27.178074	6.54921e-19
27.142360	6.99251e-19
27.106646	7.46582e-19
27.070933	7.97115e-19
27.035219	8.51068e-19
26.999505	9.08672e-19
26.963791	9.70173e-19
26.928077	1.03584e-18
26.892364	1.10594e-18
26.856650	1.18079e-18
26.820936	1.26071e-18
26.785222	1.34603e-18
26.749508	1.43712e-18
26.713795	1.53438e-18
26.678081	1.63822e-18
26.642367	1.74908e-18
26.606653	1.86745e-18
26.570939	1.99382e-18
26.535225	2.12874e-18
26.499512	2.27279e-18
26.463798	2.42659e-18
26.428084	2.59079e-18
26.392370	2.76609e-18
26.356656	2.95326e-18
26.320943	3.15309e-18
26.285229	3.36643e-18
26.249515	3.59421e-18
26.213801	3.83739e-18
26.178087	4.09702e-18
26.142374	4.37421e-18
26.106660	4.67016e-18
26.070946	4.98612e-18
26.035232	5.32345e-18
25.999518	5.68359e-18
25.963805	6.0681e-18
25.928091	6.47861e-18
25.892377	6.91688e-18
25.856663	7.38479e-18
25.820949	7.88435e-18
25.785236	8.41769e-18
25.749522	8.9871e-18
25.713808	9.59502e-18
25.678094	1.0244e-17
25.642380	1.0937e-17
25.606666	1.16767e-17
25.570953	1.24665e-17
25.535239	1.33097e-17
25.499525	1.42099e-17
25.463811	1.5171e-17
25.428097	1.61971e-17
25.392384	1.72925e-17
25.356670	1.8462e-17
25.320956	1.97106e-17
25.285242	2.10436e-17
25.249528	2.24667e-17
25.213815	2.39861e-17
25.178101	2.56081e-17
25.142387	2.73398e-17
25.106673	2.91886e-17
25.070959	3.11623e-17
25.035246	3.32695e-17
24.999532	3.55191e-17
24.963818	3.79208e-17
24.928104	4.04848e-17
24.892390	4.32221e-17
24.856677	4.61445e-17
24.820963	4.92644e-17
24.785249	5.25951e-17
24.749535	5.6151e-17
24.713821	5.99472e-17
24.678107	6.4e-17
24.642394	6.83267e-17
24.606680	7.29458e-17
24.570966	7.7877e-17
24.535252	8.31416e-17
24.499538	8.87618e-17
24.463825	9.47619e-17
24.428111	1.01167e-16
24.392397	1.08006e-16
24.356683	1.15306e-16
24.320969	1.231e-16
24.285256	1.3142e-16
24.249542	1.40303e-16
24.213828	1.49786e-16
24.178114	1.59909e-16
24.142400	1.70717e-16
24.106687	1.82254e-16
24.070973	1.94571e-16
24.035259	2.0772e-16
23.999545	2.21758e-16
23.963831	2.36744e-16
23.928118	2.52742e-16
23.892404	2.69821e-16
23.856690	2.88053e-16
23.820976	3.07517e-16
23.785262	3.28296e-16
23.749548	3.50478e-16
23.713835	3.74159e-16
23.678121	3.99439e-16
23.642407	4.26427e-16
23.606693	4.55237e-16
23.570979	4.85993e-16
23.535266	5.18826e-16
23.499552	5.53877e-16
23.463838	5.91294e-16
23.428124	6.31239e-16
23.392410	6.73881e-16
23.356697	7.19402e-16
23.320983	7.67997e-16
23.285269	8.19874e-16
23.249555	8.75253e-16
23.213841	9.34371e-16
23.178128	9.97482e-16
23.142414	1.06485e-15
23.106700	1.13677e-15
23.070986	1.21355e-15
23.035272	1.29551e-15
22.999559	1.383e-15
22.963845	1.4764e-15
22.928131	1.5761e-15
22.892417	1.68253e-15
22.856703	1.79615e-15
22.820989	1.91744e-15
22.785276	2.04691e-15
22.749562	2.18512e-15
22.713848	2.33266e-15
22.678134	2.49016e-15
22.642420	2.65829e-15
22.606707	2.83777e-15
22.570993	3.02936e-15
22.535279	3.23388e-15
22.499565	3.4522e-15
22.463851	3.68525e-15
22.428138	3.93403e-15
22.392424	4.19959e-15
22.356710	4.48308e-15
22.320996	4.78569e-15
22.285282	5.10872e-15
22.249569	5.45355e-15
22.213855	5.82164e-15
22.178141	6.21457e-15
22.142427	6.634e-15
22.106713	7.08173e-15
22.071000	7.55966e-15
22.035286	8.06983e-15
21.999572	8.61442e-15
21.963858	9.19574e-15
21.928144	9.81628e-15
21.892430	1.04787e-14
21.856717	1.11857e-14
21.821003	1.19405e-14
21.785289	1.27461e-14
21.749575	1.36061e-14
21.713861	1.45241e-14
21.678148	1.5504e-14
21.642434	1.655e-14
21.606720	1.76665e-14
21.571006	1.88583e-14
21.535292	2.01304e-14
21.499579	2.14884e-14
21.463865	2.29378e-14
21.428151	2.44851e-14
21.392437	2.61366e-14
21.356723	2.78994e-14
21.321010	2.97812e-14
21.285296	3.17897e-14
21.249582	3.39337e-14
21.213868	3.62222e-14
21.178154	3.86649e-14
21.142441	4.12723e-14
21.106727	4.40554e-14
21.071013	4.70261e-14
21.035299	5.0197e-14
20.999585	5.35816e-14
20.963871	5.71943e-14
20.928158	6.10505e-14
20.892444	6.51665e-14
20.856730	6.95599e-14
20.821016	7.42493e-14
20.785302	7.92547e-14
20.749589	8.45973e-14
20.713875	9.02999e-14
20.678161	9.63867e-14
20.642447	1.02884e-13
20.606733	1.09818e-13
20.571020	1.1722e-13
20.535306	1.2512e-13
20.499592	1.33552e-13
20.463878	1.42553e-13
20.428164	1.52159e-13
20.392451	1.62413e-13
20.356737	1.73357e-13
20.321023	1.85038e-13
20.285309	1.97506e-13
20.249595	2.10814e-13
20.213881	2.25017e-13
20.178168	2.40177e-13
20.142454	2.56358e-13
20.106740	2.73628e-13
20.071026	2.92061e-13
20.035312	3.11735e-13
19.999599	3.32733e-13
19.963885	3.55145e-13
19.928171	3.79066e-13
19.892457	4.04597e-13
19.856743	4.31846e-13
19.821030	4.6093e-13
19.785316	4.9197e-13
19.749602	5.251e-13
19.713888	5.6046e-13
19.678174	5.98199e-13
19.642461	6.38478e-13
19.606747	6.81467e-13
19.571033	7.27348e-13
19.535319	7.76317e-13
19.499605	8.2858e-13
19.463892	8.8436e-13
19.428178	9.43892e-13
19.392464	1.00743e-12
19.356750	1.07524e-12
19.321036	1.14761e-12
19.285322	1.22485e-12
19.249609	1.30729e-12
19.213895	1.39527e-12
19.178181	1.48916e-12
19.142467	1.58937e-12
19.106753	1.69632e-12
19.071040	1.81046e-12
19.035326	1.93228e-12
18.999612	2.06229e-12
18.963898	2.20103e-12
18.928184	2.34911e-12
18.892471	2.50714e-12
18.856757	2.67579e-12
18.821043	2.85578e-12
18.785329	3.04787e-12
18.749615	3.25286e-12
18.713902	3.47164e-12
18.678188	3.70512e-12
18.642474	3.95429e-12
18.606760	4.2202e-12
18.571046	4.50398e-12
18.535333	4.80682e-12
18.499619	5.13002e-12
18.463905	5.47493e-12
18.428191	5.84301e-12
18.392477	6.23581e-12
18.356763	6.655e-12
18.321050	7.10235e-12
18.285336	7.57975e-12
18.249622	8.0892e-12
18.213908	8.63287e-12
18.178194	9.21305e-12
18.142481	9.83219e-12
18.106767	1.04929e-11
18.071053	1.1198e-11
18.035339	1.19504e-11
17.999625	1.27533e-11
17.963912	1.36101e-11
17.928198	1.45245e-11
17.892484	1.55002e-11
17.856770	1.65414e-11
17.821056	1.76524e-11
17.785343	1.88381e-11
17.749629	2.01033e-11
17.713915	2.14533e-11
17.678201	2.2894e-11
17.642487	2.44314e-11
17.606774	2.60718e-11
17.571060	2.78223e-11
17.535346	2.96903e-11
17.499632	3.16835e-11
17.463918	3.38104e-11
17.428204	3.608e-11
17.392491	3.85017e-11
17.356777	4.10859e-11
17.321063	4.38433e-11
17.285349	4.67856e-11
17.249635	4.99252e-11
17.213922	5.32752e-11
17.178208	5.68498e-11
17.142494	6.0664e-11
17.106780	6.47338e-11
17.071066	6.90764e-11
17.035353	7.371e-11
16.999639	7.86541e-11
16.963925	8.39294e-11
16.928211	8.95582e-11
16.892497	9.55641e-11
16.856784	1.01972e-10
16.821070	1.0881e-10
16.785356	1.16105e-10
16.749642	1.23889e-10
16.713928	1.32194e-10
16.678215	1.41056e-10
16.642501	1.50511e-10
16.606787	1.60598e-10
16.571073	1.71361e-10
16.535359	1.82845e-10
16.499645	1.95097e-10
16.463932	2.0817e-10
16.428218	2.22117e-10
16.392504	2.36997e-10
16.356790	2.52873e-10
16.321076	2.69811e-10
16.285363	2.87883e-10
16.249649	3.07163e-10
16.213935	3.27733e-10
16.178221	3.49679e-10
16.142507	3.73093e-10
16.106794	3.98072e-10
16.071080	4.24721e-10
16.035366	4.53152e-10
15.999652	4.83484e-10
15.963938	5.15844e-10
15.928225	5.50366e-10
15.892511	5.87195e-10
15.856797	6.26486e-10
15.821083	6.68402e-10
15.785369	7.13119e-10
15.749656	7.60823e-10
15.713942	8.11714e-10
15.678228	8.66003e-10
15.642514	9.23919e-10
15.606800	9.85702e-10
15.571086	1.05161e-09
15.535373	1.12192e-09
15.499659	1.19692e-09
15.463945	1.27693e-09
15.428231	1.36228e-09
15.392517	1.45333e-09
15.356804	1.55045e-09
15.321090	1.65405e-09
15.285376	1.76456e-09
15.249662	1.88245e-09
15.213948	2.00819e-09
15.178235	2.14233e-09
15.142521	2.28541e-09
15.106807	2.43802e-09
15.071093	2.60082e-09
15.035379	2.77446e-09
14.999666	2.95968e-09
14.963952	3.15724e-09
14.928238	3.36797e-09
14.892524	3.59273e-09
14.856810	3.83247e-09
14.821096	4.08818e-09
14.785383	4.36092e-09
14.749669	4.65182e-09
14.713955	4.96209e-09
14.678241	5.29302e-09
14.642527	5.64598e-09
14.606814	6.02242e-09
14.571100	6.42392e-09
14.535386	6.85213e-09
14.499672	7.30883e-09
14.463958	7.79591e-09
14.428245	8.31539e-09
14.392531	8.86941e-09
14.356817	9.46026e-09
14.321103	1.00904e-08
14.285389	1.07624e-08
14.249676	1.14791e-08
14.213962	1.22434e-08
14.178248	1.30585e-08
14.142534	1.39277e-08
14.106820	1.48547e-08
14.071107	1.58432e-08
14.035393	1.68973e-08
13.999679	1.80215e-08
13.963965	1.92202e-08
13.928251	2.04985e-08
13.892537	2.18616e-08
13.856824	2.33152e-08
13.821110	2.48651e-08
13.785396	2.65178e-08
13.749682	2.82801e-08
13.713968	3.01593e-08
13.678255	3.21629e-08
13.642541	3.42994e-08
13.606827	3.65774e-08
13.571113	3.90063e-08
13.535399	4.15961e-08
13.499686	4.43573e-08
13.463972	4.73014e-08
13.428258	5.04403e-08
13.392544	5.37869e-08
13.356830	5.73549e-08
13.321117	6.1159e-08
13.285403	6.52146e-08
13.249689	6.95383e-08
13.213975	7.41479e-08
13.178261	7.90621e-08
13.142548	8.4301e-08
13.106834	8.9886e-08
13.071120	9.58399e-08
13.035406	1.02187e-07
12.999692	1.08953e-07
12.963978	1.16165e-07
12.928265	1.23853e-07
12.892551	1.32049e-07
12.856837	1.40785e-07
12.821123	1.50097e-07
12.785409	1.60022e-07
12.749696	1.70602e-07
12.713982	1.81879e-07
12.678268	1.93898e-07
12.642554	2.06708e-07
12.606840	2.20362e-07
12.571127	2.34914e-07
12.535413	2.50424e-07
12.499699	2.66953e-07
12.463985	2.84569e-07
12.428271	3.03343e-07
12.392558	3.23351e-07
12.356844	3.44672e-07
12.321130	3.67394e-07
12.285416	3.91607e-07
12.249702	4.17409e-07
12.213989	4.44903e-07
12.178275	4.742e-07
12.142561	5.05418e-07
12.106847	5.38681e-07
12.071133	5.74123e-07
12.035419	6.11885e-07
11.999706	6.5212e-07
11.963992	6.94986e-07
11.928278	7.40657e-07
11.892564	7.89313e-07
11.856850	8.41149e-07
11.821137	8.96371e-07
11.785423	9.55199e-07
11.749709	1.01787e-06
11.713995	1.08462e-06
11.678281	1.15573e-06
11.642568	1.23147e-06
11.606854	1.31215e-06
11.571140	1.39809e-06
11.535426	1.48961e-06
11.499712	1.58709e-06
11.463999	1.69091e-06
11.428285	1.80148e-06
11.392571	1.91922e-06
11.356857	2.04462e-06
11.321143	2.17814e-06
11.285430	2.32033e-06
11.249716	2.47173e-06
11.214002	2.63294e-06
11.178288	2.80459e-06
11.142574	2.98734e-06
11.106860	3.18191e-06
11.071147	3.38905e-06
11.035433	3.60956e-06
10.999719	3.84431e-06
10.964005	4.09419e-06
10.928291	4.36017e-06
10.892578	4.64328e-06
10.856864	4.94461e-06
10.821150	5.26531e-06
10.785436	5.60662e-06
10.749722	5.96984e-06
10.714009	6.35635e-06
10.678295	6.76763e-06
10.642581	7.20525e-06
10.606867	7.67087e-06
10.571153	8.16624e-06
10.535440	8.69325e-06
10.499726	9.25388e-06
10.464012	9.85023e-06
10.428298	1.04846e-05
10.392584	1.11592e-05
10.356871	1.18767e-05
10.321157	1.26398e-05
10.285443	1.34512e-05
10.249729	1.4314e-05
10.214015	1.52313e-05
10.178301	1.62066e-05
10.142588	1.72434e-05
10.106874	1.83454e-05
10.071160	1.95168e-05
10.035446	2.07617e-05
9.999732	2.20847e-05
9.964019	2.34905e-05
9.928305	2.49841e-05
9.892591	2.65709e-05
9.856877	2.82566e-05
9.821163	3.0047e-05
9.785450	3.19486e-05
9.749736	3.39678e-05
9.714022	3.61119e-05
9.678308	3.83881e-05
9.642594	4.08044e-05
9.606881	4.3369e-05
9.571167	4.60905e-05
9.535453	4.89783e-05
9.499739	5.20418e-05
9.464025	5.52914e-05
9.428312	5.87377e-05
9.392598	6.2392e-05
9.356884	6.6266e-05
9.321170	7.03721e-05
9.285456	7.47234e-05
9.249742	7.93334e-05
9.214029	8.42164e-05
9.178315	8.93872e-05
9.142601	9.48614e-05
9.106887	0.000100655
9.071173	0.000106785
9.035460	0.000113269
8.999746	0.000120125
8.964032	0.000127371
8.928318	0.000135027
8.892604	0.000143112
8.856891	0.000151647
8.821177	0.000160652
8.785463	0.000170148
8.749749	0.000180156
8.714035	0.000190696
8.678322	0.000201789
8.642608	0.000213456
8.606894	0.000225714
8.571180	0.000238581
8.535466	0.000252073
8.499752	0.000266203
8.464039	0.000280979
8.428325	0.000296405
8.392611	0.000312481
8.356897	0.000329194
8.321183	0.000346524
8.285470	0.000364432
8.249756	0.000382863
8.214042	0.000401728
8.178328	0.000420901
8.142614	0.00044019
8.106901	0.000459303
8.071187	0.000477758
8.035473	0.00049464
&
```
