## Supplementary material for "All-at-once RNA folding with 3D motif prediction framed by evolutionary information": RF01209_snR76.cacofold.cov

```
#
# Method Target_E-val [cov_min,cov_max] [FP | TP True Found | Sen PPV F] 
# GTp    0.05           [-7.99,21.15]    [0 | 2 3 2 | 66.67 100.00 80.00] 
#
# in_CaCoFold in_given  left_pos      right_pos  score            E-value       pvalue       substitutions    power
#------------------------------------------------------------------------------------------------------------------------
*	*	         2	       120	21.15089	6.87911e-10	1.71978e-10	10		0.32
*	*	         3	       119	16.70574	1.48275e-06	3.70686e-07	8		0.24
```
