## Supplementary material for "All-at-once RNA folding with 3D motif prediction framed by evolutionary information": RF01209_snR76.cacofold.power

```
# Power analysis of CaCoFold structure 
#
# Powertype = SINGLE SUBSTITUTIONS
# covary  left_pos      right_pos    substitutions      power
#----------------------------------------------------------------
          1		121		4		0.07
     *    2		120		10		0.32
     *    3		119		8		0.24
#
# BPAIRS 3
# avg substitutions per BP  7.3
# BPAIRS expected to covary 0.6 +/- 0.7
# BPAIRS observed to covary 2
#
```
