## Supplementary material for "All-at-once RNA folding with 3D motif prediction framed by evolutionary information": RF01209_snR76.helixcov

```
# RMs = 1 L = 121

# RM_HELIX NESTED 1-4 118-121, nbp = 4 nbp_cov = 2
# pvals: 0.0816523,1.71978e-10,3.70686e-07,0.428522
# aggregated NONE
NESTED  <<<<___________________________________________________________________________________________________>>>>
        :<<_____________________________________________________________________________________________________>>:
```
