## Supplementary material for "All-at-once RNA folding with 3D motif prediction framed by evolutionary information": RF01209_snR76.surv

```
21.120511	0.25
16.674723	0.5
2.907124	0.75
-0.008930	1
&
11.655286	0.00017646
10.077749	0.00035292
9.647511	0.000529381
9.599707	0.000705841
8.882645	0.000882301
8.117778	0.00123522
8.069974	0.00141168
7.926561	0.00158814
7.878757	0.0017646
7.735345	0.00194106
7.687541	0.00229398
7.639736	0.00247044
7.496324	0.0026469
7.400716	0.00282336
7.257303	0.00335274
7.018282	0.0035292
6.970478	0.00370566
6.827066	0.00388212
6.779261	0.00423504
6.731457	0.00458797
6.683653	0.00494089
6.588045	0.00529381
6.492436	0.00564673
6.396828	0.00582319
6.349024	0.00599965
6.301220	0.00652903
6.253416	0.00723487
6.157807	0.00758779
6.062199	0.00776425
6.014395	0.00794071
5.966591	0.00829363
5.918787	0.00899947
5.870982	0.00970531
5.823178	0.0102347
5.775374	0.0109405
5.727570	0.011117
5.679766	0.0114699
5.631962	0.0118228
5.536353	0.0121758
5.440745	0.0123522
5.392941	0.0128816
5.345137	0.0132345
5.297332	0.0137639
5.249528	0.0139404
5.201724	0.0141168
5.153920	0.0144697
5.058312	0.0149991
5.010507	0.015352
4.962703	0.0158814
4.914899	0.0162343
4.867095	0.0167637
4.819291	0.0172931
4.771487	0.017646
4.675878	0.0178225
4.628074	0.0179989
4.580270	0.0183519
4.532466	0.0185283
4.436857	0.0187048
4.389053	0.0188812
4.341249	0.0192342
4.293445	0.0197635
4.197837	0.0201165
4.150032	0.0206458
4.102228	0.0213517
4.054424	0.0215281
4.006620	0.0224104
3.958816	0.0229398
3.911012	0.0234692
3.863207	0.0239986
3.815403	0.0243515
3.767599	0.0248809
3.719795	0.0254103
3.671991	0.0261161
3.624187	0.026822
3.576382	0.0273513
3.528578	0.028763
3.480774	0.0294689
3.432970	0.0299982
3.385166	0.0307041
3.337362	0.031057
3.289558	0.0314099
3.241753	0.0319393
3.193949	0.0329981
3.146145	0.0335274
3.098341	0.0344097
3.050537	0.0361743
3.002733	0.0367037
2.954928	0.0368802
2.907124	0.037586
2.859320	0.0388212
2.811516	0.0397035
2.763712	0.0402329
2.715908	0.0411152
2.668103	0.0414681
2.620299	0.0427034
2.572495	0.0428798
2.524691	0.0437621
2.476887	0.0451738
2.429083	0.0460561
2.381278	0.0471149
2.333474	0.0479972
2.285670	0.0485266
2.237866	0.0506441
2.190062	0.0529381
2.142258	0.0547027
2.094453	0.055232
2.046649	0.0562908
1.998845	0.0569966
1.951041	0.05982
1.903237	0.0614082
1.855433	0.0629963
1.807628	0.064408
1.759824	0.0661726
1.712020	0.0670549
1.664216	0.0693489
1.616412	0.070937
1.568608	0.0721722
1.520803	0.0739368
1.472999	0.0748191
1.425195	0.0760543
1.377391	0.0772896
1.329587	0.0783483
1.281783	0.0790542
1.233978	0.0808188
1.186174	0.0836421
1.138370	0.0859361
1.090566	0.0875243
1.042762	0.0889359
0.994958	0.090877
0.947153	0.0924651
0.899349	0.0944062
0.851545	0.0967002
0.803741	0.0988177
0.755937	0.101994
0.708133	0.103406
0.660329	0.104994
0.612524	0.106229
0.564720	0.108347
0.516916	0.110641
0.469112	0.113111
0.421308	0.114699
0.373504	0.11664
0.325699	0.117875
0.277895	0.121228
0.230091	0.124581
0.182287	0.127228
0.134483	0.129522
0.086679	0.133227
0.038874	0.168167
-0.008930	0.543674
-0.056734	0.787895
-0.104538	0.791953
-0.152342	0.795483
-0.200146	0.800953
-0.247951	0.805011
-0.295755	0.80907
-0.343559	0.81207
-0.391363	0.818246
-0.439167	0.824422
-0.486971	0.831304
-0.534776	0.835539
-0.582580	0.840833
-0.630384	0.845244
-0.678188	0.84895
-0.725992	0.855126
-0.773796	0.860244
-0.821601	0.866067
-0.869405	0.872243
-0.917209	0.876478
-0.965013	0.879831
-1.012817	0.883889
-1.060621	0.887595
-1.108426	0.893418
-1.156230	0.896594
-1.204034	0.901535
-1.251838	0.904182
-1.299642	0.908417
-1.347446	0.913534
-1.395251	0.91724
-1.443055	0.921828
-1.490859	0.926593
-1.538663	0.928887
-1.586467	0.932063
-1.634271	0.934004
-1.682076	0.936651
-1.729880	0.939474
-1.777684	0.942121
-1.825488	0.944944
-1.873292	0.947591
-1.921096	0.950768
-1.968901	0.952356
-2.016705	0.95412
-2.064509	0.956061
-2.112313	0.957826
-2.160117	0.959944
-2.207921	0.960826
-2.255725	0.961708
-2.303530	0.96312
-2.351334	0.96559
-2.399138	0.966649
-2.446942	0.969119
-2.494746	0.970355
-2.542550	0.972472
-2.590355	0.973355
-2.638159	0.974237
-2.685963	0.975119
-2.733767	0.975825
-2.781571	0.97706
-2.829375	0.978472
-2.877180	0.979531
-2.924984	0.980589
-2.972788	0.981825
-3.020592	0.98253
-3.068396	0.983236
-3.116200	0.984295
-3.164005	0.984824
-3.211809	0.98553
-3.259613	0.985707
-3.307417	0.986236
-3.355221	0.986942
-3.403025	0.987295
-3.450830	0.987648
-3.498634	0.98853
-3.546438	0.989412
-3.594242	0.990295
-3.642046	0.991177
-3.689850	0.991353
-3.737655	0.991706
-3.785459	0.992059
-3.833263	0.992236
-3.881067	0.992589
-3.976675	0.993295
-4.024480	0.993824
-4.072284	0.994
-4.120088	0.994353
-4.215696	0.99453
-4.263500	0.994706
-4.311305	0.994883
-4.359109	0.995412
-4.454717	0.995588
-4.502521	0.995765
-4.598130	0.996294
-4.789346	0.996471
-4.884954	0.996647
-4.932759	0.997
-4.980563	0.997177
-5.123975	0.997353
-5.219584	0.99753
-5.267388	0.997706
-5.315192	0.998059
-5.362996	0.998235
-5.410800	0.998412
-5.506409	0.998588
-5.649821	0.998941
-5.793234	0.999118
-5.984450	0.999294
-6.127863	0.999471
-6.653709	0.999824
-7.992225	1
&
14.858165	8.81679e-06
14.571340	1.76336e-05
14.236711	2.64504e-05
14.141103	3.52671e-05
13.997690	4.40839e-05
13.902082	5.29007e-05
13.615257	6.17175e-05
13.519649	7.05343e-05
13.471844	8.81679e-05
13.280628	0.000105801
13.232824	0.000114618
13.137215	0.000132252
13.089411	0.000149885
13.041607	0.000158702
12.993803	0.000167519
12.945999	0.000185153
12.850390	0.000202786
12.802586	0.000211603
12.754782	0.000229236
12.706978	0.00024687
12.659174	0.000255687
12.611369	0.000264504
12.515761	0.00027332
12.467957	0.000299771
12.420153	0.000308588
12.372349	0.000326221
12.324544	0.000370305
12.276740	0.000379122
12.228936	0.000396755
12.181132	0.000432023
12.085524	0.000449656
12.037719	0.000476107
11.989915	0.00049374
11.942111	0.00052019
11.894307	0.000555458
11.846503	0.000573091
11.798699	0.000590725
11.750894	0.000643625
11.703090	0.00074061
11.655286	0.000758244
11.607482	0.00076706
11.559678	0.000793511
11.511874	0.000819961
11.464069	0.000837595
11.416265	0.000864045
11.368461	0.000872862
11.320657	0.000890496
11.272853	0.00098748
11.225049	0.00101393
11.177245	0.00107565
11.129440	0.00111092
11.081636	0.00113737
11.033832	0.00116382
10.986028	0.00122553
10.938224	0.0012608
10.890420	0.00129607
10.842615	0.00134897
10.794811	0.00137542
10.747007	0.00139305
10.699203	0.0014195
10.651399	0.00149885
10.603595	0.00156057
10.555790	0.00159584
10.507986	0.00163992
10.460182	0.00172809
10.412378	0.00178981
10.364574	0.00185153
10.316770	0.00189561
10.268965	0.00194851
10.221161	0.00201023
10.173357	0.00208958
10.125553	0.00217775
10.077749	0.0022042
10.029945	0.00224828
9.982140	0.00231882
9.934336	0.00240698
9.886532	0.0024687
9.838728	0.00253923
9.790924	0.00256569
9.743120	0.00267149
9.695315	0.00275965
9.647511	0.00285664
9.599707	0.00295362
9.551903	0.00308588
9.504099	0.00320931
9.456295	0.0033592
9.408490	0.00345618
9.360686	0.00356198
9.312882	0.00365897
9.265078	0.00374713
9.217274	0.00385294
9.169470	0.0039411
9.121665	0.00405572
9.073861	0.00417916
9.026057	0.00429378
8.978253	0.00439076
8.930449	0.00461118
8.882645	0.00478752
8.834840	0.00496385
8.787036	0.00506965
8.739232	0.00527244
8.691428	0.00537824
8.643624	0.00552813
8.595820	0.00569564
8.548016	0.0058279
8.500211	0.00596015
8.452407	0.00612767
8.404603	0.00633045
8.356799	0.00649797
8.308995	0.00663904
8.261191	0.00677129
8.213386	0.00694763
8.165582	0.00710633
8.117778	0.00736202
8.069974	0.00757362
8.022170	0.00774996
7.974366	0.00816434
7.926561	0.00842003
7.878757	0.00864927
7.830953	0.00891377
7.783149	0.00912537
7.735345	0.00941633
7.687541	0.00961911
7.639736	0.00990125
7.591932	0.010201
7.544128	0.0104743
7.496324	0.0108006
7.448520	0.0112326
7.400716	0.0115412
7.352911	0.0118586
7.305107	0.0122553
7.257303	0.0126785
7.209499	0.0130665
7.161695	0.0135073
7.113891	0.0138512
7.066086	0.0141862
7.018282	0.0145477
6.970478	0.0148387
6.922674	0.0151825
6.874870	0.0155969
6.827066	0.0161612
6.779261	0.0166549
6.731457	0.0171751
6.683653	0.0175895
6.635849	0.0179686
6.588045	0.0184095
6.540241	0.0188767
6.492436	0.0193176
6.444632	0.0197496
6.396828	0.0202081
6.349024	0.0207106
6.301220	0.021125
6.253416	0.0216011
6.205611	0.0221125
6.157807	0.0226856
6.110003	0.0233116
6.062199	0.023867
6.014395	0.0245107
5.966591	0.0251455
5.918787	0.025745
5.870982	0.0263269
5.823178	0.0267942
5.775374	0.0273849
5.727570	0.0278787
5.679766	0.0285135
5.631962	0.0291924
5.584157	0.0299242
5.536353	0.0304532
5.488549	0.0310968
5.440745	0.0318462
5.392941	0.0324634
5.345137	0.0329572
5.297332	0.0336801
5.249528	0.0343678
5.201724	0.0350467
5.153920	0.0356639
5.106116	0.0363781
5.058312	0.0370393
5.010507	0.0378593
4.962703	0.0385734
4.914899	0.0392435
4.867095	0.03994
4.819291	0.0406366
4.771487	0.0412714
4.723682	0.0420649
4.675878	0.042832
4.628074	0.0435637
4.580270	0.0442426
4.532466	0.0448334
4.484662	0.0454682
4.436857	0.0462969
4.389053	0.0472932
4.341249	0.0481573
4.293445	0.0490742
4.245641	0.0500441
4.197837	0.0511991
4.150032	0.0523364
4.102228	0.0533151
4.054424	0.0541351
4.006620	0.0549198
3.958816	0.0558543
3.911012	0.0570005
3.863207	0.0581114
3.815403	0.0590725
3.767599	0.0599718
3.719795	0.0610563
3.671991	0.0621407
3.624187	0.0632693
3.576382	0.0642832
3.528578	0.0653677
3.480774	0.0664874
3.432970	0.0675983
3.385166	0.0687709
3.337362	0.0698466
3.289558	0.0709222
3.241753	0.0721301
3.193949	0.073338
3.146145	0.0746958
3.098341	0.0760183
3.050537	0.0773497
3.002733	0.0787339
2.954928	0.0800652
2.907124	0.0816523
2.859320	0.0830982
2.811516	0.0844384
2.763712	0.0859196
2.715908	0.0872597
2.668103	0.0887233
2.620299	0.0903809
2.572495	0.0918357
2.524691	0.0936255
2.476887	0.0952213
2.429083	0.0968612
2.381278	0.0986598
2.333474	0.100256
2.285670	0.102178
2.237866	0.104188
2.190062	0.106207
2.142258	0.108191
2.094453	0.110342
2.046649	0.112335
1.998845	0.114512
1.951041	0.117184
1.903237	0.119688
1.855433	0.122483
1.807628	0.124793
1.759824	0.1275
1.712020	0.130021
1.664216	0.132402
1.616412	0.134632
1.568608	0.137339
1.520803	0.139949
1.472999	0.142823
1.425195	0.145706
1.377391	0.148422
1.329587	0.151305
1.281783	0.154426
1.233978	0.157503
1.186174	0.160501
1.138370	0.163684
1.090566	0.166558
1.042762	0.170041
0.994958	0.173373
0.947153	0.176829
0.899349	0.179977
0.851545	0.183583
0.803741	0.187207
0.755937	0.190972
0.708133	0.194657
0.660329	0.19866
0.612524	0.203104
0.564720	0.206992
0.516916	0.211047
0.469112	0.215138
0.421308	0.219714
0.373504	0.224343
0.325699	0.229633
0.277895	0.234756
0.230091	0.240399
0.182287	0.246165
0.134483	0.251878
0.086679	0.258482
0.038874	0.266152
-0.008930	0.428522
-0.056734	0.467413
-0.104538	0.494057
-0.152342	0.517713
-0.200146	0.53644
-0.247951	0.554003
-0.295755	0.570834
-0.343559	0.586272
-0.391363	0.602231
-0.439167	0.616884
-0.486971	0.630991
-0.534776	0.644763
-0.582580	0.658676
-0.630384	0.67176
-0.678188	0.685029
-0.725992	0.697346
-0.773796	0.709266
-0.821601	0.720367
-0.869405	0.731635
-0.917209	0.741721
-0.965013	0.752231
-1.012817	0.762449
-1.060621	0.772148
-1.108426	0.781167
-1.156230	0.790152
-1.204034	0.79836
-1.251838	0.806613
-1.299642	0.815535
-1.347446	0.823814
-1.395251	0.831397
-1.443055	0.838961
-1.490859	0.845909
-1.538663	0.852627
-1.586467	0.858905
-1.634271	0.865209
-1.682076	0.870508
-1.729880	0.876071
-1.777684	0.881132
-1.825488	0.885814
-1.873292	0.890637
-1.921096	0.895133
-1.968901	0.899903
-2.016705	0.904056
-2.064509	0.908244
-2.112313	0.91215
-2.160117	0.915967
-2.207921	0.919626
-2.255725	0.923162
-2.303530	0.926741
-2.351334	0.930021
-2.399138	0.933081
-2.446942	0.936043
-2.494746	0.938679
-2.542550	0.941271
-2.590355	0.943819
-2.638159	0.94627
-2.685963	0.948633
-2.733767	0.950987
-2.781571	0.953527
-2.829375	0.955687
-2.877180	0.957715
-2.924984	0.959522
-2.972788	0.961497
-3.020592	0.963234
-3.068396	0.965174
-3.116200	0.966884
-3.164005	0.968947
-3.211809	0.970622
-3.259613	0.972165
-3.307417	0.973638
-3.355221	0.975057
-3.403025	0.976345
-3.450830	0.977544
-3.498634	0.978972
-3.546438	0.980153
-3.594242	0.981273
-3.642046	0.982358
-3.689850	0.98338
-3.737655	0.984324
-3.785459	0.985267
-3.833263	0.986131
-3.881067	0.986828
-3.928871	0.987542
-3.976675	0.988379
-4.024480	0.989226
-4.072284	0.990019
-4.120088	0.990628
-4.167892	0.99113
-4.215696	0.991703
-4.263500	0.992276
-4.311305	0.992761
-4.359109	0.993229
-4.406913	0.993652
-4.454717	0.994084
-4.502521	0.994481
-4.550325	0.994886
-4.598130	0.995309
-4.645934	0.99568
-4.693738	0.996068
-4.741542	0.996341
-4.789346	0.996588
-4.837150	0.9968
-4.884954	0.997038
-4.932759	0.997223
-4.980563	0.997355
-5.028367	0.99754
-5.076171	0.997725
-5.123975	0.997919
-5.171779	0.99806
-5.219584	0.99821
-5.267388	0.998307
-5.315192	0.998448
-5.362996	0.998607
-5.410800	0.998695
-5.458604	0.998801
-5.506409	0.998924
-5.554213	0.99903
-5.602017	0.999074
-5.649821	0.999154
-5.697625	0.999233
-5.745429	0.999268
-5.793234	0.999348
-5.841038	0.999365
-5.888842	0.999383
-5.936646	0.999436
-5.984450	0.999506
-6.032254	0.999559
-6.080059	0.999594
-6.127863	0.999612
-6.175667	0.999639
-6.223471	0.999674
-6.271275	0.9997
-6.414688	0.999718
-6.462492	0.999753
-6.510296	0.999771
-6.558100	0.99978
-6.605904	0.999797
-6.653709	0.999815
-6.701513	0.999824
-6.749317	0.999859
-6.844925	0.999868
-6.892729	0.999885
-6.988338	0.999929
-7.036142	0.999938
-7.131750	0.999947
-7.227359	0.999974
-7.275163	0.999982
-7.466379	1
&
52.671259	7.39589e-35
52.623454	8.05812e-35
52.575650	8.77964e-35
52.527846	9.56576e-35
52.480042	1.04223e-34
52.432238	1.13554e-34
52.384434	1.23722e-34
52.336629	1.34799e-34
52.288825	1.46868e-34
52.241021	1.60018e-34
52.193217	1.74344e-34
52.145413	1.89954e-34
52.097609	2.0696e-34
52.049804	2.2549e-34
52.002000	2.45677e-34
51.954196	2.67672e-34
51.906392	2.91636e-34
51.858588	3.17745e-34
51.810784	3.46192e-34
51.762979	3.77184e-34
51.715175	4.10951e-34
51.667371	4.4774e-34
51.619567	4.87823e-34
51.571763	5.31493e-34
51.523959	5.79072e-34
51.476154	6.30909e-34
51.428350	6.87387e-34
51.380546	7.4892e-34
51.332742	8.1596e-34
51.284938	8.89001e-34
51.237134	9.68579e-34
51.189330	1.05528e-33
51.141525	1.14974e-33
51.093721	1.25265e-33
51.045917	1.36478e-33
50.998113	1.48694e-33
50.950309	1.62003e-33
50.902505	1.76504e-33
50.854700	1.92302e-33
50.806896	2.09514e-33
50.759092	2.28266e-33
50.711288	2.48697e-33
50.663484	2.70956e-33
50.615680	2.95207e-33
50.567875	3.21628e-33
50.520071	3.50414e-33
50.472267	3.81775e-33
50.424463	4.15943e-33
50.376659	4.53169e-33
50.328855	4.93726e-33
50.281050	5.37911e-33
50.233246	5.86051e-33
50.185442	6.38498e-33
50.137638	6.95639e-33
50.089834	7.57892e-33
50.042030	8.25715e-33
49.994225	8.99608e-33
49.946421	9.80111e-33
49.898617	1.06782e-32
49.850813	1.16337e-32
49.803009	1.26748e-32
49.755205	1.38089e-32
49.707400	1.50446e-32
49.659596	1.63908e-32
49.611792	1.78575e-32
49.563988	1.94554e-32
49.516184	2.11962e-32
49.468380	2.30928e-32
49.420575	2.5159e-32
49.372771	2.74102e-32
49.324967	2.98627e-32
49.277163	3.25346e-32
49.229359	3.54455e-32
49.181555	3.86169e-32
49.133750	4.20719e-32
49.085946	4.58361e-32
49.038142	4.99369e-32
48.990338	5.44046e-32
48.942534	5.9272e-32
48.894730	6.45747e-32
48.846925	7.03518e-32
48.799121	7.66457e-32
48.751317	8.35026e-32
48.703513	9.09728e-32
48.655709	9.91111e-32
48.607905	1.07977e-31
48.560101	1.17637e-31
48.512296	1.2816e-31
48.464492	1.39625e-31
48.416688	1.52115e-31
48.368884	1.65722e-31
48.321080	1.80546e-31
48.273276	1.96696e-31
48.225471	2.1429e-31
48.177667	2.33458e-31
48.129863	2.54341e-31
48.082059	2.7709e-31
48.034255	3.01875e-31
47.986451	3.28876e-31
47.938646	3.58291e-31
47.890842	3.90338e-31
47.843038	4.2525e-31
47.795234	4.63284e-31
47.747430	5.04719e-31
47.699626	5.4986e-31
47.651821	5.99038e-31
47.604017	6.52613e-31
47.556213	7.10978e-31
47.508409	7.74563e-31
47.460605	8.43834e-31
47.412801	9.19298e-31
47.364996	1.00151e-30
47.317192	1.09107e-30
47.269388	1.18864e-30
47.221584	1.29494e-30
47.173780	1.41074e-30
47.125976	1.53689e-30
47.078171	1.67433e-30
47.030367	1.82405e-30
46.982563	1.98715e-30
46.934759	2.16484e-30
46.886955	2.35842e-30
46.839151	2.5693e-30
46.791346	2.79903e-30
46.743542	3.0493e-30
46.695738	3.32195e-30
46.647934	3.61897e-30
46.600130	3.94254e-30
46.552326	4.29504e-30
46.504521	4.67906e-30
46.456717	5.09739e-30
46.408913	5.55313e-30
46.361109	6.0496e-30
46.313305	6.59046e-30
46.265501	7.17966e-30
46.217696	7.82152e-30
46.169892	8.52076e-30
46.122088	9.2825e-30
46.074284	1.01123e-29
46.026480	1.10163e-29
45.978676	1.20011e-29
45.930872	1.30739e-29
45.883067	1.42426e-29
45.835263	1.55158e-29
45.787459	1.69028e-29
45.739655	1.84137e-29
45.691851	2.00596e-29
45.644047	2.18526e-29
45.596242	2.38059e-29
45.548438	2.59338e-29
45.500634	2.82518e-29
45.452830	3.07769e-29
45.405026	3.35277e-29
45.357222	3.65244e-29
45.309417	3.97888e-29
45.261613	4.33449e-29
45.213809	4.72188e-29
45.166005	5.14389e-29
45.118201	5.60361e-29
45.070397	6.1044e-29
45.022592	6.64994e-29
44.974788	7.24423e-29
44.926984	7.89162e-29
44.879180	8.59685e-29
44.831376	9.36509e-29
44.783572	1.0202e-28
44.735767	1.11136e-28
44.687963	1.21067e-28
44.640159	1.31886e-28
44.592355	1.43671e-28
44.544551	1.56508e-28
44.496747	1.70493e-28
44.448942	1.85727e-28
44.401138	2.02322e-28
44.353334	2.20399e-28
44.305530	2.40092e-28
44.257726	2.61543e-28
44.209922	2.84911e-28
44.162117	3.10366e-28
44.114313	3.38095e-28
44.066509	3.68301e-28
44.018705	4.01205e-28
43.970901	4.37048e-28
43.923097	4.76092e-28
43.875292	5.18624e-28
43.827488	5.64955e-28
43.779684	6.15424e-28
43.731880	6.70401e-28
43.684076	7.30288e-28
43.636272	7.95524e-28
43.588467	8.66586e-28
43.540663	9.43994e-28
43.492859	1.02832e-27
43.445055	1.12017e-27
43.397251	1.22022e-27
43.349447	1.32921e-27
43.301643	1.44794e-27
43.253838	1.57726e-27
43.206034	1.71813e-27
43.158230	1.87159e-27
43.110426	2.03874e-27
43.062622	2.22083e-27
43.014818	2.41917e-27
42.967013	2.63522e-27
42.919209	2.87056e-27
42.871405	3.12692e-27
42.823601	3.40616e-27
42.775797	3.71034e-27
42.727993	4.04167e-27
42.680188	4.40259e-27
42.632384	4.79573e-27
42.584580	5.22397e-27
42.536776	5.69044e-27
42.488972	6.19855e-27
42.441168	6.75203e-27
42.393363	7.35492e-27
42.345559	8.01162e-27
42.297755	8.72695e-27
42.249951	9.50614e-27
42.202147	1.03549e-26
42.154343	1.12794e-26
42.106538	1.22864e-26
42.058734	1.33833e-26
42.010930	1.45781e-26
41.963126	1.58796e-26
41.915322	1.72973e-26
41.867518	1.88414e-26
41.819713	2.05234e-26
41.771909	2.23555e-26
41.724105	2.43511e-26
41.676301	2.65248e-26
41.628497	2.88926e-26
41.580693	3.14716e-26
41.532888	3.42808e-26
41.485084	3.73406e-26
41.437280	4.06736e-26
41.389476	4.43039e-26
41.341672	4.82582e-26
41.293868	5.25654e-26
41.246063	5.72569e-26
41.198259	6.2367e-26
41.150455	6.79331e-26
41.102651	7.39959e-26
41.054847	8.05996e-26
41.007043	8.77925e-26
40.959238	9.56272e-26
40.911434	1.04161e-25
40.863630	1.13456e-25
40.815826	1.2358e-25
40.768022	1.34608e-25
40.720218	1.46619e-25
40.672414	1.59702e-25
40.624609	1.73952e-25
40.576805	1.89473e-25
40.529001	2.06379e-25
40.481197	2.24792e-25
40.433393	2.44849e-25
40.385589	2.66694e-25
40.337784	2.90488e-25
40.289980	3.16404e-25
40.242176	3.44632e-25
40.194372	3.75378e-25
40.146568	4.08865e-25
40.098764	4.4534e-25
40.050959	4.85067e-25
40.003155	5.28338e-25
39.955351	5.75467e-25
39.907547	6.268e-25
39.859743	6.8271e-25
39.811939	7.43607e-25
39.764134	8.09934e-25
39.716330	8.82175e-25
39.668526	9.60858e-25
39.620722	1.04656e-24
39.572918	1.1399e-24
39.525114	1.24156e-24
39.477309	1.35229e-24
39.429505	1.47289e-24
39.381701	1.60425e-24
39.333897	1.74731e-24
39.286093	1.90313e-24
39.238289	2.07284e-24
39.190484	2.25769e-24
39.142680	2.45901e-24
39.094876	2.67828e-24
39.047072	2.91709e-24
38.999268	3.1772e-24
38.951464	3.46049e-24
38.903659	3.76903e-24
38.855855	4.10507e-24
38.808051	4.47107e-24
38.760247	4.86969e-24
38.712443	5.30384e-24
38.664639	5.77669e-24
38.616834	6.29168e-24
38.569030	6.85257e-24
38.521226	7.46344e-24
38.473422	8.12876e-24
38.425618	8.85337e-24
38.377814	9.64255e-24
38.330009	1.05021e-23
38.282205	1.14382e-23
38.234401	1.24577e-23
38.186597	1.35681e-23
38.138793	1.47774e-23
38.090989	1.60944e-23
38.043184	1.75288e-23
37.995380	1.90911e-23
37.947576	2.07925e-23
37.899772	2.26455e-23
37.851968	2.46635e-23
37.804164	2.68614e-23
37.756360	2.92551e-23
37.708555	3.1862e-23
37.660751	3.47012e-23
37.612947	3.77932e-23
37.565143	4.11607e-23
37.517339	4.48282e-23
37.469535	4.88224e-23
37.421730	5.31723e-23
37.373926	5.79096e-23
37.326122	6.30689e-23
37.278318	6.86878e-23
37.230514	7.4807e-23
37.182710	8.14713e-23
37.134905	8.8729e-23
37.087101	9.66331e-23
37.039297	1.05241e-22
36.991493	1.14616e-22
36.943689	1.24825e-22
36.895885	1.35943e-22
36.848080	1.48052e-22
36.800276	1.61238e-22
36.752472	1.75599e-22
36.704668	1.91238e-22
36.656864	2.0827e-22
36.609060	2.26818e-22
36.561255	2.47018e-22
36.513451	2.69016e-22
36.465647	2.92972e-22
36.417843	3.1906e-22
36.370039	3.47471e-22
36.322235	3.78412e-22
36.274430	4.12106e-22
36.226626	4.48799e-22
36.178822	4.88759e-22
36.131018	5.32275e-22
36.083214	5.79665e-22
36.035410	6.31272e-22
35.987605	6.87472e-22
35.939801	7.48673e-22
35.891997	8.15322e-22
35.844193	8.87901e-22
35.796389	9.66939e-22
35.748585	1.05301e-21
35.700780	1.14674e-21
35.652976	1.24881e-21
35.605172	1.35996e-21
35.557368	1.48101e-21
35.509564	1.61282e-21
35.461760	1.75636e-21
35.413955	1.91267e-21
35.366151	2.08288e-21
35.318347	2.26824e-21
35.270543	2.47009e-21
35.222739	2.68989e-21
35.174935	2.92925e-21
35.127131	3.18989e-21
35.079326	3.47372e-21
35.031522	3.7828e-21
34.983718	4.11936e-21
34.935914	4.48586e-21
34.888110	4.88496e-21
34.840306	5.31955e-21
34.792501	5.79278e-21
34.744697	6.3081e-21
34.696893	6.86925e-21
34.649089	7.4803e-21
34.601285	8.14567e-21
34.553481	8.87022e-21
34.505676	9.65918e-21
34.457872	1.05183e-20
34.410068	1.14538e-20
34.362264	1.24724e-20
34.314460	1.35817e-20
34.266656	1.47895e-20
34.218851	1.61047e-20
34.171047	1.75368e-20
34.123243	1.90962e-20
34.075439	2.07943e-20
34.027635	2.26432e-20
33.979831	2.46565e-20
33.932026	2.68488e-20
33.884222	2.92358e-20
33.836418	3.1835e-20
33.788614	3.46652e-20
33.740810	3.77469e-20
33.693006	4.11025e-20
33.645201	4.47562e-20
33.597397	4.87346e-20
33.549593	5.30664e-20
33.501789	5.77832e-20
33.453985	6.2919e-20
33.406181	6.85111e-20
33.358376	7.46e-20
33.310572	8.12298e-20
33.262768	8.84486e-20
33.214964	9.63086e-20
33.167160	1.04867e-19
33.119356	1.14185e-19
33.071551	1.24331e-19
33.023747	1.35378e-19
32.975943	1.47407e-19
32.928139	1.60503e-19
32.880335	1.74763e-19
32.832531	1.90289e-19
32.784726	2.07193e-19
32.736922	2.25599e-19
32.689118	2.45639e-19
32.641314	2.67458e-19
32.593510	2.91214e-19
32.545706	3.1708e-19
32.497902	3.45242e-19
32.450097	3.75904e-19
32.402293	4.09288e-19
32.354489	4.45635e-19
32.306685	4.85209e-19
32.258881	5.28296e-19
32.211077	5.75206e-19
32.163272	6.2628e-19
32.115468	6.81887e-19
32.067664	7.42429e-19
32.019860	8.08344e-19
31.972056	8.80108e-19
31.924252	9.5824e-19
31.876447	1.0433e-18
31.828643	1.13592e-18
31.780839	1.23675e-18
31.733035	1.34652e-18
31.685231	1.46603e-18
31.637427	1.59615e-18
31.589622	1.73781e-18
31.541818	1.89203e-18
31.494014	2.05994e-18
31.446210	2.24273e-18
31.398406	2.44174e-18
31.350602	2.6584e-18
31.302797	2.89428e-18
31.254993	3.15107e-18
31.207189	3.43063e-18
31.159385	3.73498e-18
31.111581	4.06632e-18
31.063777	4.42704e-18
31.015972	4.81974e-18
30.968168	5.24726e-18
30.920364	5.71268e-18
30.872560	6.21935e-18
30.824756	6.77094e-18
30.776952	7.37142e-18
30.729147	8.02513e-18
30.681343	8.73678e-18
30.633539	9.51149e-18
30.585735	1.03549e-17
30.537931	1.1273e-17
30.490127	1.22725e-17
30.442322	1.33605e-17
30.394518	1.45449e-17
30.346714	1.58343e-17
30.298910	1.7238e-17
30.251106	1.87659e-17
30.203302	2.04293e-17
30.155497	2.224e-17
30.107693	2.4211e-17
30.059889	2.63567e-17
30.012085	2.86924e-17
29.964281	3.1235e-17
29.916477	3.40027e-17
29.868673	3.70156e-17
29.820868	4.02952e-17
29.773064	4.38653e-17
29.725260	4.77514e-17
29.677456	5.19816e-17
29.629652	5.65864e-17
29.581848	6.15988e-17
29.534043	6.70549e-17
29.486239	7.2994e-17
29.438435	7.94587e-17
29.390631	8.64957e-17
29.342827	9.41554e-17
29.295023	1.02493e-16
29.247218	1.11569e-16
29.199414	1.21447e-16
29.151610	1.322e-16
29.103806	1.43904e-16
29.056002	1.56643e-16
29.008198	1.7051e-16
28.960393	1.85603e-16
28.912589	2.02032e-16
28.864785	2.19914e-16
28.816981	2.39377e-16
28.769177	2.60561e-16
28.721373	2.8362e-16
28.673568	3.08717e-16
28.625764	3.36034e-16
28.577960	3.65766e-16
28.530156	3.98126e-16
28.482352	4.33348e-16
28.434548	4.71684e-16
28.386743	5.13409e-16
28.338939	5.58821e-16
28.291135	6.08248e-16
28.243331	6.62044e-16
28.195527	7.20593e-16
28.147723	7.84317e-16
28.099918	8.53672e-16
28.052114	9.29156e-16
28.004310	1.01131e-15
27.956506	1.10072e-15
27.908702	1.19803e-15
27.860898	1.30394e-15
27.813093	1.4192e-15
27.765289	1.54464e-15
27.717485	1.68116e-15
27.669681	1.82974e-15
27.621877	1.99143e-15
27.574073	2.16741e-15
27.526268	2.35892e-15
27.478464	2.56735e-15
27.430660	2.79417e-15
27.382856	3.04102e-15
27.335052	3.30966e-15
27.287248	3.602e-15
27.239444	3.92015e-15
27.191639	4.26638e-15
27.143835	4.64316e-15
27.096031	5.05319e-15
27.048227	5.4994e-15
27.000423	5.98497e-15
26.952619	6.51338e-15
26.904814	7.08841e-15
26.857010	7.71415e-15
26.809206	8.39509e-15
26.761402	9.13608e-15
26.713598	9.94242e-15
26.665794	1.08199e-14
26.617989	1.17747e-14
26.570185	1.28136e-14
26.522381	1.39442e-14
26.474577	1.51745e-14
26.426773	1.65132e-14
26.378969	1.79698e-14
26.331164	1.95549e-14
26.283360	2.12796e-14
26.235556	2.31563e-14
26.187752	2.51984e-14
26.139948	2.74204e-14
26.092144	2.98381e-14
26.044339	3.24688e-14
25.996535	3.53312e-14
25.948731	3.84457e-14
25.900927	4.18345e-14
25.853123	4.55217e-14
25.805319	4.95335e-14
25.757514	5.38986e-14
25.709710	5.86479e-14
25.661906	6.38153e-14
25.614102	6.94375e-14
25.566298	7.55545e-14
25.518494	8.22098e-14
25.470689	8.94508e-14
25.422885	9.73289e-14
25.375081	1.059e-13
25.327277	1.15225e-13
25.279473	1.25371e-13
25.231669	1.36408e-13
25.183864	1.48417e-13
25.136060	1.61481e-13
25.088256	1.75694e-13
25.040452	1.91157e-13
24.992648	2.07979e-13
24.944844	2.2628e-13
24.897039	2.46189e-13
24.849235	2.67848e-13
24.801431	2.9141e-13
24.753627	3.17042e-13
24.705823	3.44927e-13
24.658019	3.75261e-13
24.610215	4.0826e-13
24.562410	4.44156e-13
24.514606	4.83206e-13
24.466802	5.25684e-13
24.418998	5.71892e-13
24.371194	6.22156e-13
24.323390	6.76833e-13
24.275585	7.36309e-13
24.227781	8.01005e-13
24.179977	8.71378e-13
24.132173	9.47925e-13
24.084369	1.03119e-12
24.036565	1.12176e-12
23.988760	1.22027e-12
23.940956	1.32742e-12
23.893152	1.44397e-12
23.845348	1.57073e-12
23.797544	1.70861e-12
23.749740	1.85858e-12
23.701935	2.02169e-12
23.654131	2.1991e-12
23.606327	2.39205e-12
23.558523	2.60191e-12
23.510719	2.83015e-12
23.462915	3.07839e-12
23.415110	3.34836e-12
23.367306	3.64198e-12
23.319502	3.96131e-12
23.271698	4.3086e-12
23.223894	4.68629e-12
23.176090	5.09704e-12
23.128285	5.54373e-12
23.080481	6.02951e-12
23.032677	6.55779e-12
22.984873	7.13229e-12
22.937069	7.75703e-12
22.889265	8.43642e-12
22.841460	9.17521e-12
22.793656	9.97859e-12
22.745852	1.08522e-11
22.698048	1.18022e-11
22.650244	1.28352e-11
22.602440	1.39584e-11
22.554635	1.51798e-11
22.506831	1.65079e-11
22.459027	1.79519e-11
22.411223	1.95221e-11
22.363419	2.12294e-11
22.315615	2.30857e-11
22.267810	2.51041e-11
22.220006	2.72985e-11
22.172202	2.96845e-11
22.124398	3.22787e-11
22.076594	3.50991e-11
22.028790	3.81655e-11
21.980986	4.14993e-11
21.933181	4.51237e-11
21.885377	4.90641e-11
21.837573	5.3348e-11
21.789769	5.80051e-11
21.741965	6.3068e-11
21.694161	6.85719e-11
21.646356	7.45551e-11
21.598552	8.10594e-11
21.550748	8.81299e-11
21.502944	9.5816e-11
21.455140	1.04171e-10
21.407336	1.13253e-10
21.359531	1.23125e-10
21.311727	1.33856e-10
21.263923	1.4552e-10
21.216119	1.58198e-10
21.168315	1.71978e-10
21.120511	1.86956e-10
21.072706	2.03235e-10
21.024902	2.20929e-10
20.977098	2.40159e-10
20.929294	2.6106e-10
20.881490	2.83775e-10
20.833686	3.08462e-10
20.785881	3.35291e-10
20.738077	3.64449e-10
20.690273	3.96136e-10
20.642469	4.3057e-10
20.594665	4.67991e-10
20.546861	5.08656e-10
20.499056	5.52845e-10
20.451252	6.00863e-10
20.403448	6.53041e-10
20.355644	7.09738e-10
20.307840	7.71344e-10
20.260036	8.38283e-10
20.212231	9.11015e-10
20.164427	9.90041e-10
20.116623	1.0759e-09
20.068819	1.16919e-09
20.021015	1.27054e-09
19.973211	1.38065e-09
19.925406	1.50028e-09
19.877602	1.63024e-09
19.829798	1.77143e-09
19.781994	1.92481e-09
19.734190	2.09142e-09
19.686386	2.27241e-09
19.638581	2.46902e-09
19.590777	2.68259e-09
19.542973	2.91456e-09
19.495169	3.16654e-09
19.447365	3.44022e-09
19.399561	3.73748e-09
19.351757	4.06034e-09
19.303952	4.41099e-09
19.256148	4.79182e-09
19.208344	5.20542e-09
19.160540	5.65458e-09
19.112736	6.14237e-09
19.064932	6.67208e-09
19.017127	7.2473e-09
18.969323	7.87193e-09
18.921519	8.55019e-09
18.873715	9.28667e-09
18.825911	1.00863e-08
18.778107	1.09546e-08
18.730302	1.18973e-08
18.682498	1.29208e-08
18.634694	1.4032e-08
18.586890	1.52383e-08
18.539086	1.65479e-08
18.491282	1.79696e-08
18.443477	1.95129e-08
18.395673	2.11881e-08
18.347869	2.30066e-08
18.300065	2.49804e-08
18.252261	2.71227e-08
18.204457	2.9448e-08
18.156652	3.19716e-08
18.108848	3.47104e-08
18.061044	3.76828e-08
18.013240	4.09084e-08
17.965436	4.44087e-08
17.917632	4.8207e-08
17.869827	5.23285e-08
17.822023	5.68005e-08
17.774219	6.16527e-08
17.726415	6.69171e-08
17.678611	7.26285e-08
17.630807	7.88247e-08
17.583002	8.55465e-08
17.535198	9.28382e-08
17.487394	1.00748e-07
17.439590	1.09327e-07
17.391786	1.18633e-07
17.343982	1.28725e-07
17.296177	1.39671e-07
17.248373	1.51542e-07
17.200569	1.64415e-07
17.152765	1.78374e-07
17.104961	1.93511e-07
17.057157	2.09923e-07
17.009352	2.27717e-07
16.961548	2.4701e-07
16.913744	2.67924e-07
16.865940	2.90597e-07
16.818136	3.15174e-07
16.770332	3.41813e-07
16.722527	3.70686e-07
16.674723	4.01979e-07
16.626919	4.35893e-07
16.579115	4.72644e-07
16.531311	5.12467e-07
16.483507	5.55617e-07
16.435703	6.02369e-07
16.387898	6.53019e-07
16.340094	7.07889e-07
16.292290	7.67327e-07
16.244486	8.31708e-07
16.196682	9.01438e-07
16.148878	9.76956e-07
16.101073	1.05874e-06
16.053269	1.14729e-06
16.005465	1.24318e-06
15.957661	1.34699e-06
15.909857	1.45937e-06
15.862053	1.58103e-06
15.814248	1.71271e-06
15.766444	1.85522e-06
15.718640	2.00945e-06
15.670836	2.17635e-06
15.623032	2.35692e-06
15.575228	2.55229e-06
15.527423	2.76363e-06
15.479619	2.99223e-06
15.431815	3.23948e-06
15.384011	3.50686e-06
15.336207	3.79599e-06
15.288403	4.10859e-06
15.240598	4.44653e-06
15.192794	4.81182e-06
15.144990	5.20662e-06
15.097186	5.63327e-06
15.049382	6.09427e-06
15.001578	6.59233e-06
14.953773	7.13033e-06
14.905969	7.7114e-06
14.858165	8.3389e-06
14.810361	9.01644e-06
14.762557	9.74787e-06
14.714753	1.05374e-05
14.666948	1.13894e-05
14.619144	1.23087e-05
14.571340	1.33005e-05
14.523536	1.43702e-05
14.475732	1.55238e-05
14.427928	1.67676e-05
14.380123	1.81083e-05
14.332319	1.95532e-05
14.284515	2.11101e-05
14.236711	2.27871e-05
14.188907	2.45932e-05
14.141103	2.65377e-05
14.093298	2.86307e-05
14.045494	3.0883e-05
13.997690	3.33059e-05
13.949886	3.59116e-05
13.902082	3.87129e-05
13.854278	4.17236e-05
13.806474	4.49582e-05
13.758669	4.84319e-05
13.710865	5.21611e-05
13.663061	5.6163e-05
13.615257	6.04555e-05
13.567453	6.50577e-05
13.519649	6.99897e-05
13.471844	7.52723e-05
13.424040	8.09275e-05
13.376236	8.6978e-05
13.328432	9.34475e-05
13.280628	0.000100361
13.232824	0.000107743
13.185019	0.000115619
13.137215	0.000124017
13.089411	0.000132963
13.041607	0.000142484
12.993803	0.000152606
12.945999	0.000163356
12.898194	0.00017476
12.850390	0.00018684
12.802586	0.000199619
12.754782	0.000213116
12.706978	0.000227345
12.659174	0.000242318
12.611369	0.000258037
12.563565	0.000274499
12.515761	0.000291688
12.467957	0.000309578
12.420153	0.000328124
12.372349	0.000347263
12.324544	0.000366905
12.276740	0.000386927
12.228936	0.000407166
12.181132	0.000427401
12.133328	0.000447343
12.085524	0.000466596
12.037719	0.00048462
11.989915	0.000500637
11.942111	0.000513412
&
```
