## Supplementary material for "All-at-once RNA folding with 3D motif prediction framed by evolutionary information": RF01210_snoU13.cacofold.helixcov

```
# RMs = 2 L = 114

# RM_HELIX NESTED 15-27 40-51, nbp = 11 nbp_cov = 0
# pvals: 0.934261,0.1861,0.280237,0.892037,0.633336,0.856777,0.537024,0.22964,0.368904,0.0169343,0.336538
# aggregated NONE
NESTED  ::::::::::::::<<<<<<<<<<<___________>>>>>>>>>>>:::::::::::::::::::::::::::::::::::::::::::::::::::::::::
        ::::::::::::::::::::::::::::::::::::::::::::::::::::::::::::::::::::::::::::::::::::::::::::::::::::::::

# RM_HELIX NESTED 57-64 93-100, nbp = 8 nbp_cov = 0
# pvals: 0.651708,0.382842,0.00898992,0.368904,0.195398,0.336538,0.661165,0.0374907
# aggregated NONE
NESTED  ::::::::::::::::::::::::::::::::::::::::::::::::::::<<<<<<<<________________________>>>>>>>>::::::::::::
        ::::::::::::::::::::::::::::::::::::::::::::::::::::::::::::::::::::::::::::::::::::::::::::::::::::::::
```
