## Supplementary material for "All-at-once RNA folding with 3D motif prediction framed by evolutionary information": RF01210_snoU13.surv

```
&
20.950000	0.000186706
19.050000	0.000373413
18.500000	0.000560119
17.800000	0.000746826
17.600000	0.000933532
17.400000	0.00112024
16.400000	0.00130695
16.050000	0.00149365
15.500000	0.00168036
15.300000	0.00186706
14.850000	0.00224048
14.800000	0.00242718
14.700000	0.00261389
13.900000	0.0028006
13.750000	0.0029873
13.700000	0.00317401
13.550000	0.00373413
13.350000	0.00429425
13.250000	0.00466766
13.050000	0.00485437
12.900000	0.00504108
12.300000	0.00522778
12.150000	0.00541449
11.800000	0.00560119
11.600000	0.0057879
11.550000	0.00597461
11.450000	0.00616131
11.400000	0.00634802
11.350000	0.00690814
11.250000	0.00728155
11.150000	0.00877521
11.100000	0.00914862
11.050000	0.00933532
10.900000	0.00952203
10.850000	0.00970874
10.750000	0.0100822
10.450000	0.010829
10.250000	0.0112024
10.150000	0.0113891
10.050000	0.0117625
10.000000	0.0119492
9.900000	0.0121359
9.850000	0.0128827
9.800000	0.0132562
9.700000	0.0136296
9.600000	0.0138163
9.550000	0.0145631
9.450000	0.0147498
9.400000	0.0149365
9.350000	0.0151232
9.300000	0.0158701
9.200000	0.0160568
9.150000	0.0164302
9.100000	0.0166169
9.050000	0.0169903
9.000000	0.0177371
8.950000	0.0186706
8.900000	0.0190441
8.850000	0.0192308
8.800000	0.0196042
8.750000	0.0197909
8.700000	0.020351
8.650000	0.0214712
8.600000	0.0220314
8.550000	0.0225915
8.500000	0.0233383
8.450000	0.0237117
8.400000	0.0240851
8.350000	0.0244586
8.300000	0.0246453
8.250000	0.024832
8.200000	0.0253921
8.150000	0.0255788
8.100000	0.0259522
8.000000	0.0263256
7.950000	0.0265123
7.900000	0.026699
7.800000	0.0272591
7.750000	0.0278193
7.700000	0.0283794
7.650000	0.0287528
7.600000	0.0302465
7.550000	0.0309933
7.500000	0.0317401
7.450000	0.0319268
7.400000	0.0330471
7.350000	0.0339806
7.300000	0.0341673
7.250000	0.0347274
7.200000	0.0351008
7.150000	0.0358476
7.100000	0.0364078
7.050000	0.0369679
7.000000	0.0373413
6.950000	0.037528
6.900000	0.0377147
6.850000	0.0384615
6.800000	0.0392084
6.700000	0.0393951
6.650000	0.0410754
6.600000	0.0414488
6.550000	0.042009
6.500000	0.0423824
6.450000	0.0425691
6.400000	0.0429425
6.350000	0.0435026
6.300000	0.0440627
6.200000	0.0444361
6.150000	0.045183
6.100000	0.0457431
6.050000	0.0466766
6.000000	0.0477969
5.950000	0.0485437
5.900000	0.0487304
5.850000	0.0491038
5.800000	0.0504108
5.750000	0.0513443
5.700000	0.0524645
5.650000	0.0533981
5.600000	0.0539582
5.550000	0.0545183
5.500000	0.0556385
5.450000	0.0567588
5.400000	0.0575056
5.350000	0.057879
5.300000	0.0604929
5.250000	0.0612397
5.200000	0.06236
5.150000	0.0629201
5.100000	0.0636669
5.050000	0.0647872
5.000000	0.0659074
4.950000	0.0670276
4.900000	0.0677745
4.850000	0.0681479
4.800000	0.0692681
4.750000	0.0700149
4.700000	0.071882
4.650000	0.0733757
4.600000	0.0746826
4.550000	0.0752427
4.500000	0.076363
4.450000	0.0772965
4.400000	0.0774832
4.350000	0.0784167
4.300000	0.0786034
4.250000	0.079537
4.200000	0.0800971
4.150000	0.0810306
4.100000	0.081404
4.050000	0.0819642
4.000000	0.0836445
3.950000	0.0851382
3.900000	0.0856983
3.850000	0.0866318
3.800000	0.0875653
3.750000	0.0883122
3.700000	0.0892457
3.650000	0.0907394
3.600000	0.0918596
3.550000	0.0939134
3.500000	0.0950336
3.450000	0.0955937
3.400000	0.0965273
3.350000	0.0974608
3.300000	0.0978342
3.250000	0.0997013
3.200000	0.100448
3.150000	0.101755
3.100000	0.102875
3.050000	0.104556
3.000000	0.105489
2.950000	0.106236
2.900000	0.10717
2.850000	0.10829
2.800000	0.10941
2.750000	0.10997
2.700000	0.111277
2.650000	0.112957
2.600000	0.113704
2.550000	0.115571
2.500000	0.116692
2.450000	0.117999
2.400000	0.119305
2.350000	0.121733
2.300000	0.122479
2.250000	0.12416
2.200000	0.125093
2.150000	0.126774
2.100000	0.127894
2.050000	0.129388
2.000000	0.131068
1.950000	0.132188
1.900000	0.133122
1.850000	0.134802
1.800000	0.136296
1.750000	0.137603
1.700000	0.139283
1.650000	0.140777
1.600000	0.142644
1.550000	0.144137
1.500000	0.145258
1.450000	0.147872
1.400000	0.149925
1.350000	0.151606
1.300000	0.153846
1.250000	0.156273
1.200000	0.159074
1.150000	0.162248
1.100000	0.164302
1.050000	0.166169
1.000000	0.168036
0.950000	0.17065
0.900000	0.172143
0.850000	0.175317
0.800000	0.179238
0.750000	0.181852
0.700000	0.184093
0.650000	0.186893
0.600000	0.190067
0.550000	0.193055
0.500000	0.194735
0.450000	0.198469
0.400000	0.20239
0.350000	0.20519
0.300000	0.207618
0.250000	0.209858
0.200000	0.213032
0.150000	0.216766
0.100000	0.222181
0.050000	0.226848
0.000000	0.316654
-0.050000	0.505414
-0.100000	0.522405
-0.150000	0.538088
-0.200000	0.550971
-0.250000	0.563854
-0.300000	0.570575
-0.350000	0.580471
-0.400000	0.592793
-0.450000	0.601942
-0.500000	0.61109
-0.550000	0.622666
-0.600000	0.631628
-0.650000	0.642084
-0.700000	0.651419
-0.750000	0.660194
-0.800000	0.671023
-0.850000	0.679238
-0.900000	0.687453
-0.950000	0.699589
-1.000000	0.708738
-1.050000	0.716766
-1.100000	0.723301
-1.150000	0.730583
-1.200000	0.739918
-1.250000	0.749627
-1.300000	0.758215
-1.350000	0.76587
-1.400000	0.776886
-1.450000	0.784541
-1.500000	0.791636
-1.550000	0.79817
-1.600000	0.805078
-1.650000	0.81124
-1.700000	0.816281
-1.750000	0.824496
-1.800000	0.831404
-1.850000	0.839432
-1.900000	0.84186
-1.950000	0.848021
-2.000000	0.851008
-2.050000	0.855116
-2.100000	0.86053
-2.150000	0.867252
-2.200000	0.873413
-2.250000	0.8764
-2.300000	0.878641
-2.350000	0.881441
-2.400000	0.885922
-2.450000	0.88835
-2.500000	0.89115
-2.550000	0.895258
-2.600000	0.897125
-2.650000	0.899178
-2.700000	0.901979
-2.750000	0.905153
-2.800000	0.90702
-2.850000	0.910194
-2.900000	0.913555
-2.950000	0.916729
-3.000000	0.920463
-3.050000	0.923077
-3.100000	0.925691
-3.150000	0.928865
-3.200000	0.932039
-3.250000	0.934653
-3.300000	0.936146
-3.350000	0.9382
-3.400000	0.941187
-3.450000	0.943241
-3.500000	0.945668
-3.550000	0.948096
-3.600000	0.949403
-3.650000	0.951456
-3.700000	0.95407
-3.750000	0.95519
-3.800000	0.958364
-3.850000	0.959485
-3.900000	0.961352
-3.950000	0.962472
-4.000000	0.963219
-4.050000	0.964152
-4.100000	0.965086
-4.150000	0.965646
-4.200000	0.966953
-4.250000	0.967886
-4.300000	0.96994
-4.350000	0.971621
-4.400000	0.973488
-4.450000	0.974608
-4.500000	0.976848
-4.550000	0.977595
-4.650000	0.978902
-4.700000	0.980583
-4.750000	0.980956
-4.800000	0.981329
-4.850000	0.981703
-4.900000	0.982263
-4.950000	0.982823
-5.000000	0.983757
-5.050000	0.984503
-5.100000	0.984877
-5.150000	0.985624
-5.200000	0.985997
-5.250000	0.986184
-5.300000	0.986744
-5.350000	0.987677
-5.400000	0.988424
-5.450000	0.988611
-5.500000	0.989171
-5.550000	0.989358
-5.600000	0.990105
-5.650000	0.990291
-5.700000	0.990665
-5.800000	0.990851
-5.850000	0.991038
-5.950000	0.991412
-6.000000	0.991972
-6.050000	0.992345
-6.100000	0.992905
-6.150000	0.993279
-6.200000	0.994025
-6.300000	0.994212
-6.350000	0.994399
-6.400000	0.994586
-6.500000	0.994959
-6.550000	0.995146
-6.650000	0.995332
-6.700000	0.996079
-6.750000	0.996266
-6.800000	0.996453
-6.850000	0.996639
-6.900000	0.996826
-7.000000	0.997013
-7.050000	0.997199
-7.150000	0.997386
-7.200000	0.997573
-7.250000	0.99776
-7.350000	0.998133
-7.800000	0.998506
-7.850000	0.998693
-7.900000	0.99888
-8.000000	0.999066
-8.100000	0.999253
-8.350000	0.999627
-8.450000	0.999813
-9.700000	1
&
39.600000	9.33532e-06
39.250000	1.86706e-05
34.400000	2.8006e-05
31.750000	3.73413e-05
31.100000	4.66766e-05
30.000000	5.60119e-05
29.700000	6.53473e-05
29.650000	7.46826e-05
29.250000	9.33532e-05
28.850000	0.000102689
28.400000	0.000112024
28.200000	0.000121359
28.100000	0.000130695
27.950000	0.00014003
27.850000	0.000149365
27.800000	0.000158701
27.550000	0.000168036
27.450000	0.000177371
26.950000	0.000186706
26.650000	0.000196042
26.500000	0.000205377
26.350000	0.000224048
26.200000	0.000233383
26.150000	0.000242718
26.100000	0.000252054
26.000000	0.000270724
25.800000	0.00028006
25.650000	0.000289395
25.550000	0.00029873
25.450000	0.000308066
25.300000	0.000317401
25.200000	0.000336072
25.150000	0.000345407
24.850000	0.000354742
24.650000	0.000364078
24.550000	0.000373413
24.500000	0.000382748
24.450000	0.000401419
24.150000	0.00042009
24.100000	0.000429425
24.050000	0.000448096
23.950000	0.000457431
23.900000	0.000485437
23.850000	0.000504108
23.750000	0.000513443
23.700000	0.000522778
23.600000	0.000541449
23.550000	0.000550784
23.500000	0.000569455
23.450000	0.000588125
23.400000	0.000597461
23.350000	0.000616131
23.300000	0.000625467
23.250000	0.000634802
23.150000	0.000644137
23.050000	0.000653473
23.000000	0.000662808
22.850000	0.000672143
22.800000	0.000690814
22.750000	0.000700149
22.700000	0.00071882
22.650000	0.000737491
22.400000	0.000756161
22.350000	0.000784167
22.300000	0.000802838
22.250000	0.000812173
22.200000	0.000830844
22.050000	0.000840179
21.950000	0.000849515
21.900000	0.00085885
21.800000	0.000868185
21.650000	0.000886856
21.600000	0.000896191
21.550000	0.000914862
21.500000	0.000924197
21.450000	0.000961538
21.400000	0.00099888
21.350000	0.00101755
21.250000	0.00102689
21.200000	0.00103622
21.150000	0.00106423
21.100000	0.0010829
20.950000	0.00112024
20.900000	0.00114824
20.850000	0.00116692
20.800000	0.00117625
20.750000	0.00122293
20.700000	0.00123226
20.550000	0.0012696
20.500000	0.00129761
20.450000	0.00131628
20.400000	0.00133495
20.350000	0.00136296
20.300000	0.00139096
20.250000	0.00140963
20.200000	0.0014283
20.150000	0.00144698
20.100000	0.00145631
20.000000	0.00147498
19.950000	0.00151232
19.900000	0.00153099
19.850000	0.00156833
19.800000	0.00160568
19.750000	0.00162435
19.700000	0.00165235
19.650000	0.00168036
19.600000	0.00168969
19.550000	0.00169903
19.500000	0.00173637
19.450000	0.00175504
19.400000	0.00176438
19.350000	0.00178305
19.250000	0.00181105
19.200000	0.00183906
19.100000	0.00185773
19.050000	0.00189507
19.000000	0.00190441
18.950000	0.00191374
18.900000	0.00193241
18.850000	0.00195108
18.750000	0.00196042
18.700000	0.00196975
18.650000	0.00202577
18.600000	0.00204444
18.550000	0.00210978
18.450000	0.00213779
18.400000	0.00215646
18.350000	0.0021938
18.300000	0.00223114
18.250000	0.00229649
18.200000	0.0023245
18.150000	0.00234317
18.100000	0.00239918
18.050000	0.00241785
18.000000	0.00246453
17.950000	0.00252054
17.900000	0.00255788
17.850000	0.00260456
17.800000	0.00261389
17.750000	0.00266057
17.700000	0.0026699
17.650000	0.00272591
17.600000	0.00277259
17.550000	0.00279126
17.500000	0.00284727
17.450000	0.00291262
17.400000	0.0029593
17.350000	0.00303398
17.300000	0.00305265
17.250000	0.00306199
17.200000	0.00309933
17.150000	0.00316468
17.100000	0.00321135
17.050000	0.00329537
17.000000	0.00332338
16.950000	0.00337939
16.900000	0.00338872
16.850000	0.00345407
16.800000	0.00350075
16.750000	0.00355676
16.700000	0.00362211
16.650000	0.00367812
16.600000	0.00379014
16.550000	0.00386482
16.500000	0.00392084
16.450000	0.00400485
16.400000	0.00403286
16.350000	0.00408887
16.300000	0.00417289
16.250000	0.00424757
16.200000	0.00427558
16.150000	0.00432226
16.100000	0.0043876
16.050000	0.00445295
16.000000	0.00455564
15.950000	0.00461165
15.900000	0.00474235
15.850000	0.00479836
15.800000	0.00489171
15.750000	0.00495706
15.700000	0.00498506
15.650000	0.00504108
15.600000	0.00508775
15.550000	0.00518111
15.500000	0.00522778
15.450000	0.0053118
15.400000	0.00542382
15.350000	0.0054705
15.300000	0.00559186
15.250000	0.00569455
15.200000	0.00574122
15.150000	0.00580657
15.100000	0.00590926
15.050000	0.00602128
15.000000	0.00605863
14.950000	0.00612397
14.900000	0.00619866
14.850000	0.00630134
14.800000	0.00637603
14.750000	0.00643204
14.700000	0.0065534
14.650000	0.00666542
14.600000	0.0067121
14.550000	0.00678678
14.500000	0.0068708
14.450000	0.00697349
14.400000	0.00706684
14.350000	0.00719754
14.300000	0.00727222
14.250000	0.00738424
14.200000	0.0075056
14.150000	0.00757095
14.100000	0.0076643
14.050000	0.00774832
14.000000	0.00780433
13.950000	0.00793503
13.900000	0.00803771
13.850000	0.00817774
13.800000	0.00830844
13.750000	0.00841113
13.700000	0.00856983
13.650000	0.0087472
13.600000	0.00886856
13.550000	0.00898992
13.500000	0.00912061
13.450000	0.0092233
13.400000	0.00931665
13.350000	0.00942868
13.300000	0.00953137
13.250000	0.00961538
13.200000	0.00984877
13.150000	0.00997013
13.100000	0.0100915
13.050000	0.0101942
13.000000	0.0103902
12.950000	0.0104649
12.900000	0.0106049
12.850000	0.0107356
12.800000	0.0108943
12.750000	0.011053
12.700000	0.0112024
12.650000	0.0113051
12.600000	0.0114451
12.550000	0.0116505
12.500000	0.0117812
12.450000	0.0119119
12.400000	0.0120892
12.350000	0.0122479
12.300000	0.012472
12.250000	0.01264
12.200000	0.0128081
12.150000	0.0129668
12.100000	0.0131068
12.050000	0.0132842
12.000000	0.0134522
11.950000	0.0136482
11.900000	0.0138069
11.850000	0.0140777
11.800000	0.0143017
11.750000	0.0144604
11.700000	0.0146751
11.650000	0.0148618
11.600000	0.0150392
11.550000	0.0152633
11.500000	0.0154686
11.450000	0.015674
11.400000	0.0159074
11.350000	0.0161501
11.300000	0.0162995
11.250000	0.0165235
11.200000	0.0167476
11.150000	0.0169343
11.100000	0.0171583
11.050000	0.0173824
11.000000	0.0175971
10.950000	0.0179238
10.900000	0.0181852
10.850000	0.0184093
10.800000	0.0186146
10.750000	0.0188947
10.700000	0.0190534
10.650000	0.0192868
10.600000	0.0195668
10.550000	0.0198562
10.500000	0.020155
10.450000	0.0203603
10.400000	0.0205564
10.350000	0.0208831
10.300000	0.0211445
10.250000	0.0213686
10.200000	0.0216766
10.150000	0.0220407
10.100000	0.0224141
10.050000	0.0227595
10.000000	0.0230302
9.950000	0.023385
9.900000	0.0238237
9.850000	0.0241598
9.800000	0.0244586
9.750000	0.0247573
9.700000	0.0251027
9.650000	0.0255228
9.600000	0.0258962
9.550000	0.0263816
9.500000	0.0269231
9.450000	0.0272778
9.400000	0.0276046
9.350000	0.0279873
9.300000	0.028314
9.250000	0.0287061
9.200000	0.0293876
9.150000	0.0297517
9.100000	0.0300878
9.050000	0.0306012
9.000000	0.031096
8.950000	0.0315627
8.900000	0.0320762
8.850000	0.0326176
8.800000	0.0331031
8.750000	0.0335978
8.700000	0.0341673
8.650000	0.0347087
8.600000	0.0352128
8.550000	0.0356796
8.500000	0.0360717
8.450000	0.0364824
8.400000	0.0369772
8.350000	0.0374907
8.300000	0.0380228
8.250000	0.0387136
8.200000	0.0393951
8.150000	0.0398992
8.100000	0.0403753
8.050000	0.0408607
8.000000	0.0414488
7.950000	0.0419156
7.900000	0.0424477
7.850000	0.0430358
7.800000	0.0435493
7.750000	0.0441748
7.700000	0.0447349
7.650000	0.0454164
7.600000	0.0459858
7.550000	0.0465646
7.500000	0.0471901
7.450000	0.0479182
7.400000	0.0485157
7.350000	0.0491318
7.300000	0.049804
7.250000	0.0505134
7.200000	0.0512043
7.150000	0.0519417
7.100000	0.0527353
7.050000	0.0534354
7.000000	0.0542942
6.950000	0.0550037
6.900000	0.0556852
6.850000	0.0563947
6.800000	0.0572162
6.750000	0.0578883
6.700000	0.0587192
6.650000	0.0595967
6.600000	0.0603996
6.550000	0.0612117
6.500000	0.0620799
6.450000	0.0629294
6.400000	0.063835
6.350000	0.0646098
6.300000	0.0654313
6.250000	0.0664115
6.200000	0.0673077
6.150000	0.0682692
6.100000	0.0691281
6.050000	0.0698842
6.000000	0.0707618
5.950000	0.071742
5.900000	0.0725635
5.850000	0.0733476
5.800000	0.0742065
5.750000	0.0753081
5.700000	0.0762883
5.650000	0.0771658
5.600000	0.078202
5.550000	0.0790889
5.500000	0.0802465
5.450000	0.0813013
5.400000	0.0823842
5.350000	0.0834298
5.300000	0.0843167
5.250000	0.0852782
5.200000	0.0863984
5.150000	0.0874813
5.100000	0.0886669
5.050000	0.0897685
5.000000	0.0910101
4.950000	0.0920556
4.900000	0.0932692
4.850000	0.0945295
4.800000	0.0956964
4.750000	0.0968353
4.700000	0.0980863
4.650000	0.0993465
4.600000	0.100653
4.550000	0.101867
4.500000	0.103081
4.450000	0.104565
4.400000	0.105909
4.350000	0.10716
4.300000	0.108682
4.250000	0.109933
4.200000	0.111221
4.150000	0.112621
4.100000	0.114022
4.050000	0.115347
4.000000	0.116981
3.950000	0.118344
3.900000	0.11966
3.850000	0.121331
3.800000	0.12289
3.750000	0.124393
3.700000	0.125962
3.650000	0.127698
3.600000	0.129182
3.550000	0.130769
3.500000	0.132235
3.450000	0.134139
3.400000	0.135698
3.350000	0.137295
3.300000	0.138919
3.250000	0.140469
3.200000	0.142186
3.150000	0.143867
3.100000	0.145594
3.050000	0.147405
3.000000	0.149113
2.950000	0.150943
2.900000	0.152875
2.850000	0.154864
2.800000	0.156637
2.750000	0.158645
2.700000	0.160736
2.650000	0.162677
2.600000	0.164824
2.550000	0.16714
2.500000	0.169128
2.450000	0.171117
2.400000	0.173105
2.350000	0.175271
2.300000	0.177334
2.250000	0.179621
2.200000	0.181693
2.150000	0.183803
2.100000	0.1861
2.050000	0.188322
2.000000	0.190571
1.950000	0.193101
1.900000	0.195398
1.850000	0.197732
1.800000	0.200233
1.750000	0.202605
1.700000	0.205564
1.650000	0.207842
1.600000	0.21011
1.550000	0.212649
1.500000	0.215431
1.450000	0.218269
1.400000	0.22121
1.350000	0.223833
1.300000	0.226578
1.250000	0.22964
1.200000	0.232366
1.150000	0.235708
1.100000	0.23876
1.050000	0.241897
1.000000	0.245211
0.950000	0.248693
0.900000	0.252063
0.850000	0.255424
0.800000	0.258925
0.750000	0.26236
0.700000	0.265375
0.650000	0.268829
0.600000	0.272676
0.550000	0.276223
0.500000	0.280237
0.450000	0.284205
0.400000	0.288004
0.350000	0.29214
0.300000	0.296705
0.250000	0.301214
0.200000	0.305536
0.150000	0.309867
0.100000	0.31489
0.050000	0.320202
0.000000	0.336538
-0.050000	0.368904
-0.100000	0.382842
-0.150000	0.396023
-0.200000	0.40856
-0.250000	0.421182
-0.300000	0.434942
-0.350000	0.44846
-0.400000	0.461576
-0.450000	0.474757
-0.500000	0.488125
-0.550000	0.500345
-0.600000	0.51264
-0.650000	0.524963
-0.700000	0.537024
-0.750000	0.549132
-0.800000	0.561146
-0.850000	0.571901
-0.900000	0.582972
-0.950000	0.593605
-1.000000	0.604257
-1.050000	0.613835
-1.100000	0.624048
-1.150000	0.633336
-1.200000	0.64269
-1.250000	0.651708
-1.300000	0.661165
-1.350000	0.669791
-1.400000	0.678118
-1.450000	0.686585
-1.500000	0.694959
-1.550000	0.702791
-1.600000	0.710652
-1.650000	0.717914
-1.700000	0.724767
-1.750000	0.732132
-1.800000	0.739246
-1.850000	0.745724
-1.900000	0.752437
-1.950000	0.758579
-2.000000	0.764731
-2.050000	0.770818
-2.100000	0.776979
-2.150000	0.782814
-2.200000	0.788788
-2.250000	0.794632
-2.300000	0.800299
-2.350000	0.805564
-2.400000	0.810894
-2.450000	0.816038
-2.500000	0.820836
-2.550000	0.825625
-2.600000	0.830564
-2.650000	0.835157
-2.700000	0.839768
-2.750000	0.844651
-2.800000	0.848889
-2.850000	0.852623
-2.900000	0.856777
-2.950000	0.8611
-3.000000	0.865273
-3.050000	0.868605
-3.100000	0.872255
-3.150000	0.875934
-3.200000	0.879136
-3.250000	0.882618
-3.300000	0.885652
-3.350000	0.888826
-3.400000	0.892037
-3.450000	0.895164
-3.500000	0.89803
-3.550000	0.900915
-3.600000	0.90394
-3.650000	0.906628
-3.700000	0.909223
-3.750000	0.911613
-3.800000	0.914208
-3.850000	0.916673
-3.900000	0.918913
-3.950000	0.921593
-4.000000	0.923786
-4.050000	0.92585
-4.100000	0.927931
-4.150000	0.93005
-4.200000	0.932272
-4.250000	0.934261
-4.300000	0.935978
-4.350000	0.937957
-4.400000	0.939918
-4.450000	0.941617
-4.500000	0.943437
-4.550000	0.945034
-4.600000	0.946723
-4.650000	0.948329
-4.700000	0.950065
-4.750000	0.951466
-4.800000	0.95281
-4.850000	0.954238
-4.900000	0.955629
-4.950000	0.956815
-5.000000	0.958318
-5.050000	0.959615
-5.100000	0.960764
-5.150000	0.961884
-5.200000	0.963153
-5.250000	0.964302
-5.300000	0.965431
-5.350000	0.966533
-5.400000	0.967644
-5.450000	0.968633
-5.500000	0.969642
-5.550000	0.97078
-5.600000	0.971714
-5.650000	0.972638
-5.700000	0.973273
-5.750000	0.97416
-5.800000	0.975037
-5.850000	0.975728
-5.900000	0.976531
-5.950000	0.977427
-6.000000	0.978146
-6.050000	0.978949
-6.100000	0.979518
-6.150000	0.980162
-6.200000	0.980835
-6.250000	0.981413
-6.300000	0.982048
-6.350000	0.982627
-6.400000	0.983206
-6.450000	0.983841
-6.500000	0.984447
-6.550000	0.984877
-6.600000	0.985428
-6.650000	0.985941
-6.700000	0.986445
-6.750000	0.986912
-6.800000	0.987453
-6.850000	0.987929
-6.900000	0.988359
-6.950000	0.988854
-7.000000	0.989292
-7.050000	0.989712
-7.100000	0.990105
-7.150000	0.990497
-7.200000	0.990842
-7.250000	0.991197
-7.300000	0.991542
-7.350000	0.991916
-7.400000	0.992168
-7.450000	0.992476
-7.500000	0.992774
-7.550000	0.993027
-7.600000	0.993316
-7.650000	0.993596
-7.700000	0.993979
-7.750000	0.994109
-7.800000	0.994277
-7.850000	0.994473
-7.900000	0.99466
-7.950000	0.994894
-8.000000	0.995071
-8.050000	0.995248
-8.100000	0.9955
-8.150000	0.995706
-8.200000	0.995874
-8.250000	0.995995
-8.300000	0.99621
-8.350000	0.996406
-8.400000	0.996602
-8.450000	0.996733
-8.500000	0.996863
-8.550000	0.996975
-8.600000	0.997087
-8.650000	0.997237
-8.700000	0.997377
-8.750000	0.997535
-8.800000	0.997676
-8.850000	0.997788
-8.900000	0.9979
-8.950000	0.998012
-9.000000	0.998133
-9.050000	0.998292
-9.100000	0.998422
-9.150000	0.99846
-9.200000	0.998506
-9.250000	0.998572
-9.300000	0.998646
-9.350000	0.998684
-9.400000	0.998749
-9.450000	0.998814
-9.500000	0.99888
-9.550000	0.998926
-9.600000	0.998964
-9.650000	0.999038
-9.700000	0.999113
-9.750000	0.99916
-9.800000	0.999206
-9.850000	0.999225
-9.900000	0.999272
-9.950000	1
&
89.650000	2.31733e-12
89.600000	2.351e-12
89.550000	2.38516e-12
89.500000	2.41981e-12
89.450000	2.45497e-12
89.400000	2.49064e-12
89.350000	2.52682e-12
89.300000	2.56354e-12
89.250000	2.60078e-12
89.200000	2.63857e-12
89.150000	2.6769e-12
89.100000	2.7158e-12
89.050000	2.75526e-12
89.000000	2.79529e-12
88.950000	2.8359e-12
88.900000	2.87711e-12
88.850000	2.91891e-12
88.800000	2.96132e-12
88.750000	3.00434e-12
88.700000	3.048e-12
88.650000	3.09228e-12
88.600000	3.13721e-12
88.550000	3.18279e-12
88.500000	3.22904e-12
88.450000	3.27596e-12
88.400000	3.32355e-12
88.350000	3.37185e-12
88.300000	3.42084e-12
88.250000	3.47054e-12
88.200000	3.52097e-12
88.150000	3.57213e-12
88.100000	3.62403e-12
88.050000	3.67669e-12
88.000000	3.73011e-12
87.950000	3.78431e-12
87.900000	3.8393e-12
87.850000	3.89508e-12
87.800000	3.95168e-12
87.750000	4.0091e-12
87.700000	4.06735e-12
87.650000	4.12645e-12
87.600000	4.18641e-12
87.550000	4.24724e-12
87.500000	4.30896e-12
87.450000	4.37157e-12
87.400000	4.43509e-12
87.350000	4.49953e-12
87.300000	4.56491e-12
87.250000	4.63125e-12
87.200000	4.69854e-12
87.150000	4.76681e-12
87.100000	4.83608e-12
87.050000	4.90635e-12
87.000000	4.97765e-12
86.950000	5.04998e-12
86.900000	5.12336e-12
86.850000	5.19781e-12
86.800000	5.27334e-12
86.750000	5.34996e-12
86.700000	5.4277e-12
86.650000	5.50658e-12
86.600000	5.58659e-12
86.550000	5.66777e-12
86.500000	5.75013e-12
86.450000	5.83369e-12
86.400000	5.91846e-12
86.350000	6.00447e-12
86.300000	6.09172e-12
86.250000	6.18024e-12
86.200000	6.27005e-12
86.150000	6.36117e-12
86.100000	6.45361e-12
86.050000	6.54739e-12
86.000000	6.64253e-12
85.950000	6.73906e-12
85.900000	6.83699e-12
85.850000	6.93635e-12
85.800000	7.03715e-12
85.750000	7.13941e-12
85.700000	7.24316e-12
85.650000	7.34842e-12
85.600000	7.45521e-12
85.550000	7.56355e-12
85.500000	7.67346e-12
85.450000	7.78498e-12
85.400000	7.89811e-12
85.350000	8.01289e-12
85.300000	8.12934e-12
85.250000	8.24748e-12
85.200000	8.36733e-12
85.150000	8.48893e-12
85.100000	8.6123e-12
85.050000	8.73746e-12
85.000000	8.86444e-12
84.950000	8.99326e-12
84.900000	9.12396e-12
84.850000	9.25656e-12
84.800000	9.39108e-12
84.750000	9.52756e-12
84.700000	9.66602e-12
84.650000	9.8065e-12
84.600000	9.94902e-12
84.550000	1.00936e-11
84.500000	1.02403e-11
84.450000	1.03891e-11
84.400000	1.05401e-11
84.350000	1.06933e-11
84.300000	1.08487e-11
84.250000	1.10064e-11
84.200000	1.11663e-11
84.150000	1.13286e-11
84.100000	1.14933e-11
84.050000	1.16603e-11
84.000000	1.18298e-11
83.950000	1.20017e-11
83.900000	1.21761e-11
83.850000	1.23531e-11
83.800000	1.25326e-11
83.750000	1.27148e-11
83.700000	1.28996e-11
83.650000	1.30871e-11
83.600000	1.32773e-11
83.550000	1.34702e-11
83.500000	1.3666e-11
83.450000	1.38646e-11
83.400000	1.40662e-11
83.350000	1.42706e-11
83.300000	1.4478e-11
83.250000	1.46884e-11
83.200000	1.49019e-11
83.150000	1.51185e-11
83.100000	1.53383e-11
83.050000	1.55612e-11
83.000000	1.57874e-11
82.950000	1.60168e-11
82.900000	1.62496e-11
82.850000	1.64858e-11
82.800000	1.67254e-11
82.750000	1.69685e-11
82.700000	1.72152e-11
82.650000	1.74654e-11
82.600000	1.77193e-11
82.550000	1.79768e-11
82.500000	1.82381e-11
82.450000	1.85032e-11
82.400000	1.87721e-11
82.350000	1.9045e-11
82.300000	1.93218e-11
82.250000	1.96027e-11
82.200000	1.98876e-11
82.150000	2.01767e-11
82.100000	2.047e-11
82.050000	2.07675e-11
82.000000	2.10694e-11
81.950000	2.13756e-11
81.900000	2.16863e-11
81.850000	2.20016e-11
81.800000	2.23214e-11
81.750000	2.26458e-11
81.700000	2.2975e-11
81.650000	2.3309e-11
81.600000	2.36478e-11
81.550000	2.39915e-11
81.500000	2.43403e-11
81.450000	2.46941e-11
81.400000	2.5053e-11
81.350000	2.54172e-11
81.300000	2.57867e-11
81.250000	2.61615e-11
81.200000	2.65418e-11
81.150000	2.69277e-11
81.100000	2.73191e-11
81.050000	2.77162e-11
81.000000	2.81191e-11
80.950000	2.85279e-11
80.900000	2.89426e-11
80.850000	2.93633e-11
80.800000	2.97902e-11
80.750000	3.02232e-11
80.700000	3.06626e-11
80.650000	3.11083e-11
80.600000	3.15605e-11
80.550000	3.20193e-11
80.500000	3.24848e-11
80.450000	3.2957e-11
80.400000	3.34361e-11
80.350000	3.39222e-11
80.300000	3.44154e-11
80.250000	3.49157e-11
80.200000	3.54233e-11
80.150000	3.59382e-11
80.100000	3.64607e-11
80.050000	3.69907e-11
80.000000	3.75285e-11
79.950000	3.80741e-11
79.900000	3.86276e-11
79.850000	3.91891e-11
79.800000	3.97589e-11
79.750000	4.03369e-11
79.700000	4.09233e-11
79.650000	4.15182e-11
79.600000	4.21218e-11
79.550000	4.27342e-11
79.500000	4.33555e-11
79.450000	4.39858e-11
79.400000	4.46253e-11
79.350000	4.52741e-11
79.300000	4.59323e-11
79.250000	4.66001e-11
79.200000	4.72776e-11
79.150000	4.79649e-11
79.100000	4.86623e-11
79.050000	4.93697e-11
79.000000	5.00875e-11
78.950000	5.08157e-11
78.900000	5.15545e-11
78.850000	5.23041e-11
78.800000	5.30645e-11
78.750000	5.3836e-11
78.700000	5.46188e-11
78.650000	5.54129e-11
78.600000	5.62185e-11
78.550000	5.70359e-11
78.500000	5.78652e-11
78.450000	5.87065e-11
78.400000	5.95601e-11
78.350000	6.0426e-11
78.300000	6.13046e-11
78.250000	6.2196e-11
78.200000	6.31003e-11
78.150000	6.40177e-11
78.100000	6.49485e-11
78.050000	6.58929e-11
78.000000	6.6851e-11
77.950000	6.7823e-11
77.900000	6.88091e-11
77.850000	6.98096e-11
77.800000	7.08246e-11
77.750000	7.18545e-11
77.700000	7.28992e-11
77.650000	7.39592e-11
77.600000	7.50346e-11
77.550000	7.61256e-11
77.500000	7.72325e-11
77.450000	7.83556e-11
77.400000	7.94949e-11
77.350000	8.06508e-11
77.300000	8.18235e-11
77.250000	8.30133e-11
77.200000	8.42204e-11
77.150000	8.5445e-11
77.100000	8.66875e-11
77.050000	8.7948e-11
77.000000	8.92269e-11
76.950000	9.05243e-11
76.900000	9.18407e-11
76.850000	9.31761e-11
76.800000	9.4531e-11
76.750000	9.59057e-11
76.700000	9.73003e-11
76.650000	9.87152e-11
76.600000	1.00151e-10
76.550000	1.01607e-10
76.500000	1.03085e-10
76.450000	1.04584e-10
76.400000	1.06104e-10
76.350000	1.07647e-10
76.300000	1.09213e-10
76.250000	1.10801e-10
76.200000	1.12412e-10
76.150000	1.14047e-10
76.100000	1.15705e-10
76.050000	1.17388e-10
76.000000	1.19095e-10
75.950000	1.20827e-10
75.900000	1.22584e-10
75.850000	1.24367e-10
75.800000	1.26175e-10
75.750000	1.2801e-10
75.700000	1.29872e-10
75.650000	1.31761e-10
75.600000	1.33677e-10
75.550000	1.35621e-10
75.500000	1.37593e-10
75.450000	1.39594e-10
75.400000	1.41624e-10
75.350000	1.43684e-10
75.300000	1.45774e-10
75.250000	1.47894e-10
75.200000	1.50045e-10
75.150000	1.52227e-10
75.100000	1.54441e-10
75.050000	1.56687e-10
75.000000	1.58965e-10
74.950000	1.61277e-10
74.900000	1.63623e-10
74.850000	1.66003e-10
74.800000	1.68417e-10
74.750000	1.70866e-10
74.700000	1.73351e-10
74.650000	1.75873e-10
74.600000	1.78431e-10
74.550000	1.81026e-10
74.500000	1.83659e-10
74.450000	1.8633e-10
74.400000	1.8904e-10
74.350000	1.91789e-10
74.300000	1.94579e-10
74.250000	1.97409e-10
74.200000	2.0028e-10
74.150000	2.03193e-10
74.100000	2.06148e-10
74.050000	2.09147e-10
74.000000	2.12189e-10
73.950000	2.15275e-10
73.900000	2.18406e-10
73.850000	2.21583e-10
73.800000	2.24806e-10
73.750000	2.28076e-10
73.700000	2.31393e-10
73.650000	2.34759e-10
73.600000	2.38174e-10
73.550000	2.41638e-10
73.500000	2.45153e-10
73.450000	2.48719e-10
73.400000	2.52337e-10
73.350000	2.56007e-10
73.300000	2.59731e-10
73.250000	2.63509e-10
73.200000	2.67342e-10
73.150000	2.71231e-10
73.100000	2.75176e-10
73.050000	2.79179e-10
73.000000	2.8324e-10
72.950000	2.8736e-10
72.900000	2.9154e-10
72.850000	2.95781e-10
72.800000	3.00083e-10
72.750000	3.04448e-10
72.700000	3.08877e-10
72.650000	3.1337e-10
72.600000	3.17929e-10
72.550000	3.22554e-10
72.500000	3.27246e-10
72.450000	3.32006e-10
72.400000	3.36836e-10
72.350000	3.41736e-10
72.300000	3.46707e-10
72.250000	3.51751e-10
72.200000	3.56868e-10
72.150000	3.6206e-10
72.100000	3.67327e-10
72.050000	3.7267e-10
72.000000	3.78092e-10
71.950000	3.83592e-10
71.900000	3.89173e-10
71.850000	3.94834e-10
71.800000	4.00578e-10
71.750000	4.06406e-10
71.700000	4.12318e-10
71.650000	4.18317e-10
71.600000	4.24403e-10
71.550000	4.30577e-10
71.500000	4.36841e-10
71.450000	4.43197e-10
71.400000	4.49644e-10
71.350000	4.56186e-10
71.300000	4.62823e-10
71.250000	4.69556e-10
71.200000	4.76388e-10
71.150000	4.83319e-10
71.100000	4.90351e-10
71.050000	4.97485e-10
71.000000	5.04723e-10
70.950000	5.12066e-10
70.900000	5.19516e-10
70.850000	5.27075e-10
70.800000	5.34744e-10
70.750000	5.42524e-10
70.700000	5.50417e-10
70.650000	5.58426e-10
70.600000	5.66551e-10
70.550000	5.74794e-10
70.500000	5.83157e-10
70.450000	5.91642e-10
70.400000	6.0025e-10
70.350000	6.08984e-10
70.300000	6.17845e-10
70.250000	6.26835e-10
70.200000	6.35955e-10
70.150000	6.45209e-10
70.100000	6.54597e-10
70.050000	6.64122e-10
70.000000	6.73785e-10
69.950000	6.83589e-10
69.900000	6.93536e-10
69.850000	7.03628e-10
69.800000	7.13866e-10
69.750000	7.24253e-10
69.700000	7.34792e-10
69.650000	7.45484e-10
69.600000	7.56332e-10
69.550000	7.67338e-10
69.500000	7.78504e-10
69.450000	7.89832e-10
69.400000	8.01325e-10
69.350000	8.12986e-10
69.300000	8.24816e-10
69.250000	8.36819e-10
69.200000	8.48996e-10
69.150000	8.61351e-10
69.100000	8.73885e-10
69.050000	8.86602e-10
69.000000	8.99504e-10
68.950000	9.12594e-10
68.900000	9.25875e-10
68.850000	9.39349e-10
68.800000	9.53018e-10
68.750000	9.66887e-10
68.700000	9.80958e-10
68.650000	9.95234e-10
68.600000	1.00972e-09
68.550000	1.02441e-09
68.500000	1.03932e-09
68.450000	1.05445e-09
68.400000	1.06979e-09
68.350000	1.08536e-09
68.300000	1.10116e-09
68.250000	1.11718e-09
68.200000	1.13344e-09
68.150000	1.14994e-09
68.100000	1.16667e-09
68.050000	1.18365e-09
68.000000	1.20088e-09
67.950000	1.21836e-09
67.900000	1.23609e-09
67.850000	1.25408e-09
67.800000	1.27233e-09
67.750000	1.29085e-09
67.700000	1.30964e-09
67.650000	1.3287e-09
67.600000	1.34804e-09
67.550000	1.36766e-09
67.500000	1.38756e-09
67.450000	1.40776e-09
67.400000	1.42825e-09
67.350000	1.44904e-09
67.300000	1.47013e-09
67.250000	1.49152e-09
67.200000	1.51323e-09
67.150000	1.53526e-09
67.100000	1.55761e-09
67.050000	1.58028e-09
67.000000	1.60328e-09
66.950000	1.62662e-09
66.900000	1.65029e-09
66.850000	1.67432e-09
66.800000	1.69869e-09
66.750000	1.72341e-09
66.700000	1.7485e-09
66.650000	1.77395e-09
66.600000	1.79977e-09
66.550000	1.82597e-09
66.500000	1.85255e-09
66.450000	1.87952e-09
66.400000	1.90688e-09
66.350000	1.93464e-09
66.300000	1.9628e-09
66.250000	1.99137e-09
66.200000	2.02036e-09
66.150000	2.04977e-09
66.100000	2.07961e-09
66.050000	2.10988e-09
66.000000	2.1406e-09
65.950000	2.17176e-09
65.900000	2.20338e-09
65.850000	2.23545e-09
65.800000	2.268e-09
65.750000	2.30101e-09
65.700000	2.33451e-09
65.650000	2.3685e-09
65.600000	2.40298e-09
65.550000	2.43796e-09
65.500000	2.47345e-09
65.450000	2.50946e-09
65.400000	2.546e-09
65.350000	2.58306e-09
65.300000	2.62067e-09
65.250000	2.65882e-09
65.200000	2.69753e-09
65.150000	2.73681e-09
65.100000	2.77665e-09
65.050000	2.81708e-09
65.000000	2.85809e-09
64.950000	2.89971e-09
64.900000	2.94193e-09
64.850000	2.98476e-09
64.800000	3.02822e-09
64.750000	3.07231e-09
64.700000	3.11704e-09
64.650000	3.16242e-09
64.600000	3.20847e-09
64.550000	3.25518e-09
64.500000	3.30258e-09
64.450000	3.35067e-09
64.400000	3.39946e-09
64.350000	3.44895e-09
64.300000	3.49917e-09
64.250000	3.55012e-09
64.200000	3.60182e-09
64.150000	3.65426e-09
64.100000	3.70747e-09
64.050000	3.76146e-09
64.000000	3.81623e-09
63.950000	3.8718e-09
63.900000	3.92818e-09
63.850000	3.98538e-09
63.800000	4.04342e-09
63.750000	4.10229e-09
63.700000	4.16203e-09
63.650000	4.22264e-09
63.600000	4.28413e-09
63.550000	4.34652e-09
63.500000	4.40981e-09
63.450000	4.47403e-09
63.400000	4.53918e-09
63.350000	4.60529e-09
63.300000	4.67235e-09
63.250000	4.7404e-09
63.200000	4.80943e-09
63.150000	4.87947e-09
63.100000	4.95053e-09
63.050000	5.02263e-09
63.000000	5.09577e-09
62.950000	5.16999e-09
62.900000	5.24528e-09
62.850000	5.32167e-09
62.800000	5.39917e-09
62.750000	5.47781e-09
62.700000	5.55759e-09
62.650000	5.63853e-09
62.600000	5.72065e-09
62.550000	5.80397e-09
62.500000	5.8885e-09
62.450000	5.97426e-09
62.400000	6.06128e-09
62.350000	6.14956e-09
62.300000	6.23913e-09
62.250000	6.33e-09
62.200000	6.4222e-09
62.150000	6.51574e-09
62.100000	6.61064e-09
62.050000	6.70693e-09
62.000000	6.80462e-09
61.950000	6.90373e-09
61.900000	7.00429e-09
61.850000	7.10632e-09
61.800000	7.20983e-09
61.750000	7.31485e-09
61.700000	7.4214e-09
61.650000	7.5295e-09
61.600000	7.63918e-09
61.550000	7.75045e-09
61.500000	7.86335e-09
61.450000	7.9779e-09
61.400000	8.09411e-09
61.350000	8.21202e-09
61.300000	8.33164e-09
61.250000	8.45301e-09
61.200000	8.57615e-09
61.150000	8.70109e-09
61.100000	8.82784e-09
61.050000	8.95644e-09
61.000000	9.08692e-09
60.950000	9.2193e-09
60.900000	9.3536e-09
60.850000	9.48987e-09
60.800000	9.62812e-09
60.750000	9.76839e-09
60.700000	9.9107e-09
60.650000	1.00551e-08
60.600000	1.02016e-08
60.550000	1.03502e-08
60.500000	1.0501e-08
60.450000	1.0654e-08
60.400000	1.08092e-08
60.350000	1.09667e-08
60.300000	1.11265e-08
60.250000	1.12886e-08
60.200000	1.14531e-08
60.150000	1.16199e-08
60.100000	1.17892e-08
60.050000	1.1961e-08
60.000000	1.21353e-08
59.950000	1.23121e-08
59.900000	1.24915e-08
59.850000	1.26735e-08
59.800000	1.28582e-08
59.750000	1.30455e-08
59.700000	1.32356e-08
59.650000	1.34285e-08
59.600000	1.36241e-08
59.550000	1.38226e-08
59.500000	1.40241e-08
59.450000	1.42284e-08
59.400000	1.44358e-08
59.350000	1.46461e-08
59.300000	1.48595e-08
59.250000	1.50761e-08
59.200000	1.52958e-08
59.150000	1.55187e-08
59.100000	1.57448e-08
59.050000	1.59742e-08
59.000000	1.6207e-08
58.950000	1.64432e-08
58.900000	1.66829e-08
58.850000	1.6926e-08
58.800000	1.71726e-08
58.750000	1.74229e-08
58.700000	1.76768e-08
58.650000	1.79344e-08
58.600000	1.81958e-08
58.550000	1.8461e-08
58.500000	1.87301e-08
58.450000	1.9003e-08
58.400000	1.928e-08
58.350000	1.9561e-08
58.300000	1.98461e-08
58.250000	2.01353e-08
58.200000	2.04288e-08
58.150000	2.07266e-08
58.100000	2.10286e-08
58.050000	2.13351e-08
58.000000	2.16461e-08
57.950000	2.19616e-08
57.900000	2.22817e-08
57.850000	2.26065e-08
57.800000	2.2936e-08
57.750000	2.32703e-08
57.700000	2.36095e-08
57.650000	2.39537e-08
57.600000	2.43028e-08
57.550000	2.46571e-08
57.500000	2.50165e-08
57.450000	2.53812e-08
57.400000	2.57512e-08
57.350000	2.61266e-08
57.300000	2.65074e-08
57.250000	2.68938e-08
57.200000	2.72859e-08
57.150000	2.76836e-08
57.100000	2.80872e-08
57.050000	2.84967e-08
57.000000	2.89121e-08
56.950000	2.93336e-08
56.900000	2.97613e-08
56.850000	3.01951e-08
56.800000	3.06353e-08
56.750000	3.1082e-08
56.700000	3.15351e-08
56.650000	3.19949e-08
56.600000	3.24614e-08
56.550000	3.29346e-08
56.500000	3.34148e-08
56.450000	3.3902e-08
56.400000	3.43963e-08
56.350000	3.48978e-08
56.300000	3.54066e-08
56.250000	3.59229e-08
56.200000	3.64466e-08
56.150000	3.69781e-08
56.100000	3.75172e-08
56.050000	3.80643e-08
56.000000	3.86193e-08
55.950000	3.91824e-08
55.900000	3.97538e-08
55.850000	4.03335e-08
55.800000	4.09216e-08
55.750000	4.15183e-08
55.700000	4.21237e-08
55.650000	4.2738e-08
55.600000	4.33612e-08
55.550000	4.39936e-08
55.500000	4.46351e-08
55.450000	4.5286e-08
55.400000	4.59464e-08
55.350000	4.66165e-08
55.300000	4.72963e-08
55.250000	4.79861e-08
55.200000	4.86859e-08
55.150000	4.93959e-08
55.100000	5.01163e-08
55.050000	5.08472e-08
55.000000	5.15888e-08
54.950000	5.23412e-08
54.900000	5.31046e-08
54.850000	5.38791e-08
54.800000	5.4665e-08
54.750000	5.54623e-08
54.700000	5.62712e-08
54.650000	5.70919e-08
54.600000	5.79247e-08
54.550000	5.87696e-08
54.500000	5.96268e-08
54.450000	6.04965e-08
54.400000	6.13789e-08
54.350000	6.22742e-08
54.300000	6.31826e-08
54.250000	6.41043e-08
54.200000	6.50394e-08
54.150000	6.59881e-08
54.100000	6.69507e-08
54.050000	6.79273e-08
54.000000	6.89183e-08
53.950000	6.99236e-08
53.900000	7.09437e-08
53.850000	7.19786e-08
53.800000	7.30287e-08
53.750000	7.40941e-08
53.700000	7.5175e-08
53.650000	7.62718e-08
53.600000	7.73845e-08
53.550000	7.85135e-08
53.500000	7.9659e-08
53.450000	8.08212e-08
53.400000	8.20003e-08
53.350000	8.31967e-08
53.300000	8.44106e-08
53.250000	8.56422e-08
53.200000	8.68917e-08
53.150000	8.81596e-08
53.100000	8.94459e-08
53.050000	9.0751e-08
53.000000	9.20752e-08
52.950000	9.34187e-08
52.900000	9.47819e-08
52.850000	9.61649e-08
52.800000	9.75681e-08
52.750000	9.89919e-08
52.700000	1.00436e-07
52.650000	1.01902e-07
52.600000	1.03389e-07
52.550000	1.04898e-07
52.500000	1.06429e-07
52.450000	1.07982e-07
52.400000	1.09558e-07
52.350000	1.11156e-07
52.300000	1.12779e-07
52.250000	1.14425e-07
52.200000	1.16095e-07
52.150000	1.17789e-07
52.100000	1.19508e-07
52.050000	1.21252e-07
52.000000	1.23022e-07
51.950000	1.24817e-07
51.900000	1.26639e-07
51.850000	1.28488e-07
51.800000	1.30363e-07
51.750000	1.32266e-07
51.700000	1.34196e-07
51.650000	1.36155e-07
51.600000	1.38143e-07
51.550000	1.40159e-07
51.500000	1.42205e-07
51.450000	1.44281e-07
51.400000	1.46387e-07
51.350000	1.48524e-07
51.300000	1.50692e-07
51.250000	1.52892e-07
51.200000	1.55124e-07
51.150000	1.57388e-07
51.100000	1.59686e-07
51.050000	1.62017e-07
51.000000	1.64383e-07
50.950000	1.66782e-07
50.900000	1.69217e-07
50.850000	1.71688e-07
50.800000	1.74195e-07
50.750000	1.76738e-07
50.700000	1.79318e-07
50.650000	1.81937e-07
50.600000	1.84593e-07
50.550000	1.87288e-07
50.500000	1.90023e-07
50.450000	1.92797e-07
50.400000	1.95613e-07
50.350000	1.98469e-07
50.300000	2.01367e-07
50.250000	2.04307e-07
50.200000	2.07291e-07
50.150000	2.10318e-07
50.100000	2.13389e-07
50.050000	2.16505e-07
50.000000	2.19667e-07
49.950000	2.22875e-07
49.900000	2.2613e-07
49.850000	2.29432e-07
49.800000	2.32783e-07
49.750000	2.36183e-07
49.700000	2.39632e-07
49.650000	2.43132e-07
49.600000	2.46683e-07
49.550000	2.50286e-07
49.500000	2.53942e-07
49.450000	2.57651e-07
49.400000	2.61414e-07
49.350000	2.65232e-07
49.300000	2.69106e-07
49.250000	2.73037e-07
49.200000	2.77026e-07
49.150000	2.81072e-07
49.100000	2.85178e-07
49.050000	2.89344e-07
49.000000	2.93571e-07
48.950000	2.97859e-07
48.900000	3.02211e-07
48.850000	3.06625e-07
48.800000	3.11105e-07
48.750000	3.1565e-07
48.700000	3.20262e-07
48.650000	3.2494e-07
48.600000	3.29688e-07
48.550000	3.34505e-07
48.500000	3.39392e-07
48.450000	3.44351e-07
48.400000	3.49382e-07
48.350000	3.54487e-07
48.300000	3.59667e-07
48.250000	3.64922e-07
48.200000	3.70254e-07
48.150000	3.75665e-07
48.100000	3.81154e-07
48.050000	3.86724e-07
48.000000	3.92375e-07
47.950000	3.98109e-07
47.900000	4.03927e-07
47.850000	4.0983e-07
47.800000	4.15819e-07
47.750000	4.21896e-07
47.700000	4.28062e-07
47.650000	4.34318e-07
47.600000	4.40665e-07
47.550000	4.47106e-07
47.500000	4.53641e-07
47.450000	4.60271e-07
47.400000	4.66999e-07
47.350000	4.73825e-07
47.300000	4.8075e-07
47.250000	4.87778e-07
47.200000	4.94908e-07
47.150000	5.02142e-07
47.100000	5.09482e-07
47.050000	5.1693e-07
47.000000	5.24487e-07
46.950000	5.32154e-07
46.900000	5.39933e-07
46.850000	5.47827e-07
46.800000	5.55836e-07
46.750000	5.63962e-07
46.700000	5.72207e-07
46.650000	5.80573e-07
46.600000	5.89062e-07
46.550000	5.97674e-07
46.500000	6.06413e-07
46.450000	6.1528e-07
46.400000	6.24276e-07
46.350000	6.33405e-07
46.300000	6.42667e-07
46.250000	6.52064e-07
46.200000	6.61599e-07
46.150000	6.71274e-07
46.100000	6.81091e-07
46.050000	6.91051e-07
46.000000	7.01157e-07
45.950000	7.11411e-07
45.900000	7.21815e-07
45.850000	7.32372e-07
45.800000	7.43083e-07
45.750000	7.53952e-07
45.700000	7.64979e-07
45.650000	7.76168e-07
45.600000	7.87521e-07
45.550000	7.9904e-07
45.500000	8.10728e-07
45.450000	8.22587e-07
45.400000	8.34619e-07
45.350000	8.46828e-07
45.300000	8.59216e-07
45.250000	8.71786e-07
45.200000	8.84539e-07
45.150000	8.9748e-07
45.100000	9.1061e-07
45.050000	9.23932e-07
45.000000	9.3745e-07
44.950000	9.51165e-07
44.900000	9.65082e-07
44.850000	9.79203e-07
44.800000	9.9353e-07
44.750000	1.00807e-06
44.700000	1.02282e-06
44.650000	1.03779e-06
44.600000	1.05297e-06
44.550000	1.06838e-06
44.500000	1.08401e-06
44.450000	1.09988e-06
44.400000	1.11597e-06
44.350000	1.13231e-06
44.300000	1.14888e-06
44.250000	1.16569e-06
44.200000	1.18275e-06
44.150000	1.20007e-06
44.100000	1.21763e-06
44.050000	1.23545e-06
44.000000	1.25354e-06
43.950000	1.27189e-06
43.900000	1.2905e-06
43.850000	1.30939e-06
43.800000	1.32856e-06
43.750000	1.34801e-06
43.700000	1.36775e-06
43.650000	1.38777e-06
43.600000	1.40809e-06
43.550000	1.4287e-06
43.500000	1.44962e-06
43.450000	1.47084e-06
43.400000	1.49238e-06
43.350000	1.51423e-06
43.300000	1.5364e-06
43.250000	1.5589e-06
43.200000	1.58173e-06
43.150000	1.60489e-06
43.100000	1.62839e-06
43.050000	1.65224e-06
43.000000	1.67644e-06
42.950000	1.70099e-06
42.900000	1.7259e-06
42.850000	1.75118e-06
42.800000	1.77683e-06
42.750000	1.80285e-06
42.700000	1.82926e-06
42.650000	1.85605e-06
42.600000	1.88324e-06
42.550000	1.91083e-06
42.500000	1.93882e-06
42.450000	1.96722e-06
42.400000	1.99604e-06
42.350000	2.02528e-06
42.300000	2.05495e-06
42.250000	2.08506e-06
42.200000	2.11561e-06
42.150000	2.14661e-06
42.100000	2.17806e-06
42.050000	2.20998e-06
42.000000	2.24236e-06
41.950000	2.27522e-06
41.900000	2.30856e-06
41.850000	2.34239e-06
41.800000	2.37672e-06
41.750000	2.41155e-06
41.700000	2.44689e-06
41.650000	2.48275e-06
41.600000	2.51914e-06
41.550000	2.55606e-06
41.500000	2.59353e-06
41.450000	2.63154e-06
41.400000	2.67012e-06
41.350000	2.70926e-06
41.300000	2.74898e-06
41.250000	2.78927e-06
41.200000	2.83017e-06
41.150000	2.87166e-06
41.100000	2.91376e-06
41.050000	2.95648e-06
41.000000	2.99983e-06
40.950000	3.04381e-06
40.900000	3.08845e-06
40.850000	3.13373e-06
40.800000	3.17969e-06
40.750000	3.22632e-06
40.700000	3.27363e-06
40.650000	3.32164e-06
40.600000	3.37035e-06
40.550000	3.41979e-06
40.500000	3.46994e-06
40.450000	3.52084e-06
40.400000	3.57248e-06
40.350000	3.62489e-06
40.300000	3.67806e-06
40.250000	3.73201e-06
40.200000	3.78676e-06
40.150000	3.84232e-06
40.100000	3.89869e-06
40.050000	3.95589e-06
40.000000	4.01393e-06
39.950000	4.07282e-06
39.900000	4.13259e-06
39.850000	4.19323e-06
39.800000	4.25476e-06
39.750000	4.3172e-06
39.700000	4.38055e-06
39.650000	4.44484e-06
39.600000	4.51008e-06
39.550000	4.57627e-06
39.500000	4.64344e-06
39.450000	4.7116e-06
39.400000	4.78076e-06
39.350000	4.85093e-06
39.300000	4.92215e-06
39.250000	4.9944e-06
39.200000	5.06773e-06
39.150000	5.14213e-06
39.100000	5.21763e-06
39.050000	5.29424e-06
39.000000	5.37197e-06
38.950000	5.45085e-06
38.900000	5.5309e-06
38.850000	5.61212e-06
38.800000	5.69454e-06
38.750000	5.77817e-06
38.700000	5.86303e-06
38.650000	5.94915e-06
38.600000	6.03653e-06
38.550000	6.1252e-06
38.500000	6.21517e-06
38.450000	6.30647e-06
38.400000	6.39912e-06
38.350000	6.49313e-06
38.300000	6.58853e-06
38.250000	6.68533e-06
38.200000	6.78356e-06
38.150000	6.88324e-06
38.100000	6.98438e-06
38.050000	7.08702e-06
38.000000	7.19117e-06
37.950000	7.29685e-06
37.900000	7.4041e-06
37.850000	7.51292e-06
37.800000	7.62335e-06
37.750000	7.73541e-06
37.700000	7.84912e-06
37.650000	7.9645e-06
37.600000	8.08159e-06
37.550000	8.20041e-06
37.500000	8.32098e-06
37.450000	8.44332e-06
37.400000	8.56747e-06
37.350000	8.69346e-06
37.300000	8.8213e-06
37.250000	8.95103e-06
37.200000	9.08267e-06
37.150000	9.21626e-06
37.100000	9.35181e-06
37.050000	9.48937e-06
37.000000	9.62896e-06
36.950000	9.77061e-06
36.900000	9.91435e-06
36.850000	1.00602e-05
36.800000	1.02082e-05
36.750000	1.03584e-05
36.700000	1.05109e-05
36.650000	1.06655e-05
36.600000	1.08225e-05
36.550000	1.09818e-05
36.500000	1.11434e-05
36.450000	1.13074e-05
36.400000	1.14738e-05
36.350000	1.16427e-05
36.300000	1.18141e-05
36.250000	1.19881e-05
36.200000	1.21646e-05
36.150000	1.23437e-05
36.100000	1.25254e-05
36.050000	1.27099e-05
36.000000	1.2897e-05
35.950000	1.3087e-05
35.900000	1.32797e-05
35.850000	1.34753e-05
35.800000	1.36738e-05
35.750000	1.38752e-05
35.700000	1.40796e-05
35.650000	1.4287e-05
35.600000	1.44975e-05
35.550000	1.47111e-05
35.500000	1.49279e-05
35.450000	1.51479e-05
35.400000	1.53711e-05
35.350000	1.55976e-05
35.300000	1.58275e-05
35.250000	1.60608e-05
35.200000	1.62976e-05
35.150000	1.65378e-05
35.100000	1.67817e-05
35.050000	1.70291e-05
35.000000	1.72802e-05
34.950000	1.7535e-05
34.900000	1.77936e-05
34.850000	1.8056e-05
34.800000	1.83223e-05
34.750000	1.85925e-05
34.700000	1.88668e-05
34.650000	1.91451e-05
34.600000	1.94276e-05
34.550000	1.97142e-05
34.500000	2.00051e-05
34.450000	2.03003e-05
34.400000	2.05998e-05
34.350000	2.09039e-05
34.300000	2.12124e-05
34.250000	2.15255e-05
34.200000	2.18433e-05
34.150000	2.21657e-05
34.100000	2.2493e-05
34.050000	2.28251e-05
34.000000	2.31621e-05
33.950000	2.35042e-05
33.900000	2.38513e-05
33.850000	2.42036e-05
33.800000	2.45611e-05
33.750000	2.49239e-05
33.700000	2.52922e-05
33.650000	2.56658e-05
33.600000	2.60451e-05
33.550000	2.643e-05
33.500000	2.68205e-05
33.450000	2.7217e-05
33.400000	2.76192e-05
33.350000	2.80275e-05
33.300000	2.84419e-05
33.250000	2.88624e-05
33.200000	2.92892e-05
33.150000	2.97223e-05
33.100000	3.01619e-05
33.050000	3.0608e-05
33.000000	3.10607e-05
32.950000	3.15202e-05
32.900000	3.19865e-05
32.850000	3.24598e-05
32.800000	3.29401e-05
32.750000	3.34276e-05
32.700000	3.39224e-05
32.650000	3.44245e-05
32.600000	3.49341e-05
32.550000	3.54513e-05
32.500000	3.59762e-05
32.450000	3.65089e-05
32.400000	3.70496e-05
32.350000	3.75983e-05
32.300000	3.81553e-05
32.250000	3.87205e-05
32.200000	3.92942e-05
32.150000	3.98764e-05
32.100000	4.04673e-05
32.050000	4.10671e-05
32.000000	4.16758e-05
31.950000	4.22936e-05
31.900000	4.29207e-05
31.850000	4.35571e-05
31.800000	4.4203e-05
31.750000	4.48586e-05
31.700000	4.5524e-05
31.650000	4.61993e-05
31.600000	4.68847e-05
31.550000	4.75804e-05
31.500000	4.82865e-05
31.450000	4.90032e-05
31.400000	4.97306e-05
31.350000	5.04689e-05
31.300000	5.12182e-05
31.250000	5.19788e-05
31.200000	5.27508e-05
31.150000	5.35343e-05
31.100000	5.43296e-05
31.050000	5.51368e-05
31.000000	5.59561e-05
30.950000	5.67878e-05
30.900000	5.76319e-05
30.850000	5.84886e-05
30.800000	5.93583e-05
30.750000	6.02409e-05
30.700000	6.11369e-05
30.650000	6.20463e-05
30.600000	6.29694e-05
30.550000	6.39063e-05
30.500000	6.48574e-05
30.450000	6.58227e-05
30.400000	6.68026e-05
30.350000	6.77972e-05
30.300000	6.88068e-05
30.250000	6.98317e-05
30.200000	7.08719e-05
30.150000	7.19278e-05
30.100000	7.29997e-05
30.050000	7.40876e-05
30.000000	7.51921e-05
29.950000	7.63131e-05
29.900000	7.74511e-05
29.850000	7.86063e-05
29.800000	7.97789e-05
29.750000	8.09692e-05
29.700000	8.21776e-05
29.650000	8.34042e-05
29.600000	8.46493e-05
29.550000	8.59133e-05
29.500000	8.71964e-05
29.450000	8.8499e-05
29.400000	8.98212e-05
29.350000	9.11636e-05
29.300000	9.25262e-05
29.250000	9.39096e-05
29.200000	9.53139e-05
29.150000	9.67395e-05
29.100000	9.81868e-05
29.050000	9.96561e-05
29.000000	0.000101148
28.950000	0.000102662
28.900000	0.000104199
28.850000	0.00010576
28.800000	0.000107345
28.750000	0.000108953
28.700000	0.000110586
28.650000	0.000112244
28.600000	0.000113928
28.550000	0.000115637
28.500000	0.000117372
28.450000	0.000119134
28.400000	0.000120922
28.350000	0.000122738
28.300000	0.000124582
28.250000	0.000126454
28.200000	0.000128355
28.150000	0.000130285
28.100000	0.000132244
28.050000	0.000134234
28.000000	0.000136254
27.950000	0.000138305
27.900000	0.000140388
27.850000	0.000142503
27.800000	0.000144651
27.750000	0.000146831
27.700000	0.000149046
27.650000	0.000151294
27.600000	0.000153578
27.550000	0.000155896
27.500000	0.000158251
27.450000	0.000160642
27.400000	0.00016307
27.350000	0.000165536
27.300000	0.00016804
27.250000	0.000170583
27.200000	0.000173166
27.150000	0.000175789
27.100000	0.000178453
27.050000	0.000181159
27.000000	0.000183907
26.950000	0.000186698
26.900000	0.000189533
26.850000	0.000192412
26.800000	0.000195337
26.750000	0.000198308
26.700000	0.000201325
26.650000	0.00020439
26.600000	0.000207504
26.550000	0.000210667
26.500000	0.00021388
26.450000	0.000217144
26.400000	0.00022046
26.350000	0.000223829
26.300000	0.000227251
26.250000	0.000230729
26.200000	0.000234262
26.150000	0.000237852
26.100000	0.0002415
26.050000	0.000245206
26.000000	0.000248973
25.950000	0.0002528
25.900000	0.00025669
25.850000	0.000260643
25.800000	0.000264661
25.750000	0.000268744
25.700000	0.000272895
25.650000	0.000277114
25.600000	0.000281402
25.550000	0.000285762
25.500000	0.000290195
25.450000	0.000294701
25.400000	0.000299283
25.350000	0.000303943
25.300000	0.000308681
25.250000	0.0003135
25.200000	0.000318401
25.150000	0.000323387
25.100000	0.000328459
25.050000	0.000333619
25.000000	0.00033887
24.950000	0.000344213
24.900000	0.000349652
24.850000	0.000355188
24.800000	0.000360824
24.750000	0.000366563
24.700000	0.000372409
24.650000	0.000378364
24.600000	0.000384431
24.550000	0.000390616
24.500000	0.000396922
24.450000	0.000403353
24.400000	0.000409915
24.350000	0.000416614
24.300000	0.000423457
24.250000	0.000430451
24.200000	0.000437606
24.150000	0.000444933
24.100000	0.000452446
24.050000	0.000460165
24.000000	0.000468115
23.950000	0.000476334
23.900000	0.000484888
23.850000	0.000493915
&
```
