## Supplementary material for "All-at-once RNA folding with 3D motif prediction framed by evolutionary information": RF01211_SNORD124.cacofold.helixcov

```
# RMs = 3 L = 111

# RM_HELIX NESTED 50-53 64-67, nbp = 4 nbp_cov = 0
# pvals: 0.192084,0.530657,0.321817,0.321817
# aggregated NONE
NESTED  ::::::::::::::::::::::::::::::::::::::::::::::::<<<<_____>>>>:::::::::::::::::::::::::::::::::::::::::::
        ::::::::::::::::::::::::::::::::::::::::::::::::::::::::::::::::::::::::::::::::::::::::::::::::::::::::

# RM_HELIX NESTED 24-36 76-89, nbp = 13 nbp_cov = 0
# pvals: 0.574216,0.0974608,0.141327,0.727763,0.0937733,0.98666,0.926186,0.992382,0.771238,0.321817,0.687864,0.593036,0.876232
# aggregated NONE
NESTED  :::::::::::::::::::::::<<<<<<<<<<<<<_________________________________>>>>>>>>>>>>>::::::::::::::::::::::
        ::::::::::::::::::::::::::::::::::::::::::::::::::::::::::::::::::::::::::::::::::::::::::::::::::::::::

# RM_HELIX NESTED 3-15 96-108, nbp = 13 nbp_cov = 0
# pvals: 0.89536,0.321817,0.727763,0.709373,0.819417,0.0277726,0.321817,0.321817,0.321817,0.530657,0.321817,0.321817,0.321817
# aggregated NONE
NESTED  ::<<<<<<<<<<<<<_________________________________________________________________________>>>>>>>>>>>>>:::
        ::::::::::::::::::::::::::::::::::::::::::::::::::::::::::::::::::::::::::::::::::::::::::::::::::::::::
```
