## Supplementary material for "All-at-once RNA folding with 3D motif prediction framed by evolutionary information": RF01211_SNORD124.cacofold.power

```
# Power analysis of CaCoFold structure 
#
# Powertype = SINGLE SUBSTITUTIONS
# covary  left_pos      right_pos    substitutions      power
#----------------------------------------------------------------
          3		108		8		0.24
          4		107		12		0.39
          5		106		7		0.20
          6		105		4		0.07
          7		104		8		0.24
          8		103		7		0.20
          9		102		1		0.00
          10		101		0		0.00
          11		100		0		0.00
          12		99		1		0.00
          13		98		0		0.00
          14		97		0		0.00
          15		96		0		0.00
          24		89		2		0.00
          25		88		9		0.28
          26		87		4		0.07
          27		86		4		0.07
          28		84		7		0.20
          29		83		9		0.28
          30		82		5		0.11
          31		81		6		0.16
          32		80		3		0.02
          33		79		7		0.20
          34		78		4		0.07
          35		77		3		0.02
          36		76		8		0.24
          50		67		7		0.20
          51		66		1		0.00
          52		65		3		0.02
          53		64		1		0.00
#
# BPAIRS 30
# avg substitutions per BP  4.4
# BPAIRS expected to covary 3.3 +/- 1.6
# BPAIRS observed to covary 0
#
```
