## Supplementary material for "All-at-once RNA folding with 3D motif prediction framed by evolutionary information": RF01211_SNORD124.power

```
# Power analysis of given structure 
#
# Powertype = SINGLE SUBSTITUTIONS
# covary  left_pos      right_pos    substitutions      power
#----------------------------------------------------------------
          9		102		1		0.00
          10		101		0		0.00
          11		100		0		0.00
          12		99		1		0.00
          13		98		0		0.00
          14		97		0		0.00
          15		96		0		0.00
#
# BPAIRS 7
# avg substitutions per BP  0.3
# BPAIRS expected to covary 0.0 +/- 0.0
# BPAIRS observed to covary 0
#
```
