## Supplementary material for "All-at-once RNA folding with 3D motif prediction framed by evolutionary information": RF01211_SNORD124.surv

```
0.000075	0.142857
0.000000	0.857143
-0.050000	1
&
16.550000	0.000186951
16.050000	0.000373902
13.800000	0.000560852
10.850000	0.000747803
10.200000	0.000934754
9.850000	0.0011217
9.800000	0.00130866
9.500000	0.00149561
9.350000	0.00168256
9.250000	0.00186951
9.200000	0.00205646
9.100000	0.00224341
9.050000	0.00243036
8.850000	0.00261731
8.800000	0.00317816
8.550000	0.00336511
8.450000	0.00373902
8.200000	0.00392597
7.950000	0.00411292
7.550000	0.00429987
7.500000	0.00448682
7.400000	0.00486072
7.250000	0.00504767
7.100000	0.00542157
7.050000	0.00560852
6.900000	0.00691718
6.850000	0.00710413
6.800000	0.00785193
6.750000	0.00822584
6.700000	0.00841279
6.650000	0.00878669
6.600000	0.00916059
6.550000	0.00934754
6.500000	0.00972144
6.450000	0.0100953
6.400000	0.0102823
6.350000	0.0106562
6.300000	0.0110301
6.250000	0.0117779
6.200000	0.0125257
6.150000	0.0130866
6.100000	0.0143952
6.050000	0.0145822
5.850000	0.0147691
5.800000	0.01533
5.750000	0.0157039
5.700000	0.0170125
5.650000	0.0173864
5.600000	0.0175734
5.550000	0.0185081
5.500000	0.0186951
5.400000	0.018882
5.350000	0.0192559
5.300000	0.0196298
5.250000	0.0198168
5.200000	0.0200037
5.150000	0.0201907
5.050000	0.0209385
5.000000	0.0211254
4.900000	0.0220602
4.850000	0.0231819
4.750000	0.0233689
4.700000	0.0241167
4.650000	0.0248645
4.550000	0.0256123
4.500000	0.0257992
4.450000	0.0259862
4.400000	0.0261731
4.350000	0.026734
4.300000	0.0278557
4.250000	0.0280426
4.200000	0.0282296
4.150000	0.0286035
4.100000	0.0289774
4.050000	0.0295382
4.000000	0.030473
3.950000	0.0312208
3.850000	0.0323425
3.800000	0.0332772
3.750000	0.0336511
3.700000	0.0338381
3.650000	0.0357076
3.600000	0.0364554
3.550000	0.0373902
3.500000	0.0385119
3.450000	0.0400075
3.400000	0.0411292
3.350000	0.041877
3.300000	0.0424378
3.250000	0.0441204
3.200000	0.0448682
3.150000	0.0450552
3.100000	0.0471116
3.050000	0.0478594
3.000000	0.0482333
2.950000	0.0497289
2.900000	0.0508506
2.850000	0.0512245
2.800000	0.0517854
2.750000	0.0525332
2.700000	0.0536549
2.650000	0.0545896
2.600000	0.0560852
2.550000	0.0566461
2.500000	0.0579548
2.450000	0.0585156
2.400000	0.0598243
2.350000	0.0611329
2.300000	0.0615068
2.250000	0.0624416
2.200000	0.0635633
2.150000	0.0650589
2.100000	0.0661806
2.050000	0.0673023
2.000000	0.0674893
1.950000	0.0689849
1.900000	0.0699196
1.850000	0.0725369
1.800000	0.0745934
1.750000	0.0753412
1.700000	0.0792672
1.650000	0.0813236
1.600000	0.0828192
1.550000	0.0839409
1.500000	0.0871191
1.450000	0.0901103
1.400000	0.0910451
1.350000	0.0931015
1.300000	0.0936624
1.250000	0.0957188
1.200000	0.0962797
1.150000	0.098897
1.100000	0.10058
1.050000	0.101514
1.000000	0.102823
0.950000	0.104132
0.900000	0.106188
0.850000	0.107684
0.800000	0.108992
0.750000	0.11161
0.700000	0.112918
0.650000	0.115162
0.600000	0.117031
0.550000	0.118527
0.500000	0.120396
0.450000	0.122827
0.400000	0.124883
0.350000	0.126566
0.300000	0.127687
0.250000	0.130118
0.200000	0.133296
0.150000	0.134792
0.100000	0.13797
0.050000	0.141896
0.000000	0.447186
-0.050000	0.797719
-0.100000	0.804449
-0.150000	0.812488
-0.200000	0.81791
-0.250000	0.822771
-0.300000	0.825575
-0.350000	0.829688
-0.400000	0.833427
-0.450000	0.83754
-0.500000	0.84184
-0.550000	0.846326
-0.600000	0.851935
-0.650000	0.855487
-0.700000	0.858104
-0.750000	0.862591
-0.800000	0.866143
-0.850000	0.869695
-0.900000	0.872686
-0.950000	0.874743
-1.000000	0.878482
-1.050000	0.881847
-1.100000	0.883343
-1.150000	0.886334
-1.200000	0.888764
-1.250000	0.893438
-1.300000	0.896242
-1.350000	0.897551
-1.400000	0.900355
-1.450000	0.905029
-1.500000	0.907646
-1.550000	0.910638
-1.600000	0.911946
-1.650000	0.91419
-1.700000	0.917929
-1.750000	0.919424
-1.800000	0.923163
-1.850000	0.924472
-1.900000	0.928398
-1.950000	0.929893
-2.000000	0.931763
-2.050000	0.933446
-2.100000	0.935128
-2.150000	0.937371
-2.200000	0.939054
-2.250000	0.942606
-2.300000	0.943541
-2.350000	0.946532
-2.400000	0.94728
-2.450000	0.948589
-2.500000	0.950271
-2.550000	0.951206
-2.600000	0.952888
-2.650000	0.954571
-2.700000	0.955132
-2.750000	0.957001
-2.800000	0.959432
-2.850000	0.960366
-2.900000	0.961301
-2.950000	0.962423
-3.000000	0.96261
-3.050000	0.962797
-3.100000	0.963545
-3.150000	0.964479
-3.200000	0.967097
-3.250000	0.967844
-3.300000	0.968592
-3.350000	0.969901
-3.400000	0.970836
-3.500000	0.97177
-3.550000	0.972705
-3.600000	0.97364
-3.650000	0.974949
-3.700000	0.975509
-3.750000	0.976257
-3.800000	0.977005
-3.850000	0.97794
-3.900000	0.979996
-3.950000	0.981305
-4.000000	0.982614
-4.050000	0.983548
-4.100000	0.983922
-4.150000	0.984109
-4.200000	0.984483
-4.350000	0.985418
-4.400000	0.986913
-4.450000	0.987287
-4.500000	0.988035
-4.550000	0.988409
-4.600000	0.989718
-4.650000	0.9914
-4.750000	0.991587
-4.800000	0.991774
-4.850000	0.993831
-4.900000	0.994018
-4.950000	0.994578
-5.000000	0.994765
-5.050000	0.994952
-5.150000	0.995326
-5.200000	0.9957
-5.300000	0.996074
-5.350000	0.996261
-5.400000	0.996635
-5.450000	0.996822
-5.600000	0.997196
-5.650000	0.99757
-5.700000	0.997757
-5.750000	0.997944
-5.800000	0.998317
-6.000000	0.998504
-6.050000	0.998691
-6.100000	0.998878
-6.200000	0.999065
-6.300000	0.999252
-6.400000	0.999439
-6.450000	0.999626
-7.000000	0.999813
-7.450000	1
&
20.400000	9.33532e-06
19.300000	1.86706e-05
18.200000	2.8006e-05
18.000000	3.73413e-05
17.800000	4.66766e-05
17.050000	5.60119e-05
16.850000	6.53473e-05
16.450000	8.40179e-05
16.400000	9.33532e-05
16.350000	0.000102689
16.200000	0.000112024
16.150000	0.000121359
16.050000	0.000130695
15.950000	0.00014003
15.900000	0.000149365
15.800000	0.000177371
15.550000	0.000196042
15.450000	0.000205377
15.200000	0.000224048
15.050000	0.000242718
14.850000	0.000252054
14.750000	0.000270724
14.600000	0.00029873
14.450000	0.000308066
14.400000	0.000317401
14.350000	0.000326736
14.300000	0.000336072
14.250000	0.000345407
14.100000	0.000354742
14.050000	0.000364078
13.900000	0.000373413
13.850000	0.000382748
13.800000	0.000410754
13.750000	0.00042009
13.700000	0.000429425
13.650000	0.00043876
13.600000	0.000448096
13.550000	0.000485437
13.500000	0.000494772
13.450000	0.000532114
13.400000	0.000541449
13.350000	0.000560119
13.300000	0.000569455
13.250000	0.00057879
13.200000	0.000588125
13.150000	0.000616131
13.100000	0.000625467
13.050000	0.000634802
12.950000	0.000644137
12.900000	0.000662808
12.850000	0.000681479
12.800000	0.000690814
12.750000	0.000700149
12.700000	0.000709485
12.650000	0.00071882
12.600000	0.000746826
12.550000	0.000765497
12.500000	0.000830844
12.450000	0.000840179
12.400000	0.00085885
12.350000	0.000886856
12.300000	0.000933532
12.250000	0.000942868
12.200000	0.000961538
12.150000	0.000980209
12.100000	0.00099888
12.050000	0.00101755
12.000000	0.00105489
11.950000	0.00110157
11.900000	0.0011109
11.850000	0.00112024
11.800000	0.00114824
11.750000	0.00115758
11.700000	0.00117625
11.650000	0.00122293
11.600000	0.0012696
11.550000	0.00130695
11.500000	0.00131628
11.450000	0.00137229
11.400000	0.0014283
11.350000	0.00144698
11.300000	0.00150299
11.250000	0.00154966
11.200000	0.00165235
11.150000	0.00174571
11.100000	0.00184839
11.050000	0.0018764
11.000000	0.00191374
10.950000	0.00197909
10.900000	0.00205377
10.850000	0.00212845
10.800000	0.00217513
10.750000	0.00221247
10.700000	0.00230583
10.650000	0.0023245
10.600000	0.00237117
10.550000	0.00239918
10.500000	0.00243652
10.450000	0.00247386
10.400000	0.00250187
10.350000	0.00254854
10.300000	0.00258588
10.250000	0.00269791
10.200000	0.00274459
10.150000	0.00290329
10.100000	0.00301531
10.050000	0.00305265
10.000000	0.00321135
9.950000	0.00338872
9.900000	0.00348208
9.850000	0.00372479
9.800000	0.00379014
9.750000	0.00393017
9.700000	0.00407954
9.650000	0.00427558
9.600000	0.00443428
9.550000	0.00463966
9.500000	0.00478902
9.450000	0.00485437
9.400000	0.00506908
9.350000	0.00521845
9.300000	0.00537715
9.250000	0.00546117
9.200000	0.00589993
9.150000	0.00601195
9.100000	0.00628267
9.050000	0.00653473
9.000000	0.00676811
8.950000	0.00705751
8.900000	0.00749627
8.850000	0.00772031
8.800000	0.00787901
8.750000	0.0082711
8.700000	0.00854182
8.650000	0.00876587
8.600000	0.00896191
8.550000	0.00919529
8.500000	0.00964339
8.450000	0.00997946
8.400000	0.0102502
8.350000	0.0103902
8.300000	0.0105956
8.250000	0.010857
8.200000	0.0112864
8.150000	0.0117065
8.100000	0.0119679
8.050000	0.012332
8.000000	0.0127147
7.950000	0.0129481
7.900000	0.0131908
7.850000	0.0135269
7.800000	0.0138536
7.750000	0.0141617
7.700000	0.0144417
7.650000	0.0149832
7.600000	0.0152819
7.550000	0.0155527
7.500000	0.0158514
7.450000	0.0160941
7.400000	0.0164208
7.350000	0.0167942
7.300000	0.0170183
7.250000	0.017317
7.200000	0.0177278
7.150000	0.0182972
7.100000	0.018736
7.050000	0.0192214
7.000000	0.0198096
6.950000	0.0204164
6.900000	0.0207991
6.850000	0.0213312
6.800000	0.0217046
6.750000	0.0222554
6.700000	0.0229369
6.650000	0.0235157
6.600000	0.0238704
6.550000	0.0243932
6.500000	0.0247666
6.450000	0.0255321
6.400000	0.0271004
6.350000	0.0277726
6.300000	0.028118
6.250000	0.0284727
6.200000	0.0294343
6.150000	0.0302278
6.100000	0.0311333
6.050000	0.0316748
6.000000	0.0323936
5.950000	0.0330377
5.900000	0.0338406
5.850000	0.034606
5.800000	0.035773
5.750000	0.0363891
5.700000	0.0369866
5.650000	0.0379574
5.600000	0.0388256
5.550000	0.0395538
5.500000	0.0404966
5.450000	0.0412995
5.400000	0.0420183
5.350000	0.0427931
5.300000	0.043792
5.250000	0.0444081
5.200000	0.0451083
5.150000	0.0460418
5.100000	0.046882
5.050000	0.0477128
5.000000	0.0484783
4.950000	0.0494305
4.900000	0.0502707
4.850000	0.0511576
4.800000	0.0518671
4.750000	0.0529033
4.700000	0.0538462
4.650000	0.0545836
4.600000	0.0553305
4.550000	0.0560213
4.500000	0.0571695
4.450000	0.0582898
4.400000	0.0591206
4.350000	0.0599328
4.300000	0.0609597
4.250000	0.0617065
4.200000	0.0626494
4.150000	0.0638069
4.100000	0.0648152
4.050000	0.0659354
4.000000	0.0668783
3.950000	0.0676251
3.900000	0.0685773
3.850000	0.0697722
3.800000	0.0711445
3.750000	0.0722834
3.700000	0.073357
3.650000	0.0743092
3.600000	0.0752801
3.550000	0.0762883
3.500000	0.0777259
3.450000	0.0789768
3.400000	0.0806759
3.350000	0.0816934
3.300000	0.082683
3.250000	0.0839339
3.200000	0.0858196
3.150000	0.0874253
3.100000	0.0886763
3.050000	0.0901699
3.000000	0.0913088
2.950000	0.0924477
2.900000	0.0937733
2.850000	0.0949309
2.800000	0.0961538
2.750000	0.0974608
2.700000	0.0990478
2.650000	0.100541
2.600000	0.101932
2.550000	0.103603
2.500000	0.105013
2.450000	0.106273
2.400000	0.10786
2.350000	0.109214
2.300000	0.110446
2.250000	0.111585
2.200000	0.112817
2.150000	0.11446
2.100000	0.115954
2.050000	0.117401
2.000000	0.119091
1.950000	0.120528
1.900000	0.122433
1.850000	0.124449
1.800000	0.125999
1.750000	0.127296
1.700000	0.12921
1.650000	0.131087
1.600000	0.132748
1.550000	0.134494
1.500000	0.135988
1.450000	0.137677
1.400000	0.139292
1.350000	0.141327
1.300000	0.143036
1.250000	0.144838
1.200000	0.146807
1.150000	0.14874
1.100000	0.150112
1.050000	0.152334
1.000000	0.153977
0.950000	0.155835
0.900000	0.157823
0.850000	0.159737
0.800000	0.161893
0.750000	0.16391
0.700000	0.165898
0.650000	0.168475
0.600000	0.170612
0.550000	0.173096
0.500000	0.175187
0.450000	0.177847
0.400000	0.180648
0.350000	0.183122
0.300000	0.185698
0.250000	0.188555
0.200000	0.192084
0.150000	0.195967
0.100000	0.200943
0.050000	0.205797
0.000000	0.321817
-0.050000	0.530657
-0.100000	0.553491
-0.150000	0.574216
-0.200000	0.593036
-0.250000	0.609046
-0.300000	0.624673
-0.350000	0.638536
-0.400000	0.651587
-0.450000	0.663686
-0.500000	0.675476
-0.550000	0.687864
-0.600000	0.697778
-0.650000	0.709373
-0.700000	0.718671
-0.750000	0.727763
-0.800000	0.738041
-0.850000	0.745706
-0.900000	0.754696
-0.950000	0.764078
-1.000000	0.771238
-1.050000	0.778305
-1.100000	0.785782
-1.150000	0.792802
-1.200000	0.799235
-1.250000	0.806572
-1.300000	0.812939
-1.350000	0.819417
-1.400000	0.826036
-1.450000	0.832478
-1.500000	0.838359
-1.550000	0.843745
-1.600000	0.848936
-1.650000	0.853762
-1.700000	0.85843
-1.750000	0.863443
-1.800000	0.867868
-1.850000	0.871686
-1.900000	0.876232
-1.950000	0.880536
-2.000000	0.884662
-2.050000	0.888135
-2.100000	0.89171
-2.150000	0.89536
-2.200000	0.898394
-2.250000	0.902128
-2.300000	0.905424
-2.350000	0.908841
-2.400000	0.912519
-2.450000	0.915086
-2.500000	0.917756
-2.550000	0.921042
-2.600000	0.923833
-2.650000	0.926186
-2.700000	0.928725
-2.750000	0.931245
-2.800000	0.933654
-2.850000	0.936286
-2.900000	0.938434
-2.950000	0.940702
-3.000000	0.942774
-3.050000	0.944558
-3.100000	0.946397
-3.150000	0.948758
-3.200000	0.951008
-3.250000	0.953025
-3.300000	0.955106
-3.350000	0.956675
-3.400000	0.958607
-3.450000	0.960073
-3.500000	0.961884
-3.550000	0.963676
-3.600000	0.965543
-3.650000	0.967364
-3.700000	0.969044
-3.750000	0.970892
-3.800000	0.972517
-3.850000	0.97374
-3.900000	0.974832
-3.950000	0.976139
-4.000000	0.977128
-4.050000	0.978463
-4.100000	0.979789
-4.150000	0.980527
-4.200000	0.981469
-4.250000	0.982618
-4.300000	0.983654
-4.350000	0.984867
-4.400000	0.985838
-4.450000	0.98666
-4.500000	0.987481
-4.550000	0.98835
-4.600000	0.989358
-4.650000	0.990207
-4.700000	0.990861
-4.750000	0.991477
-4.800000	0.991934
-4.850000	0.992382
-4.900000	0.992868
-4.950000	0.993223
-5.000000	0.993699
-5.050000	0.993895
-5.100000	0.994221
-5.150000	0.994586
-5.200000	0.995006
-5.250000	0.995304
-5.300000	0.995678
-5.350000	0.99607
-5.400000	0.996555
-5.450000	0.99677
-5.500000	0.997069
-5.550000	0.997349
-5.600000	0.997554
-5.650000	0.997778
-5.700000	0.997965
-5.750000	0.998152
-5.800000	0.998292
-5.850000	0.998469
-5.900000	0.998609
-5.950000	0.998796
-6.000000	0.998898
-6.050000	0.999048
-6.100000	0.999235
-6.150000	0.999328
-6.200000	0.999403
-6.250000	0.999468
-6.300000	0.999505
-6.350000	0.999571
-6.400000	0.999608
-6.450000	0.999627
-6.500000	0.999701
-6.600000	0.999711
-6.650000	0.999748
-6.700000	0.999813
-6.750000	0.999841
-6.800000	0.999869
-6.850000	0.999879
-6.900000	0.999907
-7.000000	0.999935
-7.200000	0.999944
-7.250000	0.999953
-7.300000	0.999963
-7.400000	0.999981
-7.450000	0.999991
-7.800000	1
&
51.250000	8.85823e-14
51.200000	9.12681e-14
51.150000	9.40353e-14
51.100000	9.68864e-14
51.050000	9.9824e-14
51.000000	1.02851e-13
50.950000	1.05969e-13
50.900000	1.09182e-13
50.850000	1.12492e-13
50.800000	1.15903e-13
50.750000	1.19417e-13
50.700000	1.23038e-13
50.650000	1.26768e-13
50.600000	1.30611e-13
50.550000	1.34571e-13
50.500000	1.38651e-13
50.450000	1.42855e-13
50.400000	1.47186e-13
50.350000	1.51649e-13
50.300000	1.56247e-13
50.250000	1.60984e-13
50.200000	1.65865e-13
50.150000	1.70893e-13
50.100000	1.76075e-13
50.050000	1.81413e-13
50.000000	1.86913e-13
49.950000	1.9258e-13
49.900000	1.98418e-13
49.850000	2.04434e-13
49.800000	2.10632e-13
49.750000	2.17018e-13
49.700000	2.23597e-13
49.650000	2.30376e-13
49.600000	2.37361e-13
49.550000	2.44557e-13
49.500000	2.51971e-13
49.450000	2.59611e-13
49.400000	2.67481e-13
49.350000	2.75591e-13
49.300000	2.83946e-13
49.250000	2.92554e-13
49.200000	3.01424e-13
49.150000	3.10562e-13
49.100000	3.19977e-13
49.050000	3.29678e-13
49.000000	3.39672e-13
48.950000	3.4997e-13
48.900000	3.6058e-13
48.850000	3.71512e-13
48.800000	3.82775e-13
48.750000	3.94379e-13
48.700000	4.06335e-13
48.650000	4.18654e-13
48.600000	4.31346e-13
48.550000	4.44422e-13
48.500000	4.57895e-13
48.450000	4.71777e-13
48.400000	4.86079e-13
48.350000	5.00815e-13
48.300000	5.15998e-13
48.250000	5.31641e-13
48.200000	5.47758e-13
48.150000	5.64363e-13
48.100000	5.81472e-13
48.050000	5.99099e-13
48.000000	6.17261e-13
47.950000	6.35974e-13
47.900000	6.55253e-13
47.850000	6.75117e-13
47.800000	6.95584e-13
47.750000	7.1667e-13
47.700000	7.38396e-13
47.650000	7.6078e-13
47.600000	7.83843e-13
47.550000	8.07605e-13
47.500000	8.32087e-13
47.450000	8.57311e-13
47.400000	8.833e-13
47.350000	9.10076e-13
47.300000	9.37665e-13
47.250000	9.66089e-13
47.200000	9.95375e-13
47.150000	1.02555e-12
47.100000	1.05664e-12
47.050000	1.08867e-12
47.000000	1.12167e-12
46.950000	1.15567e-12
46.900000	1.1907e-12
46.850000	1.2268e-12
46.800000	1.26399e-12
46.750000	1.3023e-12
46.700000	1.34178e-12
46.650000	1.38245e-12
46.600000	1.42436e-12
46.550000	1.46754e-12
46.500000	1.51202e-12
46.450000	1.55785e-12
46.400000	1.60508e-12
46.350000	1.65373e-12
46.300000	1.70386e-12
46.250000	1.75551e-12
46.200000	1.80872e-12
46.150000	1.86355e-12
46.100000	1.92004e-12
46.050000	1.97824e-12
46.000000	2.0382e-12
45.950000	2.09998e-12
45.900000	2.16364e-12
45.850000	2.22922e-12
45.800000	2.29679e-12
45.750000	2.36641e-12
45.700000	2.43814e-12
45.650000	2.51205e-12
45.600000	2.58819e-12
45.550000	2.66664e-12
45.500000	2.74747e-12
45.450000	2.83075e-12
45.400000	2.91655e-12
45.350000	3.00495e-12
45.300000	3.09604e-12
45.250000	3.18988e-12
45.200000	3.28657e-12
45.150000	3.38618e-12
45.100000	3.48882e-12
45.050000	3.59457e-12
45.000000	3.70352e-12
44.950000	3.81577e-12
44.900000	3.93143e-12
44.850000	4.05059e-12
44.800000	4.17337e-12
44.750000	4.29986e-12
44.700000	4.43019e-12
44.650000	4.56446e-12
44.600000	4.70281e-12
44.550000	4.84535e-12
44.500000	4.99221e-12
44.450000	5.14352e-12
44.400000	5.29942e-12
44.350000	5.46004e-12
44.300000	5.62552e-12
44.250000	5.79603e-12
44.200000	5.9717e-12
44.150000	6.15269e-12
44.100000	6.33917e-12
44.050000	6.5313e-12
44.000000	6.72926e-12
43.950000	6.93321e-12
43.900000	7.14334e-12
43.850000	7.35984e-12
43.800000	7.5829e-12
43.750000	7.81273e-12
43.700000	8.04951e-12
43.650000	8.29347e-12
43.600000	8.54483e-12
43.550000	8.8038e-12
43.500000	9.07062e-12
43.450000	9.34553e-12
43.400000	9.62877e-12
43.350000	9.92059e-12
43.300000	1.02212e-11
43.250000	1.0531e-11
43.200000	1.08502e-11
43.150000	1.1179e-11
43.100000	1.15178e-11
43.050000	1.18669e-11
43.000000	1.22265e-11
42.950000	1.25971e-11
42.900000	1.29788e-11
42.850000	1.33722e-11
42.800000	1.37774e-11
42.750000	1.4195e-11
42.700000	1.46252e-11
42.650000	1.50684e-11
42.600000	1.5525e-11
42.550000	1.59955e-11
42.500000	1.64803e-11
42.450000	1.69797e-11
42.400000	1.74943e-11
42.350000	1.80245e-11
42.300000	1.85707e-11
42.250000	1.91335e-11
42.200000	1.97133e-11
42.150000	2.03107e-11
42.100000	2.09262e-11
42.050000	2.15604e-11
42.000000	2.22137e-11
41.950000	2.28869e-11
41.900000	2.35805e-11
41.850000	2.4295e-11
41.800000	2.50313e-11
41.750000	2.57898e-11
41.700000	2.65713e-11
41.650000	2.73765e-11
41.600000	2.82062e-11
41.550000	2.90609e-11
41.500000	2.99415e-11
41.450000	3.08488e-11
41.400000	3.17837e-11
41.350000	3.27468e-11
41.300000	3.37391e-11
41.250000	3.47615e-11
41.200000	3.58148e-11
41.150000	3.69001e-11
41.100000	3.80183e-11
41.050000	3.91703e-11
41.000000	4.03572e-11
40.950000	4.15801e-11
40.900000	4.28401e-11
40.850000	4.41382e-11
40.800000	4.54757e-11
40.750000	4.68537e-11
40.700000	4.82734e-11
40.650000	4.97361e-11
40.600000	5.12432e-11
40.550000	5.27959e-11
40.500000	5.43956e-11
40.450000	5.60439e-11
40.400000	5.7742e-11
40.350000	5.94916e-11
40.300000	6.12943e-11
40.250000	6.31515e-11
40.200000	6.5065e-11
40.150000	6.70364e-11
40.100000	6.90676e-11
40.050000	7.11604e-11
40.000000	7.33165e-11
39.950000	7.55379e-11
39.900000	7.78267e-11
39.850000	8.01848e-11
39.800000	8.26143e-11
39.750000	8.51174e-11
39.700000	8.76964e-11
39.650000	9.03534e-11
39.600000	9.3091e-11
39.550000	9.59115e-11
39.500000	9.88175e-11
39.450000	1.01811e-10
39.400000	1.04896e-10
39.350000	1.08074e-10
39.300000	1.11349e-10
39.250000	1.14722e-10
39.200000	1.18198e-10
39.150000	1.21779e-10
39.100000	1.25469e-10
39.050000	1.2927e-10
39.000000	1.33187e-10
38.950000	1.37222e-10
38.900000	1.41379e-10
38.850000	1.45662e-10
38.800000	1.50075e-10
38.750000	1.54622e-10
38.700000	1.59307e-10
38.650000	1.64133e-10
38.600000	1.69105e-10
38.550000	1.74229e-10
38.500000	1.79507e-10
38.450000	1.84945e-10
38.400000	1.90548e-10
38.350000	1.96321e-10
38.300000	2.02268e-10
38.250000	2.08396e-10
38.200000	2.14709e-10
38.150000	2.21214e-10
38.100000	2.27915e-10
38.050000	2.3482e-10
38.000000	2.41934e-10
37.950000	2.49263e-10
37.900000	2.56814e-10
37.850000	2.64594e-10
37.800000	2.72609e-10
37.750000	2.80867e-10
37.700000	2.89376e-10
37.650000	2.98142e-10
37.600000	3.07173e-10
37.550000	3.16479e-10
37.500000	3.26066e-10
37.450000	3.35943e-10
37.400000	3.46119e-10
37.350000	3.56604e-10
37.300000	3.67406e-10
37.250000	3.78536e-10
37.200000	3.90002e-10
37.150000	4.01816e-10
37.100000	4.13988e-10
37.050000	4.26528e-10
37.000000	4.39448e-10
36.950000	4.52759e-10
36.900000	4.66473e-10
36.850000	4.80603e-10
36.800000	4.95161e-10
36.750000	5.10159e-10
36.700000	5.25612e-10
36.650000	5.41533e-10
36.600000	5.57936e-10
36.550000	5.74836e-10
36.500000	5.92247e-10
36.450000	6.10186e-10
36.400000	6.28668e-10
36.350000	6.4771e-10
36.300000	6.67328e-10
36.250000	6.8754e-10
36.200000	7.08365e-10
36.150000	7.2982e-10
36.100000	7.51925e-10
36.050000	7.74699e-10
36.000000	7.98163e-10
35.950000	8.22338e-10
35.900000	8.47244e-10
35.850000	8.72905e-10
35.800000	8.99343e-10
35.750000	9.26581e-10
35.700000	9.54644e-10
35.650000	9.83557e-10
35.600000	1.01335e-09
35.550000	1.04404e-09
35.500000	1.07566e-09
35.450000	1.10823e-09
35.400000	1.1418e-09
35.350000	1.17638e-09
35.300000	1.212e-09
35.250000	1.24871e-09
35.200000	1.28653e-09
35.150000	1.32549e-09
35.100000	1.36563e-09
35.050000	1.40699e-09
35.000000	1.4496e-09
34.950000	1.4935e-09
34.900000	1.53872e-09
34.850000	1.58532e-09
34.800000	1.63333e-09
34.750000	1.68279e-09
34.700000	1.73375e-09
34.650000	1.78626e-09
34.600000	1.84035e-09
34.550000	1.89608e-09
34.500000	1.9535e-09
34.450000	2.01265e-09
34.400000	2.0736e-09
34.350000	2.13639e-09
34.300000	2.20109e-09
34.250000	2.26774e-09
34.200000	2.33641e-09
34.150000	2.40716e-09
34.100000	2.48005e-09
34.050000	2.55514e-09
34.000000	2.63251e-09
33.950000	2.71223e-09
33.900000	2.79435e-09
33.850000	2.87897e-09
33.800000	2.96614e-09
33.750000	3.05595e-09
33.700000	3.14848e-09
33.650000	3.24382e-09
33.600000	3.34203e-09
33.550000	3.44323e-09
33.500000	3.54748e-09
33.450000	3.65489e-09
33.400000	3.76555e-09
33.350000	3.87956e-09
33.300000	3.99703e-09
33.250000	4.11805e-09
33.200000	4.24273e-09
33.150000	4.37118e-09
33.100000	4.50353e-09
33.050000	4.63988e-09
33.000000	4.78035e-09
32.950000	4.92508e-09
32.900000	5.07419e-09
32.850000	5.22782e-09
32.800000	5.38609e-09
32.750000	5.54915e-09
32.700000	5.71715e-09
32.650000	5.89023e-09
32.600000	6.06856e-09
32.550000	6.25227e-09
32.500000	6.44155e-09
32.450000	6.63656e-09
32.400000	6.83747e-09
32.350000	7.04446e-09
32.300000	7.25772e-09
32.250000	7.47743e-09
32.200000	7.70379e-09
32.150000	7.937e-09
32.100000	8.17727e-09
32.050000	8.4248e-09
32.000000	8.67983e-09
31.950000	8.94258e-09
31.900000	9.21328e-09
31.850000	9.49217e-09
31.800000	9.7795e-09
31.750000	1.00755e-08
31.700000	1.03805e-08
31.650000	1.06947e-08
31.600000	1.10184e-08
31.550000	1.1352e-08
31.500000	1.16956e-08
31.450000	1.20496e-08
31.400000	1.24143e-08
31.350000	1.27901e-08
31.300000	1.31772e-08
31.250000	1.3576e-08
31.200000	1.39869e-08
31.150000	1.44103e-08
31.100000	1.48464e-08
31.050000	1.52958e-08
31.000000	1.57587e-08
30.950000	1.62357e-08
30.900000	1.67271e-08
30.850000	1.72333e-08
30.800000	1.77549e-08
30.750000	1.82922e-08
30.700000	1.88458e-08
30.650000	1.94162e-08
30.600000	2.00038e-08
30.550000	2.06092e-08
30.500000	2.12329e-08
30.450000	2.18754e-08
30.400000	2.25375e-08
30.350000	2.32195e-08
30.300000	2.39222e-08
30.250000	2.46461e-08
30.200000	2.53919e-08
30.150000	2.61603e-08
30.100000	2.6952e-08
30.050000	2.77675e-08
30.000000	2.86078e-08
29.950000	2.94735e-08
29.900000	3.03653e-08
29.850000	3.12842e-08
29.800000	3.22308e-08
29.750000	3.32061e-08
29.700000	3.42108e-08
29.650000	3.5246e-08
29.600000	3.63124e-08
29.550000	3.74112e-08
29.500000	3.85431e-08
29.450000	3.97093e-08
29.400000	4.09108e-08
29.350000	4.21486e-08
29.300000	4.34238e-08
29.250000	4.47377e-08
29.200000	4.60912e-08
29.150000	4.74857e-08
29.100000	4.89224e-08
29.050000	5.04025e-08
29.000000	5.19273e-08
28.950000	5.34983e-08
28.900000	5.51168e-08
28.850000	5.67843e-08
28.800000	5.85021e-08
28.750000	6.02719e-08
28.700000	6.20953e-08
28.650000	6.39738e-08
28.600000	6.5909e-08
28.550000	6.79028e-08
28.500000	6.99569e-08
28.450000	7.20731e-08
28.400000	7.42533e-08
28.350000	7.64994e-08
28.300000	7.88134e-08
28.250000	8.11974e-08
28.200000	8.36535e-08
28.150000	8.61838e-08
28.100000	8.87907e-08
28.050000	9.14763e-08
28.000000	9.42432e-08
27.950000	9.70937e-08
27.900000	1.0003e-07
27.850000	1.03056e-07
27.800000	1.06173e-07
27.750000	1.09384e-07
27.700000	1.12692e-07
27.650000	1.161e-07
27.600000	1.19612e-07
27.550000	1.23229e-07
27.500000	1.26956e-07
27.450000	1.30795e-07
27.400000	1.34751e-07
27.350000	1.38826e-07
27.300000	1.43024e-07
27.250000	1.47349e-07
27.200000	1.51805e-07
27.150000	1.56396e-07
27.100000	1.61125e-07
27.050000	1.65997e-07
27.000000	1.71017e-07
26.950000	1.76188e-07
26.900000	1.81515e-07
26.850000	1.87004e-07
26.800000	1.92658e-07
26.750000	1.98484e-07
26.700000	2.04485e-07
26.650000	2.10667e-07
26.600000	2.17037e-07
26.550000	2.23599e-07
26.500000	2.30359e-07
26.450000	2.37324e-07
26.400000	2.44499e-07
26.350000	2.51891e-07
26.300000	2.59506e-07
26.250000	2.67351e-07
26.200000	2.75433e-07
26.150000	2.8376e-07
26.100000	2.92338e-07
26.050000	3.01175e-07
26.000000	3.10279e-07
25.950000	3.19658e-07
25.900000	3.29321e-07
25.850000	3.39276e-07
25.800000	3.49531e-07
25.750000	3.60096e-07
25.700000	3.7098e-07
25.650000	3.82193e-07
25.600000	3.93745e-07
25.550000	4.05646e-07
25.500000	4.17906e-07
25.450000	4.30536e-07
25.400000	4.43548e-07
25.350000	4.56953e-07
25.300000	4.70763e-07
25.250000	4.8499e-07
25.200000	4.99647e-07
25.150000	5.14746e-07
25.100000	5.30301e-07
25.050000	5.46326e-07
25.000000	5.62835e-07
24.950000	5.79843e-07
24.900000	5.97364e-07
24.850000	6.15414e-07
24.800000	6.34009e-07
24.750000	6.53166e-07
24.700000	6.72901e-07
24.650000	6.93232e-07
24.600000	7.14177e-07
24.550000	7.35754e-07
24.500000	7.57983e-07
24.450000	7.80883e-07
24.400000	8.04474e-07
24.350000	8.28777e-07
24.300000	8.53814e-07
24.250000	8.79607e-07
24.200000	9.06178e-07
24.150000	9.33552e-07
24.100000	9.61751e-07
24.050000	9.90802e-07
24.000000	1.02073e-06
23.950000	1.05156e-06
23.900000	1.08332e-06
23.850000	1.11604e-06
23.800000	1.14975e-06
23.750000	1.18447e-06
23.700000	1.22025e-06
23.650000	1.2571e-06
23.600000	1.29506e-06
23.550000	1.33417e-06
23.500000	1.37446e-06
23.450000	1.41597e-06
23.400000	1.45873e-06
23.350000	1.50277e-06
23.300000	1.54815e-06
23.250000	1.5949e-06
23.200000	1.64305e-06
23.150000	1.69266e-06
23.100000	1.74376e-06
23.050000	1.79641e-06
23.000000	1.85065e-06
22.950000	1.90652e-06
22.900000	1.96407e-06
22.850000	2.02336e-06
22.800000	2.08444e-06
22.750000	2.14736e-06
22.700000	2.21218e-06
22.650000	2.27896e-06
22.600000	2.34774e-06
22.550000	2.41861e-06
22.500000	2.4916e-06
22.450000	2.5668e-06
22.400000	2.64427e-06
22.350000	2.72407e-06
22.300000	2.80628e-06
22.250000	2.89096e-06
22.200000	2.9782e-06
22.150000	3.06807e-06
22.100000	3.16065e-06
22.050000	3.25602e-06
22.000000	3.35426e-06
21.950000	3.45546e-06
21.900000	3.55971e-06
21.850000	3.66711e-06
21.800000	3.77774e-06
21.750000	3.8917e-06
21.700000	4.0091e-06
21.650000	4.13004e-06
21.600000	4.25462e-06
21.550000	4.38295e-06
21.500000	4.51515e-06
21.450000	4.65133e-06
21.400000	4.79161e-06
21.350000	4.93612e-06
21.300000	5.08498e-06
21.250000	5.23832e-06
21.200000	5.39629e-06
21.150000	5.55901e-06
21.100000	5.72662e-06
21.050000	5.89929e-06
21.000000	6.07716e-06
20.950000	6.26038e-06
20.900000	6.44911e-06
20.850000	6.64353e-06
20.800000	6.8438e-06
20.750000	7.0501e-06
20.700000	7.26261e-06
20.650000	7.48152e-06
20.600000	7.70701e-06
20.550000	7.93929e-06
20.500000	8.17855e-06
20.450000	8.42502e-06
20.400000	8.67891e-06
20.350000	8.94043e-06
20.300000	9.20982e-06
20.250000	9.48731e-06
20.200000	9.77315e-06
20.150000	1.00676e-05
20.100000	1.03709e-05
20.050000	1.06833e-05
20.000000	1.10051e-05
19.950000	1.13366e-05
19.900000	1.1678e-05
19.850000	1.20297e-05
19.800000	1.2392e-05
19.750000	1.27652e-05
19.700000	1.31496e-05
19.650000	1.35456e-05
19.600000	1.39534e-05
19.550000	1.43735e-05
19.500000	1.48062e-05
19.450000	1.5252e-05
19.400000	1.57111e-05
19.350000	1.6184e-05
19.300000	1.66711e-05
19.250000	1.71728e-05
19.200000	1.76896e-05
19.150000	1.8222e-05
19.100000	1.87703e-05
19.050000	1.9335e-05
19.000000	1.99168e-05
18.950000	2.05159e-05
18.900000	2.11331e-05
18.850000	2.17688e-05
18.800000	2.24235e-05
18.750000	2.30979e-05
18.700000	2.37926e-05
18.650000	2.45081e-05
18.600000	2.5245e-05
18.550000	2.6004e-05
18.500000	2.67858e-05
18.450000	2.7591e-05
18.400000	2.84204e-05
18.350000	2.92746e-05
18.300000	3.01544e-05
18.250000	3.10606e-05
18.200000	3.19939e-05
18.150000	3.29552e-05
18.100000	3.39453e-05
18.050000	3.4965e-05
18.000000	3.60153e-05
17.950000	3.7097e-05
17.900000	3.82111e-05
17.850000	3.93586e-05
17.800000	4.05403e-05
17.750000	4.17575e-05
17.700000	4.3011e-05
17.650000	4.4302e-05
17.600000	4.56317e-05
17.550000	4.7001e-05
17.500000	4.84114e-05
17.450000	4.98638e-05
17.400000	5.13597e-05
17.350000	5.29003e-05
17.300000	5.44869e-05
17.250000	5.61208e-05
17.200000	5.78035e-05
17.150000	5.95365e-05
17.100000	6.13212e-05
17.050000	6.31591e-05
17.000000	6.50519e-05
16.950000	6.7001e-05
16.900000	6.90083e-05
16.850000	7.10755e-05
16.800000	7.32042e-05
16.750000	7.53963e-05
16.700000	7.76537e-05
16.650000	7.99783e-05
16.600000	8.23721e-05
16.550000	8.48371e-05
16.500000	8.73755e-05
16.450000	8.99893e-05
16.400000	9.26808e-05
16.350000	9.54523e-05
16.300000	9.8306e-05
16.250000	0.000101245
16.200000	0.00010427
16.150000	0.000107386
16.100000	0.000110594
16.050000	0.000113897
16.000000	0.000117297
15.950000	0.000120799
15.900000	0.000124404
15.850000	0.000128116
15.800000	0.000131937
15.750000	0.000135872
15.700000	0.000139922
15.650000	0.000144093
15.600000	0.000148386
15.550000	0.000152806
15.500000	0.000157356
15.450000	0.000162039
15.400000	0.000166861
15.350000	0.000171825
15.300000	0.000176934
15.250000	0.000182193
15.200000	0.000187606
15.150000	0.000193178
15.100000	0.000198912
15.050000	0.000204815
15.000000	0.000210889
14.950000	0.000217141
14.900000	0.000223575
14.850000	0.000230195
14.800000	0.000237008
14.750000	0.000244019
14.700000	0.000251232
14.650000	0.000258654
14.600000	0.000266289
14.550000	0.000274144
14.500000	0.000282225
14.450000	0.000290537
14.400000	0.000299086
14.350000	0.000307878
14.300000	0.00031692
14.250000	0.000326217
14.200000	0.000335776
14.150000	0.000345603
14.100000	0.000355703
14.050000	0.000366083
14.000000	0.000376749
13.950000	0.000387705
13.900000	0.000398958
13.850000	0.000410511
13.800000	0.000422369
13.750000	0.000434533
13.700000	0.000447006
13.650000	0.000459786
13.600000	0.000472869
13.550000	0.000486243
13.500000	0.000499889
13.450000	0.000513763
13.400000	0.00052777
&
```
