## Supplementary material for "All-at-once RNA folding with 3D motif prediction framed by evolutionary information": RF01212_sn2524.cacofold.power

```
# Power analysis of CaCoFold structure 
#
# Powertype = SINGLE SUBSTITUTIONS
# covary  left_pos      right_pos    substitutions      power
#----------------------------------------------------------------
          17		66		0		0.00
          18		65		0		0.00
          19		64		0		0.00
          20		63		0		0.00
          21		62		0		0.00
          22		61		0		0.00
          26		54		0		0.00
          27		53		0		0.00
          28		52		2		0.00
          30		49		1		0.00
          31		48		1		0.00
          32		47		0		0.00
          33		46		1		0.00
          34		45		0		0.00
          35		44		0		0.00
          71		102		0		0.00
          72		101		1		0.00
          73		100		2		0.00
          74		99		0		0.00
#
# BPAIRS 19
# avg substitutions per BP  0.4
# BPAIRS expected to covary 0.0 +/- 0.0
# BPAIRS observed to covary 0
#
```
