## Supplementary material for "All-at-once RNA folding with 3D motif prediction framed by evolutionary information": RF01212_sn2524.surv

```
0.004580	0.333333
-0.004059	1
&
1.537975	0.000169981
1.533778	0.000679925
1.481941	0.00169981
1.412824	0.00305966
1.343708	0.00322964
1.335068	0.00390957
1.265952	0.00424953
1.231394	0.00560938
0.954929	0.00628931
0.894452	0.00968893
0.868534	0.0107088
0.825336	0.0115587
0.799417	0.0176781
0.782138	0.0186979
0.764859	0.0188679
0.738941	0.0195478
0.704382	0.0198878
0.669824	0.0200578
0.626627	0.0203978
0.514313	0.0214176
0.505673	0.0231175
0.479755	0.0232874
0.445196	0.0239674
0.410638	0.0249873
0.350162	0.0290668
0.332883	0.0341662
0.263766	0.0348462
0.220569	0.0389257
0.211929	0.0392657
0.151452	0.0394357
0.134173	0.0401156
0.004580	0.0413055
-0.004059	0.946116
-0.055896	0.948156
-0.176850	0.949006
-0.220048	0.950875
-0.228687	0.951895
-0.245966	0.952575
-0.280524	0.957505
-0.289164	0.959204
-0.306443	0.961244
-0.315083	0.966344
-0.323722	0.966684
-0.349641	0.971783
-0.410117	0.971953
-0.418757	0.972803
-0.444676	0.973483
-0.461955	0.974503
-0.487873	0.974673
-0.539710	0.977392
-0.548350	0.978412
-0.556989	0.978752
-0.565629	0.980112
-0.582908	0.980962
-0.600187	0.981642
-0.608827	0.985042
-0.643385	0.986062
-0.669303	0.994221
-0.703862	0.99626
-0.729780	0.99643
-0.738420	0.99745
-0.798896	0.99779
-0.937129	0.99813
-0.988966	0.9983
-1.023524	0.99847
-1.058082	0.99881
-1.118559	0.99949
-1.274071	0.99983
-1.835640	1
&
2.354533	5.66316e-07
2.138545	1.69895e-06
2.052150	2.26526e-06
2.008952	3.96421e-06
2.000313	4.53052e-06
1.965754	6.22947e-06
1.957115	7.3621e-06
1.931196	8.49473e-06
1.922557	9.62736e-06
1.905278	1.18926e-05
1.896638	1.24589e-05
1.879359	1.41579e-05
1.870720	1.69895e-05
1.862080	1.9821e-05
1.853440	2.32189e-05
1.844801	2.37853e-05
1.836161	2.88821e-05
1.827522	3.00147e-05
1.818882	3.56779e-05
1.810243	4.24737e-05
1.801603	4.53052e-05
1.784324	4.75705e-05
1.775685	4.98358e-05
1.758406	5.09684e-05
1.749766	5.43663e-05
1.741127	5.66316e-05
1.732487	7.30547e-05
1.723847	7.532e-05
1.715208	7.92842e-05
1.706568	8.49473e-05
1.697929	8.89115e-05
1.689289	0.000105335
1.680650	0.000119493
1.672010	0.000134783
1.663371	0.000140446
1.654731	0.000154038
1.646092	0.000172726
1.637452	0.000184619
1.628813	0.000210669
1.620173	0.000218598
1.611534	0.000223695
1.602894	0.000246347
1.594254	0.000259939
1.585615	0.000282591
1.576975	0.000311474
1.568336	0.0003228
1.559696	0.000335259
1.551057	0.000353381
1.542417	0.000382263
1.533778	0.000428135
1.525138	0.00045192
1.516499	0.000487031
1.507859	0.000528372
1.499220	0.000565749
1.490580	0.000589534
1.481941	0.000663156
1.473301	0.000707328
1.464661	0.000771888
1.456022	0.00081153
1.447382	0.000859101
1.438743	0.000880621
1.430103	0.000932155
1.421464	0.00101484
1.412824	0.00112527
1.404185	0.00116378
1.395545	0.00123966
1.386906	0.00131045
1.378266	0.00137048
1.369627	0.0014492
1.360987	0.00152905
1.352348	0.00164288
1.343708	0.00170008
1.335068	0.00180825
1.326429	0.00189772
1.317789	0.00200193
1.309150	0.00207385
1.300510	0.00216899
1.291871	0.00228961
1.283231	0.00241873
1.274592	0.00249689
1.265952	0.00260392
1.257313	0.00271605
1.248673	0.00280383
1.240034	0.00292049
1.231394	0.00303772
1.222755	0.00309152
1.214115	0.00315721
1.205475	0.00321497
1.196836	0.00331238
1.188196	0.00339053
1.179557	0.00345113
1.170917	0.00353721
1.162278	0.00362102
1.153638	0.00370597
1.144999	0.00373938
1.136359	0.00378016
1.127720	0.00384925
1.119080	0.00392343
1.110441	0.00398233
1.101801	0.00402764
1.093162	0.00409843
1.084522	0.00415902
1.075882	0.0041913
1.067243	0.00423717
1.058603	0.00429154
1.049964	0.00432155
1.041324	0.00434081
1.032685	0.00437819
1.024045	0.00442406
1.015406	0.00446766
1.006766	0.0045158
0.998127	0.00454808
0.989487	0.00459565
0.980848	0.00470948
0.972208	0.00475875
0.963569	0.004842
0.954929	0.00498018
0.946289	0.00515574
0.937650	0.00538623
0.929010	0.00559916
0.920371	0.00587666
0.911731	0.00617227
0.903092	0.00666667
0.894452	0.00711689
0.885813	0.00754502
0.877173	0.00792106
0.868534	0.00845169
0.859894	0.00883962
0.851255	0.00942292
0.842615	0.00992128
0.833975	0.0105131
0.825336	0.0110873
0.816696	0.0116548
0.808057	0.0121577
0.799417	0.012754
0.790778	0.0131153
0.782138	0.0133311
0.773499	0.0135848
0.764859	0.0138221
0.756220	0.0139931
0.747580	0.0141075
0.738941	0.0142479
0.730301	0.0143346
0.721662	0.0143901
0.713022	0.0145062
0.704382	0.0146285
0.695743	0.0147061
0.687103	0.0147876
0.678464	0.0148726
0.669824	0.0149734
0.661185	0.0150498
0.652545	0.0151744
0.643906	0.0152667
0.635266	0.0153698
0.626627	0.0154853
0.617987	0.0155748
0.609348	0.0156818
0.600708	0.0158047
0.592069	0.0159457
0.583429	0.0160862
0.574789	0.0162317
0.566150	0.0164277
0.557510	0.0165959
0.548871	0.0167301
0.540231	0.0169051
0.531592	0.0171305
0.522952	0.0173213
0.514313	0.0175428
0.505673	0.0178367
0.497034	0.0180156
0.488394	0.0183005
0.479755	0.0184732
0.471115	0.0186397
0.462476	0.0189772
0.453836	0.0192117
0.445196	0.0195033
0.436557	0.0197678
0.427917	0.0199779
0.419278	0.0203568
0.410638	0.0206314
0.401999	0.0209763
0.393359	0.021311
0.384720	0.0216774
0.376080	0.0220789
0.367441	0.0224742
0.358801	0.0232274
0.350162	0.0239302
0.341522	0.0244569
0.332883	0.0250034
0.324243	0.0253613
0.315603	0.0257147
0.306964	0.0259707
0.298324	0.0262436
0.289685	0.0264124
0.281045	0.026721
0.272406	0.0269674
0.263766	0.027293
0.255127	0.0274856
0.246487	0.0278067
0.237848	0.0282812
0.229208	0.0285366
0.220569	0.0289161
0.211929	0.0291579
0.203290	0.0294144
0.194650	0.0296874
0.186010	0.0298437
0.177371	0.0299621
0.168731	0.0301433
0.160092	0.0302645
0.151452	0.0303432
0.142813	0.0304066
0.134173	0.0304723
0.125534	0.0305884
0.116894	0.0306756
0.108255	0.030777
0.099615	0.0308449
0.090976	0.0309367
0.082336	0.0310262
0.073697	0.0311836
0.065057	0.0313082
0.056417	0.0314079
0.047778	0.0315121
0.039138	0.03161
0.030499	0.031802
0.021859	0.0318955
0.013220	0.0320608
0.004580	0.0322426
-0.004059	0.958645
-0.012699	0.958794
-0.021338	0.958909
-0.029978	0.959049
-0.038617	0.959146
-0.047257	0.959281
-0.055896	0.959487
-0.064536	0.959608
-0.073176	0.959745
-0.081815	0.959847
-0.090455	0.959939
-0.099094	0.960087
-0.107734	0.960193
-0.116373	0.960355
-0.125013	0.960516
-0.133652	0.960657
-0.142292	0.960859
-0.150931	0.961107
-0.159571	0.961309
-0.168210	0.961506
-0.176850	0.961739
-0.185489	0.962061
-0.194129	0.9624
-0.202769	0.962715
-0.211408	0.96315
-0.220048	0.963701
-0.228687	0.964173
-0.237327	0.964841
-0.245966	0.965488
-0.254606	0.966193
-0.263245	0.967081
-0.271885	0.967776
-0.280524	0.968676
-0.289164	0.969431
-0.297803	0.970558
-0.306443	0.971335
-0.315083	0.972248
-0.323722	0.972953
-0.332362	0.973729
-0.341001	0.974353
-0.349641	0.975081
-0.358280	0.975605
-0.366920	0.976108
-0.375559	0.976617
-0.384199	0.977063
-0.392838	0.977311
-0.401478	0.977686
-0.410117	0.978026
-0.418757	0.978381
-0.427396	0.978679
-0.436036	0.978988
-0.444676	0.979254
-0.453315	0.97953
-0.461955	0.979846
-0.470594	0.980173
-0.479234	0.980503
-0.487873	0.980821
-0.496513	0.981096
-0.505152	0.981527
-0.513792	0.981928
-0.522431	0.98233
-0.531071	0.982804
-0.539710	0.983322
-0.548350	0.983759
-0.556989	0.984261
-0.565629	0.984711
-0.574269	0.985168
-0.582908	0.985778
-0.591548	0.986452
-0.600187	0.987043
-0.608827	0.98779
-0.617466	0.988304
-0.626106	0.988933
-0.634745	0.989567
-0.643385	0.99042
-0.652024	0.991027
-0.660664	0.991606
-0.669303	0.992368
-0.677943	0.99305
-0.686582	0.993521
-0.695222	0.994098
-0.703862	0.994574
-0.712501	0.995002
-0.721141	0.995353
-0.729780	0.995829
-0.738420	0.996153
-0.747059	0.996373
-0.755699	0.99659
-0.764338	0.99683
-0.772978	0.996978
-0.781617	0.997144
-0.790257	0.99729
-0.798896	0.997388
-0.807536	0.997527
-0.816175	0.997624
-0.824815	0.99774
-0.833455	0.997824
-0.842094	0.997923
-0.850734	0.997995
-0.859373	0.998067
-0.868013	0.998142
-0.876652	0.99819
-0.885292	0.998255
-0.893931	0.998318
-0.902571	0.998397
-0.911210	0.99844
-0.919850	0.998486
-0.928489	0.998529
-0.937129	0.998601
-0.945768	0.998663
-0.954408	0.998709
-0.963048	0.99877
-0.971687	0.998799
-0.980327	0.998832
-0.988966	0.99888
-0.997606	0.998929
-1.006245	0.998959
-1.014885	0.999002
-1.023524	0.99906
-1.032164	0.999093
-1.040803	0.999124
-1.049443	0.999171
-1.058082	0.999229
-1.066722	0.99925
-1.075361	0.999266
-1.084001	0.999307
-1.092641	0.999327
-1.101280	0.999361
-1.109920	0.999387
-1.118559	0.99943
-1.127199	0.999457
-1.135838	0.999472
-1.144478	0.999493
-1.153117	0.999503
-1.161757	0.999514
-1.170396	0.999537
-1.179036	0.999566
-1.187675	0.999575
-1.196315	0.999589
-1.204954	0.999603
-1.213594	0.999617
-1.222234	0.999636
-1.230873	0.999651
-1.239513	0.999653
-1.248152	0.999664
-1.256792	0.999679
-1.265431	0.99969
-1.274071	0.999708
-1.282710	0.999717
-1.291350	0.999729
-1.299989	0.999733
-1.308629	0.999747
-1.317268	0.999753
-1.325908	0.999761
-1.334548	0.999764
-1.343187	0.999764
-1.351827	0.999766
-1.360466	0.999771
-1.369106	0.999775
-1.377745	0.999777
-1.386385	0.999783
-1.395024	0.999789
-1.403664	0.999794
-1.412303	0.999797
-1.420943	0.999801
-1.429582	0.999813
-1.438222	0.999817
-1.446861	0.999826
-1.455501	0.99983
-1.464141	0.999834
-1.472780	0.999845
-1.481420	0.999852
-1.490059	0.999852
-1.498699	0.999854
-1.515978	0.999855
-1.524617	0.99986
-1.533257	0.999862
-1.550536	0.999866
-1.559175	0.999868
-1.567815	0.999869
-1.576454	0.999872
-1.585094	0.999874
-1.593734	0.999878
-1.602373	0.99988
-1.619652	0.999884
-1.628292	0.999892
-1.636931	0.999894
-1.645571	0.999894
-1.654210	0.999901
-1.662850	0.999907
-1.671489	0.999909
-1.680129	0.999911
-1.688768	0.999916
-1.697408	0.99992
-1.714687	0.999926
-1.723327	0.99993
-1.731966	0.999931
-1.740606	0.999936
-1.749245	0.999937
-1.757885	0.999938
-1.766524	0.999941
-1.783803	0.999943
-1.792443	0.999947
-1.801082	0.999949
-1.809722	0.99995
-1.818361	0.999951
-1.827001	0.999958
-1.835640	0.999964
-1.861559	0.999968
-1.870199	0.99997
-1.878838	0.999971
-1.896117	0.999972
-1.904757	0.999973
-1.913396	0.999975
-1.930675	0.999975
-1.939315	0.999977
-1.947954	0.999977
-1.956594	0.999978
-1.965233	0.999978
-1.973873	0.99998
-1.982513	0.999981
-1.991152	0.999981
-2.008431	0.999982
-2.017071	0.999983
-2.025710	0.999985
-2.034350	0.999986
-2.042989	0.999986
-2.051629	0.999988
-2.060268	0.999989
-2.077547	0.999989
-2.094826	0.999991
-2.112106	0.999992
-2.129385	0.999992
-2.146664	0.999993
-2.198501	0.999993
-2.207140	0.999994
-2.258978	0.999996
-2.284896	0.999997
-2.302175	0.999998
-2.328094	0.999998
-2.336733	0.999999
-2.405850	0.999999
-2.656396	1
&
```
