## Supplementary material for "All-at-once RNA folding with 3D motif prediction framed by evolutionary information": RF01213_snoR103.cacofold.helixcov

```
# RMs = 3 L = 114

# RM_HELIX NESTED 63-75 82-94, nbp = 13 nbp_cov = 0
# pvals: 0.949877,0.49866,0.49866,0.504109,0.49866,0.14441,0.0541703,0.0838036,0.14441,0.674925,0.542991,0.77265,0.674925
# aggregated NONE
NESTED  :::::::::::::::::::::::::::::::::::::::::::::::::::::::::<<<<<<<<<<<<<_____>>>>>>>>>>>>>:::::::::::::::::::
        :::::::::::::::::::::::::::::::::::::::::::::::::::::::::::::::::::::::::::::::::::::::::::::::::::::::::::

# RM_HELIX NESTED 47-52 102-107, nbp = 6 nbp_cov = 1
# pvals: 0.232181,0.49866,7.86153e-05,0.043502,0.49866,0.49866
# aggregated NONE
NESTED  ::::::::::::::::::::::::::::::::::::::::::::<<<<<<____________________________________________>>>>>>:::::::
        ::::::::::::::::::::::::::::::::::::::::::::::<__________________________________________________>:::::::::

# RM_HL GAGUA_pentaloop 76-80, nbp = 0 nbp_cov = 0 nhl_b_cov 0/1
# aggregated NONE
RM_HL   ::::::::::::::::::::::::::::::::::::::::::::::::::::::::::::::::::::::xxxxx:::::::::::::::::::::::::::::::: GAGUA_pentaloop
```
