## Supplementary material for "All-at-once RNA folding with 3D motif prediction framed by evolutionary information": RF01213_snoR103.cacofold.power

```
# Power analysis of CaCoFold structure 
#
# Powertype = SINGLE SUBSTITUTIONS
# covary  left_pos      right_pos    substitutions      power
#----------------------------------------------------------------
          47		107		8		0.24
          48		106		0		0.00
     *    49		105		4		0.07
          50		104		5		0.11
          51		103		1		0.00
          52		102		1		0.00
          63		94		3		0.02
          64		93		0		0.00
          65		92		0		0.00
          66		91		3		0.02
          67		90		0		0.00
          68		89		3		0.02
          69		88		3		0.02
          70		87		4		0.07
          71		86		7		0.20
          72		85		9		0.28
          73		84		7		0.20
          74		83		12		0.39
          75		82		6		0.16
#
# BPAIRS 19
# avg substitutions per BP  4.0
# BPAIRS expected to covary 1.8 +/- 1.2
# BPAIRS observed to covary 1
#
```
