## Supplementary material for "All-at-once RNA folding with 3D motif prediction framed by evolutionary information": RF01213_snoR103.helixcov

```
# RMs = 3 L = 114

# RM_HELIX NESTED 63-69 88-94, nbp = 7 nbp_cov = 0
# pvals: 0.949877,0.49866,0.49866,0.504109,0.49866,0.14441,0.0541703
# aggregated NONE
NESTED  :::::::::::::::::::::::::::::::::::::::::::::::::::::::::<<<<<<<_________________>>>>>>>:::::::::::::::::::
        :::::::::::::::::::::::::::::::::::::::::::::::::::::::::::::::::::::::::::::::::::::::::::::::::::::::::::

# RM_HELIX NESTED 58-60 97-99, nbp = 3 nbp_cov = 0
# pvals: 0.761964,0.0155881,0.49866
# aggregated NONE
NESTED  ::::::::::::::::::::::::::::::::::::::::::::::::::::<<<___________________________________>>>::::::::::::::
        :::::::::::::::::::::::::::::::::::::::::::::::::::::::::::::::::::::::::::::::::::::::::::::::::::::::::::

# RM_HELIX NESTED 48-52 102-106, nbp = 5 nbp_cov = 1
# pvals: 0.49866,7.86153e-05,0.043502,0.49866,0.49866
# aggregated NONE
NESTED  :::::::::::::::::::::::::::::::::::::::::::::<<<<<____________________________________________>>>>>::::::::
        ::::::::::::::::::::::::::::::::::::::::::::::<__________________________________________________>:::::::::
```
