## Supplementary material for "All-at-once RNA folding with 3D motif prediction framed by evolutionary information": RF01213_snoR103.power

```
# Power analysis of given structure 
#
# Powertype = SINGLE SUBSTITUTIONS
# covary  left_pos      right_pos    substitutions      power
#----------------------------------------------------------------
          48		106		0		0.00
     *    49		105		4		0.07
          50		104		5		0.11
          51		103		1		0.00
          52		102		1		0.00
          58		99		3		0.02
          59		98		2		0.00
          60		97		0		0.00
          63		94		3		0.02
          64		93		0		0.00
          65		92		0		0.00
          66		91		3		0.02
          67		90		0		0.00
          68		89		3		0.02
          69		88		3		0.02
#
# BPAIRS 15
# avg substitutions per BP  1.9
# BPAIRS expected to covary 0.3 +/- 0.5
# BPAIRS observed to covary 1
#
```
