## Supplementary material for "All-at-once RNA folding with 3D motif prediction framed by evolutionary information": RF01213_snoR103.surv

```
11.562116	0.0666667
5.881328	0.133333
4.347100	0.2
3.890979	0.266667
1.527439	0.333333
-0.006788	0.8
-0.048254	0.866667
-1.043429	0.933333
-2.370328	1
&
10.649873	0.000176803
10.110820	0.000353607
9.074180	0.00053041
9.032714	0.000707214
8.452196	0.000884017
7.830211	0.00106082
7.705815	0.00123762
7.664349	0.00176803
7.622883	0.00194484
7.498487	0.00265205
7.332624	0.00300566
7.249693	0.00318246
7.125296	0.00353607
7.000899	0.00388967
6.959434	0.00406648
6.876502	0.00424328
6.793571	0.00442008
6.586243	0.0049505
6.544778	0.0053041
6.503312	0.00601132
6.461846	0.00618812
6.420381	0.00654173
6.378915	0.00671853
6.337450	0.00724894
6.254518	0.00742574
6.171587	0.00760255
6.130121	0.00813296
5.964259	0.00830976
5.922793	0.00884017
5.881328	0.012553
5.839862	0.0127298
5.756931	0.0132603
5.715465	0.0136139
5.674000	0.0141443
5.632534	0.0143211
5.591069	0.0144979
5.549603	0.0146747
5.508137	0.0150283
5.425206	0.0157355
5.383741	0.0173267
5.300809	0.0178571
5.217878	0.0180339
5.176413	0.0183876
5.093481	0.0190948
5.052016	0.0194484
5.010550	0.0196252
4.969084	0.019802
4.927619	0.0203324
4.886153	0.0210396
4.844688	0.0213932
4.803222	0.0217468
4.761756	0.0221004
4.720291	0.0222772
4.678825	0.0231612
4.595894	0.0235149
4.554428	0.0238685
4.512963	0.0240453
4.471497	0.0259901
4.388566	0.0266973
4.347100	0.0270509
4.305635	0.0272277
4.264169	0.0284653
4.222704	0.028819
4.181238	0.0289958
4.139772	0.0293494
4.098307	0.0298798
4.056841	0.0302334
4.015375	0.0304102
3.973910	0.0320014
3.932444	0.0327086
3.890979	0.0341231
3.808047	0.0358911
3.766582	0.0364215
3.725116	0.0373055
3.683651	0.0376591
3.642185	0.0380127
3.600719	0.0385431
3.559254	0.0392504
3.476323	0.0401344
3.434857	0.0403112
3.393391	0.0415488
3.351926	0.04314
3.310460	0.0434936
3.227529	0.0454385
3.186063	0.0457921
3.144598	0.0459689
3.103132	0.0468529
3.061667	0.0475601
3.020201	0.0487977
2.978735	0.0493281
2.937270	0.0498586
2.895804	0.0509194
2.854338	0.0523338
2.812873	0.0533946
2.771407	0.053925
2.729942	0.0553395
2.688476	0.0579915
2.647010	0.0590523
2.605545	0.0601132
2.564079	0.0617044
2.522614	0.0618812
2.481148	0.0632956
2.439682	0.0648868
2.398217	0.0670085
2.356751	0.0685997
2.315286	0.0703678
2.273820	0.0712518
2.232354	0.0717822
2.190889	0.0731966
2.149423	0.075495
2.107958	0.0777935
2.066492	0.0785007
2.025026	0.0792079
1.983561	0.0802687
1.942095	0.0813296
1.900629	0.0832744
1.859164	0.0846888
1.817698	0.0857496
1.776233	0.0889321
1.734767	0.0905233
1.693301	0.0921146
1.651836	0.0942362
1.610370	0.0965347
1.568905	0.0979491
1.527439	0.100424
1.485973	0.102016
1.444508	0.1029
1.403042	0.105021
1.361577	0.109264
1.320111	0.112447
1.278645	0.114038
1.237180	0.115629
1.195714	0.11669
1.154249	0.118458
1.112783	0.119519
1.071317	0.12058
1.029852	0.123586
0.988386	0.125707
0.946920	0.127652
0.905455	0.129597
0.863989	0.132426
0.822524	0.135608
0.781058	0.137553
0.739592	0.140205
0.698127	0.143211
0.656661	0.146216
0.615196	0.148338
0.573730	0.150283
0.532264	0.152405
0.490799	0.15541
0.449333	0.157532
0.407868	0.160714
0.366402	0.163543
0.324936	0.167433
0.283471	0.171322
0.242005	0.173444
0.200540	0.176096
0.159074	0.180516
0.117608	0.182815
0.076143	0.18582
0.034677	0.189887
-0.006788	0.719236
-0.048254	0.722419
-0.089720	0.725778
-0.131185	0.728076
-0.172651	0.733911
-0.214117	0.737624
-0.255582	0.742574
-0.297048	0.747171
-0.338513	0.751768
-0.379979	0.75389
-0.421445	0.759194
-0.462910	0.760785
-0.504376	0.769979
-0.545841	0.771924
-0.587307	0.775283
-0.628773	0.778112
-0.670238	0.784653
-0.711704	0.792433
-0.753169	0.799151
-0.794635	0.803748
-0.836101	0.810467
-0.877566	0.812588
-0.919032	0.816124
-0.960497	0.824257
-1.001963	0.82744
-1.043429	0.83186
-1.084894	0.834512
-1.126360	0.839639
-1.167826	0.846004
-1.209291	0.853253
-1.250757	0.861386
-1.292222	0.866867
-1.333688	0.871464
-1.375154	0.873939
-1.416619	0.879774
-1.458085	0.884371
-1.499550	0.888967
-1.541016	0.894272
-1.582482	0.899929
-1.623947	0.902935
-1.665413	0.906471
-1.706878	0.909653
-1.748344	0.912659
-1.789810	0.915665
-1.831275	0.917786
-1.872741	0.922383
-1.914206	0.924682
-1.955672	0.928925
-1.997138	0.931223
-2.038603	0.934406
-2.080069	0.937235
-2.121534	0.940948
-2.163000	0.942893
-2.204466	0.9436
-2.245931	0.945721
-2.287397	0.946959
-2.328863	0.949611
-2.370328	0.953501
-2.411794	0.957214
-2.453259	0.96075
-2.494725	0.963402
-2.536191	0.965523
-2.577656	0.967468
-2.619122	0.968706
-2.660587	0.969943
-2.702053	0.970827
-2.743519	0.971535
-2.784984	0.972595
-2.826450	0.973479
-2.867915	0.97401
-2.909381	0.975071
-2.950847	0.975778
-2.992312	0.977369
-3.033778	0.97896
-3.075243	0.980728
-3.116709	0.981789
-3.158175	0.982143
-3.199640	0.982496
-3.241106	0.983911
-3.282572	0.984618
-3.324037	0.985325
-3.365503	0.98674
-3.406968	0.98727
-3.448434	0.987801
-3.489900	0.987977
-3.531365	0.988331
-3.572831	0.989215
-3.614296	0.989745
-3.655762	0.989922
-3.697228	0.990453
-3.738693	0.990983
-3.780159	0.99116
-3.821624	0.991337
-3.863090	0.992044
-3.946021	0.992221
-3.987487	0.992751
-4.028952	0.992928
-4.070418	0.993105
-4.111884	0.993281
-4.153349	0.994165
-4.236280	0.994519
-4.277746	0.994696
-4.319212	0.99505
-4.402143	0.995403
-4.443609	0.99611
-4.485074	0.996464
-4.526540	0.996818
-4.568005	0.996994
-4.609471	0.997348
-4.775333	0.997702
-4.816799	0.997878
-4.899730	0.998409
-5.024127	0.998762
-5.065593	0.999293
-5.107058	0.99947
-5.148524	0.999646
-5.355852	1
&
13.635397	8.81679e-06
12.474360	1.76336e-05
12.432894	3.52671e-05
12.225566	4.40839e-05
12.059703	5.29007e-05
11.976772	6.17175e-05
11.935307	7.05343e-05
11.520651	7.93511e-05
11.437719	8.81679e-05
11.313322	9.69847e-05
11.271857	0.000105801
11.230391	0.000114618
11.188926	0.000123435
11.147460	0.000132252
11.105994	0.000149885
11.064529	0.000158702
10.981598	0.000176336
10.898666	0.000185153
10.857201	0.000193969
10.815735	0.00022042
10.774270	0.000238053
10.732804	0.000255687
10.691338	0.000264504
10.649873	0.000282137
10.608407	0.000335038
10.566942	0.000370305
10.442545	0.000405572
10.401079	0.000414389
10.359614	0.000423206
10.318148	0.000432023
10.276682	0.000440839
10.193751	0.000458473
10.152285	0.00052019
10.027889	0.000555458
9.986423	0.000581908
9.944957	0.000599542
9.903492	0.000608358
9.862026	0.000643625
9.820561	0.000670076
9.779095	0.000678893
9.737629	0.000731793
9.696164	0.000775877
9.654698	0.000793511
9.613233	0.000846412
9.571767	0.000864045
9.488836	0.000881679
9.447370	0.000934579
9.405905	0.000996297
9.364439	0.00102275
9.322973	0.00104038
9.281508	0.00111092
9.240042	0.001155
9.198576	0.00126962
9.115645	0.00130488
9.074180	0.0013666
9.032714	0.00140187
8.991248	0.00142832
8.949783	0.00149885
8.908317	0.0015253
8.866852	0.0015782
8.825386	0.00161347
8.783920	0.00171046
8.742455	0.00181626
8.700989	0.00186034
8.659524	0.00189561
8.618058	0.00194851
8.576592	0.00201904
8.535127	0.00207194
8.493661	0.00216893
8.452196	0.0022571
8.410730	0.00230118
8.369264	0.00237172
8.327799	0.0024687
8.286333	0.00250397
8.244867	0.00256569
8.203402	0.0026274
8.161936	0.00269794
8.120471	0.00290072
8.079005	0.00301534
8.037539	0.00307706
7.996074	0.00320931
7.954608	0.00326221
7.913143	0.00331511
7.871677	0.00344736
7.830211	0.00354435
7.788746	0.00361488
7.747280	0.00368542
7.705815	0.00384412
7.664349	0.00395874
7.622883	0.00409099
7.581418	0.00419679
7.539952	0.00432904
7.498487	0.00441721
7.457021	0.00454946
7.415555	0.00469935
7.374090	0.00482278
7.332624	0.00491095
7.291159	0.00502557
7.249693	0.00526362
7.208227	0.00543114
7.166762	0.00552813
7.125296	0.00566919
7.083830	0.00580145
7.042365	0.00587198
7.000899	0.00594251
6.959434	0.0061453
6.917968	0.0064098
6.876502	0.00653324
6.835037	0.00661259
6.793571	0.00680656
6.752106	0.00697408
6.710640	0.00723858
6.669174	0.00760007
6.627709	0.00798801
6.586243	0.00831423
6.544778	0.00849057
6.503312	0.00872862
6.461846	0.00894022
6.420381	0.00916064
6.378915	0.0095045
6.337450	0.00996297
6.295984	0.0105008
6.254518	0.0108094
6.213053	0.0113472
6.171587	0.0118145
6.130121	0.0120085
6.088656	0.0124052
6.047190	0.0131635
6.005725	0.013763
5.964259	0.0143096
5.922793	0.0150326
5.881328	0.0155881
5.839862	0.0159848
5.798397	0.016364
5.756931	0.016937
5.715465	0.0175983
5.674000	0.0182243
5.632534	0.0186828
5.591069	0.0191589
5.549603	0.0198466
5.508137	0.0203139
5.466672	0.0209399
5.425206	0.0215482
5.383741	0.0223417
5.342275	0.0231529
5.300809	0.0239111
5.259344	0.0245371
5.217878	0.0253571
5.176413	0.0260448
5.134947	0.0267237
5.093481	0.0274026
5.052016	0.0283636
5.010550	0.0290866
4.969084	0.0301446
4.927619	0.0307794
4.886153	0.0315817
4.844688	0.0324458
4.803222	0.0334156
4.761756	0.0343149
4.720291	0.03532
4.678825	0.036237
4.637360	0.0371804
4.595894	0.0382649
4.554428	0.0389966
4.512963	0.0398431
4.471497	0.0406454
4.430032	0.0417651
4.388566	0.0426821
4.347100	0.043502
4.305635	0.0443308
4.264169	0.0453888
4.222704	0.0463587
4.181238	0.0471345
4.139772	0.0480074
4.098307	0.048845
4.056841	0.0498766
4.015375	0.0510227
3.973910	0.0522483
3.932444	0.0530682
3.890979	0.0541703
3.849513	0.0550873
3.808047	0.0559954
3.766582	0.0571151
3.725116	0.0580762
3.683651	0.0590196
3.642185	0.0599277
3.600719	0.0611885
3.559254	0.0624052
3.517788	0.0634897
3.476323	0.0647064
3.434857	0.0656939
3.393391	0.0667695
3.351926	0.0680568
3.310460	0.0690795
3.268995	0.0700846
3.227529	0.071416
3.186063	0.0725357
3.144598	0.0734615
3.103132	0.0747046
3.061667	0.075842
3.020201	0.0774819
2.978735	0.0787956
2.937270	0.0799947
2.895804	0.0810527
2.854338	0.0824634
2.812873	0.0838036
2.771407	0.0854082
2.729942	0.0865103
2.688476	0.088212
2.647010	0.0896491
2.605545	0.0911215
2.564079	0.0928055
2.522614	0.094322
2.481148	0.0959884
2.439682	0.0975489
2.398217	0.099136
2.356751	0.100635
2.315286	0.102372
2.273820	0.104029
2.232354	0.105916
2.190889	0.108041
2.149423	0.110069
2.107958	0.112194
2.066492	0.114195
2.025026	0.116505
1.983561	0.118771
1.942095	0.121081
1.900629	0.123162
1.859164	0.12556
1.817698	0.127764
1.776233	0.129968
1.734767	0.132463
1.693301	0.135373
1.651836	0.137745
1.610370	0.140055
1.568905	0.142153
1.527439	0.14441
1.485973	0.14665
1.444508	0.148907
1.403042	0.151561
1.361577	0.154382
1.320111	0.156868
1.278645	0.159787
1.237180	0.16252
1.195714	0.164997
1.154249	0.168207
1.112783	0.170719
1.071317	0.173118
1.029852	0.175833
0.988386	0.178443
0.946920	0.181229
0.905455	0.184447
0.863989	0.18778
0.822524	0.19061
0.781058	0.193952
0.739592	0.19724
0.698127	0.200573
0.656661	0.203633
0.615196	0.206877
0.573730	0.209884
0.532264	0.213666
0.490799	0.217228
0.449333	0.221046
0.407868	0.224643
0.366402	0.228196
0.324936	0.232181
0.283471	0.235664
0.242005	0.239966
0.200540	0.244701
0.159074	0.249136
0.117608	0.25291
0.076143	0.257424
0.034677	0.261867
-0.006788	0.49866
-0.048254	0.504109
-0.089720	0.510042
-0.131185	0.516928
-0.172651	0.524176
-0.214117	0.533063
-0.255582	0.542991
-0.297048	0.554576
-0.338513	0.565094
-0.379979	0.575674
-0.421445	0.586748
-0.462910	0.600123
-0.504376	0.612925
-0.545841	0.625736
-0.587307	0.6386
-0.628773	0.650767
-0.670238	0.663014
-0.711704	0.674925
-0.753169	0.686457
-0.794635	0.697734
-0.836101	0.708314
-0.877566	0.719573
-0.919032	0.729968
-0.960497	0.740751
-1.001963	0.751516
-1.043429	0.761964
-1.084894	0.77265
-1.126360	0.783451
-1.167826	0.794216
-1.209291	0.803183
-1.250757	0.811294
-1.292222	0.819503
-1.333688	0.828011
-1.375154	0.835302
-1.416619	0.841827
-1.458085	0.848175
-1.499550	0.854514
-1.541016	0.860915
-1.582482	0.867184
-1.623947	0.872959
-1.665413	0.878928
-1.706878	0.884967
-1.748344	0.890522
-1.789810	0.89553
-1.831275	0.900467
-1.872741	0.905537
-1.914206	0.910624
-1.955672	0.915094
-1.997138	0.91893
-2.038603	0.92332
-2.080069	0.927235
-2.121534	0.931167
-2.163000	0.934438
-2.204466	0.937727
-2.245931	0.941386
-2.287397	0.94404
-2.328863	0.947038
-2.370328	0.949877
-2.411794	0.952689
-2.453259	0.955184
-2.494725	0.957512
-2.536191	0.959557
-2.577656	0.961797
-2.619122	0.963957
-2.660587	0.965756
-2.702053	0.967916
-2.743519	0.969644
-2.784984	0.97131
-2.826450	0.973065
-2.867915	0.974493
-2.909381	0.976265
-2.950847	0.97772
-2.992312	0.979122
-3.033778	0.980497
-3.075243	0.981564
-3.116709	0.982737
-3.158175	0.983618
-3.199640	0.984694
-3.241106	0.985664
-3.282572	0.986466
-3.324037	0.987119
-3.365503	0.987806
-3.406968	0.988432
-3.448434	0.989261
-3.489900	0.989825
-3.531365	0.99046
-3.572831	0.991148
-3.614296	0.991756
-3.655762	0.99218
-3.697228	0.99285
-3.738693	0.993282
-3.780159	0.993828
-3.821624	0.994207
-3.863090	0.994622
-3.904556	0.994966
-3.946021	0.995327
-3.987487	0.995565
-4.028952	0.995847
-4.070418	0.996077
-4.111884	0.996429
-4.153349	0.99672
-4.194815	0.996879
-4.236280	0.997117
-4.277746	0.997232
-4.319212	0.997452
-4.360677	0.997637
-4.402143	0.997831
-4.443609	0.99791
-4.485074	0.998069
-4.526540	0.998378
-4.568005	0.99851
-4.609471	0.998625
-4.650937	0.998713
-4.692402	0.998801
-4.733868	0.998916
-4.775333	0.99896
-4.816799	0.999101
-4.858265	0.99918
-4.899730	0.999242
-4.941196	0.999312
-4.982661	0.999365
-5.024127	0.999445
-5.065593	0.999497
-5.107058	0.999515
-5.148524	0.999559
-5.189989	0.999594
-5.231455	0.99963
-5.272921	0.999665
-5.314386	0.999691
-5.355852	0.999718
-5.397318	0.999735
-5.438783	0.999744
-5.480249	0.999762
-5.521714	0.999788
-5.563180	0.999797
-5.604646	0.999824
-5.646111	0.999841
-5.687577	0.999868
-5.729042	0.999885
-5.811974	0.999912
-5.853439	0.999929
-5.894905	0.999938
-6.019302	0.999947
-6.060767	0.999956
-6.143698	0.999965
-6.268095	0.999974
-6.309561	0.999982
-6.392492	0.999991
-6.641286	1
&
37.643984	3.23239e-27
37.602518	3.51658e-27
37.561052	3.82574e-27
37.519587	4.16209e-27
37.478121	4.52799e-27
37.436655	4.92605e-27
37.395190	5.3591e-27
37.353724	5.8302e-27
37.312259	6.34271e-27
37.270793	6.90025e-27
37.229327	7.5068e-27
37.187862	8.16664e-27
37.146396	8.88447e-27
37.104931	9.66538e-27
37.063465	1.05149e-26
37.021999	1.14391e-26
36.980534	1.24445e-26
36.939068	1.35382e-26
36.897603	1.4728e-26
36.856137	1.60224e-26
36.814671	1.74304e-26
36.773206	1.89622e-26
36.731740	2.06286e-26
36.690275	2.24413e-26
36.648809	2.44133e-26
36.607343	2.65586e-26
36.565878	2.88923e-26
36.524412	3.1431e-26
36.482947	3.41927e-26
36.441481	3.71969e-26
36.400015	4.04651e-26
36.358550	4.40204e-26
36.317084	4.78879e-26
36.275618	5.20951e-26
36.234153	5.66718e-26
36.192687	6.16505e-26
36.151222	6.70664e-26
36.109756	7.29579e-26
36.068290	7.93669e-26
36.026825	8.63387e-26
35.985359	9.39227e-26
35.943894	1.02173e-25
35.902428	1.11147e-25
35.860962	1.2091e-25
35.819497	1.31529e-25
35.778031	1.43082e-25
35.736566	1.55648e-25
35.695100	1.69318e-25
35.653634	1.84188e-25
35.612169	2.00363e-25
35.570703	2.17959e-25
35.529238	2.37099e-25
35.487772	2.5792e-25
35.446306	2.80569e-25
35.404841	3.05205e-25
35.363375	3.32005e-25
35.321909	3.61156e-25
35.280444	3.92867e-25
35.238978	4.27361e-25
35.197513	4.64883e-25
35.156047	5.05698e-25
35.114581	5.50095e-25
35.073116	5.98389e-25
35.031650	6.50921e-25
34.990185	7.08063e-25
34.948719	7.7022e-25
34.907253	8.37832e-25
34.865788	9.11377e-25
34.824322	9.91376e-25
34.782857	1.07839e-24
34.741391	1.17305e-24
34.699925	1.27601e-24
34.658460	1.388e-24
34.616994	1.50982e-24
34.575529	1.64233e-24
34.534063	1.78646e-24
34.492597	1.94324e-24
34.451132	2.11377e-24
34.409666	2.29926e-24
34.368201	2.50102e-24
34.326735	2.72048e-24
34.285269	2.9592e-24
34.243804	3.21885e-24
34.202338	3.50128e-24
34.160872	3.80848e-24
34.119407	4.14262e-24
34.077941	4.50607e-24
34.036476	4.9014e-24
33.995010	5.33139e-24
33.953544	5.7991e-24
33.912079	6.30782e-24
33.870613	6.86115e-24
33.829148	7.46301e-24
33.787682	8.11764e-24
33.746216	8.82967e-24
33.704751	9.60413e-24
33.663285	1.04465e-23
33.621820	1.13627e-23
33.580354	1.23593e-23
33.538888	1.34432e-23
33.497423	1.46222e-23
33.455957	1.59045e-23
33.414492	1.72992e-23
33.373026	1.88162e-23
33.331560	2.04661e-23
33.290095	2.22607e-23
33.248629	2.42126e-23
33.207163	2.63355e-23
33.165698	2.86446e-23
33.124232	3.1156e-23
33.082767	3.38875e-23
33.041301	3.68584e-23
32.999835	4.00896e-23
32.958370	4.3604e-23
32.916904	4.74264e-23
32.875439	5.15838e-23
32.833973	5.61054e-23
32.792507	6.10232e-23
32.751042	6.63719e-23
32.709576	7.21892e-23
32.668111	7.85162e-23
32.626645	8.53975e-23
32.585179	9.28816e-23
32.543714	1.01021e-22
32.502248	1.09874e-22
32.460783	1.19503e-22
32.419317	1.29974e-22
32.377851	1.41363e-22
32.336386	1.5375e-22
32.294920	1.67221e-22
32.253454	1.81872e-22
32.211989	1.97807e-22
32.170523	2.15137e-22
32.129058	2.33984e-22
32.087592	2.54482e-22
32.046126	2.76775e-22
32.004661	3.01021e-22
31.963195	3.27389e-22
31.921730	3.56065e-22
31.880264	3.87253e-22
31.838798	4.21171e-22
31.797333	4.58059e-22
31.755867	4.98176e-22
31.714402	5.41805e-22
31.672936	5.89253e-22
31.631470	6.40855e-22
31.590005	6.96973e-22
31.548539	7.58004e-22
31.507074	8.24376e-22
31.465608	8.96558e-22
31.424142	9.75057e-22
31.382677	1.06043e-21
31.341211	1.15327e-21
31.299746	1.25423e-21
31.258280	1.36403e-21
31.216814	1.48344e-21
31.175349	1.61329e-21
31.133883	1.75451e-21
31.092417	1.90808e-21
31.050952	2.07509e-21
31.009486	2.25671e-21
30.968021	2.45422e-21
30.926555	2.66901e-21
30.885089	2.90258e-21
30.843624	3.15659e-21
30.802158	3.43281e-21
30.760693	3.7332e-21
30.719227	4.05986e-21
30.677761	4.41509e-21
30.636296	4.80138e-21
30.594830	5.22146e-21
30.553365	5.67827e-21
30.511899	6.17503e-21
30.470433	6.71522e-21
30.428968	7.30265e-21
30.387502	7.94144e-21
30.346037	8.63608e-21
30.304571	9.39145e-21
30.263105	1.02129e-20
30.221640	1.11061e-20
30.180174	1.20774e-20
30.138708	1.31336e-20
30.097243	1.42821e-20
30.055777	1.5531e-20
30.014312	1.68891e-20
29.972846	1.83658e-20
29.931380	1.99716e-20
29.889915	2.17178e-20
29.848449	2.36165e-20
29.806984	2.56812e-20
29.765518	2.79262e-20
29.724052	3.03675e-20
29.682587	3.3022e-20
29.641121	3.59084e-20
29.599656	3.9047e-20
29.558190	4.24598e-20
29.516724	4.61707e-20
29.475259	5.02058e-20
29.433793	5.45933e-20
29.392328	5.9364e-20
29.350862	6.45514e-20
29.309396	7.01919e-20
29.267931	7.63249e-20
29.226465	8.29935e-20
29.185000	9.02445e-20
29.143534	9.81286e-20
29.102068	1.06701e-19
29.060603	1.16022e-19
29.019137	1.26157e-19
28.977671	1.37176e-19
28.936206	1.49158e-19
28.894740	1.62185e-19
28.853275	1.7635e-19
28.811809	1.91751e-19
28.770343	2.08496e-19
28.728878	2.26703e-19
28.687412	2.46499e-19
28.645947	2.68022e-19
28.604481	2.91423e-19
28.563015	3.16867e-19
28.521550	3.4453e-19
28.480084	3.74607e-19
28.438619	4.07309e-19
28.397153	4.42863e-19
28.355687	4.81519e-19
28.314222	5.23547e-19
28.272756	5.69241e-19
28.231291	6.18921e-19
28.189825	6.72934e-19
28.148359	7.31658e-19
28.106894	7.95503e-19
28.065428	8.64915e-19
28.023962	9.40381e-19
27.982497	1.02243e-18
27.941031	1.11163e-18
27.899566	1.2086e-18
27.858100	1.31404e-18
27.816634	1.42866e-18
27.775169	1.55327e-18
27.733703	1.68875e-18
27.692238	1.83604e-18
27.650772	1.99616e-18
27.609306	2.17024e-18
27.567841	2.35949e-18
27.526375	2.56524e-18
27.484910	2.78891e-18
27.443444	3.03207e-18
27.401978	3.29642e-18
27.360513	3.5838e-18
27.319047	3.89621e-18
27.277582	4.23584e-18
27.236116	4.60506e-18
27.194650	5.00644e-18
27.153185	5.44278e-18
27.111719	5.91712e-18
27.070254	6.43277e-18
27.028788	6.99332e-18
26.987322	7.60269e-18
26.945857	8.26512e-18
26.904391	8.98523e-18
26.862925	9.76803e-18
26.821460	1.0619e-17
26.779994	1.1544e-17
26.738529	1.25496e-17
26.697063	1.36426e-17
26.655597	1.48309e-17
26.614132	1.61225e-17
26.572666	1.75265e-17
26.531201	1.90527e-17
26.489735	2.07117e-17
26.448269	2.25151e-17
26.406804	2.44754e-17
26.365338	2.66062e-17
26.323873	2.89223e-17
26.282407	3.144e-17
26.240941	3.41766e-17
26.199476	3.71513e-17
26.158010	4.03847e-17
26.116545	4.38992e-17
26.075079	4.77194e-17
26.033613	5.18717e-17
25.992148	5.63851e-17
25.950682	6.12909e-17
25.909216	6.66231e-17
25.867751	7.24189e-17
25.826285	7.87185e-17
25.784820	8.55656e-17
25.743354	9.30079e-17
25.701888	1.01097e-16
25.660423	1.09889e-16
25.618957	1.19445e-16
25.577492	1.29831e-16
25.536026	1.41119e-16
25.494560	1.53388e-16
25.453095	1.66723e-16
25.411629	1.81217e-16
25.370164	1.96969e-16
25.328698	2.14089e-16
25.287232	2.32696e-16
25.245767	2.52918e-16
25.204301	2.74897e-16
25.162836	2.98784e-16
25.121370	3.24744e-16
25.079904	3.52958e-16
25.038439	3.83622e-16
24.996973	4.16946e-16
24.955507	4.53163e-16
24.914042	4.92523e-16
24.872576	5.35299e-16
24.831111	5.81786e-16
24.789645	6.32307e-16
24.748179	6.8721e-16
24.706714	7.46876e-16
24.665248	8.11718e-16
24.623783	8.82184e-16
24.582317	9.58762e-16
24.540851	1.04198e-15
24.499386	1.13241e-15
24.457920	1.23069e-15
24.416455	1.33749e-15
24.374989	1.45354e-15
24.333523	1.57965e-15
24.292058	1.7167e-15
24.250592	1.86562e-15
24.209127	2.02745e-15
24.167661	2.20331e-15
24.126195	2.3944e-15
24.084730	2.60204e-15
24.043264	2.82768e-15
24.001799	3.07286e-15
23.960333	3.33928e-15
23.918867	3.62877e-15
23.877402	3.94334e-15
23.835936	4.28514e-15
23.794470	4.65654e-15
23.753005	5.06009e-15
23.711539	5.49858e-15
23.670074	5.97502e-15
23.628608	6.49271e-15
23.587142	7.05519e-15
23.545677	7.66636e-15
23.504211	8.33041e-15
23.462746	9.05191e-15
23.421280	9.83583e-15
23.379814	1.06876e-14
23.338349	1.1613e-14
23.296883	1.26184e-14
23.255418	1.37108e-14
23.213952	1.48977e-14
23.172486	1.61871e-14
23.131021	1.75881e-14
23.089555	1.91101e-14
23.048090	2.07637e-14
23.006624	2.25603e-14
22.965158	2.45121e-14
22.923693	2.66325e-14
22.882227	2.89361e-14
22.840761	3.14388e-14
22.799296	3.41576e-14
22.757830	3.71113e-14
22.716365	4.03201e-14
22.674899	4.38059e-14
22.633433	4.75927e-14
22.591968	5.17065e-14
22.550502	5.61754e-14
22.509037	6.103e-14
22.467571	6.63037e-14
22.426105	7.20324e-14
22.384640	7.82554e-14
22.343174	8.50154e-14
22.301709	9.23585e-14
22.260243	1.00335e-13
22.218777	1.08999e-13
22.177312	1.18411e-13
22.135846	1.28634e-13
22.094381	1.39739e-13
22.052915	1.51801e-13
22.011449	1.64902e-13
21.969984	1.79133e-13
21.928518	1.9459e-13
21.887053	2.11379e-13
21.845587	2.29614e-13
21.804121	2.49421e-13
21.762656	2.70933e-13
21.721190	2.94297e-13
21.679724	3.19674e-13
21.638259	3.47236e-13
21.596793	3.7717e-13
21.555328	4.09681e-13
21.513862	4.4499e-13
21.472396	4.83338e-13
21.430931	5.24985e-13
21.389465	5.70215e-13
21.348000	6.19336e-13
21.306534	6.72682e-13
21.265068	7.30615e-13
21.223603	7.93529e-13
21.182137	8.61852e-13
21.140672	9.36049e-13
21.099206	1.01662e-12
21.057740	1.10412e-12
21.016275	1.19913e-12
20.974809	1.30231e-12
20.933344	1.41435e-12
20.891878	1.53602e-12
20.850412	1.66813e-12
20.808947	1.81158e-12
20.767481	1.96735e-12
20.726015	2.13649e-12
20.684550	2.32015e-12
20.643084	2.51956e-12
20.601619	2.73609e-12
20.560153	2.97118e-12
20.518687	3.22645e-12
20.477222	3.5036e-12
20.435756	3.80451e-12
20.394291	4.13122e-12
20.352825	4.48593e-12
20.311359	4.87104e-12
20.269894	5.28915e-12
20.228428	5.74307e-12
20.186963	6.23588e-12
20.145497	6.77089e-12
20.104031	7.35171e-12
20.062566	7.98226e-12
20.021100	8.66678e-12
19.979635	9.40988e-12
19.938169	1.02166e-11
19.896703	1.10923e-11
19.855238	1.20429e-11
19.813772	1.30748e-11
19.772307	1.41949e-11
19.730841	1.54108e-11
19.689375	1.67306e-11
19.647910	1.81631e-11
19.606444	1.97181e-11
19.564978	2.14059e-11
19.523513	2.32379e-11
19.482047	2.52263e-11
19.440582	2.73845e-11
19.399116	2.97268e-11
19.357650	3.22691e-11
19.316185	3.50283e-11
19.274719	3.80228e-11
19.233254	4.12727e-11
19.191788	4.47998e-11
19.150322	4.86275e-11
19.108857	5.27815e-11
19.067391	5.72894e-11
19.025926	6.21814e-11
18.984460	6.74901e-11
18.942994	7.32509e-11
18.901529	7.95021e-11
18.860063	8.62855e-11
18.818598	9.36461e-11
18.777132	1.01633e-10
18.735666	1.10299e-10
18.694201	1.19702e-10
18.652735	1.29905e-10
18.611269	1.40975e-10
18.569804	1.52986e-10
18.528338	1.66017e-10
18.486873	1.80155e-10
18.445407	1.95494e-10
18.403941	2.12134e-10
18.362476	2.30188e-10
18.321010	2.49773e-10
18.279545	2.71019e-10
18.238079	2.94068e-10
18.196613	3.1907e-10
18.155148	3.46193e-10
18.113682	3.75613e-10
18.072217	4.07526e-10
18.030751	4.42142e-10
17.989285	4.79688e-10
17.947820	5.20414e-10
17.906354	5.64585e-10
17.864889	6.12493e-10
17.823423	6.64453e-10
17.781957	7.20807e-10
17.740492	7.81924e-10
17.699026	8.48205e-10
17.657560	9.20085e-10
17.616095	9.98036e-10
17.574629	1.08257e-09
17.533164	1.17423e-09
17.491698	1.27363e-09
17.450232	1.38141e-09
17.408767	1.49828e-09
17.367301	1.62501e-09
17.325836	1.7624e-09
17.284370	1.91138e-09
17.242904	2.07289e-09
17.201439	2.248e-09
17.159973	2.43785e-09
17.118508	2.64366e-09
17.077042	2.86678e-09
17.035576	3.10865e-09
16.994111	3.37085e-09
16.952645	3.65507e-09
16.911180	3.96315e-09
16.869714	4.29709e-09
16.828248	4.65904e-09
16.786783	5.05135e-09
16.745317	5.47655e-09
16.703852	5.93738e-09
16.662386	6.4368e-09
16.620920	6.97805e-09
16.579455	7.56459e-09
16.537989	8.2002e-09
16.496523	8.88896e-09
16.455058	9.6353e-09
16.413592	1.0444e-08
16.372127	1.13202e-08
16.330661	1.22696e-08
16.289195	1.32982e-08
16.247730	1.44125e-08
16.206264	1.56198e-08
16.164799	1.69276e-08
16.123333	1.83444e-08
16.081867	1.98791e-08
16.040402	2.15415e-08
15.998936	2.33421e-08
15.957471	2.52924e-08
15.916005	2.74046e-08
15.874539	2.96923e-08
15.833074	3.21698e-08
15.791608	3.48528e-08
15.750143	3.77581e-08
15.708677	4.09042e-08
15.667211	4.43107e-08
15.625746	4.79992e-08
15.584280	5.19927e-08
15.542814	5.63162e-08
15.501349	6.0997e-08
15.459883	6.60641e-08
15.418418	7.15492e-08
15.376952	7.74866e-08
15.335486	8.39133e-08
15.294021	9.08691e-08
15.252555	9.83973e-08
15.211090	1.06545e-07
15.169624	1.15361e-07
15.128158	1.24902e-07
15.086693	1.35226e-07
15.045227	1.46396e-07
15.003762	1.58482e-07
14.962296	1.71557e-07
14.920830	1.85702e-07
14.879365	2.01003e-07
14.837899	2.17554e-07
14.796434	2.35456e-07
14.754968	2.54818e-07
14.713502	2.75758e-07
14.672037	2.98403e-07
14.630571	3.2289e-07
14.589106	3.49368e-07
14.547640	3.77995e-07
14.506174	4.08945e-07
14.464709	4.42403e-07
14.423243	4.78571e-07
14.381777	5.17664e-07
14.340312	5.59917e-07
14.298846	6.05582e-07
14.257381	6.54929e-07
14.215915	7.08251e-07
14.174449	7.65866e-07
14.132984	8.28111e-07
14.091518	8.95356e-07
14.050053	9.67993e-07
14.008587	1.04645e-06
13.967121	1.13118e-06
13.925656	1.22269e-06
13.884190	1.3215e-06
13.842725	1.42819e-06
13.801259	1.54337e-06
13.759793	1.66771e-06
13.718328	1.80192e-06
13.676862	1.94677e-06
13.635397	2.10309e-06
13.593931	2.27176e-06
13.552465	2.45375e-06
13.511000	2.65008e-06
13.469534	2.86185e-06
13.428068	3.09026e-06
13.386603	3.33658e-06
13.345137	3.60219e-06
13.303672	3.88855e-06
13.262206	4.19724e-06
13.220740	4.52997e-06
13.179275	4.88855e-06
13.137809	5.27494e-06
13.096344	5.69123e-06
13.054878	6.13967e-06
13.013412	6.62267e-06
12.971947	7.1428e-06
12.930481	7.70283e-06
12.889016	8.30571e-06
12.847550	8.95462e-06
12.806084	9.65294e-06
12.764619	1.04043e-05
12.723153	1.12125e-05
12.681688	1.20818e-05
12.640222	1.30166e-05
12.598756	1.40215e-05
12.557291	1.51017e-05
12.515825	1.62624e-05
12.474360	1.75095e-05
12.432894	1.88489e-05
12.391428	2.02873e-05
12.349963	2.18314e-05
12.308497	2.34887e-05
12.267031	2.52668e-05
12.225566	2.71742e-05
12.184100	2.92195e-05
12.142635	3.14121e-05
12.101169	3.37617e-05
12.059703	3.62789e-05
12.018238	3.89746e-05
11.976772	4.18603e-05
11.935307	4.49483e-05
11.893841	4.82515e-05
11.852375	5.17833e-05
11.810910	5.55579e-05
11.769444	5.95902e-05
11.727979	6.38956e-05
11.686513	6.84903e-05
11.645047	7.3391e-05
11.603582	7.86153e-05
11.562116	8.41811e-05
11.520651	9.01071e-05
11.479185	9.64123e-05
11.437719	0.000103116
11.396254	0.000110239
11.354788	0.0001178
11.313322	0.000125819
11.271857	0.000134318
11.230391	0.000143315
11.188926	0.00015283
11.147460	0.000162881
11.105994	0.000173485
11.064529	0.000184659
11.023063	0.000196415
10.981598	0.000208764
10.940132	0.000221714
10.898666	0.000235269
10.857201	0.000249426
10.815735	0.000264179
10.774270	0.000279513
10.732804	0.000295403
10.691338	0.000311815
10.649873	0.000328702
10.608407	0.000346002
10.566942	0.000363634
10.525476	0.000381496
10.484010	0.000399461
10.442545	0.000417368
10.401079	0.000435022
10.359614	0.000452177
10.318148	0.000468532
10.276682	0.000483712
10.235217	0.000497239
10.193751	0.000508498
10.152285	0.000516636
&
```
