## Supplementary material for "All-at-once RNA folding with 3D motif prediction framed by evolutionary information": RF01214_snR51.cacofold.helixcov

```
# RMs = 2 L = 109

# RM_HELIX NESTED 40-47 56-63, nbp = 6 nbp_cov = 0
# pvals: 0.105842,0.179982,0.107784,0.317179,0.0951465,0.0809524
# aggregated NONE
NESTED  :::::::::::::::::::::::::::::::::::::::<<<<<<________>>>>>>::::::::::::::::::::::::::::::::::::::::::::::
        :::::::::::::::::::::::::::::::::::::::::::::::::::::::::::::::::::::::::::::::::::::::::::::::::::::::::

# RM_HELIX NESTED 12-28 68-84, nbp = 17 nbp_cov = 0
# pvals: 0.433819,0.150385,0.991557,0.179982,0.872033,0.77674,0.0420513,0.0466117,0.687995,0.632985,0.317179,0.317179,0.433819,0.317179,0.433819,0.433819,0.317179
# aggregated NONE
NESTED  :::::::::::<<<<<<<<<<<<<<<<<___________________________________>>>>>>>>>>>>>>>>>:::::::::::::::::::::::::
        :::::::::::::::::::::::::::::::::::::::::::::::::::::::::::::::::::::::::::::::::::::::::::::::::::::::::
```
