## Supplementary material for "All-at-once RNA folding with 3D motif prediction framed by evolutionary information": RF01214_snR51.cacofold.power

```
# Power analysis of CaCoFold structure 
#
# Powertype = SINGLE SUBSTITUTIONS
# covary  left_pos      right_pos    substitutions      power
#----------------------------------------------------------------
          12		84		0		0.00
          13		83		2		0.00
          14		82		6		0.16
          15		81		8		0.24
          16		80		5		0.11
          17		79		5		0.11
          18		78		10		0.32
          19		77		9		0.28
          20		76		3		0.02
          21		75		2		0.00
          22		74		1		0.00
          23		73		1		0.00
          24		72		2		0.00
          25		71		1		0.00
          26		70		0		0.00
          27		69		1		0.00
          28		68		4		0.07
          40		63		11		0.35
          41		62		7		0.20
          42		61		5		0.11
          43		60		3		0.02
          46		59		3		0.02
          47		56		5		0.11
#
# BPAIRS 23
# avg substitutions per BP  4.1
# BPAIRS expected to covary 2.1 +/- 1.3
# BPAIRS observed to covary 0
#
```
