## Supplementary material for "All-at-once RNA folding with 3D motif prediction framed by evolutionary information": RF01214_snR51.helixcov

```
# RMs = 2 L = 109

# RM_HELIX NESTED 48-48 55-55, nbp = 1 nbp_cov = 0
# pvals: 0.545357
# aggregated NONE
NESTED  :::::::::::::::::::::::::::::::::::::::::::::<______>::::::::::::::::::::::::::::::::::::::::::::::::::::
        :::::::::::::::::::::::::::::::::::::::::::::::::::::::::::::::::::::::::::::::::::::::::::::::::::::::::

# RM_HELIX NESTED 38-39 65-66, nbp = 2 nbp_cov = 0
# pvals: 0.199332,0.699789
# aggregated NONE
NESTED  :::::::::::::::::::::::::::::::::::::<<_____________________>>:::::::::::::::::::::::::::::::::::::::::::
        :::::::::::::::::::::::::::::::::::::::::::::::::::::::::::::::::::::::::::::::::::::::::::::::::::::::::
```
