## Supplementary material for "All-at-once RNA folding with 3D motif prediction framed by evolutionary information": RF01214_snR51.surv

```
0.650000	0.333333
-0.250000	0.666667
-0.750000	1
&
15.500000	0.000183251
13.100000	0.000366502
12.050000	0.000733003
10.700000	0.000916254
9.450000	0.00109951
8.850000	0.00128276
8.800000	0.00146601
8.600000	0.00164926
8.200000	0.00183251
7.850000	0.00201576
7.800000	0.00219901
7.750000	0.00256551
7.700000	0.00274876
7.600000	0.00311526
7.550000	0.00329852
7.450000	0.00348177
7.300000	0.00366502
7.250000	0.00403152
7.100000	0.00421477
7.050000	0.00439802
6.950000	0.00476452
6.850000	0.00531428
6.800000	0.00568078
6.750000	0.00586403
6.600000	0.00604728
6.550000	0.00641378
6.500000	0.00678028
6.450000	0.00696353
6.400000	0.00769654
6.300000	0.00806304
6.150000	0.00861279
6.050000	0.00879604
6.000000	0.00897929
5.950000	0.00916254
5.900000	0.00934579
5.800000	0.00952905
5.750000	0.0097123
5.700000	0.00989555
5.650000	0.010262
5.600000	0.0104453
5.550000	0.0106286
5.500000	0.0109951
5.400000	0.0111783
5.350000	0.0117281
5.300000	0.0119113
5.250000	0.0122778
5.200000	0.0130108
5.150000	0.0131941
5.100000	0.0135606
5.050000	0.0137438
5.000000	0.0139271
4.950000	0.0141103
4.900000	0.0144768
4.800000	0.0146601
4.750000	0.0153931
4.700000	0.0159428
4.650000	0.0164926
4.600000	0.0166758
4.550000	0.0174088
4.500000	0.0177753
4.450000	0.0183251
4.400000	0.0188748
4.350000	0.0190581
4.300000	0.0199743
4.250000	0.0207073
4.200000	0.0208906
4.150000	0.0214404
4.100000	0.0221734
4.050000	0.0223566
4.000000	0.0229064
3.950000	0.0234561
3.900000	0.0240059
3.850000	0.0241891
3.800000	0.0245556
3.750000	0.0256551
3.700000	0.0269379
3.650000	0.0291369
3.600000	0.0295034
3.550000	0.0304196
3.500000	0.0311526
3.450000	0.0315191
3.400000	0.0320689
3.300000	0.0331684
3.250000	0.0342679
3.200000	0.0348177
3.150000	0.0353674
3.100000	0.0359172
3.050000	0.0368334
3.000000	0.0373832
2.950000	0.0379329
2.900000	0.0386659
2.850000	0.0401319
2.800000	0.0406817
2.750000	0.0412314
2.700000	0.042331
2.650000	0.0434305
2.600000	0.0443467
2.550000	0.0448965
2.500000	0.045996
2.450000	0.0461792
2.400000	0.0472787
2.350000	0.0483782
2.300000	0.048928
2.250000	0.0494777
2.200000	0.050394
2.150000	0.0522265
2.100000	0.0538758
2.050000	0.0553418
2.000000	0.0558915
1.950000	0.0566245
1.900000	0.0588235
1.850000	0.0604728
1.800000	0.0615723
1.750000	0.0630383
1.700000	0.0650541
1.650000	0.0665201
1.600000	0.0683526
1.550000	0.0696353
1.500000	0.0709181
1.450000	0.0722008
1.400000	0.0738501
1.350000	0.0756826
1.300000	0.0764156
1.250000	0.0782481
1.200000	0.0804471
1.150000	0.0817299
1.100000	0.0826461
1.050000	0.0846619
1.000000	0.0857614
0.950000	0.0875939
0.900000	0.0908924
0.850000	0.0945574
0.800000	0.0980392
0.750000	0.100238
0.700000	0.104636
0.650000	0.106835
0.600000	0.109218
0.550000	0.111783
0.500000	0.114165
0.450000	0.11783
0.400000	0.120029
0.350000	0.124794
0.300000	0.127909
0.250000	0.130108
0.200000	0.133407
0.150000	0.135422
0.100000	0.139271
0.050000	0.157779
0.000000	0.339197
-0.050000	0.793476
-0.100000	0.80044
-0.150000	0.806487
-0.200000	0.812901
-0.250000	0.816749
-0.300000	0.821147
-0.350000	0.827378
-0.400000	0.832692
-0.450000	0.835807
-0.500000	0.838373
-0.550000	0.843687
-0.600000	0.848085
-0.650000	0.850651
-0.700000	0.858347
-0.750000	0.862928
-0.800000	0.869525
-0.850000	0.875023
-0.900000	0.879971
-0.950000	0.884735
-1.000000	0.887117
-1.050000	0.892065
-1.100000	0.89628
-1.150000	0.900128
-1.200000	0.905076
-1.250000	0.910574
-1.300000	0.914055
-1.350000	0.916804
-1.400000	0.920836
-1.450000	0.922118
-1.500000	0.926333
-1.550000	0.929632
-1.600000	0.930731
-1.650000	0.933297
-1.700000	0.936229
-1.750000	0.938244
-1.800000	0.940627
-1.850000	0.943742
-1.900000	0.945941
-1.950000	0.94759
-2.000000	0.948873
-2.050000	0.950339
-2.100000	0.951622
-2.150000	0.953638
-2.200000	0.95492
-2.250000	0.95657
-2.300000	0.958402
-2.350000	0.959318
-2.400000	0.961701
-2.450000	0.963167
-2.500000	0.964449
-2.550000	0.964999
-2.600000	0.967381
-2.650000	0.969947
-2.700000	0.973062
-2.750000	0.974162
-2.800000	0.975444
-2.850000	0.977277
-2.900000	0.97801
-2.950000	0.97856
-3.000000	0.980209
-3.050000	0.980942
-3.100000	0.982225
-3.150000	0.983507
-3.200000	0.983874
-3.250000	0.984424
-3.300000	0.985157
-3.350000	0.985706
-3.400000	0.986623
-3.450000	0.987172
-3.500000	0.987905
-3.550000	0.988638
-3.600000	0.989555
-3.650000	0.990104
-3.700000	0.990654
-3.750000	0.99157
-3.800000	0.991937
-3.850000	0.99267
-3.900000	0.993403
-3.950000	0.993953
-4.100000	0.994136
-4.200000	0.994502
-4.250000	0.994686
-4.300000	0.995052
-4.350000	0.995419
-4.450000	0.996152
-4.500000	0.996335
-4.700000	0.996701
-4.900000	0.997068
-4.950000	0.997251
-5.000000	0.997434
-5.050000	0.997618
-5.100000	0.997984
-5.150000	0.998167
-5.250000	0.998351
-5.350000	0.998534
-5.400000	0.9989
-5.450000	0.999084
-5.500000	0.999267
-5.550000	0.99945
-5.600000	0.999633
-5.850000	0.999817
-5.900000	1
&
16.950000	9.15751e-06
16.800000	1.8315e-05
16.600000	2.74725e-05
16.300000	3.663e-05
16.100000	4.57875e-05
16.000000	6.41026e-05
15.950000	7.32601e-05
15.900000	8.24176e-05
15.800000	9.15751e-05
15.700000	0.000100733
15.250000	0.000119048
15.050000	0.000128205
15.000000	0.000137363
14.900000	0.00014652
14.850000	0.00018315
14.400000	0.000192308
14.350000	0.000201465
14.300000	0.000210623
14.200000	0.00021978
14.150000	0.000228938
14.100000	0.000247253
14.000000	0.00025641
13.950000	0.000265568
13.900000	0.000274725
13.850000	0.000283883
13.800000	0.00029304
13.650000	0.000302198
13.600000	0.000311355
13.550000	0.000320513
13.500000	0.000338828
13.450000	0.000357143
13.400000	0.0003663
13.350000	0.000384615
13.300000	0.000393773
13.250000	0.00040293
13.200000	0.000430403
13.150000	0.000457875
13.100000	0.000494505
13.050000	0.000503663
12.950000	0.000531136
12.900000	0.000549451
12.850000	0.000558608
12.800000	0.000567766
12.750000	0.000576923
12.700000	0.000613553
12.650000	0.000622711
12.600000	0.000641026
12.550000	0.000659341
12.400000	0.000677656
12.350000	0.000714286
12.300000	0.000750916
12.250000	0.000778388
12.200000	0.000815018
12.150000	0.000833333
12.100000	0.000879121
12.050000	0.000934066
12.000000	0.000979853
11.950000	0.00102564
11.900000	0.00107143
11.850000	0.00108974
11.800000	0.00113553
11.750000	0.00117216
11.700000	0.00121795
11.650000	0.00124542
11.600000	0.00128205
11.550000	0.00131868
11.500000	0.00138278
11.450000	0.0014011
11.400000	0.0014652
11.350000	0.00148352
11.300000	0.00153846
11.250000	0.00159341
11.200000	0.00163004
11.150000	0.00164835
11.100000	0.00173077
11.050000	0.00182234
11.000000	0.00184982
10.950000	0.00190476
10.900000	0.00197802
10.850000	0.00208791
10.800000	0.00216117
10.750000	0.0022619
10.700000	0.00237179
10.650000	0.00240842
10.600000	0.00244505
10.550000	0.00252747
10.500000	0.00260989
10.450000	0.00271062
10.400000	0.00278388
10.350000	0.00282967
10.300000	0.0028663
10.250000	0.00298535
10.200000	0.00308608
10.150000	0.00318681
10.100000	0.00326923
10.050000	0.00336081
10.000000	0.00340659
9.950000	0.00354396
9.900000	0.00362637
9.850000	0.00369048
9.800000	0.00377289
9.750000	0.00388278
9.700000	0.00410256
9.650000	0.0042674
9.600000	0.00442308
9.550000	0.00458791
9.500000	0.00473443
9.450000	0.00501832
9.400000	0.00513736
9.350000	0.00527473
9.300000	0.00542125
9.250000	0.00558608
9.200000	0.00567766
9.150000	0.00577839
9.100000	0.0059707
9.050000	0.00617216
9.000000	0.00632784
8.950000	0.00649267
8.900000	0.00671245
8.850000	0.00687729
8.800000	0.00705128
8.750000	0.00735348
8.700000	0.00746337
8.650000	0.00760989
8.600000	0.00778388
8.550000	0.00799451
8.500000	0.00825092
8.450000	0.0085348
8.400000	0.00868132
8.350000	0.0089652
8.300000	0.00922161
8.250000	0.00945055
8.200000	0.00957875
8.150000	0.00986264
8.100000	0.0102015
8.050000	0.0104487
8.000000	0.0107051
7.950000	0.0110073
7.900000	0.0112729
7.850000	0.0115842
7.800000	0.0118315
7.750000	0.0121886
7.700000	0.0124817
7.650000	0.0128022
7.600000	0.0130769
7.550000	0.0134341
7.500000	0.0137729
7.450000	0.01413
7.400000	0.0144414
7.350000	0.0147802
7.300000	0.0151557
7.250000	0.0154945
7.200000	0.0159066
7.150000	0.0164103
7.100000	0.016804
7.050000	0.0171429
7.000000	0.0175733
6.950000	0.0181227
6.900000	0.0186172
6.850000	0.0191117
6.800000	0.0196703
6.750000	0.020119
6.700000	0.0205769
6.650000	0.021044
6.600000	0.0214744
6.550000	0.0220238
6.500000	0.0226282
6.450000	0.0231868
6.400000	0.0238462
6.350000	0.024359
6.300000	0.0249267
6.250000	0.0255037
6.200000	0.0260714
6.150000	0.0266575
6.100000	0.0271886
6.050000	0.027848
6.000000	0.0283883
5.950000	0.0291575
5.900000	0.0298993
5.850000	0.0305586
5.800000	0.031163
5.750000	0.0318773
5.700000	0.0325641
5.650000	0.0332509
5.600000	0.0340201
5.550000	0.0345513
5.500000	0.0352289
5.450000	0.0359341
5.400000	0.0367125
5.350000	0.037326
5.300000	0.0380128
5.250000	0.038837
5.200000	0.0395788
5.150000	0.0403755
5.100000	0.041163
5.050000	0.0420513
5.000000	0.0428388
4.950000	0.0435989
4.900000	0.044304
4.850000	0.0450641
4.800000	0.0457509
4.750000	0.0466117
4.700000	0.047381
4.650000	0.0481685
4.600000	0.0488919
4.550000	0.0498077
4.500000	0.0506136
4.450000	0.0515018
4.400000	0.0525275
4.350000	0.05337
4.300000	0.0542125
4.250000	0.0550366
4.200000	0.0561538
4.150000	0.0570788
4.100000	0.0581044
4.050000	0.0590476
4.000000	0.0599176
3.950000	0.0607418
3.900000	0.0615751
3.850000	0.0625733
3.800000	0.0635989
3.750000	0.0644689
3.700000	0.0655403
3.650000	0.0665476
3.600000	0.0677198
3.550000	0.0687454
3.500000	0.0697527
3.450000	0.070815
3.400000	0.0717949
3.350000	0.0727839
3.300000	0.0740476
3.250000	0.0753388
3.200000	0.0764103
3.150000	0.0774634
3.100000	0.0786813
3.050000	0.0797711
3.000000	0.0809524
2.950000	0.0821886
2.900000	0.0835073
2.850000	0.0850549
2.800000	0.0864103
2.750000	0.0876648
2.700000	0.0891484
2.650000	0.0905861
2.600000	0.0919963
2.550000	0.0935073
2.500000	0.0951465
2.450000	0.0967308
2.400000	0.0983791
2.350000	0.100147
2.300000	0.102005
2.250000	0.103874
2.200000	0.105842
2.150000	0.107784
2.100000	0.109963
2.050000	0.112152
2.000000	0.114487
1.950000	0.116832
1.900000	0.1188
1.850000	0.121026
1.800000	0.123782
1.750000	0.126548
1.700000	0.129066
1.650000	0.132161
1.600000	0.135073
1.550000	0.138059
1.500000	0.14119
1.450000	0.144185
1.400000	0.147299
1.350000	0.150385
1.300000	0.153489
1.250000	0.156896
1.200000	0.160037
1.150000	0.163681
1.100000	0.166905
1.050000	0.170137
1.000000	0.173205
0.950000	0.176447
0.900000	0.179982
0.850000	0.18391
0.800000	0.18739
0.750000	0.191099
0.700000	0.195156
0.650000	0.199332
0.600000	0.20359
0.550000	0.207647
0.500000	0.212527
0.450000	0.216749
0.400000	0.22163
0.350000	0.226401
0.300000	0.23196
0.250000	0.237454
0.200000	0.243214
0.150000	0.249551
0.100000	0.256227
0.050000	0.263251
0.000000	0.317179
-0.050000	0.433819
-0.100000	0.466694
-0.150000	0.495614
-0.200000	0.521923
-0.250000	0.545357
-0.300000	0.567015
-0.350000	0.585861
-0.400000	0.602573
-0.450000	0.618178
-0.500000	0.632985
-0.550000	0.647473
-0.600000	0.661639
-0.650000	0.675055
-0.700000	0.687995
-0.750000	0.699789
-0.800000	0.711667
-0.850000	0.723736
-0.900000	0.73456
-0.950000	0.745321
-1.000000	0.755714
-1.050000	0.766392
-1.100000	0.77674
-1.150000	0.78619
-1.200000	0.794991
-1.250000	0.803407
-1.300000	0.812262
-1.350000	0.819927
-1.400000	0.827408
-1.450000	0.834808
-1.500000	0.842088
-1.550000	0.848755
-1.600000	0.855321
-1.650000	0.861044
-1.700000	0.866419
-1.750000	0.872033
-1.800000	0.877225
-1.850000	0.882491
-1.900000	0.887262
-1.950000	0.892353
-2.000000	0.897372
-2.050000	0.901804
-2.100000	0.905751
-2.150000	0.909524
-2.200000	0.913114
-2.250000	0.916886
-2.300000	0.920559
-2.350000	0.924029
-2.400000	0.927463
-2.450000	0.930394
-2.500000	0.933571
-2.550000	0.936438
-2.600000	0.939057
-2.650000	0.942125
-2.700000	0.945156
-2.750000	0.947848
-2.800000	0.950156
-2.850000	0.952491
-2.900000	0.954881
-2.950000	0.95706
-3.000000	0.959029
-3.050000	0.960824
-3.100000	0.962793
-3.150000	0.964734
-3.200000	0.966419
-3.250000	0.968251
-3.300000	0.969762
-3.350000	0.970989
-3.400000	0.972491
-3.450000	0.973947
-3.500000	0.975229
-3.550000	0.976502
-3.600000	0.977711
-3.650000	0.978919
-3.700000	0.979826
-3.750000	0.98087
-3.800000	0.981804
-3.850000	0.982756
-3.900000	0.983864
-3.950000	0.984817
-4.000000	0.985788
-4.050000	0.986355
-4.100000	0.987152
-4.150000	0.987958
-4.200000	0.988636
-4.250000	0.989377
-4.300000	0.990009
-4.350000	0.990559
-4.400000	0.991071
-4.450000	0.991557
-4.500000	0.991868
-4.550000	0.992463
-4.600000	0.993031
-4.650000	0.993526
-4.700000	0.99402
-4.750000	0.994469
-4.800000	0.994927
-4.850000	0.995275
-4.900000	0.995586
-4.950000	0.995824
-5.000000	0.996062
-5.050000	0.99631
-5.100000	0.996603
-5.150000	0.996841
-5.200000	0.997088
-5.250000	0.997271
-5.300000	0.997527
-5.350000	0.997683
-5.400000	0.997857
-5.450000	0.998031
-5.500000	0.998168
-5.550000	0.998342
-5.600000	0.998471
-5.650000	0.998626
-5.700000	0.998782
-5.750000	0.998864
-5.800000	0.998919
-5.850000	0.99902
-5.900000	0.999093
-5.950000	0.999222
-6.000000	0.999258
-6.050000	0.999295
-6.100000	0.999332
-6.150000	0.999359
-6.200000	0.999441
-6.250000	0.99946
-6.300000	0.999496
-6.350000	0.999524
-6.400000	0.99957
-6.450000	0.999588
-6.500000	0.999625
-6.550000	0.99967
-6.600000	0.999707
-6.650000	0.999753
-6.700000	0.999771
-6.750000	0.999808
-6.800000	0.999835
-6.850000	0.999844
-6.900000	0.999853
-6.950000	0.999881
-7.000000	0.99989
-7.050000	0.999899
-7.100000	0.999908
-7.150000	0.999918
-7.500000	0.999927
-7.550000	0.999936
-7.600000	0.999954
-7.700000	0.999973
-7.800000	0.999982
-8.150000	0.999991
-8.800000	1
&
44.350000	1.63918e-16
44.300000	1.7186e-16
44.250000	1.80186e-16
44.200000	1.88916e-16
44.150000	1.98068e-16
44.100000	2.07663e-16
44.050000	2.17723e-16
44.000000	2.28271e-16
43.950000	2.39329e-16
43.900000	2.50923e-16
43.850000	2.63078e-16
43.800000	2.75821e-16
43.750000	2.89182e-16
43.700000	3.03189e-16
43.650000	3.17875e-16
43.600000	3.33272e-16
43.550000	3.49414e-16
43.500000	3.66338e-16
43.450000	3.84081e-16
43.400000	4.02684e-16
43.350000	4.22187e-16
43.300000	4.42634e-16
43.250000	4.64071e-16
43.200000	4.86545e-16
43.150000	5.10108e-16
43.100000	5.34812e-16
43.050000	5.60711e-16
43.000000	5.87864e-16
42.950000	6.16331e-16
42.900000	6.46177e-16
42.850000	6.77467e-16
42.800000	7.10271e-16
42.750000	7.44663e-16
42.700000	7.8072e-16
42.650000	8.18522e-16
42.600000	8.58154e-16
42.550000	8.99704e-16
42.500000	9.43264e-16
42.450000	9.88933e-16
42.400000	1.03681e-15
42.350000	1.08701e-15
42.300000	1.13963e-15
42.250000	1.19481e-15
42.200000	1.25265e-15
42.150000	1.31329e-15
42.100000	1.37686e-15
42.050000	1.44351e-15
42.000000	1.51339e-15
41.950000	1.58665e-15
41.900000	1.66345e-15
41.850000	1.74397e-15
41.800000	1.82838e-15
41.750000	1.91688e-15
41.700000	2.00966e-15
41.650000	2.10692e-15
41.600000	2.2089e-15
41.550000	2.3158e-15
41.500000	2.42788e-15
41.450000	2.54538e-15
41.400000	2.66856e-15
41.350000	2.79771e-15
41.300000	2.9331e-15
41.250000	3.07503e-15
41.200000	3.22384e-15
41.150000	3.37984e-15
41.100000	3.54338e-15
41.050000	3.71484e-15
41.000000	3.89459e-15
40.950000	4.08303e-15
40.900000	4.28059e-15
40.850000	4.4877e-15
40.800000	4.70482e-15
40.750000	4.93245e-15
40.700000	5.17108e-15
40.650000	5.42126e-15
40.600000	5.68353e-15
40.550000	5.95848e-15
40.500000	6.24673e-15
40.450000	6.54891e-15
40.400000	6.86571e-15
40.350000	7.19782e-15
40.300000	7.54599e-15
40.250000	7.911e-15
40.200000	8.29365e-15
40.150000	8.6948e-15
40.100000	9.11534e-15
40.050000	9.55622e-15
40.000000	1.00184e-14
39.950000	1.05029e-14
39.900000	1.10109e-14
39.850000	1.15434e-14
39.800000	1.21016e-14
39.750000	1.26869e-14
39.700000	1.33004e-14
39.650000	1.39435e-14
39.600000	1.46178e-14
39.550000	1.53246e-14
39.500000	1.60656e-14
39.450000	1.68424e-14
39.400000	1.76568e-14
39.350000	1.85105e-14
39.300000	1.94055e-14
39.250000	2.03437e-14
39.200000	2.13272e-14
39.150000	2.23583e-14
39.100000	2.34392e-14
39.050000	2.45723e-14
39.000000	2.57601e-14
38.950000	2.70054e-14
38.900000	2.83108e-14
38.850000	2.96793e-14
38.800000	3.11139e-14
38.750000	3.26178e-14
38.700000	3.41944e-14
38.650000	3.58471e-14
38.600000	3.75797e-14
38.550000	3.93959e-14
38.500000	4.12999e-14
38.450000	4.32958e-14
38.400000	4.53882e-14
38.350000	4.75816e-14
38.300000	4.98809e-14
38.250000	5.22913e-14
38.200000	5.48181e-14
38.150000	5.7467e-14
38.100000	6.02437e-14
38.050000	6.31546e-14
38.000000	6.6206e-14
37.950000	6.94047e-14
37.900000	7.27579e-14
37.850000	7.62731e-14
37.800000	7.99579e-14
37.750000	8.38207e-14
37.700000	8.78699e-14
37.650000	9.21147e-14
37.600000	9.65644e-14
37.550000	1.01229e-13
37.500000	1.06119e-13
37.450000	1.11244e-13
37.400000	1.16617e-13
37.350000	1.2225e-13
37.300000	1.28154e-13
37.250000	1.34344e-13
37.200000	1.40832e-13
37.150000	1.47633e-13
37.100000	1.54763e-13
37.050000	1.62236e-13
37.000000	1.70071e-13
36.950000	1.78283e-13
36.900000	1.86892e-13
36.850000	1.95916e-13
36.800000	2.05375e-13
36.750000	2.15291e-13
36.700000	2.25686e-13
36.650000	2.36582e-13
36.600000	2.48003e-13
36.550000	2.59976e-13
36.500000	2.72527e-13
36.450000	2.85682e-13
36.400000	2.99473e-13
36.350000	3.13929e-13
36.300000	3.29082e-13
36.250000	3.44966e-13
36.200000	3.61616e-13
36.150000	3.79069e-13
36.100000	3.97364e-13
36.050000	4.16541e-13
36.000000	4.36644e-13
35.950000	4.57716e-13
35.900000	4.79803e-13
35.850000	5.02957e-13
35.800000	5.27226e-13
35.750000	5.52666e-13
35.700000	5.79333e-13
35.650000	6.07285e-13
35.600000	6.36585e-13
35.550000	6.67298e-13
35.500000	6.99491e-13
35.450000	7.33236e-13
35.400000	7.68609e-13
35.350000	8.05686e-13
35.300000	8.44551e-13
35.250000	8.85289e-13
35.200000	9.2799e-13
35.150000	9.7275e-13
35.100000	1.01967e-12
35.050000	1.06885e-12
35.000000	1.12039e-12
34.950000	1.17443e-12
34.900000	1.23106e-12
34.850000	1.29043e-12
34.800000	1.35266e-12
34.750000	1.41788e-12
34.700000	1.48625e-12
34.650000	1.55791e-12
34.600000	1.63302e-12
34.550000	1.71176e-12
34.500000	1.79428e-12
34.450000	1.88078e-12
34.400000	1.97145e-12
34.350000	2.06649e-12
34.300000	2.1661e-12
34.250000	2.27051e-12
34.200000	2.37995e-12
34.150000	2.49466e-12
34.100000	2.61489e-12
34.050000	2.74092e-12
34.000000	2.87301e-12
33.950000	3.01147e-12
33.900000	3.15659e-12
33.850000	3.3087e-12
33.800000	3.46813e-12
33.750000	3.63524e-12
33.700000	3.8104e-12
33.650000	3.99398e-12
33.600000	4.18641e-12
33.550000	4.38809e-12
33.500000	4.59949e-12
33.450000	4.82106e-12
33.400000	5.05329e-12
33.350000	5.2967e-12
33.300000	5.55183e-12
33.250000	5.81923e-12
33.200000	6.09951e-12
33.150000	6.39327e-12
33.100000	6.70116e-12
33.050000	7.02387e-12
33.000000	7.36211e-12
32.950000	7.71661e-12
32.900000	8.08818e-12
32.850000	8.47762e-12
32.800000	8.88579e-12
32.750000	9.3136e-12
32.700000	9.76198e-12
32.650000	1.02319e-11
32.600000	1.07245e-11
32.550000	1.12407e-11
32.500000	1.17818e-11
32.450000	1.23489e-11
32.400000	1.29433e-11
32.350000	1.35662e-11
32.300000	1.42191e-11
32.250000	1.49034e-11
32.200000	1.56205e-11
32.150000	1.63722e-11
32.100000	1.716e-11
32.050000	1.79857e-11
32.000000	1.8851e-11
31.950000	1.97579e-11
31.900000	2.07085e-11
31.850000	2.17047e-11
31.800000	2.27488e-11
31.750000	2.38431e-11
31.700000	2.49899e-11
31.650000	2.61919e-11
31.600000	2.74516e-11
31.550000	2.87718e-11
31.500000	3.01555e-11
31.450000	3.16056e-11
31.400000	3.31254e-11
31.350000	3.47182e-11
31.300000	3.63875e-11
31.250000	3.81369e-11
31.200000	3.99704e-11
31.150000	4.1892e-11
31.100000	4.39058e-11
31.050000	4.60163e-11
31.000000	4.82282e-11
30.950000	5.05463e-11
30.900000	5.29756e-11
30.850000	5.55216e-11
30.800000	5.81898e-11
30.750000	6.09861e-11
30.700000	6.39166e-11
30.650000	6.69878e-11
30.600000	7.02064e-11
30.550000	7.35794e-11
30.500000	7.71143e-11
30.450000	8.08188e-11
30.400000	8.47011e-11
30.350000	8.87697e-11
30.300000	9.30334e-11
30.250000	9.75017e-11
30.200000	1.02184e-10
30.150000	1.07092e-10
30.100000	1.12234e-10
30.050000	1.17624e-10
30.000000	1.23271e-10
29.950000	1.2919e-10
29.900000	1.35392e-10
29.850000	1.41892e-10
29.800000	1.48704e-10
29.750000	1.55842e-10
29.700000	1.63322e-10
29.650000	1.71161e-10
29.600000	1.79376e-10
29.550000	1.87984e-10
29.500000	1.97005e-10
29.450000	2.06458e-10
29.400000	2.16364e-10
29.350000	2.26745e-10
29.300000	2.37624e-10
29.250000	2.49023e-10
29.200000	2.60969e-10
29.150000	2.73487e-10
29.100000	2.86604e-10
29.050000	3.0035e-10
29.000000	3.14754e-10
28.950000	3.29849e-10
28.900000	3.45665e-10
28.850000	3.6224e-10
28.800000	3.79608e-10
28.750000	3.97807e-10
28.700000	4.16878e-10
28.650000	4.36861e-10
28.600000	4.57802e-10
28.550000	4.79744e-10
28.500000	5.02737e-10
28.450000	5.2683e-10
28.400000	5.52076e-10
28.350000	5.78529e-10
28.300000	6.06249e-10
28.250000	6.35295e-10
28.200000	6.6573e-10
28.150000	6.97621e-10
28.100000	7.31037e-10
28.050000	7.66052e-10
28.000000	8.02741e-10
27.950000	8.41184e-10
27.900000	8.81465e-10
27.850000	9.23673e-10
27.800000	9.67898e-10
27.750000	1.01424e-09
27.700000	1.06279e-09
27.650000	1.11367e-09
27.600000	1.16697e-09
27.550000	1.22283e-09
27.500000	1.28135e-09
27.450000	1.34267e-09
27.400000	1.40691e-09
27.350000	1.47423e-09
27.300000	1.54476e-09
27.250000	1.61866e-09
27.200000	1.69609e-09
27.150000	1.77722e-09
27.100000	1.86222e-09
27.050000	1.95128e-09
27.000000	2.04459e-09
26.950000	2.14236e-09
26.900000	2.24479e-09
26.850000	2.35211e-09
26.800000	2.46455e-09
26.750000	2.58236e-09
26.700000	2.70579e-09
26.650000	2.8351e-09
26.600000	2.97059e-09
26.550000	3.11254e-09
26.500000	3.26125e-09
26.450000	3.41706e-09
26.400000	3.5803e-09
26.350000	3.75133e-09
26.300000	3.9305e-09
26.250000	4.11822e-09
26.200000	4.31488e-09
26.150000	4.52092e-09
26.100000	4.73677e-09
26.050000	4.96291e-09
26.000000	5.19982e-09
25.950000	5.44803e-09
25.900000	5.70805e-09
25.850000	5.98045e-09
25.800000	6.26583e-09
25.750000	6.5648e-09
25.700000	6.87801e-09
25.650000	7.20612e-09
25.600000	7.54985e-09
25.550000	7.90994e-09
25.500000	8.28717e-09
25.450000	8.68235e-09
25.400000	9.09633e-09
25.350000	9.53001e-09
25.300000	9.98431e-09
25.250000	1.04602e-08
25.200000	1.09588e-08
25.150000	1.1481e-08
25.100000	1.20281e-08
25.050000	1.26012e-08
25.000000	1.32015e-08
24.950000	1.38304e-08
24.900000	1.44891e-08
24.850000	1.51792e-08
24.800000	1.5902e-08
24.750000	1.66591e-08
24.700000	1.74523e-08
24.650000	1.8283e-08
24.600000	1.91533e-08
24.550000	2.00648e-08
24.500000	2.10196e-08
24.450000	2.20198e-08
24.400000	2.30674e-08
24.350000	2.41647e-08
24.300000	2.5314e-08
24.250000	2.65179e-08
24.200000	2.77789e-08
24.150000	2.90997e-08
24.100000	3.04831e-08
24.050000	3.19321e-08
24.000000	3.34498e-08
23.950000	3.50394e-08
23.900000	3.67043e-08
23.850000	3.84481e-08
23.800000	4.02745e-08
23.750000	4.21874e-08
23.700000	4.41909e-08
23.650000	4.62893e-08
23.600000	4.8487e-08
23.550000	5.07888e-08
23.500000	5.31994e-08
23.450000	5.57242e-08
23.400000	5.83684e-08
23.350000	6.11376e-08
23.300000	6.40379e-08
23.250000	6.70752e-08
23.200000	7.02562e-08
23.150000	7.35875e-08
23.100000	7.70763e-08
23.050000	8.07299e-08
23.000000	8.45561e-08
22.950000	8.85631e-08
22.900000	9.27593e-08
22.850000	9.71536e-08
22.800000	1.01755e-07
22.750000	1.06574e-07
22.700000	1.11621e-07
22.650000	1.16905e-07
22.600000	1.22439e-07
22.550000	1.28234e-07
22.500000	1.34302e-07
22.450000	1.40656e-07
22.400000	1.47309e-07
22.350000	1.54276e-07
22.300000	1.61572e-07
22.250000	1.69211e-07
22.200000	1.77209e-07
22.150000	1.85584e-07
22.100000	1.94354e-07
22.050000	2.03536e-07
22.000000	2.13151e-07
21.950000	2.23217e-07
21.900000	2.33757e-07
21.850000	2.44793e-07
21.800000	2.56347e-07
21.750000	2.68444e-07
21.700000	2.8111e-07
21.650000	2.94371e-07
21.600000	3.08254e-07
21.550000	3.2279e-07
21.500000	3.38007e-07
21.450000	3.53939e-07
21.400000	3.70618e-07
21.350000	3.8808e-07
21.300000	4.0636e-07
21.250000	4.25497e-07
21.200000	4.45531e-07
21.150000	4.66504e-07
21.100000	4.88459e-07
21.050000	5.11442e-07
21.000000	5.35502e-07
20.950000	5.60687e-07
20.900000	5.8705e-07
20.850000	6.14647e-07
20.800000	6.43533e-07
20.750000	6.73771e-07
20.700000	7.05421e-07
20.650000	7.38549e-07
20.600000	7.73225e-07
20.550000	8.0952e-07
20.500000	8.47508e-07
20.450000	8.87269e-07
20.400000	9.28885e-07
20.350000	9.7244e-07
20.300000	1.01803e-06
20.250000	1.06574e-06
20.200000	1.11567e-06
20.150000	1.16792e-06
20.100000	1.22261e-06
20.050000	1.27985e-06
20.000000	1.33974e-06
19.950000	1.40242e-06
19.900000	1.46801e-06
19.850000	1.53665e-06
19.800000	1.60848e-06
19.750000	1.68364e-06
19.700000	1.76229e-06
19.650000	1.84458e-06
19.600000	1.93069e-06
19.550000	2.0208e-06
19.500000	2.11507e-06
19.450000	2.21371e-06
19.400000	2.31692e-06
19.350000	2.4249e-06
19.300000	2.53787e-06
19.250000	2.65606e-06
19.200000	2.77972e-06
19.150000	2.90908e-06
19.100000	3.04441e-06
19.050000	3.18599e-06
19.000000	3.33409e-06
18.950000	3.48902e-06
18.900000	3.65108e-06
18.850000	3.8206e-06
18.800000	3.99793e-06
18.750000	4.1834e-06
18.700000	4.3774e-06
18.650000	4.58031e-06
18.600000	4.79253e-06
18.550000	5.01449e-06
18.500000	5.24663e-06
18.450000	5.4894e-06
18.400000	5.74329e-06
18.350000	6.00879e-06
18.300000	6.28644e-06
18.250000	6.57678e-06
18.200000	6.88038e-06
18.150000	7.19784e-06
18.100000	7.52977e-06
18.050000	7.87683e-06
18.000000	8.2397e-06
17.950000	8.61908e-06
17.900000	9.01572e-06
17.850000	9.43037e-06
17.800000	9.86386e-06
17.750000	1.0317e-05
17.700000	1.07907e-05
17.650000	1.12858e-05
17.600000	1.18034e-05
17.550000	1.23443e-05
17.500000	1.29097e-05
17.450000	1.35006e-05
17.400000	1.41182e-05
17.350000	1.47635e-05
17.300000	1.54379e-05
17.250000	1.61427e-05
17.200000	1.6879e-05
17.150000	1.76484e-05
17.100000	1.84523e-05
17.050000	1.92922e-05
17.000000	2.01696e-05
16.950000	2.10862e-05
16.900000	2.20437e-05
16.850000	2.30438e-05
16.800000	2.40885e-05
16.750000	2.51795e-05
16.700000	2.6319e-05
16.650000	2.7509e-05
16.600000	2.87517e-05
16.550000	3.00492e-05
16.500000	3.1404e-05
16.450000	3.28185e-05
16.400000	3.42953e-05
16.350000	3.58369e-05
16.300000	3.7446e-05
16.250000	3.91257e-05
16.200000	4.08786e-05
16.150000	4.27081e-05
16.100000	4.46172e-05
16.050000	4.66092e-05
16.000000	4.86875e-05
15.950000	5.08558e-05
15.900000	5.31177e-05
15.850000	5.5477e-05
15.800000	5.79377e-05
15.750000	6.05039e-05
15.700000	6.31798e-05
15.650000	6.59699e-05
15.600000	6.88786e-05
15.550000	7.19107e-05
15.500000	7.50711e-05
15.450000	7.83647e-05
15.400000	8.17967e-05
15.350000	8.53725e-05
15.300000	8.90976e-05
15.250000	9.29776e-05
15.200000	9.70185e-05
15.150000	0.000101226
15.100000	0.000105607
15.050000	0.000110166
15.000000	0.000114912
14.950000	0.00011985
14.900000	0.000124987
14.850000	0.000130331
14.800000	0.000135887
14.750000	0.000141664
14.700000	0.000147668
14.650000	0.000153908
14.600000	0.00016039
14.550000	0.000167122
14.500000	0.000174111
14.450000	0.000181366
14.400000	0.000188893
14.350000	0.000196699
14.300000	0.000204793
14.250000	0.000213181
14.200000	0.00022187
14.150000	0.000230866
14.100000	0.000240176
14.050000	0.000249804
14.000000	0.000259756
13.950000	0.000270035
13.900000	0.000280645
13.850000	0.000291587
13.800000	0.000302862
13.750000	0.000314468
13.700000	0.000326401
13.650000	0.000338656
13.600000	0.000351223
13.550000	0.000364089
13.500000	0.000377237
13.450000	0.000390644
13.400000	0.000404279
13.350000	0.000418104
13.300000	0.000432067
13.250000	0.000446104
13.200000	0.000460129
13.150000	0.000474027
13.100000	0.000487642
13.050000	0.00050075
13.000000	0.000513003
12.950000	0.000523775
&
```
