## Supplementary material for "All-at-once RNA folding with 3D motif prediction framed by evolutionary information": RF01215_snoR97.cacofold.helixcov

```
# RMs = 3 L = 116

# RM_HELIX NESTED 1-10 19-27, nbp = 9 nbp_cov = 0
# pvals: 0.631595,0.631595,0.631595,0.846387,0.631595,0.758099,0.98171,0.631595,0.807744
# aggregated NONE
NESTED  <<<<<<<<<________>>>>>>>>>:::::::::::::::::::::::::::::::::::::::::::::::::::::::::::::::::::::::::::::::::::::
        :::::::::::::::::::::::::::::::::::::::::::::::::::::::::::::::::::::::::::::::::::::::::::::::::::::::::::::::

# RM_HELIX NESTED 61-71 86-96, nbp = 10 nbp_cov = 0
# pvals: 0.631595,0.631595,0.631595,0.631595,0.631595,0.821656,0.631595,0.631595,0.631595,0.631595
# aggregated NONE
NESTED  :::::::::::::::::::::::::::::::::::::::::::::::::::::::::<<<<<<<<<<_____________>>>>>->>>>>::::::::::::::::::::
        :::::::::::::::::::::::::::::::::::::::::::::::::::::::::::::::::::::::::::::::::::::::::::::::::::::::::::::::

# RM_HELIX NESTED 47-58 100-110, nbp = 11 nbp_cov = 0
# pvals: 0.0214251,0.631595,0.631595,0.631595,0.877456,0.631595,0.00430549,0.886475,0.0821949,0.631595,0.631595
# aggregated NONE
NESTED  ::::::::::::::::::::::::::::::::::::::::::::<<<<<<<<<<<_______________________________________>>>>>>>>>>>::::::
        :::::::::::::::::::::::::::::::::::::::::::::::::::::::::::::::::::::::::::::::::::::::::::::::::::::::::::::::
```
