## Supplementary material for "All-at-once RNA folding with 3D motif prediction framed by evolutionary information": RF01215_snoR97.cacofold.power

```
# Power analysis of CaCoFold structure 
#
# Powertype = SINGLE SUBSTITUTIONS
# covary  left_pos      right_pos    substitutions      power
#----------------------------------------------------------------
          1		27		2		0.00
          3		26		0		0.00
          4		25		2		0.00
          5		24		3		0.02
          6		23		2		0.00
          7		22		5		0.11
          8		21		4		0.07
          9		20		2		0.00
          10		19		3		0.02
          47		110		5		0.11
          48		109		0		0.00
          49		108		0		0.00
          50		107		0		0.00
          51		106		2		0.00
          52		105		1		0.00
          53		104		3		0.02
          55		103		2		0.00
          56		102		5		0.11
          57		101		1		0.00
          58		100		0		0.00
          61		96		0		0.00
          62		95		0		0.00
          63		94		0		0.00
          64		93		0		0.00
          65		92		1		0.00
          67		90		4		0.07
          68		89		0		0.00
          69		88		0		0.00
          70		87		1		0.00
          71		86		0		0.00
#
# BPAIRS 30
# avg substitutions per BP  1.6
# BPAIRS expected to covary 0.5 +/- 0.7
# BPAIRS observed to covary 0
#
```
