## Supplementary material for "All-at-once RNA folding with 3D motif prediction framed by evolutionary information": RF01215_snoR97.surv

```
3.955950	0.0588235
1.893990	0.117647
-0.017095	0.941176
-0.394283	1
&
8.004433	0.000164258
7.828412	0.000328515
7.099182	0.000492773
6.721994	0.00065703
6.571119	0.000821288
6.545973	0.000985545
5.565285	0.0011498
4.961784	0.00164258
4.911493	0.00197109
4.433721	0.00213535
4.157117	0.00229961
4.056534	0.00246386
3.930804	0.00279238
3.830221	0.00312089
3.805075	0.00328515
3.754783	0.00344941
3.729637	0.00394218
3.704492	0.00410644
3.603908	0.0042707
3.478179	0.00443495
3.327304	0.00476347
3.302158	0.00492773
3.251866	0.00509198
3.226720	0.00525624
3.151283	0.00558476
3.100991	0.00574901
3.075845	0.00591327
3.000408	0.00607753
2.975262	0.00640604
2.950116	0.0065703
2.899824	0.00673456
2.849532	0.00722733
2.824387	0.00739159
2.799241	0.00755585
2.748949	0.00772011
2.698657	0.00788436
2.648366	0.00804862
2.572928	0.00821288
2.547782	0.00837714
2.472345	0.00854139
2.447199	0.00870565
2.422053	0.00886991
2.396907	0.00919842
2.371761	0.0096912
2.346615	0.00985545
2.321469	0.0100197
2.271178	0.010184
2.246032	0.0103482
2.220886	0.0105125
2.195740	0.0106767
2.145448	0.0110053
2.120303	0.0113338
2.095157	0.0118265
2.044865	0.0121551
2.019719	0.0123193
1.994573	0.0124836
1.969427	0.0129763
1.944282	0.0133049
1.919136	0.0134691
1.893990	0.0142904
1.868844	0.0144547
1.843698	0.0156045
1.818552	0.015933
1.793407	0.0162615
1.768261	0.01659
1.743115	0.0170828
1.717969	0.0174113
1.692823	0.0182326
1.667677	0.0183968
1.642531	0.0193824
1.617386	0.0202037
1.592240	0.0206965
1.541948	0.021025
1.516802	0.021682
1.491656	0.0220105
1.466510	0.0221748
1.416219	0.022339
1.391073	0.0226675
1.365927	0.0231603
1.340781	0.0233246
1.315635	0.0234888
1.290489	0.0239816
1.265344	0.0246386
1.240198	0.0248029
1.215052	0.0251314
1.189906	0.0259527
1.164760	0.0262812
1.139614	0.027431
1.114468	0.028088
1.089323	0.0285808
1.064177	0.0292378
1.039031	0.0300591
1.013885	0.0308804
0.988739	0.0310447
0.963593	0.0317017
0.938447	0.0320302
0.913302	0.0321945
0.888156	0.032523
0.863010	0.0335085
0.837864	0.0348226
0.812718	0.0356439
0.787572	0.0371222
0.762426	0.0381078
0.737281	0.0386005
0.712135	0.0395861
0.686989	0.0402431
0.661843	0.0412286
0.636697	0.0425427
0.611551	0.0436925
0.586405	0.0454993
0.561260	0.0471419
0.536114	0.0482917
0.510968	0.04977
0.485822	0.0505913
0.460676	0.0515769
0.435530	0.054205
0.410384	0.0555191
0.385239	0.0569974
0.360093	0.0584757
0.334947	0.0604468
0.309801	0.0622536
0.284655	0.0629106
0.259509	0.0642247
0.234363	0.065703
0.209218	0.0678384
0.184072	0.070138
0.158926	0.0726018
0.133780	0.0762155
0.108634	0.0788436
0.083488	0.0818003
0.058342	0.0850854
0.033197	0.0886991
0.008051	0.0926413
-0.017095	0.798127
-0.042241	0.804041
-0.067387	0.811268
-0.092533	0.818988
-0.117679	0.827037
-0.142824	0.836728
-0.167970	0.845762
-0.193116	0.852004
-0.218262	0.856439
-0.243408	0.86613
-0.268554	0.873522
-0.293700	0.882884
-0.318845	0.891426
-0.343991	0.901774
-0.369137	0.908344
-0.394283	0.912286
-0.419429	0.91705
-0.444575	0.921156
-0.469721	0.92477
-0.494866	0.929205
-0.520012	0.933311
-0.545158	0.937418
-0.570304	0.940867
-0.595450	0.944152
-0.620596	0.946616
-0.645742	0.949244
-0.670887	0.951544
-0.696033	0.955815
-0.721179	0.959757
-0.746325	0.961564
-0.771471	0.96452
-0.796617	0.966656
-0.821763	0.969284
-0.846908	0.971419
-0.872054	0.973555
-0.897200	0.974869
-0.922346	0.977825
-0.947492	0.980125
-0.972638	0.98111
-0.997784	0.982753
-1.022929	0.984231
-1.048075	0.985381
-1.073221	0.986202
-1.098367	0.987188
-1.123513	0.987681
-1.148659	0.989323
-1.173805	0.990637
-1.198950	0.991951
-1.224096	0.993265
-1.249242	0.993594
-1.274388	0.994087
-1.299534	0.994415
-1.324680	0.994744
-1.349826	0.995401
-1.374971	0.995894
-1.400117	0.996386
-1.425263	0.996715
-1.450409	0.996879
-1.500701	0.997043
-1.525847	0.997208
-1.550992	0.997372
-1.576138	0.998029
-1.601284	0.998522
-1.626430	0.99885
-1.651576	0.999179
-1.676722	0.999343
-1.727013	0.999507
-1.802451	0.999671
-1.827597	0.999836
-1.877888	1
&
10.016101	8.19001e-07
9.840080	1.638e-06
9.764643	2.457e-06
9.638914	3.276e-06
9.261726	4.095e-06
9.211434	4.914e-06
8.934830	6.55201e-06
8.884538	7.37101e-06
8.733663	8.19001e-06
8.708517	9.00901e-06
8.658225	1.0647e-05
8.633079	1.2285e-05
8.582788	1.3923e-05
8.557642	1.4742e-05
8.532496	1.638e-05
8.482204	1.8018e-05
8.457058	2.1294e-05
8.431913	2.2113e-05
8.356475	2.2932e-05
8.331329	2.6208e-05
8.306183	2.8665e-05
8.281037	2.9484e-05
8.255892	3.276e-05
8.230746	3.5217e-05
8.205600	3.6855e-05
8.180454	3.7674e-05
8.155308	3.9312e-05
8.130162	4.1769e-05
8.105016	4.8321e-05
8.079871	4.9959e-05
8.054725	5.40541e-05
8.029579	5.56921e-05
8.004433	5.73301e-05
7.979287	6.22441e-05
7.954141	6.55201e-05
7.928995	6.87961e-05
7.903850	7.28911e-05
7.878704	7.78051e-05
7.853558	8.19001e-05
7.828412	8.68141e-05
7.803266	9.50041e-05
7.778120	9.82801e-05
7.752974	0.000101556
7.727829	0.000104832
7.702683	0.000108108
7.677537	0.000109746
7.652391	0.000111384
7.627245	0.000113841
7.602099	0.000117117
7.576953	0.000119574
7.551808	0.00012285
7.526662	0.000125307
7.501516	0.000129402
7.476370	0.000133497
7.451224	0.000134316
7.426078	0.000135135
7.400932	0.000136773
7.375787	0.000140868
7.350641	0.000142506
7.325495	0.000145782
7.300349	0.000146601
7.275203	0.000149877
7.250057	0.000152334
7.224911	0.000156429
7.199766	0.000158886
7.174620	0.000162981
7.149474	0.00017199
7.124328	0.000174447
7.099182	0.000178542
7.074036	0.000191646
7.048890	0.000198198
7.023745	0.000203112
6.998599	0.000211302
6.973453	0.000221949
6.948307	0.000230958
6.923161	0.000238329
6.898015	0.000243243
6.872869	0.000252252
6.847724	0.000259623
6.822578	0.000272727
6.797432	0.000288288
6.772286	0.000301392
6.747140	0.000310401
6.721994	0.000321048
6.696848	0.000334152
6.671703	0.000352989
6.646557	0.000366912
6.621411	0.00038493
6.596265	0.000404586
6.571119	0.000416871
6.545973	0.000430794
6.520827	0.000452907
6.495682	0.000479934
6.470536	0.000502867
6.445390	0.00051679
6.420244	0.000538903
6.395098	0.000556102
6.369952	0.000570025
6.344806	0.000583948
6.319661	0.00059869
6.294515	0.000609337
6.269369	0.000621622
6.244223	0.000638821
6.219077	0.000650287
6.193931	0.000669124
6.168785	0.000682228
6.143640	0.00069697
6.118494	0.000710074
6.093348	0.000723178
6.068202	0.000737101
6.043056	0.000759214
6.017910	0.000773956
5.992764	0.000783784
5.967619	0.00079525
5.942473	0.000809173
5.917327	0.000829648
5.892181	0.000841114
5.867035	0.000855856
5.841889	0.000871417
5.816743	0.000884521
5.791598	0.000895987
5.766452	0.000907453
5.741306	0.000915643
5.716160	0.000930385
5.691014	0.000941851
5.665868	0.000953317
5.640722	0.00096724
5.615577	0.000981982
5.590431	0.000993448
5.565285	0.00100819
5.540139	0.00102129
5.514993	0.00103276
5.489847	0.00104586
5.464701	0.00105897
5.439556	0.00107371
5.414410	0.00109255
5.389264	0.00110811
5.364118	0.00112121
5.338972	0.00113923
5.313826	0.00115315
5.288680	0.00116626
5.263535	0.00117527
5.238389	0.00119328
5.213243	0.00120393
5.188097	0.00122113
5.162951	0.00123997
5.137805	0.00125553
5.112660	0.00127928
5.087514	0.00130876
5.062368	0.00133251
5.037222	0.00137346
5.012076	0.00139558
4.986930	0.00142834
4.961784	0.0014611
4.936639	0.00149959
4.911493	0.00153726
4.886347	0.00156347
4.861201	0.00160852
4.836055	0.00164947
4.810909	0.00170844
4.785763	0.00176413
4.760618	0.00180262
4.735472	0.00185749
4.710326	0.0019353
4.685180	0.00197707
4.660034	0.0020516
4.634888	0.00214906
4.609742	0.00223587
4.584597	0.00230794
4.559451	0.00240213
4.534305	0.00248485
4.509159	0.002543
4.484013	0.00260688
4.458867	0.00267977
4.433721	0.00274775
4.408576	0.00282228
4.383430	0.00290008
4.358284	0.0029869
4.333138	0.00306634
4.307992	0.00312367
4.282846	0.00317854
4.257700	0.0032498
4.232555	0.00331695
4.207409	0.00342015
4.182263	0.00347011
4.157117	0.00355938
4.131971	0.00361753
4.106825	0.0037068
4.081679	0.00380835
4.056534	0.00389926
4.031388	0.00398198
4.006242	0.00406634
3.981096	0.00418346
3.955950	0.00430549
3.930804	0.00442097
3.905658	0.0045774
3.880513	0.00475266
3.855367	0.00491073
3.830221	0.00509992
3.805075	0.00528665
3.779929	0.0054955
3.754783	0.00569615
3.729637	0.00591646
3.704492	0.00614087
3.679346	0.00642179
3.654200	0.00666503
3.629054	0.00689762
3.603908	0.00710729
3.578762	0.00736855
3.553616	0.00764701
3.528471	0.00791319
3.503325	0.00816626
3.478179	0.00839394
3.453033	0.00864619
3.427887	0.00885586
3.402741	0.00906962
3.377595	0.00932105
3.352450	0.00951679
3.327304	0.00971089
3.302158	0.00992629
3.277012	0.0100991
3.251866	0.010285
3.226720	0.0104333
3.201574	0.0106421
3.176429	0.010846
3.151283	0.011041
3.126137	0.011208
3.100991	0.0113857
3.075845	0.0115536
3.050699	0.0117166
3.025553	0.0118542
3.000408	0.0120254
2.975262	0.0121753
2.950116	0.012312
2.924970	0.0124742
2.899824	0.0126192
2.874678	0.0127649
2.849532	0.0128968
2.824387	0.0130385
2.799241	0.0131515
2.774095	0.0132801
2.748949	0.0134767
2.723803	0.0136446
2.698657	0.0138337
2.673511	0.0139885
2.648366	0.014136
2.623220	0.0142563
2.598074	0.0143612
2.572928	0.0144767
2.547782	0.0145831
2.522636	0.0147297
2.497490	0.0148591
2.472345	0.0150082
2.447199	0.015172
2.422053	0.0153309
2.396907	0.0154881
2.371761	0.0156552
2.346615	0.0157846
2.321469	0.0159492
2.296324	0.016131
2.271178	0.0162776
2.246032	0.0164627
2.220886	0.016706
2.195740	0.0169861
2.170594	0.0172801
2.145448	0.0176331
2.120303	0.0180426
2.095157	0.0184947
2.070011	0.0188329
2.044865	0.0191581
2.019719	0.0194537
1.994573	0.0197772
1.969427	0.0201286
1.944282	0.0204734
1.919136	0.0209787
1.893990	0.0214251
1.868844	0.0219894
1.843698	0.0225586
1.818552	0.0231294
1.793407	0.0236945
1.768261	0.0242367
1.743115	0.0247461
1.717969	0.0252916
1.692823	0.0259337
1.667677	0.0265528
1.642531	0.0271269
1.617386	0.0276323
1.592240	0.0281646
1.567094	0.0286642
1.541948	0.0292146
1.516802	0.0298272
1.491656	0.0304357
1.466510	0.0309746
1.441365	0.0315127
1.416219	0.0321368
1.391073	0.032683
1.365927	0.0333006
1.340781	0.0339353
1.315635	0.0346003
1.290489	0.0353595
1.265344	0.0360696
1.240198	0.0367952
1.215052	0.0374889
1.189906	0.0381433
1.164760	0.0387756
1.139614	0.0394595
1.114468	0.0402269
1.089323	0.0410385
1.064177	0.0418567
1.039031	0.042715
1.013885	0.0436552
0.988739	0.0445545
0.963593	0.0454431
0.938447	0.0463661
0.913302	0.0472867
0.888156	0.0482645
0.863010	0.0493448
0.837864	0.0503784
0.812718	0.0514341
0.787572	0.0525618
0.762426	0.0537338
0.737281	0.0550115
0.712135	0.0563038
0.686989	0.0576601
0.661843	0.0591269
0.636697	0.0606159
0.611551	0.0622449
0.586405	0.0637887
0.561260	0.0655266
0.536114	0.0674218
0.510968	0.069217
0.485822	0.0711761
0.460676	0.0732088
0.435530	0.075258
0.410384	0.0774529
0.385239	0.0797453
0.360093	0.0821949
0.334947	0.0847355
0.309801	0.0873276
0.284655	0.0898034
0.259509	0.0924816
0.234363	0.0956011
0.209218	0.0990655
0.184072	0.103
0.158926	0.107
0.133780	0.11113
0.108634	0.11549
0.083488	0.12021
0.058342	0.12559
0.033197	0.13175
0.008051	0.139631
-0.017095	0.631595
-0.042241	0.652126
-0.067387	0.675036
-0.092533	0.69737
-0.117679	0.718684
-0.142824	0.738995
-0.167970	0.758099
-0.193116	0.775815
-0.218262	0.792389
-0.243408	0.807744
-0.268554	0.821656
-0.293700	0.834445
-0.318845	0.846387
-0.343991	0.857459
-0.369137	0.867655
-0.394283	0.877456
-0.419429	0.886475
-0.444575	0.894828
-0.469721	0.902725
-0.494866	0.910047
-0.520012	0.916958
-0.545158	0.923103
-0.570304	0.928994
-0.595450	0.934149
-0.620596	0.938811
-0.645742	0.943246
-0.670887	0.947305
-0.696033	0.950964
-0.721179	0.954324
-0.746325	0.957464
-0.771471	0.960303
-0.796617	0.962876
-0.821763	0.965301
-0.846908	0.967446
-0.872054	0.969369
-0.897200	0.971171
-0.922346	0.972939
-0.947492	0.974598
-0.972638	0.976171
-0.997784	0.977532
-1.022929	0.979048
-1.048075	0.980438
-1.073221	0.98171
-1.098367	0.982932
-1.123513	0.984096
-1.148659	0.985183
-1.173805	0.98626
-1.198950	0.987301
-1.224096	0.98829
-1.249242	0.989211
-1.274388	0.990183
-1.299534	0.991049
-1.324680	0.991903
-1.349826	0.992753
-1.374971	0.99355
-1.400117	0.994314
-1.425263	0.995005
-1.450409	0.995641
-1.475555	0.996224
-1.500701	0.996717
-1.525847	0.997197
-1.550992	0.99757
-1.576138	0.997882
-1.601284	0.998161
-1.626430	0.998478
-1.651576	0.998729
-1.676722	0.998903
-1.701867	0.999102
-1.727013	0.999243
-1.752159	0.999369
-1.777305	0.999476
-1.802451	0.999567
-1.827597	0.999627
-1.852743	0.999689
-1.877888	0.999737
-1.903034	0.999785
-1.928180	0.999814
-1.953326	0.999838
-1.978472	0.999863
-2.003618	0.999898
-2.028764	0.999912
-2.053909	0.999923
-2.079055	0.999932
-2.104201	0.999943
-2.129347	0.999957
-2.154493	0.999965
-2.179639	0.999969
-2.204785	0.999974
-2.229930	0.999981
-2.255076	0.999984
-2.280222	0.999987
-2.305368	0.999991
-2.330514	0.999992
-2.355660	0.999993
-2.380806	0.999993
-2.405951	0.999994
-2.431097	0.999998
-2.456243	0.999998
-2.506535	0.999999
-2.632264	1
&
30.258516	1.40799e-20
30.233370	1.46626e-20
30.208224	1.52694e-20
30.183078	1.59013e-20
30.157932	1.65593e-20
30.132786	1.72446e-20
30.107640	1.79583e-20
30.082495	1.87015e-20
30.057349	1.94754e-20
30.032203	2.02814e-20
30.007057	2.11207e-20
29.981911	2.19948e-20
29.956765	2.2905e-20
29.931619	2.38529e-20
29.906474	2.484e-20
29.881328	2.5868e-20
29.856182	2.69385e-20
29.831036	2.80532e-20
29.805890	2.92142e-20
29.780744	3.04231e-20
29.755598	3.16821e-20
29.730453	3.29932e-20
29.705307	3.43586e-20
29.680161	3.57804e-20
29.655015	3.72611e-20
29.629869	3.8803e-20
29.604723	4.04088e-20
29.579577	4.2081e-20
29.554432	4.38223e-20
29.529286	4.56358e-20
29.504140	4.75243e-20
29.478994	4.94909e-20
29.453848	5.15389e-20
29.428702	5.36717e-20
29.403556	5.58926e-20
29.378411	5.82055e-20
29.353265	6.06141e-20
29.328119	6.31224e-20
29.302973	6.57345e-20
29.277827	6.84546e-20
29.252681	7.12873e-20
29.227535	7.42372e-20
29.202390	7.73091e-20
29.177244	8.05082e-20
29.152098	8.38396e-20
29.126952	8.73089e-20
29.101806	9.09217e-20
29.076660	9.46841e-20
29.051514	9.86021e-20
29.026369	1.02682e-19
29.001223	1.06931e-19
28.976077	1.11356e-19
28.950931	1.15964e-19
28.925785	1.20762e-19
28.900639	1.25759e-19
28.875494	1.30963e-19
28.850348	1.36382e-19
28.825202	1.42025e-19
28.800056	1.47902e-19
28.774910	1.54022e-19
28.749764	1.60395e-19
28.724618	1.67032e-19
28.699473	1.73943e-19
28.674327	1.81141e-19
28.649181	1.88636e-19
28.624035	1.96441e-19
28.598889	2.0457e-19
28.573743	2.13034e-19
28.548597	2.21849e-19
28.523452	2.31028e-19
28.498306	2.40588e-19
28.473160	2.50542e-19
28.448014	2.60909e-19
28.422868	2.71705e-19
28.397722	2.82947e-19
28.372576	2.94654e-19
28.347431	3.06846e-19
28.322285	3.19542e-19
28.297139	3.32763e-19
28.271993	3.46532e-19
28.246847	3.6087e-19
28.221701	3.75801e-19
28.196555	3.9135e-19
28.171410	4.07542e-19
28.146264	4.24404e-19
28.121118	4.41964e-19
28.095972	4.6025e-19
28.070826	4.79293e-19
28.045680	4.99124e-19
28.020534	5.19775e-19
27.995389	5.4128e-19
27.970243	5.63676e-19
27.945097	5.86997e-19
27.919951	6.11284e-19
27.894805	6.36575e-19
27.869659	6.62913e-19
27.844513	6.9034e-19
27.819368	7.18902e-19
27.794222	7.48645e-19
27.769076	7.79619e-19
27.743930	8.11875e-19
27.718784	8.45465e-19
27.693638	8.80444e-19
27.668492	9.16871e-19
27.643347	9.54804e-19
27.618201	9.94307e-19
27.593055	1.03544e-18
27.567909	1.07828e-18
27.542763	1.12289e-18
27.517617	1.16935e-18
27.492471	1.21773e-18
27.467326	1.26811e-18
27.442180	1.32057e-18
27.417034	1.37521e-18
27.391888	1.4321e-18
27.366742	1.49135e-18
27.341596	1.55305e-18
27.316450	1.6173e-18
27.291305	1.68421e-18
27.266159	1.75388e-18
27.241013	1.82644e-18
27.215867	1.902e-18
27.190721	1.98069e-18
27.165575	2.06263e-18
27.140429	2.14796e-18
27.115284	2.23683e-18
27.090138	2.32936e-18
27.064992	2.42573e-18
27.039846	2.52608e-18
27.014700	2.63058e-18
26.989554	2.73941e-18
26.964408	2.85273e-18
26.939263	2.97075e-18
26.914117	3.09365e-18
26.888971	3.22163e-18
26.863825	3.3549e-18
26.838679	3.49369e-18
26.813533	3.63822e-18
26.788387	3.78872e-18
26.763242	3.94545e-18
26.738096	4.10867e-18
26.712950	4.27864e-18
26.687804	4.45563e-18
26.662658	4.63995e-18
26.637512	4.83189e-18
26.612366	5.03178e-18
26.587221	5.23992e-18
26.562075	5.45668e-18
26.536929	5.68241e-18
26.511783	5.91747e-18
26.486637	6.16226e-18
26.461491	6.41717e-18
26.436345	6.68262e-18
26.411200	6.95905e-18
26.386054	7.24692e-18
26.360908	7.5467e-18
26.335762	7.85887e-18
26.310616	8.18396e-18
26.285470	8.52249e-18
26.260324	8.87502e-18
26.235179	9.24214e-18
26.210033	9.62444e-18
26.184887	1.00225e-17
26.159741	1.04371e-17
26.134595	1.08689e-17
26.109449	1.13184e-17
26.084303	1.17866e-17
26.059158	1.22742e-17
26.034012	1.27819e-17
26.008866	1.33106e-17
25.983720	1.38611e-17
25.958574	1.44345e-17
25.933428	1.50315e-17
25.908282	1.56533e-17
25.883137	1.63007e-17
25.857991	1.6975e-17
25.832845	1.76771e-17
25.807699	1.84083e-17
25.782553	1.91697e-17
25.757407	1.99626e-17
25.732261	2.07883e-17
25.707116	2.16481e-17
25.681970	2.25435e-17
25.656824	2.3476e-17
25.631678	2.4447e-17
25.606532	2.54581e-17
25.581386	2.65111e-17
25.556241	2.76076e-17
25.531095	2.87495e-17
25.505949	2.99386e-17
25.480803	3.11769e-17
25.455657	3.24663e-17
25.430511	3.38091e-17
25.405365	3.52075e-17
25.380220	3.66637e-17
25.355074	3.81801e-17
25.329928	3.97592e-17
25.304782	4.14036e-17
25.279636	4.3116e-17
25.254490	4.48992e-17
25.229344	4.67562e-17
25.204199	4.869e-17
25.179053	5.07037e-17
25.153907	5.28007e-17
25.128761	5.49845e-17
25.103615	5.72585e-17
25.078469	5.96266e-17
25.053323	6.20926e-17
25.028178	6.46606e-17
25.003032	6.73348e-17
24.977886	7.01196e-17
24.952740	7.30195e-17
24.927594	7.60393e-17
24.902448	7.91841e-17
24.877302	8.24588e-17
24.852157	8.5869e-17
24.827011	8.94202e-17
24.801865	9.31183e-17
24.776719	9.69693e-17
24.751573	1.00979e-16
24.726427	1.05156e-16
24.701281	1.09504e-16
24.676136	1.14033e-16
24.650990	1.18749e-16
24.625844	1.23659e-16
24.600698	1.28773e-16
24.575552	1.34099e-16
24.550406	1.39644e-16
24.525260	1.45419e-16
24.500115	1.51433e-16
24.474969	1.57695e-16
24.449823	1.64216e-16
24.424677	1.71007e-16
24.399531	1.78079e-16
24.374385	1.85443e-16
24.349239	1.93111e-16
24.324094	2.01097e-16
24.298948	2.09413e-16
24.273802	2.18073e-16
24.248656	2.2709e-16
24.223510	2.36481e-16
24.198364	2.4626e-16
24.173218	2.56443e-16
24.148073	2.67047e-16
24.122927	2.7809e-16
24.097781	2.89589e-16
24.072635	3.01564e-16
24.047489	3.14034e-16
24.022343	3.27019e-16
23.997197	3.40542e-16
23.972052	3.54623e-16
23.946906	3.69287e-16
23.921760	3.84556e-16
23.896614	4.00458e-16
23.871468	4.17016e-16
23.846322	4.3426e-16
23.821176	4.52216e-16
23.796031	4.70914e-16
23.770885	4.90386e-16
23.745739	5.10662e-16
23.720593	5.31777e-16
23.695447	5.53765e-16
23.670301	5.76662e-16
23.645155	6.00506e-16
23.620010	6.25335e-16
23.594864	6.51191e-16
23.569718	6.78116e-16
23.544572	7.06153e-16
23.519426	7.3535e-16
23.494280	7.65754e-16
23.469134	7.97415e-16
23.443989	8.30385e-16
23.418843	8.64718e-16
23.393697	9.0047e-16
23.368551	9.37701e-16
23.343405	9.7647e-16
23.318259	1.01684e-15
23.293113	1.05888e-15
23.267968	1.10266e-15
23.242822	1.14825e-15
23.217676	1.19572e-15
23.192530	1.24516e-15
23.167384	1.29664e-15
23.142238	1.35025e-15
23.117092	1.40607e-15
23.091947	1.4642e-15
23.066801	1.52474e-15
23.041655	1.58777e-15
23.016509	1.65342e-15
22.991363	1.72177e-15
22.966217	1.79295e-15
22.941071	1.86708e-15
22.915926	1.94427e-15
22.890780	2.02464e-15
22.865634	2.10835e-15
22.840488	2.19551e-15
22.815342	2.28627e-15
22.790196	2.38079e-15
22.765050	2.47921e-15
22.739905	2.5817e-15
22.714759	2.68843e-15
22.689613	2.79957e-15
22.664467	2.9153e-15
22.639321	3.03582e-15
22.614175	3.16131e-15
22.589029	3.292e-15
22.563884	3.42808e-15
22.538738	3.5698e-15
22.513592	3.71737e-15
22.488446	3.87103e-15
22.463300	4.03105e-15
22.438154	4.19769e-15
22.413008	4.37121e-15
22.387863	4.5519e-15
22.362717	4.74006e-15
22.337571	4.936e-15
22.312425	5.14004e-15
22.287279	5.35251e-15
22.262133	5.57376e-15
22.236987	5.80415e-15
22.211842	6.04407e-15
22.186696	6.2939e-15
22.161550	6.55406e-15
22.136404	6.82497e-15
22.111258	7.10708e-15
22.086112	7.40084e-15
22.060967	7.70675e-15
22.035821	8.0253e-15
22.010675	8.35701e-15
21.985529	8.70244e-15
21.960383	9.06214e-15
21.935237	9.4367e-15
21.910091	9.82674e-15
21.884946	1.02329e-14
21.859800	1.06559e-14
21.834654	1.10963e-14
21.809508	1.15549e-14
21.784362	1.20325e-14
21.759216	1.25298e-14
21.734070	1.30477e-14
21.708925	1.35869e-14
21.683779	1.41485e-14
21.658633	1.47333e-14
21.633487	1.53422e-14
21.608341	1.59763e-14
21.583195	1.66366e-14
21.558049	1.73241e-14
21.532904	1.80401e-14
21.507758	1.87857e-14
21.482612	1.95621e-14
21.457466	2.03706e-14
21.432320	2.12124e-14
21.407174	2.20891e-14
21.382028	2.3002e-14
21.356883	2.39526e-14
21.331737	2.49425e-14
21.306591	2.59733e-14
21.281445	2.70467e-14
21.256299	2.81644e-14
21.231153	2.93283e-14
21.206007	3.05403e-14
21.180862	3.18024e-14
21.155716	3.31166e-14
21.130570	3.44852e-14
21.105424	3.59103e-14
21.080278	3.73942e-14
21.055132	3.89395e-14
21.029986	4.05487e-14
21.004841	4.22243e-14
20.979695	4.39691e-14
20.954549	4.5786e-14
20.929403	4.7678e-14
20.904257	4.96482e-14
20.879111	5.16998e-14
20.853965	5.38361e-14
20.828820	5.60607e-14
20.803674	5.83772e-14
20.778528	6.07894e-14
20.753382	6.33013e-14
20.728236	6.5917e-14
20.703090	6.86407e-14
20.677944	7.14769e-14
20.652799	7.44303e-14
20.627653	7.75057e-14
20.602507	8.07082e-14
20.577361	8.40429e-14
20.552215	8.75155e-14
20.527069	9.11315e-14
20.501923	9.48968e-14
20.476778	9.88178e-14
20.451632	1.02901e-13
20.426486	1.07152e-13
20.401340	1.11579e-13
20.376194	1.16189e-13
20.351048	1.2099e-13
20.325902	1.25989e-13
20.300757	1.31194e-13
20.275611	1.36614e-13
20.250465	1.42259e-13
20.225319	1.48136e-13
20.200173	1.54256e-13
20.175027	1.60629e-13
20.149881	1.67265e-13
20.124736	1.74176e-13
20.099590	1.81371e-13
20.074444	1.88864e-13
20.049298	1.96667e-13
20.024152	2.04792e-13
19.999006	2.13252e-13
19.973860	2.22062e-13
19.948715	2.31236e-13
19.923569	2.40788e-13
19.898423	2.50735e-13
19.873277	2.61093e-13
19.848131	2.71879e-13
19.822985	2.83111e-13
19.797839	2.94806e-13
19.772694	3.06984e-13
19.747548	3.19665e-13
19.722402	3.3287e-13
19.697256	3.4662e-13
19.672110	3.60938e-13
19.646964	3.75848e-13
19.621818	3.91373e-13
19.596673	4.0754e-13
19.571527	4.24374e-13
19.546381	4.41903e-13
19.521235	4.60156e-13
19.496089	4.79163e-13
19.470943	4.98955e-13
19.445797	5.19565e-13
19.420652	5.41025e-13
19.395506	5.63372e-13
19.370360	5.86641e-13
19.345214	6.10872e-13
19.320068	6.36103e-13
19.294922	6.62376e-13
19.269776	6.89734e-13
19.244631	7.18221e-13
19.219485	7.47885e-13
19.194339	7.78774e-13
19.169193	8.10938e-13
19.144047	8.44431e-13
19.118901	8.79306e-13
19.093755	9.15622e-13
19.068610	9.53437e-13
19.043464	9.92813e-13
19.018318	1.03382e-12
18.993172	1.07651e-12
18.968026	1.12097e-12
18.942880	1.16726e-12
18.917734	1.21547e-12
18.892589	1.26566e-12
18.867443	1.31793e-12
18.842297	1.37236e-12
18.817151	1.42903e-12
18.792005	1.48804e-12
18.766859	1.54949e-12
18.741714	1.61348e-12
18.716568	1.68011e-12
18.691422	1.74949e-12
18.666276	1.82173e-12
18.641130	1.89696e-12
18.615984	1.97529e-12
18.590838	2.05685e-12
18.565693	2.14179e-12
18.540547	2.23023e-12
18.515401	2.32232e-12
18.490255	2.41821e-12
18.465109	2.51806e-12
18.439963	2.62203e-12
18.414817	2.73029e-12
18.389672	2.84303e-12
18.364526	2.96041e-12
18.339380	3.08265e-12
18.314234	3.20993e-12
18.289088	3.34246e-12
18.263942	3.48046e-12
18.238796	3.62416e-12
18.213651	3.77379e-12
18.188505	3.9296e-12
18.163359	4.09184e-12
18.138213	4.26077e-12
18.113067	4.43668e-12
18.087921	4.61985e-12
18.062775	4.81058e-12
18.037630	5.00918e-12
18.012484	5.21597e-12
17.987338	5.43131e-12
17.962192	5.65553e-12
17.937046	5.889e-12
17.911900	6.13211e-12
17.886754	6.38526e-12
17.861609	6.64885e-12
17.836463	6.92332e-12
17.811317	7.20911e-12
17.786171	7.50671e-12
17.761025	7.81658e-12
17.735879	8.13924e-12
17.710733	8.47522e-12
17.685588	8.82506e-12
17.660442	9.18934e-12
17.635296	9.56865e-12
17.610150	9.96361e-12
17.585004	1.03749e-11
17.559858	1.08031e-11
17.534712	1.1249e-11
17.509567	1.17133e-11
17.484421	1.21968e-11
17.459275	1.27002e-11
17.434129	1.32244e-11
17.408983	1.37702e-11
17.383837	1.43385e-11
17.358691	1.49303e-11
17.333546	1.55465e-11
17.308400	1.61881e-11
17.283254	1.68562e-11
17.258108	1.75519e-11
17.232962	1.82763e-11
17.207816	1.90305e-11
17.182670	1.98159e-11
17.157525	2.06337e-11
17.132379	2.14852e-11
17.107233	2.23718e-11
17.082087	2.3295e-11
17.056941	2.42563e-11
17.031795	2.52573e-11
17.006649	2.62996e-11
16.981504	2.73848e-11
16.956358	2.85148e-11
16.931212	2.96915e-11
16.906066	3.09166e-11
16.880920	3.21924e-11
16.855774	3.35207e-11
16.830628	3.49038e-11
16.805483	3.6344e-11
16.780337	3.78436e-11
16.755191	3.94051e-11
16.730045	4.10309e-11
16.704899	4.27238e-11
16.679753	4.44866e-11
16.654607	4.6322e-11
16.629462	4.82332e-11
16.604316	5.02231e-11
16.579170	5.22952e-11
16.554024	5.44527e-11
16.528878	5.66992e-11
16.503732	5.90383e-11
16.478586	6.14739e-11
16.453441	6.401e-11
16.428295	6.66506e-11
16.403149	6.94002e-11
16.378003	7.22631e-11
16.352857	7.52441e-11
16.327711	7.8348e-11
16.302565	8.15799e-11
16.277420	8.49451e-11
16.252274	8.84491e-11
16.227128	9.20975e-11
16.201982	9.58964e-11
16.176836	9.98519e-11
16.151690	1.03971e-10
16.126544	1.08259e-10
16.101399	1.12724e-10
16.076253	1.17374e-10
16.051107	1.22215e-10
16.025961	1.27255e-10
16.000815	1.32504e-10
15.975669	1.37969e-10
15.950523	1.43659e-10
15.925378	1.49584e-10
15.900232	1.55753e-10
15.875086	1.62176e-10
15.849940	1.68864e-10
15.824794	1.75828e-10
15.799648	1.83079e-10
15.774502	1.90629e-10
15.749357	1.9849e-10
15.724211	2.06675e-10
15.699065	2.15198e-10
15.673919	2.24072e-10
15.648773	2.33312e-10
15.623627	2.42932e-10
15.598481	2.52949e-10
15.573336	2.63379e-10
15.548190	2.74239e-10
15.523044	2.85546e-10
15.497898	2.9732e-10
15.472752	3.09578e-10
15.447606	3.22342e-10
15.422460	3.35632e-10
15.397315	3.4947e-10
15.372169	3.63877e-10
15.347023	3.78879e-10
15.321877	3.94499e-10
15.296731	4.10763e-10
15.271585	4.27696e-10
15.246440	4.45328e-10
15.221294	4.63686e-10
15.196148	4.828e-10
15.171002	5.02703e-10
15.145856	5.23425e-10
15.120710	5.45001e-10
15.095564	5.67466e-10
15.070419	5.90857e-10
15.045273	6.15211e-10
15.020127	6.40569e-10
14.994981	6.66971e-10
14.969835	6.94461e-10
14.944689	7.23084e-10
14.919543	7.52886e-10
14.894398	7.83916e-10
14.869252	8.16224e-10
14.844106	8.49863e-10
14.818960	8.84887e-10
14.793814	9.21354e-10
14.768668	9.59324e-10
14.743522	9.98857e-10
14.718377	1.04002e-09
14.693231	1.08288e-09
14.668085	1.1275e-09
14.642939	1.17396e-09
14.617793	1.22233e-09
14.592647	1.2727e-09
14.567501	1.32514e-09
14.542356	1.37974e-09
14.517210	1.43659e-09
14.492064	1.49578e-09
14.466918	1.55741e-09
14.441772	1.62157e-09
14.416626	1.68838e-09
14.391480	1.75794e-09
14.366335	1.83036e-09
14.341189	1.90576e-09
14.316043	1.98427e-09
14.290897	2.06601e-09
14.265751	2.15112e-09
14.240605	2.23973e-09
14.215459	2.33199e-09
14.190314	2.42805e-09
14.165168	2.52806e-09
14.140022	2.63219e-09
14.114876	2.74061e-09
14.089730	2.85349e-09
14.064584	2.97102e-09
14.039438	3.09338e-09
14.014293	3.22078e-09
13.989147	3.35343e-09
13.964001	3.49153e-09
13.938855	3.63532e-09
13.913709	3.78503e-09
13.888563	3.9409e-09
13.863417	4.10318e-09
13.838272	4.27214e-09
13.813126	4.44806e-09
13.787980	4.63121e-09
13.762834	4.82191e-09
13.737688	5.02044e-09
13.712542	5.22715e-09
13.687396	5.44237e-09
13.662251	5.66644e-09
13.637105	5.89973e-09
13.611959	6.14262e-09
13.586813	6.3955e-09
13.561667	6.65879e-09
13.536521	6.9329e-09
13.511375	7.2183e-09
13.486230	7.51543e-09
13.461084	7.82479e-09
13.435938	8.14688e-09
13.410792	8.48221e-09
13.385646	8.83134e-09
13.360500	9.19483e-09
13.335354	9.57327e-09
13.310209	9.96727e-09
13.285063	1.03775e-08
13.259917	1.08046e-08
13.234771	1.12492e-08
13.209625	1.17121e-08
13.184479	1.21941e-08
13.159333	1.26959e-08
13.134188	1.32183e-08
13.109042	1.37622e-08
13.083896	1.43285e-08
13.058750	1.4918e-08
13.033604	1.55318e-08
13.008458	1.61708e-08
12.983312	1.68361e-08
12.958167	1.75288e-08
12.933021	1.82499e-08
12.907875	1.90006e-08
12.882729	1.97822e-08
12.857583	2.0596e-08
12.832437	2.14432e-08
12.807291	2.23252e-08
12.782146	2.32435e-08
12.757000	2.41995e-08
12.731854	2.51948e-08
12.706708	2.6231e-08
12.681562	2.73098e-08
12.656416	2.84329e-08
12.631270	2.96022e-08
12.606125	3.08195e-08
12.580979	3.20868e-08
12.555833	3.34062e-08
12.530687	3.47798e-08
12.505541	3.62098e-08
12.480395	3.76986e-08
12.455249	3.92485e-08
12.430104	4.08622e-08
12.404958	4.2542e-08
12.379812	4.42909e-08
12.354666	4.61117e-08
12.329520	4.80072e-08
12.304374	4.99805e-08
12.279228	5.20349e-08
12.254083	5.41736e-08
12.228937	5.64002e-08
12.203791	5.87182e-08
12.178645	6.11314e-08
12.153499	6.36437e-08
12.128353	6.62591e-08
12.103207	6.89819e-08
12.078062	7.18164e-08
12.052916	7.47673e-08
12.027770	7.78394e-08
12.002624	8.10375e-08
11.977478	8.4367e-08
11.952332	8.7833e-08
11.927187	9.14413e-08
11.902041	9.51977e-08
11.876895	9.91083e-08
11.851749	1.03179e-07
11.826603	1.07417e-07
11.801457	1.11829e-07
11.776311	1.16422e-07
11.751166	1.21204e-07
11.726020	1.26181e-07
11.700874	1.31363e-07
11.675728	1.36757e-07
11.650582	1.42373e-07
11.625436	1.48219e-07
11.600290	1.54304e-07
11.575145	1.6064e-07
11.549999	1.67235e-07
11.524853	1.741e-07
11.499707	1.81247e-07
11.474561	1.88687e-07
11.449415	1.96432e-07
11.424269	2.04495e-07
11.399124	2.12888e-07
11.373978	2.21625e-07
11.348832	2.3072e-07
11.323686	2.40188e-07
11.298540	2.50044e-07
11.273394	2.60304e-07
11.248248	2.70984e-07
11.223103	2.82102e-07
11.197957	2.93676e-07
11.172811	3.05724e-07
11.147665	3.18265e-07
11.122519	3.3132e-07
11.097373	3.4491e-07
11.072227	3.59056e-07
11.047082	3.73782e-07
11.021936	3.89111e-07
10.996790	4.05068e-07
10.971644	4.21678e-07
10.946498	4.38968e-07
10.921352	4.56966e-07
10.896206	4.75701e-07
10.871061	4.95203e-07
10.845915	5.15503e-07
10.820769	5.36634e-07
10.795623	5.5863e-07
10.770477	5.81526e-07
10.745331	6.05359e-07
10.720185	6.30167e-07
10.695040	6.5599e-07
10.669894	6.82869e-07
10.644748	7.10848e-07
10.619602	7.39971e-07
10.594456	7.70286e-07
10.569310	8.0184e-07
10.544164	8.34685e-07
10.519019	8.68873e-07
10.493873	9.04458e-07
10.468727	9.41498e-07
10.443581	9.80053e-07
10.418435	1.02018e-06
10.393289	1.06195e-06
10.368143	1.10543e-06
10.342998	1.15068e-06
10.317852	1.19779e-06
10.292706	1.24681e-06
10.267560	1.29784e-06
10.242414	1.35096e-06
10.217268	1.40624e-06
10.192122	1.46378e-06
10.166977	1.52368e-06
10.141831	1.58601e-06
10.116685	1.65089e-06
10.091539	1.71842e-06
10.066393	1.78871e-06
10.041247	1.86186e-06
10.016101	1.938e-06
9.990956	2.01725e-06
9.965810	2.09973e-06
9.940664	2.18557e-06
9.915518	2.27492e-06
9.890372	2.36791e-06
9.865226	2.46469e-06
9.840080	2.56541e-06
9.814935	2.67024e-06
9.789789	2.77935e-06
9.764643	2.8929e-06
9.739497	3.01108e-06
9.714351	3.13408e-06
9.689205	3.26208e-06
9.664059	3.3953e-06
9.638914	3.53395e-06
9.613768	3.67824e-06
9.588622	3.8284e-06
9.563476	3.98468e-06
9.538330	4.14732e-06
9.513184	4.31658e-06
9.488038	4.49273e-06
9.462893	4.67604e-06
9.437747	4.86681e-06
9.412601	5.06534e-06
9.387455	5.27194e-06
9.362309	5.48694e-06
9.337163	5.71068e-06
9.312017	5.94351e-06
9.286872	6.18581e-06
9.261726	6.43795e-06
9.236580	6.70033e-06
9.211434	6.97336e-06
9.186288	7.25749e-06
9.161142	7.55314e-06
9.135996	7.8608e-06
9.110851	8.18094e-06
9.085705	8.51408e-06
9.060559	8.86072e-06
9.035413	9.22142e-06
9.010267	9.59675e-06
8.985121	9.98729e-06
8.959975	1.03937e-05
8.934830	1.08165e-05
8.909684	1.12565e-05
8.884538	1.17142e-05
8.859392	1.21905e-05
8.834246	1.26861e-05
8.809100	1.32018e-05
8.783954	1.37383e-05
8.758809	1.42965e-05
8.733663	1.48773e-05
8.708517	1.54815e-05
8.683371	1.61102e-05
8.658225	1.67643e-05
8.633079	1.74448e-05
8.607934	1.81527e-05
8.582788	1.88893e-05
8.557642	1.96555e-05
8.532496	2.04527e-05
8.507350	2.1282e-05
8.482204	2.21447e-05
8.457058	2.30422e-05
8.431913	2.39759e-05
8.406767	2.49471e-05
8.381621	2.59574e-05
8.356475	2.70084e-05
8.331329	2.81016e-05
8.306183	2.92388e-05
8.281037	3.04217e-05
8.255892	3.16521e-05
8.230746	3.29319e-05
8.205600	3.4263e-05
8.180454	3.56475e-05
8.155308	3.70876e-05
8.130162	3.85853e-05
8.105016	4.0143e-05
8.079871	4.17631e-05
8.054725	4.3448e-05
8.029579	4.52002e-05
8.004433	4.70225e-05
7.979287	4.89175e-05
7.954141	5.08881e-05
7.928995	5.29374e-05
7.903850	5.50683e-05
7.878704	5.72841e-05
7.853558	5.95881e-05
7.828412	6.19837e-05
7.803266	6.44745e-05
7.778120	6.70642e-05
7.752974	6.97567e-05
7.727829	7.25559e-05
7.702683	7.5466e-05
7.677537	7.84912e-05
7.652391	8.1636e-05
7.627245	8.4905e-05
7.602099	8.83029e-05
7.576953	9.18348e-05
7.551808	9.55056e-05
7.526662	9.93208e-05
7.501516	0.000103286
7.476370	0.000107406
7.451224	0.000111688
7.426078	0.000116137
7.400932	0.00012076
7.375787	0.000125563
7.350641	0.000130553
7.325495	0.000135737
7.300349	0.000141122
7.275203	0.000146716
7.250057	0.000152525
7.224911	0.000158558
7.199766	0.000164823
7.174620	0.000171328
7.149474	0.000178081
7.124328	0.000185092
7.099182	0.00019237
7.074036	0.000199923
7.048890	0.000207761
7.023745	0.000215894
6.998599	0.000224331
6.973453	0.000233082
6.948307	0.000242157
6.923161	0.000251567
6.898015	0.000261321
6.872869	0.000271429
6.847724	0.000281903
6.822578	0.00029275
6.797432	0.000303981
6.772286	0.000315605
6.747140	0.000327631
6.721994	0.000340065
6.696848	0.000352913
6.671703	0.000366181
6.646557	0.00037987
6.621411	0.000393978
6.596265	0.000408499
6.571119	0.000423421
6.545973	0.000438719
6.520827	0.000454353
6.495682	0.000470254
6.470536	0.000486294
6.445390	0.000502199
&
```
