## Supplementary material for "All-at-once RNA folding with 3D motif prediction framed by evolutionary information": RF01216_snR87.cacofold.helixcov

```
# RMs = 4 L = 109

# RM_HELIX NESTED 45-49 58-62, nbp = 5 nbp_cov = 0
# pvals: 0.97294,0.97294,0.97294,0.97294,0.97294
# aggregated NONE
NESTED  ::::::::::::::::::::::::::::::::::::::::::::<<<<<________>>>>>:::::::::::::::::::::::::::::::::::::::::::::::
        :::::::::::::::::::::::::::::::::::::::::::::::::::::::::::::::::::::::::::::::::::::::::::::::::::::::::::::

# RM_HELIX NESTED 34-44 67-77, nbp = 11 nbp_cov = 0
# pvals: 0.97294,0.97294,0.97294,0.97294,0.97294,0.97294,0.97294,0.97294,0.97294,0.97294,0.97294
# aggregated NONE
NESTED  :::::::::::::::::::::::::::::::::<<<<<<<<<<<______________________>>>>>>>>>>>::::::::::::::::::::::::::::::::
        :::::::::::::::::::::::::::::::::::::::::::::::::::::::::::::::::::::::::::::::::::::::::::::::::::::::::::::

# RM_HELIX NESTED 19-26 84-91, nbp = 7 nbp_cov = 0
# pvals: 0.97294,0.97294,0.97294,0.97294,0.97294,0.97294,0.97294
# aggregated NONE
NESTED  ::::::::::::::::::<<<<<-<<_________________________________________________________>>->>>>>::::::::::::::::::
        :::::::::::::::::::::::::::::::::::::::::::::::::::::::::::::::::::::::::::::::::::::::::::::::::::::::::::::

# RM_HELIX NESTED 11-15 95-99, nbp = 5 nbp_cov = 0
# pvals: 0.97294,0.97294,0.97294,0.97294,0.97294
# aggregated NONE
NESTED  ::::::::::<<<<<_______________________________________________________________________________>>>>>::::::::::
        :::::::::::::::::::::::::::::::::::::::::::::::::::::::::::::::::::::::::::::::::::::::::::::::::::::::::::::
```
