## Supplementary material for "All-at-once RNA folding with 3D motif prediction framed by evolutionary information": RF01216_snR87.cacofold.power

```
# Power analysis of CaCoFold structure 
#
# Powertype = SINGLE SUBSTITUTIONS
# covary  left_pos      right_pos    substitutions      power
#----------------------------------------------------------------
          11		99		0		0.00
          12		98		0		0.00
          13		97		0		0.00
          14		96		0		0.00
          15		95		0		0.00
          19		91		0		0.00
          20		90		2		0.00
          21		89		0		0.00
          22		88		0		0.00
          23		87		0		0.00
          25		85		0		0.00
          26		84		0		0.00
          34		77		0		0.00
          35		76		0		0.00
          36		75		0		0.00
          37		74		0		0.00
          38		73		0		0.00
          39		72		2		0.00
          40		71		0		0.00
          41		70		0		0.00
          42		69		1		0.00
          43		68		1		0.00
          44		67		0		0.00
          45		62		1		0.00
          46		61		0		0.00
          47		60		0		0.00
          48		59		0		0.00
          49		58		0		0.00
#
# BPAIRS 28
# avg substitutions per BP  0.2
# BPAIRS expected to covary 0.0 +/- 0.0
# BPAIRS observed to covary 0
#
```
