## Supplementary material for "All-at-once RNA folding with 3D motif prediction framed by evolutionary information": RF01216_snR87.helixcov

```
# RMs = 1 L = 109

# RM_HELIX NESTED 3-4 106-107, nbp = 2 nbp_cov = 0
# pvals: 0.999217,0.97294
# aggregated NONE
NESTED  ::<<_____________________________________________________________________________________________________>>::
        :::::::::::::::::::::::::::::::::::::::::::::::::::::::::::::::::::::::::::::::::::::::::::::::::::::::::::::
```
