## Supplementary material for "All-at-once RNA folding with 3D motif prediction framed by evolutionary information": RF01216_snR87.surv

```
-0.005570	0.5
-0.920239	1
&
3.106535	0.000169952
2.983836	0.000339905
2.972681	0.000509857
2.526501	0.000849762
2.414956	0.00101971
2.225330	0.00118967
2.102630	0.00152957
1.834922	0.00186948
1.299507	0.00220938
1.221425	0.00237933
1.210271	0.00254929
1.199116	0.00271924
1.076417	0.00288919
0.998335	0.0032291
0.931408	0.00339905
0.819863	0.003569
0.607928	0.00373895
0.574464	0.00390891
0.529846	0.00407886
0.462919	0.00441876
0.407147	0.00458872
0.362529	0.00475867
0.351374	0.00492862
0.306756	0.00509857
0.273293	0.00526852
0.250984	0.00543848
0.239829	0.00560843
0.228675	0.00594833
0.206366	0.00611829
0.195211	0.00662814
0.184057	0.0067981
0.172902	0.007138
0.150593	0.00747791
0.139439	0.00764786
0.117130	0.00781781
0.094821	0.00798776
0.039048	0.00832767
0.016739	0.00917743
0.005585	0.00951734
-0.005570	0.980965
-0.016724	0.981305
-0.027879	0.982155
-0.039033	0.982665
-0.050188	0.983005
-0.061342	0.983345
-0.072497	0.984024
-0.083651	0.984364
-0.105960	0.984874
-0.117115	0.985214
-0.128269	0.986064
-0.139424	0.986744
-0.150578	0.986914
-0.161733	0.987084
-0.172887	0.987424
-0.184042	0.988273
-0.195196	0.988613
-0.206351	0.988953
-0.217505	0.989293
-0.228660	0.989973
-0.239814	0.990143
-0.262123	0.990653
-0.273278	0.991502
-0.284432	0.991672
-0.295587	0.991842
-0.306741	0.992012
-0.317896	0.992182
-0.329050	0.992522
-0.340205	0.993032
-0.351359	0.993712
-0.362514	0.993882
-0.395977	0.994222
-0.407132	0.994731
-0.418286	0.994901
-0.440595	0.995241
-0.451750	0.995411
-0.496368	0.995581
-0.529831	0.995751
-0.540986	0.996091
-0.652531	0.996261
-0.663685	0.996601
-0.685994	0.996771
-0.708303	0.997111
-0.730612	0.997281
-0.741767	0.997451
-0.752921	0.997621
-0.764076	0.997961
-0.797539	0.998131
-0.808694	0.99881
-0.853312	0.99898
-1.009475	0.99949
-1.020629	0.99966
-1.087556	0.99983
-1.243719	1
&
4.590083	8.49473e-07
3.731187	1.69895e-06
3.653106	2.54842e-06
3.619642	3.39789e-06
3.608488	4.24737e-06
3.597333	5.09684e-06
3.586179	6.79579e-06
3.575024	7.64526e-06
3.563870	9.34421e-06
3.541561	1.01937e-05
3.519252	1.10432e-05
3.508097	1.18926e-05
3.496943	1.27421e-05
3.485788	1.614e-05
3.474634	1.69895e-05
3.463479	1.78389e-05
3.452325	2.12368e-05
3.441170	2.63337e-05
3.430016	3.0581e-05
3.418861	3.48284e-05
3.407707	3.73768e-05
3.396552	3.99252e-05
3.385398	4.6721e-05
3.374243	5.60652e-05
3.363089	6.456e-05
3.351934	7.64526e-05
3.340780	9.42915e-05
3.329625	0.000103636
3.318471	0.000115528
3.307316	0.000138464
3.296162	0.000156303
3.285007	0.000170744
3.273853	0.000182637
3.262698	0.000207271
3.251544	0.000221713
3.240389	0.000240401
3.229235	0.000254842
3.218080	0.000283724
3.206926	0.000293918
3.195771	0.00030581
3.184617	0.000326198
3.173462	0.000335542
3.162308	0.000348284
3.151153	0.000366123
3.139999	0.000375467
3.128844	0.00038651
3.117690	0.000395855
3.106535	0.00040265
3.095381	0.000410296
3.084226	0.000413694
3.073072	0.000415392
3.061917	0.00041879
3.050763	0.000422188
3.039608	0.000424737
3.028454	0.000428984
3.017299	0.00043578
3.006145	0.000436629
2.994990	0.000440027
2.983836	0.000441726
2.972681	0.000445973
2.961527	0.000448522
2.950372	0.000450221
2.939218	0.000454468
2.928063	0.000457017
2.916909	0.000458716
2.905754	0.000460415
2.894600	0.000461264
2.883445	0.000462113
2.872291	0.00046721
2.861136	0.000469759
2.849982	0.000472307
2.838827	0.000478253
2.827673	0.00048335
2.816518	0.000486748
2.805364	0.000490996
2.794209	0.000506286
2.783055	0.000512232
2.771900	0.000524125
2.760746	0.000530921
2.749591	0.000543663
2.738437	0.000549609
2.727282	0.000566599
2.716128	0.000576792
2.704973	0.00058019
2.693819	0.000587836
2.682664	0.000594631
2.671510	0.000601427
2.660355	0.000609072
2.649201	0.000615868
2.638046	0.000626062
2.626892	0.000630309
2.615737	0.000638804
2.604583	0.000650697
2.593428	0.000667686
2.582274	0.000687224
2.571119	0.000696568
2.559965	0.000711009
2.548810	0.000724601
2.537656	0.000736493
2.526501	0.000755182
2.515347	0.000756881
2.504192	0.00077387
2.493038	0.000789161
2.481883	0.000797655
2.470729	0.000812097
2.459574	0.000837581
2.448420	0.000852022
2.437265	0.000865613
2.426111	0.00088685
2.414956	0.000900442
2.403802	0.000908087
2.392647	0.000920829
2.381493	0.000943765
2.370338	0.000964152
2.359184	0.000980292
2.348029	0.000993034
2.336875	0.00100663
2.325720	0.00102701
2.314566	0.00104315
2.303411	0.00107034
2.292257	0.00108987
2.281102	0.00110771
2.269948	0.00111961
2.258793	0.00114849
2.247639	0.00115953
2.236484	0.00117992
2.225330	0.00119606
2.214175	0.001202
2.203021	0.00121645
2.191866	0.00124108
2.180712	0.00126487
2.169557	0.00127421
2.158403	0.00128016
2.147248	0.00130649
2.136094	0.00132348
2.124939	0.00133452
2.113785	0.00135066
2.102630	0.0013702
2.091476	0.00139484
2.080321	0.00140673
2.069167	0.00142372
2.058012	0.00143731
2.046858	0.00144835
2.035703	0.00146364
2.024549	0.00148233
2.013394	0.00150782
2.002240	0.00151631
1.991085	0.00153925
1.979931	0.00155114
1.968776	0.00157153
1.957622	0.00157407
1.946467	0.00158512
1.935313	0.00160381
1.924158	0.00161995
1.913004	0.00163184
1.901849	0.00164458
1.890695	0.00165138
1.879540	0.00166582
1.868386	0.00168111
1.857231	0.001693
1.846077	0.00170489
1.834922	0.00172613
1.823768	0.00173887
1.812613	0.00174652
1.801459	0.00175076
1.790304	0.00175501
1.779150	0.00176096
1.767995	0.0017686
1.756841	0.00177455
1.745686	0.00178559
1.734532	0.00179324
1.723377	0.00179494
1.712223	0.00180258
1.701068	0.00180683
1.689914	0.00180938
1.678759	0.00181787
1.667605	0.00182467
1.656450	0.00183656
1.645296	0.00186205
1.634141	0.00188073
1.622987	0.00191811
1.611832	0.0019351
1.600678	0.00196738
1.589523	0.00198097
1.578369	0.00200476
1.567214	0.00201665
1.556060	0.00204893
1.544905	0.00206762
1.533751	0.00208291
1.522596	0.00210669
1.511442	0.00212029
1.500287	0.00213303
1.489133	0.00215426
1.477978	0.0021721
1.466824	0.00219759
1.455669	0.00221882
1.444515	0.0022596
1.433360	0.00226894
1.422206	0.00229188
1.411051	0.00231142
1.399897	0.00231991
1.388743	0.00232246
1.377588	0.0023352
1.366434	0.00234285
1.355279	0.00235474
1.344125	0.00237003
1.332970	0.00238532
1.321816	0.00239721
1.310661	0.00243544
1.299507	0.00250765
1.288352	0.00256541
1.277198	0.00264356
1.266043	0.00270642
1.254889	0.00274465
1.243734	0.00279986
1.232580	0.00288566
1.221425	0.00292219
1.210271	0.00297061
1.199116	0.00301563
1.187962	0.00305131
1.176807	0.00309548
1.165653	0.00311927
1.154498	0.00313965
1.143344	0.00316089
1.132189	0.00319402
1.121035	0.00320761
1.109880	0.00321696
1.098726	0.00322715
1.087571	0.00323649
1.076417	0.00325348
1.065262	0.00326538
1.054108	0.00327897
1.042953	0.00329341
1.031799	0.0033121
1.020644	0.00332484
1.009490	0.00334523
0.998335	0.00336901
0.987181	0.00339704
0.976026	0.00344292
0.964872	0.00350493
0.953717	0.00355505
0.942563	0.00361706
0.931408	0.00375382
0.920254	0.00383367
0.909099	0.00390673
0.897945	0.00394835
0.886790	0.00397978
0.875636	0.00400782
0.864481	0.00403415
0.853327	0.00405624
0.842172	0.00409531
0.831018	0.0041191
0.819863	0.00413863
0.808709	0.00415477
0.797554	0.00417431
0.786400	0.0041862
0.775245	0.00421169
0.764091	0.00423972
0.752936	0.00426775
0.741782	0.00430513
0.730627	0.0043476
0.719473	0.00439348
0.708318	0.00443255
0.697164	0.00448777
0.686009	0.00452854
0.674855	0.00455827
0.663700	0.00458631
0.652546	0.00462113
0.641391	0.00463388
0.630237	0.00464917
0.619082	0.00465936
0.607928	0.0046755
0.596773	0.00469249
0.585619	0.00471458
0.574464	0.00472902
0.563310	0.00475025
0.552155	0.00476894
0.541001	0.00479783
0.529846	0.00491165
0.518692	0.0050858
0.507537	0.00514951
0.496383	0.00518179
0.485228	0.00522596
0.474074	0.00525739
0.462919	0.0053228
0.451765	0.00537802
0.440610	0.00547995
0.429456	0.00562351
0.418301	0.00576538
0.407147	0.00599728
0.395992	0.00616972
0.384838	0.00631753
0.373683	0.00646364
0.362529	0.00657322
0.351374	0.00666242
0.340220	0.00675076
0.329065	0.00683656
0.317911	0.00693255
0.306756	0.00708206
0.295602	0.00717465
0.284447	0.00727744
0.273293	0.00737003
0.262138	0.00748811
0.250984	0.00758835
0.239829	0.00771067
0.228675	0.00786697
0.217520	0.00799015
0.206366	0.00812861
0.195211	0.00824754
0.184057	0.00836731
0.172902	0.00857373
0.161748	0.0087878
0.150593	0.00898828
0.139439	0.0091981
0.128284	0.00931532
0.117130	0.00942491
0.105975	0.00951835
0.094821	0.00961009
0.083666	0.00969249
0.072512	0.00977234
0.061357	0.0098403
0.050203	0.00994054
0.039048	0.0102693
0.027894	0.0106685
0.016739	0.0111442
0.005585	0.0116658
-0.005570	0.97294
-0.016724	0.973462
-0.027879	0.974535
-0.039033	0.975395
-0.050188	0.976019
-0.061342	0.976588
-0.072497	0.977272
-0.083651	0.978015
-0.094806	0.978771
-0.105960	0.979526
-0.117115	0.980268
-0.128269	0.980869
-0.139424	0.981493
-0.150578	0.982204
-0.161733	0.982831
-0.172887	0.98346
-0.184042	0.984088
-0.195196	0.984756
-0.206351	0.985278
-0.217505	0.985695
-0.228660	0.98618
-0.239814	0.986621
-0.250969	0.987041
-0.262123	0.987383
-0.273278	0.987727
-0.284432	0.98807
-0.295587	0.988366
-0.306741	0.988737
-0.317896	0.989128
-0.329050	0.989482
-0.340205	0.989786
-0.351359	0.990201
-0.362514	0.990603
-0.373668	0.991024
-0.384823	0.991425
-0.395977	0.991877
-0.407132	0.992311
-0.418286	0.992758
-0.429441	0.993195
-0.440595	0.993553
-0.451750	0.993919
-0.462904	0.994232
-0.474059	0.994518
-0.485213	0.99486
-0.496368	0.995077
-0.507522	0.995341
-0.518677	0.995565
-0.529831	0.995754
-0.540986	0.995952
-0.552140	0.996089
-0.563295	0.996222
-0.574449	0.996352
-0.585604	0.99645
-0.596758	0.996555
-0.607913	0.996647
-0.619067	0.996768
-0.630222	0.996863
-0.641376	0.996954
-0.652531	0.997051
-0.663685	0.99715
-0.674840	0.997273
-0.685994	0.997387
-0.697149	0.997496
-0.708303	0.997591
-0.719458	0.997694
-0.730612	0.997802
-0.741767	0.997905
-0.752921	0.998011
-0.764076	0.998154
-0.775230	0.998248
-0.786385	0.99834
-0.797539	0.998414
-0.808694	0.998501
-0.819848	0.998585
-0.831003	0.998666
-0.842157	0.998757
-0.853312	0.998834
-0.864466	0.998916
-0.875621	0.998988
-0.886775	0.999056
-0.897930	0.999121
-0.909084	0.999172
-0.920239	0.999217
-0.931393	0.999274
-0.942548	0.99932
-0.953702	0.999347
-0.964857	0.999388
-0.976011	0.999419
-0.987166	0.999478
-0.998320	0.999518
-1.009475	0.999565
-1.020629	0.99961
-1.031784	0.999649
-1.042938	0.999678
-1.054093	0.999705
-1.065247	0.999742
-1.076402	0.999767
-1.087556	0.999789
-1.098711	0.999801
-1.109865	0.999821
-1.121020	0.999836
-1.132174	0.999844
-1.143329	0.999856
-1.154483	0.999866
-1.165638	0.999879
-1.176792	0.999894
-1.187947	0.9999
-1.199101	0.99991
-1.210256	0.999914
-1.221410	0.999921
-1.232565	0.999937
-1.254874	0.99994
-1.266028	0.999943
-1.277183	0.999946
-1.288337	0.999949
-1.299492	0.999951
-1.310646	0.999952
-1.321801	0.999955
-1.332955	0.999958
-1.355264	0.99996
-1.366419	0.999964
-1.377573	0.999968
-1.399882	0.999972
-1.411037	0.999973
-1.422191	0.999975
-1.444500	0.999977
-1.455654	0.999978
-1.466809	0.99998
-1.477963	0.99998
-1.489118	0.999982
-1.500272	0.999983
-1.511427	0.999985
-1.533736	0.999992
-1.544890	0.999992
-1.556045	0.999994
-1.600663	0.999995
-1.611817	0.999997
-1.622972	0.999997
-1.645281	0.999998
-1.723362	0.999999
-1.991070	1
&
19.280557	1.27881e-63
19.269403	1.4126e-63
19.258248	1.56038e-63
19.247094	1.72362e-63
19.235939	1.90393e-63
19.224785	2.10311e-63
19.213630	2.32312e-63
19.202476	2.56614e-63
19.191321	2.83458e-63
19.180167	3.1311e-63
19.169012	3.45863e-63
19.157858	3.82042e-63
19.146703	4.22004e-63
19.135549	4.66147e-63
19.124394	5.14906e-63
19.113240	5.68764e-63
19.102085	6.28255e-63
19.090931	6.93968e-63
19.079776	7.66552e-63
19.068622	8.46728e-63
19.057467	9.35288e-63
19.046313	1.03311e-62
19.035158	1.14116e-62
19.024004	1.26051e-62
19.012849	1.39234e-62
19.001695	1.53796e-62
18.990540	1.6988e-62
18.979386	1.87646e-62
18.968231	2.0727e-62
18.957077	2.28946e-62
18.945922	2.52888e-62
18.934768	2.79334e-62
18.923613	3.08545e-62
18.912459	3.4081e-62
18.901304	3.76449e-62
18.890150	4.15814e-62
18.878995	4.59294e-62
18.867841	5.07321e-62
18.856686	5.60368e-62
18.845532	6.18962e-62
18.834377	6.83682e-62
18.823223	7.55167e-62
18.812068	8.34126e-62
18.800914	9.2134e-62
18.789759	1.01767e-61
18.778605	1.12407e-61
18.767450	1.2416e-61
18.756296	1.37141e-61
18.745141	1.51479e-61
18.733987	1.67315e-61
18.722832	1.84807e-61
18.711678	2.04128e-61
18.700523	2.25468e-61
18.689369	2.49039e-61
18.678214	2.75073e-61
18.667060	3.03829e-61
18.655905	3.3559e-61
18.644751	3.70672e-61
18.633596	4.09419e-61
18.622442	4.52217e-61
18.611287	4.99487e-61
18.600133	5.51698e-61
18.588978	6.09366e-61
18.577824	6.7306e-61
18.566669	7.43412e-61
18.555515	8.21115e-61
18.544360	9.06939e-61
18.533206	1.00173e-60
18.522051	1.10643e-60
18.510897	1.22207e-60
18.499742	1.3498e-60
18.488588	1.49087e-60
18.477434	1.64668e-60
18.466279	1.81878e-60
18.455125	2.00885e-60
18.443970	2.21879e-60
18.432816	2.45067e-60
18.421661	2.70678e-60
18.410507	2.98964e-60
18.399352	3.30206e-60
18.388198	3.64712e-60
18.377043	4.02824e-60
18.365889	4.44917e-60
18.354734	4.91408e-60
18.343580	5.42757e-60
18.332425	5.9947e-60
18.321271	6.62109e-60
18.310116	7.31291e-60
18.298962	8.07701e-60
18.287807	8.92093e-60
18.276653	9.85302e-60
18.265498	1.08825e-59
18.254344	1.20195e-59
18.243189	1.32752e-59
18.232035	1.46622e-59
18.220880	1.6194e-59
18.209726	1.78859e-59
18.198571	1.97544e-59
18.187417	2.18182e-59
18.176262	2.40975e-59
18.165108	2.66149e-59
18.153953	2.93952e-59
18.142799	3.24659e-59
18.131644	3.58574e-59
18.120490	3.9603e-59
18.109335	4.37399e-59
18.098181	4.83088e-59
18.087026	5.33549e-59
18.075872	5.89281e-59
18.064717	6.50832e-59
18.053563	7.18811e-59
18.042408	7.9389e-59
18.031254	8.7681e-59
18.020099	9.68388e-59
18.008945	1.06953e-58
17.997790	1.18123e-58
17.986636	1.3046e-58
17.975481	1.44085e-58
17.964327	1.59133e-58
17.953172	1.75752e-58
17.942018	1.94106e-58
17.930863	2.14377e-58
17.919709	2.36765e-58
17.908554	2.6149e-58
17.897400	2.88796e-58
17.886245	3.18953e-58
17.875091	3.5226e-58
17.863936	3.89043e-58
17.852782	4.29667e-58
17.841627	4.74532e-58
17.830473	5.24081e-58
17.819318	5.78802e-58
17.808164	6.39237e-58
17.797009	7.0598e-58
17.785855	7.79691e-58
17.774700	8.61097e-58
17.763546	9.51e-58
17.752391	1.05029e-57
17.741237	1.15994e-57
17.730082	1.28104e-57
17.718928	1.41478e-57
17.707773	1.56248e-57
17.696619	1.72559e-57
17.685464	1.90574e-57
17.674310	2.10468e-57
17.663155	2.32439e-57
17.652001	2.56703e-57
17.640846	2.83499e-57
17.629692	3.13092e-57
17.618537	3.45773e-57
17.607383	3.81866e-57
17.596228	4.21725e-57
17.585074	4.65743e-57
17.573919	5.14356e-57
17.562765	5.68041e-57
17.551610	6.27329e-57
17.540456	6.92804e-57
17.529301	7.65111e-57
17.518147	8.44964e-57
17.506992	9.33149e-57
17.495838	1.03054e-56
17.484683	1.13808e-56
17.473529	1.25685e-56
17.462374	1.38802e-56
17.451220	1.53287e-56
17.440065	1.69283e-56
17.428911	1.86948e-56
17.417756	2.06456e-56
17.406602	2.28e-56
17.395447	2.51791e-56
17.384293	2.78064e-56
17.373138	3.07078e-56
17.361984	3.39119e-56
17.350829	3.74503e-56
17.339675	4.13578e-56
17.328520	4.56729e-56
17.317366	5.04382e-56
17.306211	5.57005e-56
17.295057	6.15118e-56
17.283902	6.79293e-56
17.272748	7.50161e-56
17.261593	8.28422e-56
17.250439	9.14846e-56
17.239284	1.01028e-55
17.228130	1.11568e-55
17.216975	1.23206e-55
17.205821	1.36058e-55
17.194666	1.50251e-55
17.183512	1.65924e-55
17.172357	1.83232e-55
17.161203	2.02345e-55
17.150048	2.2345e-55
17.138894	2.46757e-55
17.127739	2.72495e-55
17.116585	3.00916e-55
17.105430	3.32302e-55
17.094276	3.6696e-55
17.083121	4.05232e-55
17.071967	4.47495e-55
17.060812	4.94165e-55
17.049658	5.45701e-55
17.038503	6.02611e-55
17.027349	6.65454e-55
17.016194	7.3485e-55
17.005040	8.11482e-55
16.993885	8.96103e-55
16.982731	9.89547e-55
16.971576	1.09273e-54
16.960422	1.20668e-54
16.949267	1.3325e-54
16.938113	1.47144e-54
16.926958	1.62486e-54
16.915804	1.79428e-54
16.904649	1.98136e-54
16.893495	2.18794e-54
16.882340	2.41606e-54
16.871186	2.66796e-54
16.860031	2.94611e-54
16.848877	3.25325e-54
16.837722	3.59241e-54
16.826568	3.96693e-54
16.815413	4.38047e-54
16.804259	4.83712e-54
16.793104	5.34137e-54
16.781950	5.89817e-54
16.770795	6.513e-54
16.759641	7.1919e-54
16.748486	7.94157e-54
16.737332	8.76935e-54
16.726177	9.68341e-54
16.715023	1.06927e-53
16.703868	1.18072e-53
16.692714	1.30378e-53
16.681559	1.43967e-53
16.670405	1.58972e-53
16.659250	1.7554e-53
16.648096	1.93834e-53
16.636941	2.14035e-53
16.625787	2.36341e-53
16.614632	2.6097e-53
16.603478	2.88166e-53
16.592323	3.18196e-53
16.581169	3.51354e-53
16.570014	3.87967e-53
16.558860	4.28394e-53
16.547705	4.73033e-53
16.536551	5.22322e-53
16.525396	5.76746e-53
16.514242	6.36839e-53
16.503087	7.03193e-53
16.491933	7.76459e-53
16.480778	8.57357e-53
16.469624	9.46681e-53
16.458469	1.04531e-52
16.447315	1.15421e-52
16.436160	1.27446e-52
16.425006	1.40723e-52
16.413851	1.55383e-52
16.402697	1.7157e-52
16.391542	1.89442e-52
16.380388	2.09176e-52
16.369233	2.30966e-52
16.358079	2.55024e-52
16.346924	2.81588e-52
16.335770	3.10919e-52
16.324615	3.43304e-52
16.313461	3.79061e-52
16.302306	4.18542e-52
16.291152	4.62134e-52
16.279997	5.10266e-52
16.268843	5.63409e-52
16.257688	6.22086e-52
16.246534	6.86872e-52
16.235379	7.58404e-52
16.224225	8.37384e-52
16.213070	9.24587e-52
16.201916	1.02087e-51
16.190761	1.12718e-51
16.179607	1.24455e-51
16.168452	1.37414e-51
16.157298	1.51723e-51
16.146143	1.67521e-51
16.134989	1.84963e-51
16.123834	2.04222e-51
16.112680	2.25485e-51
16.101525	2.48962e-51
16.090371	2.74882e-51
16.079216	3.035e-51
16.068062	3.35097e-51
16.056907	3.69983e-51
16.045753	4.085e-51
16.034598	4.51026e-51
16.023444	4.97978e-51
16.012289	5.49817e-51
16.001135	6.07051e-51
15.989980	6.70241e-51
15.978826	7.40007e-51
15.967671	8.17034e-51
15.956517	9.02077e-51
15.945362	9.95969e-51
15.934208	1.09963e-50
15.923053	1.21408e-50
15.911899	1.34044e-50
15.900744	1.47995e-50
15.889590	1.63397e-50
15.878435	1.80402e-50
15.867281	1.99176e-50
15.856126	2.19904e-50
15.844972	2.42788e-50
15.833817	2.68053e-50
15.822663	2.95947e-50
15.811508	3.26743e-50
15.800354	3.60742e-50
15.789199	3.98278e-50
15.778045	4.39719e-50
15.766890	4.85471e-50
15.755736	5.35983e-50
15.744581	5.91749e-50
15.733427	6.53315e-50
15.722272	7.21285e-50
15.711118	7.96326e-50
15.699963	8.79171e-50
15.688809	9.70633e-50
15.677654	1.07161e-49
15.666500	1.18309e-49
15.655345	1.30616e-49
15.644191	1.44203e-49
15.633037	1.59203e-49
15.621882	1.75763e-49
15.610728	1.94045e-49
15.599573	2.14228e-49
15.588419	2.3651e-49
15.577264	2.61109e-49
15.566110	2.88266e-49
15.554955	3.18247e-49
15.543801	3.51345e-49
15.532646	3.87885e-49
15.521492	4.28224e-49
15.510337	4.72757e-49
15.499183	5.2192e-49
15.488028	5.76194e-49
15.476874	6.36111e-49
15.465719	7.02257e-49
15.454565	7.75279e-49
15.443410	8.55892e-49
15.432256	9.44886e-49
15.421101	1.04313e-48
15.409947	1.15159e-48
15.398792	1.27132e-48
15.387638	1.4035e-48
15.376483	1.54941e-48
15.365329	1.71049e-48
15.354174	1.88832e-48
15.343020	2.08462e-48
15.331865	2.30133e-48
15.320711	2.54056e-48
15.309556	2.80465e-48
15.298402	3.09619e-48
15.287247	3.41803e-48
15.276093	3.77331e-48
15.264938	4.16551e-48
15.253784	4.59847e-48
15.242629	5.07641e-48
15.231475	5.60402e-48
15.220320	6.18645e-48
15.209166	6.8294e-48
15.198011	7.53915e-48
15.186857	8.32264e-48
15.175702	9.18753e-48
15.164548	1.01423e-47
15.153393	1.11962e-47
15.142239	1.23597e-47
15.131084	1.3644e-47
15.119930	1.50617e-47
15.108775	1.66267e-47
15.097621	1.83542e-47
15.086466	2.02613e-47
15.075312	2.23664e-47
15.064157	2.46901e-47
15.053003	2.72552e-47
15.041848	3.00868e-47
15.030694	3.32124e-47
15.019539	3.66627e-47
15.008385	4.04713e-47
14.997230	4.46755e-47
14.986076	4.93162e-47
14.974921	5.44389e-47
14.963767	6.00936e-47
14.952612	6.63355e-47
14.941458	7.32255e-47
14.930303	8.0831e-47
14.919149	8.92263e-47
14.907994	9.84932e-47
14.896840	1.08722e-46
14.885685	1.20014e-46
14.874531	1.32477e-46
14.863376	1.46235e-46
14.852222	1.6142e-46
14.841067	1.78183e-46
14.829913	1.96685e-46
14.818758	2.17109e-46
14.807604	2.39652e-46
14.796449	2.64536e-46
14.785295	2.92002e-46
14.774140	3.2232e-46
14.762986	3.55785e-46
14.751831	3.92723e-46
14.740677	4.33495e-46
14.729522	4.78499e-46
14.718368	5.28173e-46
14.707213	5.83003e-46
14.696059	6.43524e-46
14.684904	7.10325e-46
14.673750	7.84058e-46
14.662595	8.65443e-46
14.651441	9.55274e-46
14.640286	1.05443e-45
14.629132	1.16387e-45
14.617977	1.28466e-45
14.606823	1.41799e-45
14.595668	1.56516e-45
14.584514	1.72759e-45
14.573359	1.90687e-45
14.562205	2.10476e-45
14.551050	2.32317e-45
14.539896	2.56425e-45
14.528741	2.83033e-45
14.517587	3.12402e-45
14.506432	3.44817e-45
14.495278	3.80594e-45
14.484123	4.20083e-45
14.472969	4.63667e-45
14.461814	5.11773e-45
14.450660	5.64867e-45
14.439505	6.23469e-45
14.428351	6.88148e-45
14.417196	7.59535e-45
14.406042	8.38326e-45
14.394887	9.25288e-45
14.383733	1.02127e-44
14.372578	1.1272e-44
14.361424	1.24412e-44
14.350269	1.37316e-44
14.339115	1.51558e-44
14.327960	1.67277e-44
14.316806	1.84625e-44
14.305651	2.03773e-44
14.294497	2.24905e-44
14.283342	2.48229e-44
14.272188	2.7397e-44
14.261033	3.0238e-44
14.249879	3.33735e-44
14.238724	3.68341e-44
14.227570	4.06534e-44
14.216415	4.48686e-44
14.205261	4.95207e-44
14.194106	5.4655e-44
14.182952	6.03214e-44
14.171797	6.65752e-44
14.160643	7.34771e-44
14.149488	8.10943e-44
14.138334	8.95009e-44
14.127179	9.87788e-44
14.116025	1.09018e-43
14.104870	1.20318e-43
14.093716	1.3279e-43
14.082561	1.46553e-43
14.071407	1.61743e-43
14.060252	1.78507e-43
14.049098	1.97008e-43
14.037943	2.17425e-43
14.026789	2.39958e-43
14.015634	2.64825e-43
14.004480	2.92268e-43
13.993325	3.22555e-43
13.982171	3.55979e-43
13.971016	3.92865e-43
13.959862	4.33572e-43
13.948707	4.78496e-43
13.937553	5.28073e-43
13.926398	5.82785e-43
13.915244	6.43163e-43
13.904089	7.09795e-43
13.892935	7.83328e-43
13.881780	8.64477e-43
13.870626	9.54029e-43
13.859471	1.05285e-42
13.848317	1.16191e-42
13.837162	1.28227e-42
13.826008	1.41508e-42
13.814853	1.56165e-42
13.803699	1.7234e-42
13.792544	1.90189e-42
13.781390	2.09886e-42
13.770235	2.31622e-42
13.759081	2.55609e-42
13.747926	2.82078e-42
13.736772	3.11289e-42
13.725617	3.43522e-42
13.714463	3.79093e-42
13.703308	4.18346e-42
13.692154	4.61661e-42
13.680999	5.0946e-42
13.669845	5.62206e-42
13.658690	6.20412e-42
13.647536	6.84641e-42
13.636381	7.55518e-42
13.625227	8.33729e-42
13.614072	9.20035e-42
13.602918	1.01527e-41
13.591763	1.12036e-41
13.580609	1.23633e-41
13.569454	1.36429e-41
13.558300	1.5055e-41
13.547145	1.66131e-41
13.535991	1.83325e-41
13.524836	2.02297e-41
13.513682	2.23233e-41
13.502527	2.46334e-41
13.491373	2.71824e-41
13.480218	2.99952e-41
13.469064	3.30989e-41
13.457909	3.65237e-41
13.446755	4.03027e-41
13.435600	4.44725e-41
13.424446	4.90737e-41
13.413291	5.41507e-41
13.402137	5.97527e-41
13.390982	6.59342e-41
13.379828	7.27548e-41
13.368673	8.02808e-41
13.357519	8.8585e-41
13.346364	9.77479e-41
13.335210	1.07858e-40
13.324055	1.19014e-40
13.312901	1.31323e-40
13.301746	1.44905e-40
13.290592	1.59891e-40
13.279437	1.76426e-40
13.268283	1.9467e-40
13.257128	2.14801e-40
13.245974	2.37012e-40
13.234819	2.6152e-40
13.223665	2.8856e-40
13.212510	3.18396e-40
13.201356	3.51315e-40
13.190201	3.87636e-40
13.179047	4.27712e-40
13.167892	4.71928e-40
13.156738	5.20715e-40
13.145583	5.74542e-40
13.134429	6.33932e-40
13.123274	6.99459e-40
13.112120	7.71756e-40
13.100965	8.51524e-40
13.089811	9.39533e-40
13.078656	1.03663e-39
13.067502	1.14377e-39
13.056347	1.26197e-39
13.045193	1.39238e-39
13.034038	1.53627e-39
13.022884	1.69501e-39
13.011729	1.87016e-39
13.000575	2.06339e-39
12.989420	2.27658e-39
12.978266	2.5118e-39
12.967111	2.7713e-39
12.955957	3.0576e-39
12.944802	3.37348e-39
12.933648	3.72197e-39
12.922493	4.10644e-39
12.911339	4.53062e-39
12.900184	4.9986e-39
12.889030	5.51489e-39
12.877875	6.08449e-39
12.866721	6.7129e-39
12.855566	7.40619e-39
12.844412	8.17105e-39
12.833257	9.01486e-39
12.822103	9.94579e-39
12.810948	1.09728e-38
12.799794	1.21058e-38
12.788640	1.33558e-38
12.777485	1.47348e-38
12.766331	1.62561e-38
12.755176	1.79344e-38
12.744022	1.97859e-38
12.732867	2.18285e-38
12.721713	2.40819e-38
12.710558	2.65678e-38
12.699404	2.93102e-38
12.688249	3.23355e-38
12.677095	3.5673e-38
12.665940	3.93549e-38
12.654786	4.34166e-38
12.643631	4.78973e-38
12.632477	5.28402e-38
12.621322	5.82931e-38
12.610168	6.43084e-38
12.599013	7.09442e-38
12.587859	7.82644e-38
12.576704	8.63397e-38
12.565550	9.52478e-38
12.554395	1.05075e-37
12.543241	1.15915e-37
12.532086	1.27873e-37
12.520932	1.41064e-37
12.509777	1.55616e-37
12.498623	1.71667e-37
12.487468	1.89374e-37
12.476314	2.08907e-37
12.465159	2.30453e-37
12.454005	2.54221e-37
12.442850	2.80439e-37
12.431696	3.09359e-37
12.420541	3.41261e-37
12.409387	3.76451e-37
12.398232	4.15268e-37
12.387078	4.58086e-37
12.375923	5.05317e-37
12.364769	5.57416e-37
12.353614	6.14884e-37
12.342460	6.78274e-37
12.331305	7.48196e-37
12.320151	8.25323e-37
12.308996	9.10397e-37
12.297842	1.00424e-36
12.286687	1.10775e-36
12.275533	1.22192e-36
12.264378	1.34785e-36
12.253224	1.48676e-36
12.242069	1.63998e-36
12.230915	1.80898e-36
12.219760	1.99538e-36
12.208606	2.20099e-36
12.197451	2.42777e-36
12.186297	2.67791e-36
12.175142	2.95381e-36
12.163988	3.25813e-36
12.152833	3.59378e-36
12.141679	3.96399e-36
12.130524	4.37233e-36
12.119370	4.82271e-36
12.108215	5.31945e-36
12.097061	5.86734e-36
12.085906	6.47164e-36
12.074752	7.13815e-36
12.063597	7.87326e-36
12.052443	8.68405e-36
12.041288	9.57829e-36
12.030134	1.05646e-35
12.018979	1.16524e-35
12.007825	1.28521e-35
11.996670	1.41753e-35
11.985516	1.56347e-35
11.974361	1.72443e-35
11.963207	1.90195e-35
11.952052	2.09773e-35
11.940898	2.31366e-35
11.929743	2.55181e-35
11.918589	2.81445e-35
11.907434	3.10412e-35
11.896280	3.42358e-35
11.885125	3.7759e-35
11.873971	4.16447e-35
11.862816	4.593e-35
11.851662	5.06561e-35
11.840507	5.58683e-35
11.829353	6.16164e-35
11.818198	6.79557e-35
11.807044	7.49469e-35
11.795889	8.2657e-35
11.784735	9.11599e-35
11.773580	1.00537e-34
11.762426	1.10878e-34
11.751271	1.22283e-34
11.740117	1.34859e-34
11.728962	1.48729e-34
11.717808	1.64024e-34
11.706653	1.80892e-34
11.695499	1.99493e-34
11.684344	2.20006e-34
11.673190	2.42627e-34
11.662035	2.67573e-34
11.650881	2.95083e-34
11.639726	3.25419e-34
11.628572	3.58873e-34
11.617417	3.95764e-34
11.606263	4.36445e-34
11.595108	4.81306e-34
11.583954	5.30776e-34
11.572799	5.85327e-34
11.561645	6.45482e-34
11.550490	7.11817e-34
11.539336	7.84964e-34
11.528181	8.65625e-34
11.517027	9.54569e-34
11.505872	1.05265e-33
11.494718	1.1608e-33
11.483563	1.28006e-33
11.472409	1.41156e-33
11.461254	1.55656e-33
11.450100	1.71646e-33
11.438945	1.89276e-33
11.427791	2.08717e-33
11.416636	2.30154e-33
11.405482	2.53791e-33
11.394327	2.79854e-33
11.383173	3.08592e-33
11.372018	3.4028e-33
11.360864	3.7522e-33
11.349709	4.13746e-33
11.338555	4.56225e-33
11.327400	5.03063e-33
11.316246	5.54707e-33
11.305091	6.1165e-33
11.293937	6.74435e-33
11.282782	7.43661e-33
11.271628	8.19989e-33
11.260473	9.04147e-33
11.249319	9.96937e-33
11.238164	1.09924e-32
11.227010	1.21205e-32
11.215855	1.33641e-32
11.204701	1.47354e-32
11.193546	1.62472e-32
11.182392	1.79141e-32
11.171237	1.97519e-32
11.160083	2.17782e-32
11.148928	2.40121e-32
11.137774	2.64751e-32
11.126619	2.91906e-32
11.115465	3.21845e-32
11.104310	3.54852e-32
11.093156	3.91243e-32
11.082001	4.31363e-32
11.070847	4.75595e-32
11.059692	5.24359e-32
11.048538	5.78121e-32
11.037383	6.37392e-32
11.026229	7.02736e-32
11.015074	7.74774e-32
11.003920	8.54194e-32
10.992765	9.41749e-32
10.981611	1.03827e-31
10.970456	1.14468e-31
10.959302	1.262e-31
10.948147	1.39132e-31
10.936993	1.53389e-31
10.925838	1.69107e-31
10.914684	1.86433e-31
10.903529	2.05534e-31
10.892375	2.26591e-31
10.881220	2.49804e-31
10.870066	2.75393e-31
10.858911	3.03601e-31
10.847757	3.34698e-31
10.836602	3.68977e-31
10.825448	4.06766e-31
10.814293	4.48422e-31
10.803139	4.94341e-31
10.791984	5.44959e-31
10.780830	6.00757e-31
10.769675	6.62265e-31
10.758521	7.30066e-31
10.747366	8.04804e-31
10.736212	8.87188e-31
10.725057	9.78e-31
10.713903	1.0781e-30
10.702748	1.18844e-30
10.691594	1.31007e-30
10.680439	1.44414e-30
10.669285	1.59191e-30
10.658130	1.7548e-30
10.646976	1.93435e-30
10.635821	2.13225e-30
10.624667	2.35039e-30
10.613512	2.59083e-30
10.602358	2.85585e-30
10.591203	3.14796e-30
10.580049	3.46993e-30
10.568894	3.82481e-30
10.557740	4.21596e-30
10.546585	4.64709e-30
10.535431	5.12227e-30
10.524276	5.64601e-30
10.513122	6.22326e-30
10.501967	6.8595e-30
10.490813	7.56073e-30
10.479658	8.3336e-30
10.468504	9.18543e-30
10.457349	1.01243e-29
10.446195	1.1159e-29
10.435040	1.22994e-29
10.423886	1.35563e-29
10.412731	1.49415e-29
10.401577	1.64681e-29
10.390422	1.81507e-29
10.379268	2.0005e-29
10.368113	2.20486e-29
10.356959	2.43009e-29
10.345804	2.67831e-29
10.334650	2.95186e-29
10.323495	3.25333e-29
10.312341	3.58557e-29
10.301186	3.95172e-29
10.290032	4.35522e-29
10.278877	4.7999e-29
10.267723	5.28995e-29
10.256568	5.83e-29
10.245414	6.42514e-29
10.234259	7.08098e-29
10.223105	7.80373e-29
10.211950	8.60019e-29
10.200796	9.47788e-29
10.189641	1.04451e-28
10.178487	1.15109e-28
10.167332	1.26854e-28
10.156178	1.39796e-28
10.145023	1.54058e-28
10.133869	1.69774e-28
10.122714	1.87092e-28
10.111560	2.06175e-28
10.100405	2.27203e-28
10.089251	2.50374e-28
10.078096	2.75907e-28
10.066942	3.04041e-28
10.055787	3.35042e-28
10.044633	3.69201e-28
10.033478	4.0684e-28
10.022324	4.48314e-28
10.011169	4.94012e-28
10.000015	5.44365e-28
9.988860	5.99846e-28
9.977706	6.60978e-28
9.966551	7.28334e-28
9.955397	8.02549e-28
9.944243	8.8432e-28
9.933088	9.74416e-28
9.921934	1.07368e-27
9.910779	1.18306e-27
9.899625	1.30356e-27
9.888470	1.43633e-27
9.877316	1.58262e-27
9.866161	1.74378e-27
9.855007	1.92135e-27
9.843852	2.11699e-27
9.832698	2.33252e-27
9.821543	2.56999e-27
9.810389	2.83161e-27
9.799234	3.11984e-27
9.788080	3.43739e-27
9.776925	3.78723e-27
9.765771	4.17265e-27
9.754616	4.59725e-27
9.743462	5.06503e-27
9.732307	5.58037e-27
9.721153	6.14809e-27
9.709998	6.77353e-27
9.698844	7.46253e-27
9.687689	8.22156e-27
9.676535	9.05773e-27
9.665380	9.97886e-27
9.654226	1.09936e-26
9.643071	1.21114e-26
9.631917	1.33428e-26
9.620762	1.46993e-26
9.609608	1.61936e-26
9.598453	1.78396e-26
9.587299	1.96528e-26
9.576144	2.16501e-26
9.564990	2.38503e-26
9.553835	2.62738e-26
9.542681	2.89434e-26
9.531526	3.1884e-26
9.520372	3.5123e-26
9.509217	3.86909e-26
9.498063	4.26208e-26
9.486908	4.69495e-26
9.475754	5.17175e-26
9.464599	5.69693e-26
9.453445	6.27539e-26
9.442290	6.91253e-26
9.431136	7.6143e-26
9.419981	8.38725e-26
9.408827	9.23859e-26
9.397672	1.01763e-25
9.386518	1.1209e-25
9.375363	1.23465e-25
9.364209	1.35993e-25
9.353054	1.49791e-25
9.341900	1.64987e-25
9.330745	1.81724e-25
9.319591	2.00157e-25
9.308436	2.20458e-25
9.297282	2.42816e-25
9.286127	2.67439e-25
9.274973	2.94557e-25
9.263818	3.24422e-25
9.252664	3.57312e-25
9.241509	3.93533e-25
9.230355	4.33422e-25
9.219200	4.77351e-25
9.208046	5.25727e-25
9.196891	5.79002e-25
9.185737	6.37669e-25
9.174582	7.02275e-25
9.163428	7.7342e-25
9.152273	8.51766e-25
9.141119	9.38039e-25
9.129964	1.03304e-24
9.118810	1.13766e-24
9.107655	1.25286e-24
9.096501	1.37971e-24
9.085346	1.51939e-24
9.074192	1.6732e-24
9.063037	1.84256e-24
9.051883	2.02905e-24
9.040728	2.2344e-24
9.029574	2.4605e-24
9.018419	2.70946e-24
9.007265	2.98358e-24
8.996110	3.28541e-24
8.984956	3.61774e-24
8.973801	3.98365e-24
8.962647	4.38653e-24
8.951492	4.83012e-24
8.940338	5.31851e-24
8.929183	5.85623e-24
8.918029	6.44825e-24
8.906874	7.10006e-24
8.895720	7.81769e-24
8.884565	8.60777e-24
8.873411	9.47761e-24
8.862256	1.04353e-23
8.851102	1.14896e-23
8.839947	1.26503e-23
8.828793	1.39281e-23
8.817638	1.53348e-23
8.806484	1.68835e-23
8.795329	1.85884e-23
8.784175	2.04653e-23
8.773020	2.25315e-23
8.761866	2.4806e-23
8.750711	2.73099e-23
8.739557	3.00662e-23
8.728402	3.31004e-23
8.717248	3.64404e-23
8.706093	4.01171e-23
8.694939	4.41643e-23
8.683784	4.86193e-23
8.672630	5.35232e-23
8.661475	5.89212e-23
8.650321	6.48628e-23
8.639166	7.1403e-23
8.628012	7.86017e-23
8.616857	8.65254e-23
8.605703	9.52469e-23
8.594548	1.04846e-22
8.583394	1.15412e-22
8.572239	1.27042e-22
8.561085	1.39841e-22
8.549930	1.53929e-22
8.538776	1.69434e-22
8.527621	1.86499e-22
8.516467	2.05281e-22
8.505312	2.25952e-22
8.494158	2.48701e-22
8.483003	2.73738e-22
8.471849	3.01293e-22
8.460694	3.31618e-22
8.449540	3.6499e-22
8.438385	4.01718e-22
8.427231	4.42136e-22
8.416076	4.86615e-22
8.404922	5.35563e-22
8.393767	5.89429e-22
8.382613	6.48705e-22
8.371458	7.13934e-22
8.360304	7.85714e-22
8.349149	8.64701e-22
8.337995	9.51618e-22
8.326840	1.04726e-21
8.315686	1.1525e-21
8.304531	1.26831e-21
8.293377	1.39573e-21
8.282222	1.53594e-21
8.271068	1.69021e-21
8.259913	1.85996e-21
8.248759	2.04673e-21
8.237604	2.25223e-21
8.226450	2.47834e-21
8.215295	2.72711e-21
8.204141	3.00083e-21
8.192986	3.30197e-21
8.181832	3.63329e-21
8.170677	3.99781e-21
8.159523	4.39885e-21
8.148368	4.84007e-21
8.137214	5.32547e-21
8.126059	5.85949e-21
8.114905	6.44698e-21
8.103750	7.09328e-21
8.092596	7.80428e-21
8.081441	8.58645e-21
8.070287	9.44689e-21
8.059132	1.03934e-20
8.047978	1.14347e-20
8.036823	1.25801e-20
8.025669	1.384e-20
8.014514	1.5226e-20
8.003360	1.67505e-20
7.992205	1.84275e-20
7.981051	2.0272e-20
7.969896	2.2301e-20
7.958742	2.45327e-20
7.947587	2.69874e-20
7.936433	2.96873e-20
7.925278	3.26569e-20
7.914124	3.59231e-20
7.902969	3.95154e-20
7.891815	4.34664e-20
7.880660	4.78119e-20
7.869506	5.2591e-20
7.858351	5.78471e-20
7.847197	6.36277e-20
7.836042	6.9985e-20
7.824888	7.69765e-20
7.813733	8.46652e-20
7.802579	9.31207e-20
7.791424	1.02419e-19
7.780270	1.12645e-19
7.769115	1.23889e-19
7.757961	1.36255e-19
7.746806	1.49852e-19
7.735652	1.64804e-19
7.724497	1.81246e-19
7.713343	1.99325e-19
7.702188	2.19204e-19
7.691034	2.41063e-19
7.679879	2.65097e-19
7.668725	2.91524e-19
7.657570	3.2058e-19
7.646416	3.52527e-19
7.635261	3.87653e-19
7.624107	4.26272e-19
7.612952	4.68731e-19
7.601798	5.15413e-19
7.590643	5.66735e-19
7.579489	6.23158e-19
7.568334	6.85188e-19
7.557180	7.53382e-19
7.546025	8.28351e-19
7.534871	9.10766e-19
7.523716	1.00137e-18
7.512562	1.10096e-18
7.501407	1.21044e-18
7.490253	1.33079e-18
7.479098	1.46309e-18
7.467944	1.60851e-18
7.456789	1.76835e-18
7.445635	1.94405e-18
7.434480	2.13717e-18
7.423326	2.34945e-18
7.412171	2.58276e-18
7.401017	2.8392e-18
7.389862	3.12105e-18
7.378708	3.43082e-18
7.367553	3.77128e-18
7.356399	4.14546e-18
7.345244	4.55669e-18
7.334090	5.00864e-18
7.322935	5.50531e-18
7.311781	6.05114e-18
7.300626	6.65098e-18
7.289472	7.31015e-18
7.278317	8.03453e-18
7.267163	8.83053e-18
7.256008	9.70523e-18
7.244854	1.06664e-17
7.233699	1.17225e-17
7.222545	1.2883e-17
7.211390	1.41582e-17
7.200236	1.55593e-17
7.189081	1.70987e-17
7.177927	1.87902e-17
7.166772	2.06485e-17
7.155618	2.26903e-17
7.144463	2.49336e-17
7.133309	2.73981e-17
7.122154	3.01057e-17
7.111000	3.30803e-17
7.099845	3.63481e-17
7.088691	3.9938e-17
7.077537	4.38816e-17
7.066382	4.82138e-17
7.055228	5.29727e-17
7.044073	5.82002e-17
7.032919	6.39424e-17
7.021764	7.02498e-17
7.010610	7.71779e-17
6.999455	8.47877e-17
6.988301	9.31461e-17
6.977146	1.02326e-16
6.965992	1.12409e-16
6.954837	1.23484e-16
6.943683	1.35646e-16
6.932528	1.49004e-16
6.921374	1.63674e-16
6.910219	1.79784e-16
6.899065	1.97476e-16
6.887910	2.16905e-16
6.876756	2.38241e-16
6.865601	2.6167e-16
6.854447	2.87398e-16
6.843292	3.15648e-16
6.832138	3.46669e-16
6.820983	3.8073e-16
6.809829	4.18129e-16
6.798674	4.59192e-16
6.787520	5.04277e-16
6.776365	5.53778e-16
6.765211	6.08124e-16
6.754056	6.6779e-16
6.742902	7.33294e-16
6.731747	8.05206e-16
6.720593	8.84151e-16
6.709438	9.70816e-16
6.698284	1.06595e-15
6.687129	1.17038e-15
6.675975	1.28502e-15
6.664820	1.41085e-15
6.653666	1.54897e-15
6.642511	1.70058e-15
6.631357	1.86698e-15
6.620202	2.04961e-15
6.609048	2.25006e-15
6.597893	2.47006e-15
6.586739	2.7115e-15
6.575584	2.97647e-15
6.564430	3.26727e-15
6.553275	3.58638e-15
6.542121	3.93658e-15
6.530966	4.32086e-15
6.519812	4.74255e-15
6.508657	5.20526e-15
6.497503	5.71298e-15
6.486348	6.27007e-15
6.475194	6.88131e-15
6.464039	7.55196e-15
6.452885	8.28776e-15
6.441730	9.09503e-15
6.430576	9.98068e-15
6.419421	1.09523e-14
6.408267	1.20182e-14
6.397112	1.31875e-14
6.385958	1.44702e-14
6.374803	1.58772e-14
6.363649	1.74206e-14
6.352494	1.91135e-14
6.341340	2.09704e-14
6.330185	2.30071e-14
6.319031	2.5241e-14
6.307876	2.76909e-14
6.296722	3.03779e-14
6.285567	3.33247e-14
6.274413	3.65563e-14
6.263258	4.01003e-14
6.252104	4.39865e-14
6.240949	4.82481e-14
6.229795	5.29211e-14
6.218640	5.8045e-14
6.207486	6.36632e-14
6.196331	6.98233e-14
6.185177	7.65771e-14
6.174022	8.39819e-14
6.162868	9.21e-14
6.151713	1.01e-13
6.140559	1.10757e-13
6.129404	1.21452e-13
6.118250	1.33177e-13
6.107095	1.46028e-13
6.095941	1.60116e-13
6.084786	1.75557e-13
6.073632	1.92481e-13
6.062477	2.1103e-13
6.051323	2.3136e-13
6.040168	2.5364e-13
6.029014	2.78057e-13
6.017859	3.04815e-13
6.006705	3.34137e-13
5.995550	3.66269e-13
5.984396	4.01477e-13
5.973241	4.40055e-13
5.962087	4.82325e-13
5.950932	5.28637e-13
5.939778	5.79378e-13
5.928623	6.34967e-13
5.917469	6.95867e-13
5.906314	7.62582e-13
5.895160	8.35664e-13
5.884005	9.1572e-13
5.872851	1.00341e-12
5.861696	1.09946e-12
5.850542	1.20466e-12
5.839387	1.31988e-12
5.828233	1.44607e-12
5.817078	1.58427e-12
5.805924	1.73561e-12
5.794769	1.90134e-12
5.783615	2.08282e-12
5.772460	2.28154e-12
5.761306	2.49912e-12
5.750151	2.73736e-12
5.738997	2.99819e-12
5.727842	3.28375e-12
5.716688	3.59638e-12
5.705533	3.93861e-12
5.694379	4.31325e-12
5.683224	4.72334e-12
5.672070	5.17221e-12
5.660915	5.66352e-12
5.649761	6.20126e-12
5.638606	6.78977e-12
5.627452	7.43384e-12
5.616297	8.13867e-12
5.605143	8.90997e-12
5.593988	9.75396e-12
5.582834	1.06774e-11
5.571679	1.16879e-11
5.560525	1.27934e-11
5.549370	1.40029e-11
5.538216	1.53261e-11
5.527061	1.67735e-11
5.515907	1.83569e-11
5.504752	2.00889e-11
5.493598	2.19833e-11
5.482443	2.40553e-11
5.471289	2.63214e-11
5.460134	2.87997e-11
5.448980	3.15099e-11
5.437825	3.44735e-11
5.426671	3.77141e-11
5.415516	4.12574e-11
5.404362	4.51315e-11
5.393207	4.9367e-11
5.382053	5.39975e-11
5.370898	5.90594e-11
5.359744	6.45926e-11
5.348589	7.06409e-11
5.337435	7.72516e-11
5.326280	8.44767e-11
5.315126	9.2373e-11
5.303971	1.01002e-10
5.292817	1.10432e-10
5.281662	1.20736e-10
5.270508	1.31994e-10
5.259353	1.44295e-10
5.248199	1.57733e-10
5.237044	1.72414e-10
5.225890	1.88452e-10
5.214735	2.05969e-10
5.203581	2.25103e-10
5.192426	2.46001e-10
5.181272	2.68823e-10
5.170117	2.93747e-10
5.158963	3.20963e-10
5.147808	3.50681e-10
5.136654	3.83128e-10
5.125499	4.18553e-10
5.114345	4.57227e-10
5.103190	4.99444e-10
5.092036	5.45527e-10
5.080881	5.95825e-10
5.069727	6.50722e-10
5.058572	7.10633e-10
5.047418	7.76011e-10
5.036263	8.47352e-10
5.025109	9.25192e-10
5.013954	1.01012e-09
5.002800	1.10277e-09
4.991645	1.20384e-09
4.980491	1.31409e-09
4.969336	1.43434e-09
4.958182	1.56549e-09
4.947027	1.70851e-09
4.935873	1.86448e-09
4.924718	2.03454e-09
4.913564	2.21996e-09
4.902409	2.4221e-09
4.891255	2.64247e-09
4.880100	2.88268e-09
4.868946	3.14449e-09
4.857791	3.42984e-09
4.846637	3.7408e-09
4.835482	4.07965e-09
4.824328	4.44887e-09
4.813173	4.85112e-09
4.802019	5.28934e-09
4.790864	5.7667e-09
4.779710	6.28664e-09
4.768555	6.85292e-09
4.757401	7.46962e-09
4.746246	8.14114e-09
4.735092	8.87232e-09
4.723937	9.66836e-09
4.712783	1.05349e-08
4.701628	1.14782e-08
4.690474	1.25049e-08
4.679319	1.36222e-08
4.668165	1.48381e-08
4.657010	1.61611e-08
4.645856	1.76004e-08
4.634701	1.91662e-08
4.623547	2.08695e-08
4.612392	2.27219e-08
4.601238	2.47365e-08
4.590083	2.69272e-08
4.578929	2.93091e-08
4.567774	3.18986e-08
4.556620	3.47135e-08
4.545465	3.77731e-08
4.534311	4.10982e-08
4.523156	4.47116e-08
4.512002	4.86376e-08
4.500847	5.29028e-08
4.489693	5.75361e-08
4.478538	6.25686e-08
4.467384	6.80339e-08
4.456229	7.39685e-08
4.445075	8.0412e-08
4.433920	8.74071e-08
4.422766	9.49999e-08
4.411611	1.03241e-07
4.400457	1.12183e-07
4.389302	1.21886e-07
4.378148	1.32412e-07
4.366993	1.4383e-07
4.355839	1.56214e-07
4.344684	1.69643e-07
4.333530	1.84204e-07
4.322375	1.99989e-07
4.311221	2.17099e-07
4.300066	2.35642e-07
4.288912	2.55735e-07
4.277757	2.77505e-07
4.266603	3.01087e-07
4.255448	3.26629e-07
4.244294	3.54288e-07
4.233140	3.84235e-07
4.221985	4.16654e-07
4.210831	4.51743e-07
4.199676	4.89716e-07
4.188522	5.30801e-07
4.177367	5.75246e-07
4.166213	6.23318e-07
4.155058	6.75301e-07
4.143904	7.31505e-07
4.132749	7.9226e-07
4.121595	8.57922e-07
4.110440	9.28872e-07
4.099286	1.00552e-06
4.088131	1.08831e-06
4.076977	1.17772e-06
4.065822	1.27424e-06
4.054668	1.37844e-06
4.043513	1.49088e-06
4.032359	1.6122e-06
4.021204	1.74307e-06
4.010050	1.8842e-06
3.998895	2.03638e-06
3.987741	2.20041e-06
3.976586	2.37718e-06
3.965432	2.56764e-06
3.954277	2.77278e-06
3.943123	2.9937e-06
3.931968	3.23153e-06
3.920814	3.4875e-06
3.909659	3.76293e-06
3.898505	4.0592e-06
3.887350	4.3778e-06
3.876196	4.72033e-06
3.865041	5.08845e-06
3.853887	5.48398e-06
3.842732	5.90881e-06
3.831578	6.36498e-06
3.820423	6.85463e-06
3.809269	7.38006e-06
3.798114	7.94368e-06
3.786960	8.54807e-06
3.775805	9.19595e-06
3.764651	9.89019e-06
3.753496	1.06339e-05
3.742342	1.14301e-05
3.731187	1.22824e-05
3.720033	1.31944e-05
3.708878	1.41697e-05
3.697724	1.52124e-05
3.686569	1.63266e-05
3.675415	1.75167e-05
3.664260	1.87874e-05
3.653106	2.01435e-05
3.641951	2.159e-05
3.630797	2.31323e-05
3.619642	2.47758e-05
3.608488	2.65264e-05
3.597333	2.839e-05
3.586179	3.03729e-05
3.575024	3.24815e-05
3.563870	3.47227e-05
3.552715	3.71032e-05
3.541561	3.96303e-05
3.530406	4.23114e-05
3.519252	4.51541e-05
3.508097	4.81661e-05
3.496943	5.13554e-05
3.485788	5.473e-05
3.474634	5.82983e-05
3.463479	6.20685e-05
3.452325	6.60491e-05
3.441170	7.02484e-05
3.430016	7.46749e-05
3.418861	7.93371e-05
3.407707	8.4243e-05
3.396552	8.94009e-05
3.385398	9.48187e-05
3.374243	0.000100504
3.363089	0.000106464
3.351934	0.000112705
3.340780	0.000119233
3.329625	0.000126055
3.318471	0.000133175
3.307316	0.000140597
3.296162	0.000148323
3.285007	0.000156356
3.273853	0.000164696
3.262698	0.000173343
3.251544	0.000182293
3.240389	0.000191544
3.229235	0.000201088
3.218080	0.000210919
3.206926	0.000221025
3.195771	0.000231396
3.184617	0.000242015
3.173462	0.000252865
3.162308	0.000263927
3.151153	0.000275176
3.139999	0.000286587
3.128844	0.000298131
3.117690	0.000309776
3.106535	0.000321485
3.095381	0.000333221
3.084226	0.000344942
3.073072	0.000356604
3.061917	0.000368159
3.050763	0.000379558
3.039608	0.000390749
3.028454	0.000401678
3.017299	0.000412293
3.006145	0.000422537
2.994990	0.000432356
2.983836	0.000441697
2.972681	0.000450508
2.961527	0.000458742
2.950372	0.000466356
2.939218	0.000473313
2.928063	0.000479582
2.916909	0.000485144
2.905754	0.000489987
2.894600	0.000494115
2.883445	0.000497541
2.872291	0.000500296
2.861136	0.000502425
2.849982	0.000503988
2.838827	0.000505059
2.827673	0.000505727
2.816518	0.000506087
2.805364	0.000506241
2.794209	0.000506283
&
```
