## Supplementary material for "All-at-once RNA folding with 3D motif prediction framed by evolutionary information": RF01218_snR41.cacofold.helixcov

```
# RMs = 1 L = 121

# RM_HELIX NESTED 1-5 117-121, nbp = 5 nbp_cov = 3
# pvals: 0.0018837,0.031941,6.86143e-07,4.27454e-06,0.0150942
# aggregated NONE
NESTED  <<<<<_____________________________________________________________________________________________________>>>>>
        ::<<<_____________________________________________________________________________________________________>>>::
```
