## Supplementary material for "All-at-once RNA folding with 3D motif prediction framed by evolutionary information": RF01218_snR41.cacofold.power

```
# Power analysis of CaCoFold structure 
#
# Powertype = SINGLE SUBSTITUTIONS
# covary  left_pos      right_pos    substitutions      power
#----------------------------------------------------------------
          1		121		19		0.57
          2		120		13		0.42
     *    3		119		14		0.45
     *    4		118		9		0.28
     *    5		117		2		0.00
#
# BPAIRS 5
# avg substitutions per BP  11.4
# BPAIRS expected to covary 1.7 +/- 1.0
# BPAIRS observed to covary 3
#
```
