## Supplementary material for "All-at-once RNA folding with 3D motif prediction framed by evolutionary information": RF01218_snR41.helixcov

```
# RMs = 1 L = 121

# RM_HELIX NESTED 3-5 117-119, nbp = 3 nbp_cov = 3
# pvals: 6.86143e-07,4.27454e-06,0.0150942
# aggregated NONE
NESTED  ::<<<_____________________________________________________________________________________________________>>>::
        ::<<<_____________________________________________________________________________________________________>>>::
```
