## Supplementary material for "All-at-once RNA folding with 3D motif prediction framed by evolutionary information": RF01218_snR41.power

```
# Power analysis of given structure 
#
# Powertype = SINGLE SUBSTITUTIONS
# covary  left_pos      right_pos    substitutions      power
#----------------------------------------------------------------
     *    3		119		14		0.45
     *    4		118		9		0.28
     *    5		117		2		0.00
#
# BPAIRS 3
# avg substitutions per BP  8.3
# BPAIRS expected to covary 0.7 +/- 0.7
# BPAIRS observed to covary 3
#
```
