## Supplementary material for "All-at-once RNA folding with 3D motif prediction framed by evolutionary information": RF01218_snR41.sorted.cacofold.cov

```
# The predicted CaCoFold structure
# BPAIRS observed to covary 3
#
#
# Method Target_E-val [cov_min,cov_max] [FP | TP True Found | Sen PPV F] 
# GTp    0.05         [-8.08,20.30]     [0 | 3 5 3 | 60.00 100.00 75.00] 
#
# in_fold in_given   left_pos       right_pos      score           E-value    pvalue       substitutions      power
#-----------------------------------------------------------------------------------------------------------------------
*	*	         3	       119	20.29908	2.05843e-06	6.86143e-07	14		0.45
*	*	         4	       118	18.74540	1.28236e-05	4.27454e-06	9		0.28
*	*	         5	       117	7.98094	0.0452826	0.0150942	2		0.00
```
