## Supplementary material for "All-at-once RNA folding with 3D motif prediction framed by evolutionary information": RF01218_snR41.sorted.cov

```
#
# Method Target_E-val [cov_min,cov_max] [FP | TP True Found | Sen PPV F] 
# GTp    0.05         [-8.08,20.30]     [0 | 3 3 3 | 100.00 100.00 100.00] 
#
#       left_pos       right_pos        score          E-value           pvalue       substitutions      power
#--------------------------------------------------------------------------------------------------------------
*	       3	     119	20.29908	2.05843e-06	6.86143e-07	14		0.45
*	       4	     118	18.74540	1.28236e-05	4.27454e-06	9		0.28
*	       5	     117	7.98094	0.0452826	0.0150942	2		0.00
```
