## Supplementary material for "All-at-once RNA folding with 3D motif prediction framed by evolutionary information": RF01218_snR41.surv

```
20.250000	0.333333
18.700000	0.666667
7.950000	1
&
15.600000	0.000163881
13.700000	0.000327761
12.100000	0.000491642
11.550000	0.000819403
11.000000	0.000983284
10.150000	0.00147493
9.850000	0.00163881
9.300000	0.00180269
9.000000	0.00196657
8.150000	0.00245821
8.000000	0.00262209
7.950000	0.00294985
7.850000	0.00311373
7.800000	0.00327761
7.750000	0.00344149
7.700000	0.00360538
7.650000	0.00376926
7.400000	0.00442478
7.300000	0.00491642
7.250000	0.0050803
7.200000	0.00524418
7.100000	0.00540806
7.050000	0.00557194
6.800000	0.00573582
6.750000	0.00589971
6.600000	0.00622747
6.550000	0.00655523
6.500000	0.00671911
6.300000	0.00688299
6.250000	0.00704687
6.150000	0.00753851
6.100000	0.00770239
6.050000	0.00819403
6.000000	0.0085218
5.950000	0.00868568
5.900000	0.00884956
5.850000	0.00950508
5.800000	0.00966896
5.750000	0.00999672
5.700000	0.0104884
5.650000	0.0106522
5.600000	0.0111439
5.550000	0.0114716
5.350000	0.0119633
5.300000	0.0122911
5.250000	0.0126188
5.200000	0.0131105
5.150000	0.0134382
5.100000	0.013766
5.050000	0.0142576
5.000000	0.0144215
4.900000	0.0154048
4.850000	0.0157325
4.800000	0.0162242
4.750000	0.016552
4.700000	0.0168797
4.650000	0.0173714
4.600000	0.0181908
4.550000	0.0183546
4.500000	0.0186824
4.450000	0.0188463
4.400000	0.0195018
4.350000	0.0198296
4.300000	0.0204851
4.250000	0.0214684
4.200000	0.0216323
4.150000	0.0221239
4.100000	0.0227794
4.050000	0.0234349
4.000000	0.0237627
3.950000	0.0244182
3.900000	0.024746
3.850000	0.0250737
3.800000	0.0255654
3.750000	0.0258931
3.700000	0.0268764
3.650000	0.0270403
3.600000	0.0276958
3.550000	0.0280236
3.500000	0.0286791
3.450000	0.0291708
3.400000	0.0298263
3.350000	0.0303179
3.300000	0.0311373
3.250000	0.0322845
3.200000	0.0332678
3.150000	0.0337594
3.100000	0.0339233
3.000000	0.0345788
2.950000	0.0352343
2.900000	0.0363815
2.850000	0.0373648
2.800000	0.0380203
2.750000	0.038512
2.700000	0.0393314
2.650000	0.0401508
2.600000	0.0408063
2.550000	0.0416257
2.500000	0.0429367
2.450000	0.0437561
2.400000	0.0450672
2.350000	0.0463782
2.300000	0.0471976
2.250000	0.0481809
2.200000	0.0488364
2.150000	0.049492
2.100000	0.0501475
2.050000	0.0522779
2.000000	0.0529335
1.950000	0.0542445
1.900000	0.0550639
1.850000	0.0562111
1.800000	0.0575221
1.750000	0.0588332
1.700000	0.0593248
1.650000	0.0609636
1.600000	0.0619469
1.550000	0.0629302
1.500000	0.0644051
1.450000	0.0653884
1.400000	0.0668633
1.350000	0.0678466
1.300000	0.0688299
1.250000	0.0704687
1.200000	0.071452
1.150000	0.072763
1.100000	0.0744018
1.050000	0.0776794
1.000000	0.079646
0.950000	0.0812848
0.900000	0.0829236
0.850000	0.083743
0.800000	0.0855457
0.750000	0.0862012
0.700000	0.0889872
0.650000	0.0914454
0.600000	0.0925926
0.550000	0.094723
0.500000	0.0963618
0.450000	0.0976729
0.400000	0.0983284
0.350000	0.0998033
0.300000	0.102098
0.250000	0.105703
0.200000	0.108161
0.150000	0.111603
0.100000	0.114061
0.050000	0.158309
0.000000	0.302852
-0.050000	0.830875
-0.100000	0.838905
-0.150000	0.844477
-0.200000	0.84923
-0.250000	0.852999
-0.300000	0.856768
-0.350000	0.858899
-0.400000	0.861357
-0.450000	0.864635
-0.500000	0.868404
-0.550000	0.871354
-0.600000	0.87332
-0.650000	0.874795
-0.700000	0.877417
-0.750000	0.882989
-0.800000	0.886431
-0.850000	0.890692
-0.900000	0.892986
-0.950000	0.897411
-1.000000	0.901835
-1.050000	0.90413
-1.100000	0.906424
-1.150000	0.908718
-1.200000	0.911832
-1.250000	0.91429
-1.300000	0.915765
-1.350000	0.918551
-1.400000	0.921173
-1.450000	0.924615
-1.500000	0.927237
-1.550000	0.930842
-1.600000	0.931826
-1.650000	0.93412
-1.700000	0.936906
-1.750000	0.939036
-1.800000	0.939856
-1.850000	0.941331
-1.900000	0.943297
-1.950000	0.944117
-2.000000	0.945428
-2.050000	0.946739
-2.100000	0.94805
-2.150000	0.950016
-2.200000	0.951983
-2.250000	0.95313
-2.300000	0.955752
-2.350000	0.956572
-2.400000	0.95821
-2.450000	0.959685
-2.500000	0.961488
-2.550000	0.963618
-2.600000	0.965093
-2.650000	0.96706
-2.700000	0.968863
-2.750000	0.970665
-2.800000	0.971649
-2.850000	0.97296
-2.900000	0.974435
-2.950000	0.975254
-3.000000	0.97591
-3.050000	0.976565
-3.100000	0.977548
-3.150000	0.978696
-3.200000	0.979515
-3.250000	0.980334
-3.300000	0.98099
-3.350000	0.981973
-3.400000	0.982793
-3.450000	0.98394
-3.500000	0.984431
-3.550000	0.985087
-3.650000	0.985906
-3.700000	0.986726
-3.750000	0.987217
-3.800000	0.988364
-3.900000	0.98902
-3.950000	0.989184
-4.000000	0.990167
-4.050000	0.990823
-4.100000	0.991314
-4.150000	0.991642
-4.200000	0.99197
-4.250000	0.992298
-4.300000	0.992789
-4.350000	0.993117
-4.400000	0.993936
-4.500000	0.994264
-4.550000	0.994428
-4.600000	0.994592
-4.650000	0.99492
-4.750000	0.995084
-4.800000	0.995411
-4.900000	0.995575
-4.950000	0.995903
-5.000000	0.996067
-5.100000	0.996722
-5.300000	0.996886
-5.400000	0.997214
-5.450000	0.997706
-5.500000	0.998197
-5.750000	0.998689
-5.900000	0.998853
-6.300000	0.999181
-6.850000	0.999344
-7.100000	0.999508
-7.550000	0.999836
-8.100000	1
&
17.900000	8.19001e-06
17.850000	1.638e-05
17.050000	2.457e-05
16.900000	3.276e-05
16.850000	4.914e-05
16.750000	5.73301e-05
16.550000	7.37101e-05
15.900000	9.00901e-05
15.850000	0.00011466
15.800000	0.00012285
15.750000	0.00014742
15.500000	0.00015561
15.450000	0.00017199
15.350000	0.00018837
15.300000	0.00019656
15.250000	0.00020475
15.000000	0.00023751
14.850000	0.00025389
14.800000	0.00026208
14.750000	0.00027846
14.700000	0.00028665
14.650000	0.00029484
14.600000	0.00030303
14.550000	0.0003276
14.450000	0.00034398
14.400000	0.00037674
14.350000	0.00040131
14.300000	0.00041769
14.250000	0.00043407
14.150000	0.00044226
14.100000	0.00045045
14.000000	0.00046683
13.950000	0.000524161
13.900000	0.000548731
13.850000	0.000606061
13.800000	0.000622441
13.750000	0.000630631
13.700000	0.000647011
13.650000	0.000728911
13.600000	0.000737101
13.550000	0.000769861
13.500000	0.000802621
13.450000	0.000835381
13.400000	0.000859951
13.350000	0.000933661
13.300000	0.000950041
13.250000	0.000999181
13.200000	0.00104013
13.150000	0.00104832
13.100000	0.00105651
13.000000	0.00108927
12.950000	0.00110565
12.900000	0.00113022
12.850000	0.00116298
12.800000	0.00117936
12.750000	0.00121212
12.700000	0.00126945
12.650000	0.00132678
12.600000	0.00133497
12.550000	0.00140868
12.500000	0.00144963
12.450000	0.00149877
12.400000	0.00157248
12.350000	0.00160524
12.300000	0.00162981
12.250000	0.00169533
12.200000	0.00176085
12.150000	0.0018018
12.100000	0.0018837
12.050000	0.00199836
12.000000	0.00206388
11.950000	0.00213759
11.900000	0.0022113
11.850000	0.00226044
11.800000	0.0023751
11.750000	0.00242424
11.700000	0.00248157
11.650000	0.00257985
11.600000	0.0027027
11.550000	0.00280917
11.500000	0.00289107
11.450000	0.00300573
11.400000	0.00305487
11.350000	0.00316134
11.300000	0.00323505
11.250000	0.00334971
11.200000	0.00341523
11.150000	0.0035217
11.100000	0.00361179
11.050000	0.00370188
11.000000	0.00380016
10.950000	0.00386568
10.900000	0.00395577
10.850000	0.00403767
10.800000	0.00415233
10.750000	0.00427518
10.700000	0.00438984
10.650000	0.00451269
10.600000	0.00461097
10.550000	0.00469287
10.500000	0.00488943
10.450000	0.00503686
10.400000	0.00512695
10.350000	0.00526618
10.300000	0.00538084
10.250000	0.00547093
10.200000	0.00563473
10.150000	0.0057412
10.100000	0.00583948
10.050000	0.00600328
10.000000	0.00614251
9.950000	0.00626536
9.900000	0.00641278
9.850000	0.00660115
9.800000	0.00674857
9.750000	0.00689599
9.700000	0.0070516
9.650000	0.00720721
9.600000	0.0073792
9.550000	0.00751024
9.500000	0.00773137
9.450000	0.00780508
9.400000	0.00797707
9.350000	0.00820639
9.300000	0.00845209
9.250000	0.00869779
9.200000	0.00883702
9.150000	0.00900901
9.100000	0.00914824
9.050000	0.00932842
9.000000	0.0095905
8.950000	0.00981163
8.900000	0.0100573
8.850000	0.0101802
8.800000	0.0105078
8.750000	0.010819
8.700000	0.010991
8.650000	0.011163
8.600000	0.0114496
8.550000	0.0116708
8.500000	0.0118673
8.450000	0.0121294
8.400000	0.0124406
8.350000	0.0126863
8.300000	0.012973
8.250000	0.0132924
8.200000	0.0135299
8.150000	0.0138657
8.100000	0.014226
8.050000	0.0144226
8.000000	0.0147256
7.950000	0.0150942
7.900000	0.015561
7.850000	0.0159705
7.800000	0.0163554
7.750000	0.0166585
7.700000	0.0170925
7.650000	0.0174775
7.600000	0.0179525
7.550000	0.0182801
7.500000	0.018706
7.450000	0.01914
7.400000	0.0196069
7.350000	0.0199017
7.300000	0.0203522
7.250000	0.0207371
7.200000	0.021163
7.150000	0.0216871
7.100000	0.0222277
7.050000	0.0227027
7.000000	0.0231368
6.950000	0.0236609
6.900000	0.0241196
6.850000	0.0246683
6.800000	0.0251269
6.750000	0.0255528
6.700000	0.0263063
6.650000	0.0266994
6.600000	0.0271581
6.550000	0.0276003
6.500000	0.0280672
6.450000	0.0285831
6.400000	0.0290991
6.350000	0.0295577
6.300000	0.030131
6.250000	0.0307781
6.200000	0.031335
6.150000	0.031941
6.100000	0.0324324
6.050000	0.0330221
6.000000	0.0336364
5.950000	0.0344226
5.900000	0.0350205
5.850000	0.035561
5.800000	0.0361753
5.750000	0.036855
5.700000	0.0375758
5.650000	0.0382064
5.600000	0.0387224
5.550000	0.0393939
5.500000	0.0400328
5.450000	0.0406962
5.400000	0.0413432
5.350000	0.0419165
5.300000	0.0426863
5.250000	0.0433251
5.200000	0.0440213
5.150000	0.0447584
5.100000	0.0453235
5.050000	0.046077
5.000000	0.0466667
4.950000	0.0474283
4.900000	0.0480917
4.850000	0.0488534
4.800000	0.0495741
4.750000	0.0502867
4.700000	0.05095
4.650000	0.0517609
4.600000	0.0525307
4.550000	0.0532432
4.500000	0.0538984
4.450000	0.0546519
4.400000	0.0554054
4.350000	0.0560852
4.300000	0.0569042
4.250000	0.057715
4.200000	0.0585667
4.150000	0.0594431
4.100000	0.0602048
4.050000	0.0611384
4.000000	0.062113
3.950000	0.0629812
3.900000	0.0640868
3.850000	0.0650778
3.800000	0.0661179
3.750000	0.0671171
3.700000	0.0681818
3.650000	0.0693202
3.600000	0.0705324
3.550000	0.0716871
3.500000	0.0727928
3.450000	0.0738739
3.400000	0.0750369
3.350000	0.0761016
3.300000	0.0772563
3.250000	0.0784357
3.200000	0.0798362
3.150000	0.0811384
3.100000	0.0822686
3.050000	0.0837183
3.000000	0.0848567
2.950000	0.0863882
2.900000	0.0876986
2.850000	0.0890581
2.800000	0.0902211
2.750000	0.0916708
2.700000	0.0931368
2.650000	0.094783
2.600000	0.0965602
2.550000	0.0982719
2.500000	0.10018
2.450000	0.101679
2.400000	0.103374
2.350000	0.10516
2.300000	0.106929
2.250000	0.109017
2.200000	0.111016
2.150000	0.112727
2.100000	0.114742
2.050000	0.116683
2.000000	0.118583
1.950000	0.120442
1.900000	0.12258
1.850000	0.124496
1.800000	0.126519
1.750000	0.12864
1.700000	0.130794
1.650000	0.133055
1.600000	0.135315
1.550000	0.137764
1.500000	0.140352
1.450000	0.142596
1.400000	0.145299
1.350000	0.147871
1.300000	0.150647
1.250000	0.154177
1.200000	0.157035
1.150000	0.160041
1.100000	0.163047
1.050000	0.166118
1.000000	0.169238
0.950000	0.172703
0.900000	0.175905
0.850000	0.179541
0.800000	0.182883
0.750000	0.186388
0.700000	0.189926
0.650000	0.193776
0.600000	0.19769
0.550000	0.202195
0.500000	0.206347
0.450000	0.210524
0.400000	0.21534
0.350000	0.219853
0.300000	0.224513
0.250000	0.229296
0.200000	0.234603
0.150000	0.240336
0.100000	0.246306
0.050000	0.258362
0.000000	0.318919
-0.050000	0.442858
-0.100000	0.463071
-0.150000	0.481319
-0.200000	0.49828
-0.250000	0.514406
-0.300000	0.531278
-0.350000	0.548583
-0.400000	0.565479
-0.450000	0.582244
-0.500000	0.598616
-0.550000	0.614242
-0.600000	0.630532
-0.650000	0.64611
-0.700000	0.66086
-0.750000	0.675356
-0.800000	0.68964
-0.850000	0.702662
-0.900000	0.715823
-0.950000	0.727895
-1.000000	0.739746
-1.050000	0.751204
-1.100000	0.761532
-1.150000	0.772572
-1.200000	0.782563
-1.250000	0.792187
-1.300000	0.801671
-1.350000	0.810483
-1.400000	0.819255
-1.450000	0.827396
-1.500000	0.835225
-1.550000	0.842891
-1.600000	0.84973
-1.650000	0.856314
-1.700000	0.862793
-1.750000	0.868952
-1.800000	0.874586
-1.850000	0.880311
-1.900000	0.885561
-1.950000	0.891089
-2.000000	0.896314
-2.050000	0.900958
-2.100000	0.905495
-2.150000	0.909812
-2.200000	0.914292
-2.250000	0.917936
-2.300000	0.921572
-2.350000	0.925094
-2.400000	0.928403
-2.450000	0.931458
-2.500000	0.934783
-2.550000	0.937961
-2.600000	0.940925
-2.650000	0.943735
-2.700000	0.946372
-2.750000	0.948763
-2.800000	0.951335
-2.850000	0.953677
-2.900000	0.955889
-2.950000	0.957928
-3.000000	0.959828
-3.050000	0.961802
-3.100000	0.963776
-3.150000	0.965553
-3.200000	0.967093
-3.250000	0.968468
-3.300000	0.970016
-3.350000	0.971491
-3.400000	0.972834
-3.450000	0.974161
-3.500000	0.975504
-3.550000	0.976642
-3.600000	0.977617
-3.650000	0.978608
-3.700000	0.97973
-3.750000	0.980598
-3.800000	0.981466
-3.850000	0.982449
-3.900000	0.983309
-3.950000	0.984177
-4.000000	0.985078
-4.050000	0.985839
-4.100000	0.986626
-4.150000	0.987248
-4.200000	0.987936
-4.250000	0.988501
-4.300000	0.989287
-4.350000	0.989869
-4.400000	0.990385
-4.450000	0.990786
-4.500000	0.991138
-4.550000	0.991613
-4.600000	0.991974
-4.650000	0.992318
-4.700000	0.992727
-4.750000	0.993145
-4.800000	0.993546
-4.850000	0.993857
-4.900000	0.994193
-4.950000	0.994529
-5.000000	0.994758
-5.050000	0.995012
-5.100000	0.995414
-5.150000	0.995676
-5.200000	0.995913
-5.250000	0.996151
-5.300000	0.996388
-5.350000	0.996585
-5.400000	0.996814
-5.450000	0.996986
-5.500000	0.997117
-5.550000	0.997322
-5.600000	0.997486
-5.650000	0.997576
-5.700000	0.997699
-5.750000	0.997821
-5.800000	0.997969
-5.850000	0.998149
-5.900000	0.998313
-5.950000	0.998419
-6.000000	0.998567
-6.050000	0.998698
-6.100000	0.998821
-6.150000	0.998935
-6.200000	0.998993
-6.250000	0.999058
-6.300000	0.999124
-6.350000	0.999165
-6.400000	0.999247
-6.450000	0.999287
-6.500000	0.999361
-6.550000	0.99941
-6.600000	0.999427
-6.650000	0.999484
-6.700000	0.999525
-6.750000	0.99959
-6.800000	0.999615
-6.850000	0.999623
-6.900000	0.999656
-6.950000	0.999672
-7.000000	0.999705
-7.150000	0.999722
-7.200000	0.999746
-7.250000	0.999754
-7.300000	0.999771
-7.350000	0.999795
-7.400000	0.999853
-7.500000	0.999885
-7.750000	0.999894
-7.900000	0.999902
-7.950000	0.99991
-8.000000	0.999951
-8.200000	0.999959
-8.250000	0.999967
-8.350000	0.999984
-8.650000	0.999992
-8.700000	1
&
50.950000	1.59476e-23
50.900000	1.69916e-23
50.850000	1.8104e-23
50.800000	1.92892e-23
50.750000	2.0552e-23
50.700000	2.18974e-23
50.650000	2.33308e-23
50.600000	2.48581e-23
50.550000	2.64853e-23
50.500000	2.82189e-23
50.450000	3.00661e-23
50.400000	3.20341e-23
50.350000	3.41308e-23
50.300000	3.63648e-23
50.250000	3.8745e-23
50.200000	4.12808e-23
50.150000	4.39826e-23
50.100000	4.68612e-23
50.050000	4.99281e-23
50.000000	5.31957e-23
49.950000	5.6677e-23
49.900000	6.03861e-23
49.850000	6.43379e-23
49.800000	6.85481e-23
49.750000	7.30338e-23
49.700000	7.7813e-23
49.650000	8.29048e-23
49.600000	8.83296e-23
49.550000	9.41093e-23
49.500000	1.00267e-22
49.450000	1.06828e-22
49.400000	1.13817e-22
49.350000	1.21264e-22
49.300000	1.29198e-22
49.250000	1.37651e-22
49.200000	1.46656e-22
49.150000	1.56251e-22
49.100000	1.66473e-22
49.050000	1.77364e-22
49.000000	1.88967e-22
48.950000	2.01328e-22
48.900000	2.14498e-22
48.850000	2.2853e-22
48.800000	2.43478e-22
48.750000	2.59405e-22
48.700000	2.76372e-22
48.650000	2.94449e-22
48.600000	3.13708e-22
48.550000	3.34227e-22
48.500000	3.56086e-22
48.450000	3.79376e-22
48.400000	4.04187e-22
48.350000	4.30621e-22
48.300000	4.58783e-22
48.250000	4.88786e-22
48.200000	5.20751e-22
48.150000	5.54805e-22
48.100000	5.91085e-22
48.050000	6.29737e-22
48.000000	6.70915e-22
47.950000	7.14785e-22
47.900000	7.61522e-22
47.850000	8.11315e-22
47.800000	8.64362e-22
47.750000	9.20876e-22
47.700000	9.81083e-22
47.650000	1.04523e-21
47.600000	1.11356e-21
47.550000	1.18636e-21
47.500000	1.26392e-21
47.450000	1.34655e-21
47.400000	1.43457e-21
47.350000	1.52835e-21
47.300000	1.62826e-21
47.250000	1.73469e-21
47.200000	1.84808e-21
47.150000	1.96888e-21
47.100000	2.09757e-21
47.050000	2.23467e-21
47.000000	2.38073e-21
46.950000	2.53633e-21
46.900000	2.70209e-21
46.850000	2.87869e-21
46.800000	3.06682e-21
46.750000	3.26724e-21
46.700000	3.48076e-21
46.650000	3.70822e-21
46.600000	3.95054e-21
46.550000	4.20869e-21
46.500000	4.4837e-21
46.450000	4.77667e-21
46.400000	5.08878e-21
46.350000	5.42128e-21
46.300000	5.77549e-21
46.250000	6.15284e-21
46.200000	6.55483e-21
46.150000	6.98307e-21
46.100000	7.43928e-21
46.050000	7.92528e-21
46.000000	8.44302e-21
45.950000	8.99457e-21
45.900000	9.58213e-21
45.850000	1.02081e-20
45.800000	1.08749e-20
45.750000	1.15852e-20
45.700000	1.23419e-20
45.650000	1.3148e-20
45.600000	1.40068e-20
45.550000	1.49216e-20
45.500000	1.58961e-20
45.450000	1.69343e-20
45.400000	1.80402e-20
45.350000	1.92184e-20
45.300000	2.04734e-20
45.250000	2.18103e-20
45.200000	2.32346e-20
45.150000	2.47518e-20
45.100000	2.6368e-20
45.050000	2.80897e-20
45.000000	2.99237e-20
44.950000	3.18775e-20
44.900000	3.39588e-20
44.850000	3.61759e-20
44.800000	3.85377e-20
44.750000	4.10536e-20
44.700000	4.37337e-20
44.650000	4.65887e-20
44.600000	4.96299e-20
44.550000	5.28696e-20
44.500000	5.63207e-20
44.450000	5.9997e-20
44.400000	6.39131e-20
44.350000	6.80847e-20
44.300000	7.25285e-20
44.250000	7.72622e-20
44.200000	8.23046e-20
44.150000	8.76761e-20
44.100000	9.33979e-20
44.050000	9.94929e-20
44.000000	1.05986e-19
43.950000	1.12902e-19
43.900000	1.20269e-19
43.850000	1.28117e-19
43.800000	1.36476e-19
43.750000	1.45381e-19
43.700000	1.54866e-19
43.650000	1.6497e-19
43.600000	1.75733e-19
43.550000	1.87198e-19
43.500000	1.99411e-19
43.450000	2.1242e-19
43.400000	2.26277e-19
43.350000	2.41037e-19
43.300000	2.5676e-19
43.250000	2.73508e-19
43.200000	2.91348e-19
43.150000	3.10351e-19
43.100000	3.30593e-19
43.050000	3.52154e-19
43.000000	3.75121e-19
42.950000	3.99585e-19
42.900000	4.25644e-19
42.850000	4.53401e-19
42.800000	4.82967e-19
42.750000	5.14461e-19
42.700000	5.48007e-19
42.650000	5.83739e-19
42.600000	6.218e-19
42.550000	6.62342e-19
42.500000	7.05525e-19
42.450000	7.51522e-19
42.400000	8.00517e-19
42.350000	8.52704e-19
42.300000	9.08292e-19
42.250000	9.67501e-19
42.200000	1.03057e-18
42.150000	1.09774e-18
42.100000	1.1693e-18
42.050000	1.24551e-18
42.000000	1.32669e-18
41.950000	1.41316e-18
41.900000	1.50525e-18
41.850000	1.60335e-18
41.800000	1.70784e-18
41.750000	1.81913e-18
41.700000	1.93768e-18
41.650000	2.06394e-18
41.600000	2.19842e-18
41.550000	2.34167e-18
41.500000	2.49424e-18
41.450000	2.65675e-18
41.400000	2.82984e-18
41.350000	3.0142e-18
41.300000	3.21056e-18
41.250000	3.41971e-18
41.200000	3.64247e-18
41.150000	3.87974e-18
41.100000	4.13246e-18
41.050000	4.40163e-18
41.000000	4.68831e-18
40.950000	4.99367e-18
40.900000	5.31889e-18
40.850000	5.66529e-18
40.800000	6.03423e-18
40.750000	6.42719e-18
40.700000	6.84572e-18
40.650000	7.29149e-18
40.600000	7.76626e-18
40.550000	8.27194e-18
40.500000	8.81052e-18
40.450000	9.38414e-18
40.400000	9.99509e-18
40.350000	1.06458e-17
40.300000	1.13388e-17
40.250000	1.2077e-17
40.200000	1.28631e-17
40.150000	1.37004e-17
40.100000	1.45921e-17
40.050000	1.55419e-17
40.000000	1.65535e-17
39.950000	1.76308e-17
39.900000	1.87782e-17
39.850000	2.00002e-17
39.800000	2.13018e-17
39.750000	2.26879e-17
39.700000	2.41642e-17
39.650000	2.57365e-17
39.600000	2.74111e-17
39.550000	2.91945e-17
39.500000	3.10939e-17
39.450000	3.31168e-17
39.400000	3.52712e-17
39.350000	3.75656e-17
39.300000	4.00093e-17
39.250000	4.26117e-17
39.200000	4.53834e-17
39.150000	4.83352e-17
39.100000	5.14789e-17
39.050000	5.48268e-17
39.000000	5.83924e-17
38.950000	6.21897e-17
38.900000	6.62338e-17
38.850000	7.05407e-17
38.800000	7.51275e-17
38.750000	8.00123e-17
38.700000	8.52145e-17
38.650000	9.07547e-17
38.600000	9.66548e-17
38.550000	1.02938e-16
38.500000	1.0963e-16
38.450000	1.16756e-16
38.400000	1.24346e-16
38.350000	1.32428e-16
38.300000	1.41035e-16
38.250000	1.50201e-16
38.200000	1.59963e-16
38.150000	1.70358e-16
38.100000	1.81429e-16
38.050000	1.93218e-16
38.000000	2.05773e-16
37.950000	2.19143e-16
37.900000	2.33381e-16
37.850000	2.48544e-16
37.800000	2.64691e-16
37.750000	2.81886e-16
37.700000	3.00198e-16
37.650000	3.19698e-16
37.600000	3.40464e-16
37.550000	3.62578e-16
37.500000	3.86127e-16
37.450000	4.11204e-16
37.400000	4.37909e-16
37.350000	4.66346e-16
37.300000	4.96629e-16
37.250000	5.28877e-16
37.200000	5.63217e-16
37.150000	5.99785e-16
37.100000	6.38726e-16
37.050000	6.80193e-16
37.000000	7.2435e-16
36.950000	7.71371e-16
36.900000	8.21442e-16
36.850000	8.7476e-16
36.800000	9.31537e-16
36.750000	9.91996e-16
36.700000	1.05638e-15
36.650000	1.12493e-15
36.600000	1.19793e-15
36.550000	1.27566e-15
36.500000	1.35843e-15
36.450000	1.44657e-15
36.400000	1.54043e-15
36.350000	1.64036e-15
36.300000	1.74678e-15
36.250000	1.86009e-15
36.200000	1.98075e-15
36.150000	2.10923e-15
36.100000	2.24603e-15
36.050000	2.3917e-15
36.000000	2.54681e-15
35.950000	2.71196e-15
35.900000	2.88782e-15
35.850000	3.07508e-15
35.800000	3.27446e-15
35.750000	3.48676e-15
35.700000	3.71282e-15
35.650000	3.95351e-15
35.600000	4.2098e-15
35.550000	4.48268e-15
35.500000	4.77324e-15
35.450000	5.08262e-15
35.400000	5.41202e-15
35.350000	5.76276e-15
35.300000	6.13621e-15
35.250000	6.53383e-15
35.200000	6.9572e-15
35.150000	7.40797e-15
35.100000	7.88793e-15
35.050000	8.39895e-15
35.000000	8.94304e-15
34.950000	9.52235e-15
34.900000	1.01391e-14
34.850000	1.07959e-14
34.800000	1.14951e-14
34.750000	1.22395e-14
34.700000	1.30321e-14
34.650000	1.3876e-14
34.600000	1.47745e-14
34.550000	1.57311e-14
34.500000	1.67496e-14
34.450000	1.7834e-14
34.400000	1.89884e-14
34.350000	2.02176e-14
34.300000	2.15262e-14
34.250000	2.29195e-14
34.200000	2.44028e-14
34.150000	2.59821e-14
34.100000	2.76634e-14
34.050000	2.94534e-14
34.000000	3.13591e-14
33.950000	3.3388e-14
33.900000	3.55481e-14
33.850000	3.78477e-14
33.800000	4.0296e-14
33.750000	4.29024e-14
33.700000	4.56773e-14
33.650000	4.86314e-14
33.600000	5.17764e-14
33.550000	5.51245e-14
33.500000	5.86889e-14
33.450000	6.24836e-14
33.400000	6.65233e-14
33.350000	7.08239e-14
33.300000	7.54023e-14
33.250000	8.02762e-14
33.200000	8.54649e-14
33.150000	9.09885e-14
33.100000	9.68688e-14
33.050000	1.03129e-13
33.000000	1.09792e-13
32.950000	1.16886e-13
32.900000	1.24438e-13
32.850000	1.32477e-13
32.800000	1.41035e-13
32.750000	1.50145e-13
32.700000	1.59843e-13
32.650000	1.70167e-13
32.600000	1.81156e-13
32.550000	1.92854e-13
32.500000	2.05307e-13
32.450000	2.18563e-13
32.400000	2.32674e-13
32.350000	2.47694e-13
32.300000	2.63683e-13
32.250000	2.80703e-13
32.200000	2.9882e-13
32.150000	3.18105e-13
32.100000	3.38633e-13
32.050000	3.60484e-13
32.000000	3.83744e-13
31.950000	4.08502e-13
31.900000	4.34855e-13
31.850000	4.62906e-13
31.800000	4.92764e-13
31.750000	5.24546e-13
31.700000	5.58375e-13
31.650000	5.94382e-13
31.600000	6.32709e-13
31.550000	6.73503e-13
31.500000	7.16924e-13
31.450000	7.63141e-13
31.400000	8.12333e-13
31.350000	8.64692e-13
31.300000	9.2042e-13
31.250000	9.79736e-13
31.200000	1.04287e-12
31.150000	1.11006e-12
31.100000	1.18158e-12
31.050000	1.2577e-12
31.000000	1.33872e-12
30.950000	1.42495e-12
30.900000	1.51672e-12
30.850000	1.6144e-12
30.800000	1.71835e-12
30.750000	1.82899e-12
30.700000	1.94675e-12
30.650000	2.07207e-12
30.600000	2.20545e-12
30.550000	2.34741e-12
30.500000	2.49848e-12
30.450000	2.65927e-12
30.400000	2.83038e-12
30.350000	3.01249e-12
30.300000	3.2063e-12
30.250000	3.41256e-12
30.200000	3.63207e-12
30.150000	3.86567e-12
30.100000	4.11427e-12
30.050000	4.37884e-12
30.000000	4.66039e-12
29.950000	4.96001e-12
29.900000	5.27887e-12
29.850000	5.61819e-12
29.800000	5.97928e-12
29.750000	6.36355e-12
29.700000	6.77247e-12
29.650000	7.20762e-12
29.600000	7.67069e-12
29.550000	8.16346e-12
29.500000	8.68782e-12
29.450000	9.24581e-12
29.400000	9.83958e-12
29.350000	1.04714e-11
29.300000	1.11437e-11
29.250000	1.18592e-11
29.200000	1.26204e-11
29.150000	1.34305e-11
29.100000	1.42925e-11
29.050000	1.52096e-11
29.000000	1.61856e-11
28.950000	1.7224e-11
28.900000	1.83289e-11
28.850000	1.95046e-11
28.800000	2.07555e-11
28.750000	2.20866e-11
28.700000	2.35028e-11
28.650000	2.50097e-11
28.600000	2.66129e-11
28.550000	2.83188e-11
28.500000	3.01338e-11
28.450000	3.20649e-11
28.400000	3.41195e-11
28.350000	3.63055e-11
28.300000	3.86313e-11
28.250000	4.11058e-11
28.200000	4.37384e-11
28.150000	4.65393e-11
28.100000	4.95192e-11
28.050000	5.26895e-11
28.000000	5.60624e-11
27.950000	5.96507e-11
27.900000	6.34682e-11
27.850000	6.75295e-11
27.800000	7.18501e-11
27.750000	7.64466e-11
27.700000	8.13364e-11
27.650000	8.65384e-11
27.600000	9.20723e-11
27.550000	9.79593e-11
27.500000	1.04222e-10
27.450000	1.10884e-10
27.400000	1.17971e-10
27.350000	1.2551e-10
27.300000	1.33529e-10
27.250000	1.4206e-10
27.200000	1.51134e-10
27.150000	1.60787e-10
27.100000	1.71055e-10
27.050000	1.81977e-10
27.000000	1.93594e-10
26.950000	2.05952e-10
26.900000	2.19096e-10
26.850000	2.33077e-10
26.800000	2.47948e-10
26.750000	2.63766e-10
26.700000	2.8059e-10
26.650000	2.98484e-10
26.600000	3.17517e-10
26.550000	3.3776e-10
26.500000	3.59291e-10
26.450000	3.8219e-10
26.400000	4.06545e-10
26.350000	4.32448e-10
26.300000	4.59997e-10
26.250000	4.89296e-10
26.200000	5.20456e-10
26.150000	5.53595e-10
26.100000	5.88839e-10
26.050000	6.26319e-10
26.000000	6.66179e-10
25.950000	7.08568e-10
25.900000	7.53647e-10
25.850000	8.01586e-10
25.800000	8.52565e-10
25.750000	9.06776e-10
25.700000	9.64425e-10
25.650000	1.02573e-09
25.600000	1.09092e-09
25.550000	1.16023e-09
25.500000	1.23394e-09
25.450000	1.31232e-09
25.400000	1.39566e-09
25.350000	1.48427e-09
25.300000	1.5785e-09
25.250000	1.67869e-09
25.200000	1.78521e-09
25.150000	1.89848e-09
25.100000	2.0189e-09
25.050000	2.14694e-09
25.000000	2.28308e-09
24.950000	2.42781e-09
24.900000	2.58169e-09
24.850000	2.74529e-09
24.800000	2.91923e-09
24.750000	3.10414e-09
24.700000	3.30073e-09
24.650000	3.50972e-09
24.600000	3.7319e-09
24.550000	3.96809e-09
24.500000	4.21917e-09
24.450000	4.48608e-09
24.400000	4.76982e-09
24.350000	5.07144e-09
24.300000	5.39205e-09
24.250000	5.73286e-09
24.200000	6.09513e-09
24.150000	6.4802e-09
24.100000	6.8895e-09
24.050000	7.32455e-09
24.000000	7.78696e-09
23.950000	8.27845e-09
23.900000	8.80083e-09
23.850000	9.35604e-09
23.800000	9.94613e-09
23.750000	1.05733e-08
23.700000	1.12398e-08
23.650000	1.19482e-08
23.600000	1.2701e-08
23.550000	1.3501e-08
23.500000	1.43512e-08
23.450000	1.52547e-08
23.400000	1.62149e-08
23.350000	1.72352e-08
23.300000	1.83194e-08
23.250000	1.94715e-08
23.200000	2.06957e-08
23.150000	2.19965e-08
23.100000	2.33786e-08
23.050000	2.48472e-08
23.000000	2.64076e-08
22.950000	2.80655e-08
22.900000	2.9827e-08
22.850000	3.16985e-08
22.800000	3.36868e-08
22.750000	3.57991e-08
22.700000	3.80433e-08
22.650000	4.04273e-08
22.600000	4.296e-08
22.550000	4.56504e-08
22.500000	4.85085e-08
22.450000	5.15445e-08
22.400000	5.47694e-08
22.350000	5.8195e-08
22.300000	6.18336e-08
22.250000	6.56983e-08
22.200000	6.98033e-08
22.150000	7.41631e-08
22.100000	7.87937e-08
22.050000	8.37116e-08
22.000000	8.89346e-08
21.950000	9.44815e-08
21.900000	1.00372e-07
21.850000	1.06628e-07
21.800000	1.13271e-07
21.750000	1.20325e-07
21.700000	1.27815e-07
21.650000	1.35769e-07
21.600000	1.44214e-07
21.550000	1.53181e-07
21.500000	1.62701e-07
21.450000	1.7281e-07
21.400000	1.83541e-07
21.350000	1.94935e-07
21.300000	2.0703e-07
21.250000	2.1987e-07
21.200000	2.33501e-07
21.150000	2.4797e-07
21.100000	2.6333e-07
21.050000	2.79632e-07
21.000000	2.96937e-07
20.950000	3.15303e-07
20.900000	3.34796e-07
20.850000	3.55485e-07
20.800000	3.77441e-07
20.750000	4.00742e-07
20.700000	4.25469e-07
20.650000	4.51708e-07
20.600000	4.79551e-07
20.550000	5.09095e-07
20.500000	5.40443e-07
20.450000	5.73702e-07
20.400000	6.0899e-07
20.350000	6.46427e-07
20.300000	6.86143e-07
20.250000	7.28276e-07
20.200000	7.7297e-07
20.150000	8.20379e-07
20.100000	8.70666e-07
20.050000	9.24003e-07
20.000000	9.80573e-07
19.950000	1.04057e-06
19.900000	1.1042e-06
19.850000	1.17167e-06
19.800000	1.24322e-06
19.750000	1.31909e-06
19.700000	1.39953e-06
19.650000	1.48483e-06
19.600000	1.57526e-06
19.550000	1.67112e-06
19.500000	1.77275e-06
19.450000	1.88049e-06
19.400000	1.99468e-06
19.350000	2.11572e-06
19.300000	2.244e-06
19.250000	2.37996e-06
19.200000	2.52403e-06
19.150000	2.67671e-06
19.100000	2.83849e-06
19.050000	3.0099e-06
19.000000	3.19151e-06
18.950000	3.38392e-06
18.900000	3.58774e-06
18.850000	3.80364e-06
18.800000	4.03233e-06
18.750000	4.27454e-06
18.700000	4.53105e-06
18.650000	4.80269e-06
18.600000	5.09034e-06
18.550000	5.39491e-06
18.500000	5.71737e-06
18.450000	6.05874e-06
18.400000	6.42011e-06
18.350000	6.80262e-06
18.300000	7.20746e-06
18.250000	7.63592e-06
18.200000	8.08931e-06
18.150000	8.56906e-06
18.100000	9.07665e-06
18.050000	9.61364e-06
18.000000	1.01817e-05
17.950000	1.07825e-05
17.900000	1.14179e-05
17.850000	1.20899e-05
17.800000	1.28005e-05
17.750000	1.35517e-05
17.700000	1.43459e-05
17.650000	1.51854e-05
17.600000	1.60726e-05
17.550000	1.70103e-05
17.500000	1.8001e-05
17.450000	1.90478e-05
17.400000	2.01536e-05
17.350000	2.13215e-05
17.300000	2.2555e-05
17.250000	2.38574e-05
17.200000	2.52325e-05
17.150000	2.66841e-05
17.100000	2.82162e-05
17.050000	2.9833e-05
17.000000	3.15389e-05
16.950000	3.33386e-05
16.900000	3.52367e-05
16.850000	3.72383e-05
16.800000	3.93488e-05
16.750000	4.15735e-05
16.700000	4.39182e-05
16.650000	4.63888e-05
16.600000	4.89916e-05
16.550000	5.17329e-05
16.500000	5.46194e-05
16.450000	5.76582e-05
16.400000	6.08564e-05
16.350000	6.42216e-05
16.300000	6.77614e-05
16.250000	7.14838e-05
16.200000	7.53972e-05
16.150000	7.951e-05
16.100000	8.38311e-05
16.050000	8.83693e-05
16.000000	9.31339e-05
15.950000	9.81344e-05
15.900000	0.00010338
15.850000	0.000108882
15.800000	0.000114648
15.750000	0.00012069
15.700000	0.000127017
15.650000	0.00013364
15.600000	0.000140568
15.550000	0.000147812
15.500000	0.000155382
15.450000	0.000163286
15.400000	0.000171535
15.350000	0.000180138
15.300000	0.000189101
15.250000	0.000198433
15.200000	0.000208141
15.150000	0.000218229
15.100000	0.000228702
15.050000	0.000239563
15.000000	0.000250812
14.950000	0.000262447
14.900000	0.000274464
14.850000	0.000286856
14.800000	0.000299612
14.750000	0.000312717
14.700000	0.000326151
14.650000	0.000339888
14.600000	0.000353895
14.550000	0.000368133
14.500000	0.000382552
14.450000	0.000397091
14.400000	0.000411676
14.350000	0.000426218
14.300000	0.000440609
14.250000	0.000454718
14.200000	0.000468385
14.150000	0.00048141
14.100000	0.000493546
14.050000	0.000504474
14.000000	0.00051376
13.950000	0.000520762
&
```
