## Supplementary material for "All-at-once RNA folding with 3D motif prediction framed by evolutionary information": RF01219_snoR100.cacofold.helixcov

```
# RMs = 3 L = 122

# RM_HELIX NESTED 12-15 22-25, nbp = 4 nbp_cov = 0
# pvals: 0.633459,0.633459,0.633459,0.633459
# aggregated NONE
NESTED  :::::::::::<<<<______>>>>::::::::::::::::::::::::::::::::::::::::::::::::::::::::::::::::::::::::::::::::::::::::::::
        :::::::::::::::::::::::::::::::::::::::::::::::::::::::::::::::::::::::::::::::::::::::::::::::::::::::::::::::::::::

# RM_HELIX NESTED 61-78 84-103, nbp = 18 nbp_cov = 0
# pvals: 0.633459,0.633459,0.633459,0.767367,0.985595,0.95123,0.633459,0.00218096,0.633459,0.633459,0.633459,0.861671,0.633459,0.861671,0.0173372,0.992286,0.650818,0.804274
# aggregated NONE
NESTED  ::::::::::::::::::::::::::::::::::::::::::::::::::::::::<<<<<<<<<<<<<<<<<<_____>>>>>>>>>>->>>>>>>>:::::::::::::::::::
        :::::::::::::::::::::::::::::::::::::::::::::::::::::::::::::::::::::::::::::::::::::::::::::::::::::::::::::::::::::

# RM_HELIX NESTED 47-56 107-116, nbp = 10 nbp_cov = 0
# pvals: 0.122406,0.251636,0.957272,0.251636,0.122406,0.00030801,0.0943413,0.633459,0.718081,0.854885
# aggregated NONE
NESTED  ::::::::::::::::::::::::::::::::::::::::::<<<<<<<<<<_________________________________________________>>>>>>>>>>::::::
        :::::::::::::::::::::::::::::::::::::::::::::::::::::::::::::::::::::::::::::::::::::::::::::::::::::::::::::::::::::
```
