## Supplementary material for "All-at-once RNA folding with 3D motif prediction framed by evolutionary information": RF01219_snoR100.cacofold.power

```
# Power analysis of CaCoFold structure 
#
# Powertype = SINGLE SUBSTITUTIONS
# covary  left_pos      right_pos    substitutions      power
#----------------------------------------------------------------
          12		25		1		0.00
          13		24		2		0.00
          14		23		0		0.00
          15		22		0		0.00
          47		116		5		0.11
          48		115		1		0.00
          49		114		2		0.00
          50		113		1		0.00
          51		112		3		0.02
          52		111		8		0.24
          53		110		7		0.20
          54		109		2		0.00
          55		108		2		0.00
          56		107		2		0.00
          61		103		0		0.00
          62		102		1		0.00
          63		101		4		0.07
          64		100		2		0.00
          65		98		3		0.02
          66		97		3		0.02
          67		96		3		0.02
          68		95		2		0.00
          69		93		0		0.00
          70		92		1		0.00
          71		91		1		0.00
          72		90		3		0.02
          73		89		1		0.00
          74		88		3		0.02
          75		87		2		0.00
          76		86		4		0.07
          77		85		2		0.00
          78		84		4		0.07
#
# BPAIRS 32
# avg substitutions per BP  2.3
# BPAIRS expected to covary 0.8 +/- 0.8
# BPAIRS observed to covary 0
#
```
