## Supplementary material for "All-at-once RNA folding with 3D motif prediction framed by evolutionary information": RF01219_snoR100.power

```
# Power analysis of given structure 
#
# Powertype = SINGLE SUBSTITUTIONS
# covary  left_pos      right_pos    substitutions      power
#----------------------------------------------------------------
          12		25		1		0.00
          13		24		2		0.00
          14		23		0		0.00
          15		22		0		0.00
          47		105		4		0.07
          48		104		1		0.00
          49		103		1		0.00
          50		102		0		0.00
          51		101		1		0.00
          57		94		0		0.00
          58		93		1		0.00
          59		92		0		0.00
          61		88		1		0.00
          62		87		2		0.00
          63		86		5		0.11
#
# BPAIRS 15
# avg substitutions per BP  1.3
# BPAIRS expected to covary 0.2 +/- 0.4
# BPAIRS observed to covary 0
#
```
