## Supplementary material for "All-at-once RNA folding with 3D motif prediction framed by evolutionary information": RF01219_snoR100.surv

```
5.059060	0.0666667
3.030556	0.133333
0.004992	0.266667
-0.029390	1
&
8.417020	0.000147689
8.394057	0.000295377
7.328233	0.000443066
7.018800	0.000590755
6.743749	0.00147689
6.709367	0.00162458
6.606223	0.00177226
6.468698	0.00206764
6.399935	0.00221533
6.365553	0.00236302
6.331172	0.00251071
6.296790	0.0026584
6.228028	0.00280608
6.193646	0.00295377
5.918595	0.00827057
5.781069	0.00856594
5.643544	0.00900901
5.540399	0.00945208
5.471637	0.00974745
5.334111	0.00989514
5.299729	0.0100428
5.230967	0.0103382
5.127822	0.0104859
5.059060	0.0200857
4.990297	0.0206764
4.955915	0.0212672
4.921534	0.0225964
4.852771	0.0227441
4.818390	0.0228917
4.784008	0.0231871
4.749627	0.0243686
4.646483	0.0256978
4.612101	0.0259932
4.577720	0.0261409
4.474576	0.0262886
4.371431	0.026584
4.302668	0.027027
4.233906	0.0273224
4.199524	0.0274701
4.165143	0.0276178
4.130761	0.0279132
4.096380	0.0282085
4.027617	0.0287993
3.993236	0.0290947
3.958854	0.0292424
3.924473	0.0314577
3.890091	0.0316054
3.855710	0.0317531
3.821329	0.0320484
3.752566	0.0321961
3.718184	0.0323438
3.683803	0.0324915
3.649422	0.0330823
3.580659	0.0333776
3.546277	0.0372175
3.511896	0.0391375
3.477515	0.0392852
3.443133	0.0398759
3.408752	0.0401713
3.374370	0.0419436
3.339989	0.042682
3.305607	0.0428297
3.271226	0.0437158
3.236845	0.0441589
3.202463	0.0444543
3.168082	0.0460789
3.133700	0.0465219
3.064938	0.046965
3.030556	0.0485896
2.961793	0.049328
2.927412	0.0496234
2.893030	0.0502141
2.858649	0.051248
2.824268	0.0521341
2.789886	0.0524295
2.755505	0.0525772
2.721123	0.0531679
2.686742	0.0540541
2.617979	0.0546448
2.583598	0.0571555
2.549216	0.0573032
2.514835	0.0574509
2.480453	0.057894
2.446072	0.0580416
2.411691	0.0607
2.377309	0.0608477
2.342928	0.0609954
2.308546	0.0611431
2.274165	0.0614385
2.239784	0.0635061
2.205402	0.0638015
2.171021	0.064983
2.136639	0.0651307
2.102258	0.0661645
2.067877	0.0680845
1.999114	0.0694137
1.964732	0.0698567
1.930351	0.0707429
1.895969	0.0722198
1.861588	0.0731059
1.827207	0.073992
1.792825	0.0742874
1.758444	0.0757643
1.724062	0.0779796
1.689681	0.0804903
1.655300	0.080638
1.620918	0.0813765
1.586537	0.0815241
1.552155	0.0822626
1.517774	0.0832964
1.483392	0.0858071
1.449011	0.0865456
1.414630	0.0875794
1.380248	0.0894993
1.345867	0.0905332
1.311485	0.091567
1.277104	0.0926008
1.242723	0.0937823
1.208341	0.0995422
1.173960	0.100871
1.139578	0.101462
1.105197	0.101905
1.070815	0.103234
1.036434	0.104268
1.002053	0.105893
0.967671	0.109142
0.933290	0.111505
0.898908	0.113277
0.864527	0.116822
0.830146	0.117708
0.795764	0.120514
0.761383	0.122286
0.727001	0.123615
0.692620	0.126274
0.658239	0.127603
0.623857	0.128932
0.589476	0.129818
0.555094	0.130852
0.520713	0.131886
0.486331	0.134101
0.451950	0.137941
0.417569	0.138384
0.383187	0.139566
0.348806	0.140304
0.314424	0.143849
0.280043	0.144735
0.245662	0.147098
0.211280	0.148279
0.176899	0.150495
0.142517	0.151972
0.108136	0.154482
0.073754	0.155516
0.039373	0.157288
0.004992	0.247526
-0.029390	0.744203
-0.063771	0.74568
-0.098153	0.750111
-0.132534	0.752326
-0.166915	0.754689
-0.201297	0.757791
-0.235678	0.759711
-0.270060	0.762221
-0.304441	0.763994
-0.338823	0.7668
-0.373204	0.770196
-0.407585	0.774627
-0.441967	0.77699
-0.476348	0.784965
-0.510730	0.788953
-0.545111	0.793679
-0.579492	0.80062
-0.613874	0.809629
-0.648255	0.814946
-0.682637	0.8179
-0.717018	0.820411
-0.751399	0.82174
-0.785781	0.825432
-0.820162	0.830158
-0.854544	0.836066
-0.888925	0.83769
-0.923307	0.843007
-0.957688	0.849505
-0.992069	0.850834
-1.026451	0.858514
-1.060832	0.867671
-1.095214	0.869739
-1.129595	0.874908
-1.163976	0.875794
-1.198358	0.879634
-1.232739	0.881554
-1.267121	0.884951
-1.301502	0.889824
-1.335884	0.891301
-1.370265	0.897209
-1.404646	0.898538
-1.439028	0.899719
-1.473409	0.902673
-1.507791	0.906365
-1.542172	0.907695
-1.576553	0.909615
-1.610935	0.910353
-1.645316	0.914636
-1.679698	0.915079
-1.714079	0.91818
-1.748461	0.9201
-1.782842	0.920987
-1.817223	0.92335
-1.851605	0.924088
-1.885986	0.926451
-1.920368	0.927042
-1.954749	0.927485
-1.989130	0.929257
-2.023512	0.930882
-2.057893	0.931916
-2.092275	0.934279
-2.126656	0.95082
-2.161037	0.95141
-2.195419	0.952149
-2.229800	0.954069
-2.264182	0.954364
-2.298563	0.962339
-2.332945	0.964112
-2.367326	0.966032
-2.401707	0.966327
-2.436089	0.96677
-2.470470	0.967065
-2.504852	0.968838
-2.539233	0.971053
-2.573614	0.971348
-2.607996	0.973859
-2.642377	0.974007
-2.676759	0.974154
-2.711140	0.974302
-2.745522	0.977551
-2.779903	0.978733
-2.814284	0.982425
-2.848666	0.984197
-2.883047	0.984345
-2.917429	0.984788
-2.951810	0.984936
-3.054954	0.986856
-3.089336	0.98848
-3.123717	0.990991
-3.158099	0.992911
-3.192480	0.993206
-3.226861	0.995422
-3.261243	0.995717
-3.295624	0.996012
-3.330006	0.99616
-3.398768	0.996308
-3.433150	0.996603
-3.501913	0.996751
-3.570675	0.996899
-3.605057	0.997194
-3.673820	0.997342
-3.742583	0.997489
-3.983252	0.997637
-4.017634	0.999409
-4.086397	0.999557
-4.189541	0.999705
-4.223922	0.999852
-4.430211	1
&
10.972663	7.36811e-06
10.766374	1.47362e-05
10.353797	2.21043e-05
10.285035	2.94724e-05
10.181890	3.68406e-05
9.975602	5.15768e-05
9.769313	6.6313e-05
9.631788	7.36811e-05
9.563025	8.10492e-05
9.425499	9.57854e-05
9.322355	0.000103154
9.287974	0.00011789
9.253592	0.000125258
9.219211	0.000139994
9.081685	0.000147362
9.047304	0.00015473
8.806634	0.000162098
8.772252	0.000169467
8.703490	0.000176835
8.669108	0.000184203
8.634727	0.000198939
8.600345	0.000221043
8.565964	0.000228411
8.531582	0.00023578
8.497201	0.000243148
8.428438	0.000265252
8.394057	0.00027262
8.359675	0.000287356
8.325294	0.000294724
8.290913	0.000302093
8.256531	0.000309461
8.222150	0.000316829
8.187768	0.000361037
8.153387	0.000383142
8.119005	0.00039051
8.084624	0.000464191
8.015861	0.000471559
7.981480	0.000530504
7.947098	0.000552608
7.912717	0.000567345
7.878336	0.000604185
7.843954	0.000618921
7.809573	0.000633658
7.775191	0.000685234
7.740810	0.000722075
7.706428	0.000744179
7.672047	0.000758915
7.637666	0.000788388
7.603284	0.000810492
7.568903	0.000847333
7.534521	0.000876805
7.500140	0.00089891
7.465759	0.000913646
7.431377	0.000950486
7.396996	0.00104627
7.362614	0.00109048
7.328233	0.00109785
7.293852	0.00112732
7.259470	0.00114943
7.225089	0.00121574
7.190707	0.00123784
7.156326	0.00127468
7.121944	0.00130416
7.087563	0.00141468
7.053182	0.00142205
7.018800	0.00148099
6.984419	0.00153257
6.950037	0.00162835
6.915656	0.00165782
6.881275	0.00182729
6.846893	0.00186413
6.812512	0.00191571
6.778130	0.00201886
6.743749	0.00218096
6.709367	0.00221043
6.674986	0.00226938
6.640605	0.0023578
6.606223	0.00253463
6.571842	0.00260831
6.537460	0.00274094
6.468698	0.00278515
6.434316	0.00285146
6.365553	0.00291777
6.331172	0.00299882
6.296790	0.00308724
6.262409	0.00335249
6.228028	0.00349985
6.193646	0.00357353
6.159265	0.00381668
6.124883	0.00394194
6.090502	0.0044135
6.056121	0.00493663
6.021739	0.00528294
5.987358	0.00551135
5.952976	0.00584291
5.918595	0.00598291
5.884214	0.00631447
5.849832	0.00688918
5.815451	0.00747863
5.781069	0.00759652
5.746688	0.0080165
5.712306	0.00824492
5.677925	0.00848806
5.643544	0.00952697
5.609162	0.0101238
5.574781	0.0112732
5.540399	0.0120542
5.506018	0.0126142
5.471637	0.0127395
5.437255	0.0130121
5.402874	0.0132626
5.368492	0.013771
5.334111	0.0139478
5.299729	0.0144931
5.265348	0.0147362
5.230967	0.0148688
5.196585	0.0153036
5.162204	0.015613
5.127822	0.0164309
5.093441	0.0169688
5.059060	0.0173372
5.024678	0.0177056
4.990297	0.0183171
4.955915	0.0187887
4.921534	0.0195771
4.887153	0.020196
4.852771	0.0209033
4.818390	0.0212865
4.784008	0.0218096
4.749627	0.0222959
4.715245	0.0224654
4.680864	0.0228043
4.646483	0.023379
4.612101	0.0237622
4.577720	0.0244474
4.543338	0.0249558
4.508957	0.0258768
4.474576	0.0263631
4.440194	0.0269673
4.405813	0.0274536
4.371431	0.0276967
4.337050	0.0282567
4.302668	0.0287135
4.268287	0.0292735
4.233906	0.0299956
4.199524	0.0304892
4.165143	0.0311597
4.130761	0.0315797
4.096380	0.032486
4.061999	0.0331786
4.027617	0.0338123
3.993236	0.0343575
3.958854	0.0350206
3.924473	0.0354701
3.890091	0.0359859
3.855710	0.0366048
3.821329	0.0370911
3.786947	0.0377689
3.752566	0.0386015
3.718184	0.0390731
3.683803	0.0395668
3.649422	0.0401709
3.615040	0.0406941
3.580659	0.0414014
3.546277	0.0418656
3.511896	0.0422119
3.477515	0.0428971
3.443133	0.0435234
3.408752	0.0441497
3.374370	0.0450928
3.339989	0.0459696
3.305607	0.0467728
3.271226	0.0475169
3.236845	0.048239
3.202463	0.0489095
3.168082	0.0497421
3.133700	0.0504568
3.099319	0.0509579
3.064938	0.0518052
3.030556	0.052321
2.996175	0.0531536
2.961793	0.0537504
2.927412	0.054244
2.893030	0.0547524
2.858649	0.0554303
2.824268	0.0561524
2.789886	0.056845
2.755505	0.0576334
2.721123	0.0584733
2.686742	0.0592765
2.652361	0.0599175
2.617979	0.0606543
2.583598	0.0612879
2.549216	0.0620174
2.514835	0.0628647
2.480453	0.0640436
2.446072	0.0649278
2.411691	0.0656867
2.377309	0.0664898
2.342928	0.0673814
2.308546	0.0682287
2.274165	0.0689287
2.239784	0.0697244
2.205402	0.0706823
2.171021	0.0720085
2.136639	0.0734527
2.102258	0.0741748
2.067877	0.0749853
2.033495	0.0762526
1.999114	0.0774167
1.964732	0.0788093
1.930351	0.0800029
1.895969	0.0814471
1.861588	0.0824492
1.827207	0.0833407
1.792825	0.084667
1.758444	0.0857574
1.724062	0.0873342
1.689681	0.0884984
1.655300	0.0897141
1.620918	0.0915046
1.586537	0.0927203
1.552155	0.0943413
1.517774	0.0955791
1.483392	0.0970675
1.449011	0.0985485
1.414630	0.100516
1.380248	0.102807
1.345867	0.104178
1.311485	0.105497
1.277104	0.106543
1.242723	0.108355
1.208341	0.109704
1.173960	0.111295
1.139578	0.112725
1.105197	0.114331
1.070815	0.115878
1.036434	0.117521
1.002053	0.119128
0.967671	0.120587
0.933290	0.122406
0.898908	0.124197
0.864527	0.1264
0.830146	0.12836
0.795764	0.130113
0.761383	0.131698
0.727001	0.133576
0.692620	0.134932
0.658239	0.136863
0.623857	0.138955
0.589476	0.140908
0.555094	0.142986
0.520713	0.145388
0.486331	0.147554
0.451950	0.149536
0.417569	0.151901
0.383187	0.154134
0.348806	0.157339
0.314424	0.160323
0.280043	0.163476
0.245662	0.166306
0.211280	0.169002
0.176899	0.171788
0.142517	0.174838
0.108136	0.177756
0.073754	0.180732
0.039373	0.18407
0.004992	0.251636
-0.029390	0.633459
-0.063771	0.638351
-0.098153	0.644246
-0.132534	0.650818
-0.166915	0.65714
-0.201297	0.665385
-0.235678	0.67374
-0.270060	0.681779
-0.304441	0.690672
-0.338823	0.700192
-0.373204	0.709947
-0.407585	0.718081
-0.441967	0.72637
-0.476348	0.734733
-0.510730	0.742772
-0.545111	0.751606
-0.579492	0.759836
-0.613874	0.767367
-0.648255	0.774919
-0.682637	0.782714
-0.717018	0.789987
-0.751399	0.797812
-0.785781	0.804274
-0.820162	0.81064
-0.854544	0.818273
-0.888925	0.824573
-0.923307	0.830438
-0.957688	0.836745
-0.992069	0.843627
-1.026451	0.84905
-1.060832	0.854885
-1.095214	0.861671
-1.129595	0.867006
-1.163976	0.872193
-1.198358	0.878036
-1.232739	0.882803
-1.267121	0.886944
-1.301502	0.891468
-1.335884	0.89569
-1.370265	0.89919
-1.404646	0.902704
-1.439028	0.906241
-1.473409	0.910139
-1.507791	0.912938
-1.542172	0.916048
-1.576553	0.918744
-1.610935	0.920881
-1.645316	0.923607
-1.679698	0.926466
-1.714079	0.928492
-1.748461	0.930946
-1.782842	0.93309
-1.817223	0.93519
-1.851605	0.938182
-1.885986	0.940171
-1.920368	0.942772
-1.954749	0.945122
-1.989130	0.948151
-2.023512	0.95123
-2.057893	0.953279
-2.092275	0.955386
-2.126656	0.957272
-2.161037	0.959542
-2.195419	0.96187
-2.229800	0.96355
-2.264182	0.965377
-2.298563	0.967455
-2.332945	0.969857
-2.367326	0.971117
-2.401707	0.972554
-2.436089	0.973725
-2.470470	0.975273
-2.504852	0.976385
-2.539233	0.977726
-2.573614	0.978817
-2.607996	0.980091
-2.642377	0.981182
-2.676759	0.981978
-2.711140	0.983068
-2.745522	0.983945
-2.779903	0.984807
-2.814284	0.985595
-2.848666	0.986656
-2.883047	0.987636
-2.917429	0.98855
-2.951810	0.989176
-2.986191	0.989817
-3.020573	0.990466
-3.054954	0.991055
-3.089336	0.991652
-3.123717	0.992286
-3.158099	0.992676
-3.192480	0.993162
-3.226861	0.993516
-3.261243	0.993892
-3.295624	0.994135
-3.330006	0.994688
-3.364387	0.995108
-3.398768	0.995447
-3.433150	0.995697
-3.467531	0.99608
-3.501913	0.996242
-3.536294	0.996522
-3.570675	0.996736
-3.605057	0.996898
-3.639438	0.997443
-3.673820	0.997627
-3.708201	0.997863
-3.742583	0.998195
-3.776964	0.998313
-3.811345	0.998512
-3.845727	0.9986
-3.880108	0.998696
-3.914490	0.998799
-3.948871	0.998873
-3.983252	0.999064
-4.017634	0.999145
-4.052015	0.999285
-4.086397	0.999381
-4.120778	0.999418
-4.155160	0.999528
-4.189541	0.999543
-4.223922	0.999565
-4.258304	0.999602
-4.292685	0.999654
-4.327067	0.999698
-4.361448	0.999749
-4.430211	0.999779
-4.464592	0.999816
-4.498974	0.999845
-4.533355	0.999882
-4.567737	0.999897
-4.602118	0.999912
-4.670881	0.999934
-4.705262	0.999941
-4.842788	0.999956
-4.945932	0.999963
-4.980313	0.999978
-5.083458	0.999993
-5.736705	1
&
32.254758	3.04262e-19
32.220377	3.20016e-19
32.185996	3.36585e-19
32.151614	3.54012e-19
32.117233	3.72341e-19
32.082851	3.91619e-19
32.048470	4.11894e-19
32.014089	4.3322e-19
31.979707	4.55649e-19
31.945326	4.79239e-19
31.910944	5.04051e-19
31.876563	5.30147e-19
31.842182	5.57594e-19
31.807800	5.86461e-19
31.773419	6.16823e-19
31.739037	6.48756e-19
31.704656	6.82342e-19
31.670274	7.17667e-19
31.635893	7.54821e-19
31.601512	7.93897e-19
31.567130	8.34996e-19
31.532749	8.78222e-19
31.498367	9.23686e-19
31.463986	9.71503e-19
31.429605	1.02179e-18
31.395223	1.07469e-18
31.360842	1.13032e-18
31.326460	1.18883e-18
31.292079	1.25037e-18
31.257697	1.3151e-18
31.223316	1.38318e-18
31.188935	1.45477e-18
31.154553	1.53008e-18
31.120172	1.60928e-18
31.085790	1.69258e-18
31.051409	1.78019e-18
31.017028	1.87234e-18
30.982646	1.96926e-18
30.948265	2.07119e-18
30.913883	2.17839e-18
30.879502	2.29115e-18
30.845120	2.40974e-18
30.810739	2.53446e-18
30.776358	2.66564e-18
30.741976	2.80361e-18
30.707595	2.94872e-18
30.673213	3.10134e-18
30.638832	3.26186e-18
30.604451	3.43068e-18
30.570069	3.60824e-18
30.535688	3.79499e-18
30.501306	3.9914e-18
30.466925	4.19798e-18
30.432544	4.41524e-18
30.398162	4.64375e-18
30.363781	4.88408e-18
30.329399	5.13685e-18
30.295018	5.40269e-18
30.260636	5.68229e-18
30.226255	5.97636e-18
30.191874	6.28565e-18
30.157492	6.61094e-18
30.123111	6.95305e-18
30.088729	7.31287e-18
30.054348	7.69131e-18
30.019967	8.08933e-18
29.985585	8.50794e-18
29.951204	8.94821e-18
29.916822	9.41126e-18
29.882441	9.89827e-18
29.848059	1.04105e-17
29.813678	1.09492e-17
29.779297	1.15157e-17
29.744915	1.21116e-17
29.710534	1.27383e-17
29.676152	1.33975e-17
29.641771	1.40907e-17
29.607390	1.48198e-17
29.573008	1.55866e-17
29.538627	1.63931e-17
29.504245	1.72413e-17
29.469864	1.81334e-17
29.435482	1.90717e-17
29.401101	2.00584e-17
29.366720	2.10963e-17
29.332338	2.21878e-17
29.297957	2.33357e-17
29.263575	2.45431e-17
29.229194	2.58129e-17
29.194813	2.71484e-17
29.160431	2.8553e-17
29.126050	3.00302e-17
29.091668	3.15838e-17
29.057287	3.32178e-17
29.022906	3.49364e-17
28.988524	3.67438e-17
28.954143	3.86447e-17
28.919761	4.06439e-17
28.885380	4.27465e-17
28.850998	4.49579e-17
28.816617	4.72836e-17
28.782236	4.97297e-17
28.747854	5.23022e-17
28.713473	5.50079e-17
28.679091	5.78534e-17
28.644710	6.08461e-17
28.610329	6.39936e-17
28.575947	6.73039e-17
28.541566	7.07853e-17
28.507184	7.44468e-17
28.472803	7.82977e-17
28.438421	8.23477e-17
28.404040	8.66072e-17
28.369659	9.1087e-17
28.335277	9.57984e-17
28.300896	1.00753e-16
28.266514	1.05965e-16
28.232133	1.11446e-16
28.197752	1.1721e-16
28.163370	1.23272e-16
28.128989	1.29648e-16
28.094607	1.36353e-16
28.060226	1.43405e-16
28.025844	1.50822e-16
27.991463	1.58623e-16
27.957082	1.66826e-16
27.922700	1.75454e-16
27.888319	1.84528e-16
27.853937	1.94071e-16
27.819556	2.04108e-16
27.785175	2.14663e-16
27.750793	2.25765e-16
27.716412	2.3744e-16
27.682030	2.49719e-16
27.647649	2.62632e-16
27.613268	2.76214e-16
27.578886	2.90497e-16
27.544505	3.05519e-16
27.510123	3.21318e-16
27.475742	3.37933e-16
27.441360	3.55408e-16
27.406979	3.73786e-16
27.372598	3.93113e-16
27.338216	4.1344e-16
27.303835	4.34818e-16
27.269453	4.57301e-16
27.235072	4.80946e-16
27.200691	5.05814e-16
27.166309	5.31967e-16
27.131928	5.59472e-16
27.097546	5.88399e-16
27.063165	6.1882e-16
27.028783	6.50815e-16
26.994402	6.84463e-16
26.960021	7.19851e-16
26.925639	7.57067e-16
26.891258	7.96207e-16
26.856876	8.37371e-16
26.822495	8.80661e-16
26.788114	9.2619e-16
26.753732	9.74071e-16
26.719351	1.02443e-15
26.684969	1.07739e-15
26.650588	1.13308e-15
26.616206	1.19166e-15
26.581825	1.25326e-15
26.547444	1.31804e-15
26.513062	1.38618e-15
26.478681	1.45783e-15
26.444299	1.53319e-15
26.409918	1.61244e-15
26.375537	1.69579e-15
26.341155	1.78344e-15
26.306774	1.87563e-15
26.272392	1.97257e-15
26.238011	2.07453e-15
26.203630	2.18176e-15
26.169248	2.29452e-15
26.134867	2.41312e-15
26.100485	2.53784e-15
26.066104	2.669e-15
26.031722	2.80695e-15
25.997341	2.95202e-15
25.962960	3.10458e-15
25.928578	3.26503e-15
25.894197	3.43377e-15
25.859815	3.61123e-15
25.825434	3.79785e-15
25.791053	3.99412e-15
25.756671	4.20053e-15
25.722290	4.4176e-15
25.687908	4.64589e-15
25.653527	4.88596e-15
25.619145	5.13845e-15
25.584764	5.40397e-15
25.550383	5.68321e-15
25.516001	5.97688e-15
25.481620	6.28572e-15
25.447238	6.61051e-15
25.412857	6.95208e-15
25.378476	7.31129e-15
25.344094	7.68906e-15
25.309713	8.08634e-15
25.275331	8.50415e-15
25.240950	8.94353e-15
25.206569	9.40561e-15
25.172187	9.89155e-15
25.137806	1.04026e-14
25.103424	1.094e-14
25.069043	1.15052e-14
25.034661	1.20996e-14
25.000280	1.27247e-14
24.965899	1.33821e-14
24.931517	1.40734e-14
24.897136	1.48004e-14
24.862754	1.5565e-14
24.828373	1.6369e-14
24.793992	1.72146e-14
24.759610	1.81038e-14
24.725229	1.9039e-14
24.690847	2.00225e-14
24.656466	2.10567e-14
24.622084	2.21443e-14
24.587703	2.32881e-14
24.553322	2.4491e-14
24.518940	2.5756e-14
24.484559	2.70863e-14
24.450177	2.84852e-14
24.415796	2.99564e-14
24.381415	3.15036e-14
24.347033	3.31307e-14
24.312652	3.48417e-14
24.278270	3.66411e-14
24.243889	3.85334e-14
24.209507	4.05234e-14
24.175126	4.26161e-14
24.140745	4.48168e-14
24.106363	4.71312e-14
24.071982	4.95651e-14
24.037600	5.21245e-14
24.003219	5.48161e-14
23.968838	5.76467e-14
23.934456	6.06233e-14
23.900075	6.37536e-14
23.865693	6.70455e-14
23.831312	7.05073e-14
23.796931	7.41478e-14
23.762549	7.79762e-14
23.728168	8.20022e-14
23.693786	8.6236e-14
23.659405	9.06883e-14
23.625023	9.53703e-14
23.590642	1.00294e-13
23.556261	1.05472e-13
23.521879	1.10917e-13
23.487498	1.16643e-13
23.453116	1.22665e-13
23.418735	1.28997e-13
23.384354	1.35656e-13
23.349972	1.42659e-13
23.315591	1.50023e-13
23.281209	1.57767e-13
23.246828	1.6591e-13
23.212446	1.74474e-13
23.178065	1.8348e-13
23.143684	1.9295e-13
23.109302	2.02909e-13
23.074921	2.13382e-13
23.040539	2.24395e-13
23.006158	2.35976e-13
22.971777	2.48155e-13
22.937395	2.60962e-13
22.903014	2.7443e-13
22.868632	2.88593e-13
22.834251	3.03486e-13
22.799869	3.19147e-13
22.765488	3.35617e-13
22.731107	3.52936e-13
22.696725	3.71148e-13
22.662344	3.903e-13
22.627962	4.10439e-13
22.593581	4.31618e-13
22.559200	4.53889e-13
22.524818	4.77308e-13
22.490437	5.01935e-13
22.456055	5.27833e-13
22.421674	5.55066e-13
22.387293	5.83703e-13
22.352911	6.13818e-13
22.318530	6.45485e-13
22.284148	6.78785e-13
22.249767	7.13803e-13
22.215385	7.50627e-13
22.181004	7.89349e-13
22.146623	8.30068e-13
22.112241	8.72886e-13
22.077860	9.17913e-13
22.043478	9.65261e-13
22.009097	1.01505e-12
21.974716	1.06741e-12
21.940334	1.12246e-12
21.905953	1.18036e-12
21.871571	1.24123e-12
21.837190	1.30525e-12
21.802808	1.37257e-12
21.768427	1.44336e-12
21.734046	1.51779e-12
21.699664	1.59607e-12
21.665283	1.67838e-12
21.630901	1.76493e-12
21.596520	1.85594e-12
21.562139	1.95164e-12
21.527757	2.05228e-12
21.493376	2.1581e-12
21.458994	2.26938e-12
21.424613	2.38639e-12
21.390231	2.50944e-12
21.355850	2.63882e-12
21.321469	2.77487e-12
21.287087	2.91794e-12
21.252706	3.06837e-12
21.218324	3.22656e-12
21.183943	3.3929e-12
21.149562	3.5678e-12
21.115180	3.75173e-12
21.080799	3.94512e-12
21.046417	4.14849e-12
21.012036	4.36233e-12
20.977655	4.58718e-12
20.943273	4.82362e-12
20.908892	5.07225e-12
20.874510	5.33368e-12
20.840129	5.60857e-12
20.805747	5.89763e-12
20.771366	6.20158e-12
20.736985	6.52119e-12
20.702603	6.85725e-12
20.668222	7.21063e-12
20.633840	7.58221e-12
20.599459	7.97292e-12
20.565078	8.38376e-12
20.530696	8.81576e-12
20.496315	9.27e-12
20.461933	9.74764e-12
20.427552	1.02499e-11
20.393170	1.0778e-11
20.358789	1.13333e-11
20.324408	1.19171e-11
20.290026	1.25311e-11
20.255645	1.31767e-11
20.221263	1.38555e-11
20.186882	1.45692e-11
20.152501	1.53197e-11
20.118119	1.61088e-11
20.083738	1.69386e-11
20.049356	1.7811e-11
20.014975	1.87284e-11
19.980593	1.9693e-11
19.946212	2.07073e-11
19.911831	2.17738e-11
19.877449	2.28951e-11
19.843068	2.40742e-11
19.808686	2.53139e-11
19.774305	2.66175e-11
19.739924	2.79881e-11
19.705542	2.94293e-11
19.671161	3.09447e-11
19.636779	3.2538e-11
19.602398	3.42133e-11
19.568017	3.59748e-11
19.533635	3.7827e-11
19.499254	3.97744e-11
19.464872	4.18221e-11
19.430491	4.39751e-11
19.396109	4.62388e-11
19.361728	4.8619e-11
19.327347	5.11217e-11
19.292965	5.37531e-11
19.258584	5.65198e-11
19.224202	5.94289e-11
19.189821	6.24876e-11
19.155440	6.57036e-11
19.121058	6.9085e-11
19.086677	7.26404e-11
19.052295	7.63785e-11
19.017914	8.03089e-11
18.983532	8.44414e-11
18.949151	8.87864e-11
18.914770	9.33549e-11
18.880388	9.81582e-11
18.846007	1.03208e-10
18.811625	1.08518e-10
18.777244	1.14101e-10
18.742863	1.19971e-10
18.708481	1.26143e-10
18.674100	1.32632e-10
18.639718	1.39455e-10
18.605337	1.46628e-10
18.570955	1.5417e-10
18.536574	1.62099e-10
18.502193	1.70436e-10
18.467811	1.79202e-10
18.433430	1.88418e-10
18.399048	1.98107e-10
18.364667	2.08295e-10
18.330286	2.19006e-10
18.295904	2.30267e-10
18.261523	2.42107e-10
18.227141	2.54555e-10
18.192760	2.67643e-10
18.158379	2.81403e-10
18.123997	2.9587e-10
18.089616	3.1108e-10
18.055234	3.27071e-10
18.020853	3.43884e-10
17.986471	3.6156e-10
17.952090	3.80144e-10
17.917709	3.99683e-10
17.883327	4.20225e-10
17.848946	4.41821e-10
17.814564	4.64527e-10
17.780183	4.88398e-10
17.745802	5.13496e-10
17.711420	5.39881e-10
17.677039	5.67621e-10
17.642657	5.96786e-10
17.608276	6.27447e-10
17.573894	6.59682e-10
17.539513	6.93572e-10
17.505132	7.29202e-10
17.470750	7.6666e-10
17.436369	8.0604e-10
17.401987	8.47441e-10
17.367606	8.90967e-10
17.333225	9.36726e-10
17.298843	9.84833e-10
17.264462	1.03541e-09
17.230080	1.08858e-09
17.195699	1.14448e-09
17.161317	1.20324e-09
17.126936	1.26502e-09
17.092555	1.32997e-09
17.058173	1.39825e-09
17.023792	1.47003e-09
16.989410	1.54549e-09
16.955029	1.62482e-09
16.920648	1.70822e-09
16.886266	1.7959e-09
16.851885	1.88807e-09
16.817503	1.98497e-09
16.783122	2.08684e-09
16.748741	2.19392e-09
16.714359	2.3065e-09
16.679978	2.42485e-09
16.645596	2.54926e-09
16.611215	2.68005e-09
16.576833	2.81754e-09
16.542452	2.96208e-09
16.508071	3.11402e-09
16.473689	3.27375e-09
16.439308	3.44166e-09
16.404926	3.61818e-09
16.370545	3.80374e-09
16.336164	3.9988e-09
16.301782	4.20385e-09
16.267401	4.41941e-09
16.233019	4.646e-09
16.198638	4.8842e-09
16.164256	5.1346e-09
16.129875	5.39781e-09
16.095494	5.67451e-09
16.061112	5.96537e-09
16.026731	6.27112e-09
15.992349	6.59252e-09
15.957968	6.93037e-09
15.923587	7.28551e-09
15.889205	7.65883e-09
15.854824	8.05125e-09
15.820442	8.46376e-09
15.786061	8.89737e-09
15.751679	9.35316e-09
15.717298	9.83227e-09
15.682917	1.03359e-08
15.648535	1.08653e-08
15.614154	1.14217e-08
15.579772	1.20066e-08
15.545391	1.26215e-08
15.511010	1.32677e-08
15.476628	1.3947e-08
15.442247	1.46611e-08
15.407865	1.54116e-08
15.373484	1.62005e-08
15.339103	1.70297e-08
15.304721	1.79013e-08
15.270340	1.88175e-08
15.235958	1.97805e-08
15.201577	2.07926e-08
15.167195	2.18565e-08
15.132814	2.29747e-08
15.098433	2.41501e-08
15.064051	2.53854e-08
15.029670	2.66839e-08
14.995288	2.80487e-08
14.960907	2.94832e-08
14.926526	3.09909e-08
14.892144	3.25755e-08
14.857763	3.42411e-08
14.823381	3.59917e-08
14.789000	3.78316e-08
14.754618	3.97654e-08
14.720237	4.17979e-08
14.685856	4.39341e-08
14.651474	4.61793e-08
14.617093	4.8539e-08
14.582711	5.10191e-08
14.548330	5.36256e-08
14.513949	5.63651e-08
14.479567	5.92442e-08
14.445186	6.22702e-08
14.410804	6.54504e-08
14.376423	6.87926e-08
14.342042	7.23053e-08
14.307660	7.59969e-08
14.273279	7.98767e-08
14.238897	8.39541e-08
14.204516	8.82392e-08
14.170134	9.27425e-08
14.135753	9.74753e-08
14.101372	1.02449e-07
14.066990	1.07676e-07
14.032609	1.13169e-07
13.998227	1.18942e-07
13.963846	1.25008e-07
13.929465	1.31384e-07
13.895083	1.38083e-07
13.860702	1.45124e-07
13.826320	1.52523e-07
13.791939	1.60298e-07
13.757557	1.68468e-07
13.723176	1.77054e-07
13.688795	1.86076e-07
13.654413	1.95557e-07
13.620032	2.0552e-07
13.585650	2.1599e-07
13.551269	2.26991e-07
13.516888	2.38551e-07
13.482506	2.50699e-07
13.448125	2.63463e-07
13.413743	2.76876e-07
13.379362	2.90969e-07
13.344980	3.05778e-07
13.310599	3.21339e-07
13.276218	3.37689e-07
13.241836	3.5487e-07
13.207455	3.72921e-07
13.173073	3.91888e-07
13.138692	4.11818e-07
13.104311	4.32757e-07
13.069929	4.54759e-07
13.035548	4.77875e-07
13.001166	5.02163e-07
12.966785	5.27682e-07
12.932404	5.54493e-07
12.898022	5.82663e-07
12.863641	6.12259e-07
12.829259	6.43353e-07
12.794878	6.76021e-07
12.760496	7.10343e-07
12.726115	7.46401e-07
12.691734	7.84284e-07
12.657352	8.24082e-07
12.622971	8.65893e-07
12.588589	9.09818e-07
12.554208	9.55963e-07
12.519827	1.00444e-06
12.485445	1.05537e-06
12.451064	1.10887e-06
12.416682	1.16507e-06
12.382301	1.2241e-06
12.347919	1.28612e-06
12.313538	1.35127e-06
12.279157	1.4197e-06
12.244775	1.49159e-06
12.210394	1.5671e-06
12.176012	1.64641e-06
12.141631	1.72973e-06
12.107250	1.81724e-06
12.072868	1.90916e-06
12.038487	2.00571e-06
12.004105	2.10712e-06
11.969724	2.21363e-06
11.935342	2.3255e-06
11.900961	2.443e-06
11.866580	2.56641e-06
11.832198	2.69602e-06
11.797817	2.83214e-06
11.763435	2.97511e-06
11.729054	3.12525e-06
11.694673	3.28293e-06
11.660291	3.44852e-06
11.625910	3.62242e-06
11.591528	3.80504e-06
11.557147	3.99681e-06
11.522766	4.1982e-06
11.488384	4.40968e-06
11.454003	4.63174e-06
11.419621	4.86492e-06
11.385240	5.10977e-06
11.350858	5.36686e-06
11.316477	5.63681e-06
11.282096	5.92025e-06
11.247714	6.21785e-06
11.213333	6.53031e-06
11.178951	6.85836e-06
11.144570	7.20278e-06
11.110189	7.56437e-06
11.075807	7.94398e-06
11.041426	8.3425e-06
11.007044	8.76087e-06
10.972663	9.20006e-06
10.938281	9.66109e-06
10.903900	1.0145e-05
10.869519	1.0653e-05
10.835137	1.11863e-05
10.800756	1.17459e-05
10.766374	1.23334e-05
10.731993	1.29499e-05
10.697612	1.3597e-05
10.663230	1.42762e-05
10.628849	1.49889e-05
10.594467	1.57369e-05
10.560086	1.65218e-05
10.525704	1.73455e-05
10.491323	1.82099e-05
10.456942	1.91168e-05
10.422560	2.00684e-05
10.388179	2.10669e-05
10.353797	2.21145e-05
10.319416	2.32135e-05
10.285035	2.43666e-05
10.250653	2.55761e-05
10.216272	2.6845e-05
10.181890	2.8176e-05
10.147509	2.95721e-05
10.113128	3.10365e-05
10.078746	3.25723e-05
10.044365	3.4183e-05
10.009983	3.58722e-05
9.975602	3.76436e-05
9.941220	3.95011e-05
9.906839	4.14488e-05
9.872458	4.34908e-05
9.838076	4.56318e-05
9.803695	4.78762e-05
9.769313	5.0229e-05
9.734932	5.26953e-05
9.700551	5.52802e-05
9.666169	5.79894e-05
9.631788	6.08286e-05
9.597406	6.38038e-05
9.563025	6.69212e-05
9.528643	7.01873e-05
9.494262	7.36091e-05
9.459881	7.71934e-05
9.425499	8.09477e-05
9.391118	8.48797e-05
9.356736	8.89973e-05
9.322355	9.33088e-05
9.287974	9.78227e-05
9.253592	0.000102548
9.219211	0.000107494
9.184829	0.00011267
9.150448	0.000118087
9.116066	0.000123753
9.081685	0.000129681
9.047304	0.000135881
9.012922	0.000142364
8.978541	0.000149142
8.944159	0.000156227
8.909778	0.000163631
8.875397	0.000171367
8.841015	0.000179447
8.806634	0.000187884
8.772252	0.000196692
8.737871	0.000205883
8.703490	0.000215472
8.669108	0.000225471
8.634727	0.000235894
8.600345	0.000246753
8.565964	0.000258062
8.531582	0.000269832
8.497201	0.000282073
8.462820	0.000294796
8.428438	0.00030801
8.394057	0.000321719
8.359675	0.000335928
8.325294	0.000350637
8.290913	0.00036584
8.256531	0.000381526
8.222150	0.000397676
8.187768	0.000414258
8.153387	0.000431225
8.119005	0.000448503
8.084624	0.000465984
8.050243	0.000483494
8.015861	0.000500741
7.981480	0.000517136
&
```
