## Supplementary material for "All-at-once RNA folding with 3D motif prediction framed by evolutionary information": RF01220_snoR104.cacofold.helixcov

```
# RMs = 4 L = 123

# RM_HELIX NESTED 15-20 26-31, nbp = 6 nbp_cov = 0
# pvals: 0.549534,0.549534,0.793412,0.778084,0.549534,0.0544139
# aggregated NONE
NESTED  ::::::::::::::<<<<<<_____>>>>>>:::::::::::::::::::::::::::::::::::::::::::::::::::::::::::::::::::::::::::::::::::::::::
        ::::::::::::::::::::::::::::::::::::::::::::::::::::::::::::::::::::::::::::::::::::::::::::::::::::::::::::::::::::::::

# RM_HELIX NESTED 2-9 38-45, nbp = 8 nbp_cov = 0
# pvals: 0.704943,0.549534,0.549534,0.549534,0.549534,0.549534,0.549534,0.549534
# aggregated NONE
NESTED  :<<<<<<<<____________________________>>>>>>>>:::::::::::::::::::::::::::::::::::::::::::::::::::::::::::::::::::::::::::
        ::::::::::::::::::::::::::::::::::::::::::::::::::::::::::::::::::::::::::::::::::::::::::::::::::::::::::::::::::::::::

# RM_HELIX NESTED 46-56 62-70, nbp = 9 nbp_cov = 0
# pvals: 0.549534,0.683008,0.139159,0.0493859,0.793412,0.549534,0.549534,0.549534,0.00326611
# aggregated NONE
NESTED  :::::::::::::::::::::::::::::::::::::::::::::<<<<<<<<<_____>>>>>>>>>::::::::::::::::::::::::::::::::::::::::::::::::::::
        ::::::::::::::::::::::::::::::::::::::::::::::::::::::::::::::::::::::::::::::::::::::::::::::::::::::::::::::::::::::::

# RM_HELIX NESTED 71-82 90-102, nbp = 12 nbp_cov = 0
# pvals: 0.549534,0.549534,0.549534,0.549534,0.549534,0.00238025,0.704943,0.549534,0.0878578,0.0928284,0.549534,0.119523
# aggregated NONE
NESTED  ::::::::::::::::::::::::::::::::::::::::::::::::::::::::::::::::::::<<<<<<<<<<<<_______>>>>>>>>>>>>:::::::::::::::::::::
        ::::::::::::::::::::::::::::::::::::::::::::::::::::::::::::::::::::::::::::::::::::::::::::::::::::::::::::::::::::::::
```
