## Supplementary material for "All-at-once RNA folding with 3D motif prediction framed by evolutionary information": RF01220_snoR104.cacofold.power

```
# Power analysis of CaCoFold structure 
#
# Powertype = SINGLE SUBSTITUTIONS
# covary  left_pos      right_pos    substitutions      power
#----------------------------------------------------------------
          2		45		3		0.02
          3		44		0		0.00
          4		43		2		0.00
          5		42		0		0.00
          6		41		1		0.00
          7		40		2		0.00
          8		39		2		0.00
          9		38		1		0.00
          15		31		3		0.02
          16		30		0		0.00
          17		29		5		0.11
          18		28		3		0.02
          19		27		2		0.00
          20		26		2		0.00
          46		70		0		0.00
          47		69		5		0.11
          50		68		3		0.02
          51		67		5		0.11
          52		66		4		0.07
          53		65		1		0.00
          54		64		3		0.02
          55		63		4		0.07
          56		62		5		0.11
          71		102		3		0.02
          72		101		0		0.00
          73		100		1		0.00
          74		99		3		0.02
          75		98		0		0.00
          76		97		5		0.11
          77		96		4		0.07
          78		95		2		0.00
          79		94		5		0.11
          80		93		3		0.02
          81		92		3		0.02
          82		90		2		0.00
#
# BPAIRS 35
# avg substitutions per BP  2.5
# BPAIRS expected to covary 1.0 +/- 1.0
# BPAIRS observed to covary 0
#
```
