## Supplementary material for "All-at-once RNA folding with 3D motif prediction framed by evolutionary information": RF01220_snoR104.helixcov

```
# RMs = 3 L = 123

# RM_HELIX NESTED 1-11 20-31, nbp = 10 nbp_cov = 0
# pvals: 0.576018,0.549534,0.549534,0.549534,0.0378067,0.0347899,0.549534,0.549534,0.00638375,0.0631008
# aggregated NONE
NESTED  <<<-<<<<<<<________>>>>>>->->>>:::::::::::::::::::::::::::::::::::::::::::::::::::::::::::::::::::::::::::::::::::::::::
        ::::::::::::::::::::::::::::::::::::::::::::::::::::::::::::::::::::::::::::::::::::::::::::::::::::::::::::::::::::::::

# RM_HELIX NESTED 71-82 90-102, nbp = 11 nbp_cov = 0
# pvals: 0.549534,0.549534,0.549534,0.549534,0.549534,0.00238025,0.704943,0.549534,0.0928284,0.549534,0.119523
# aggregated NONE
NESTED  ::::::::::::::::::::::::::::::::::::::::::::::::::::::::::::::::::::<<<<<<<<-<<<_______>>>->>>>>>>>:::::::::::::::::::::
        ::::::::::::::::::::::::::::::::::::::::::::::::::::::::::::::::::::::::::::::::::::::::::::::::::::::::::::::::::::::::

# RM_HELIX NESTED 58-60 114-116, nbp = 3 nbp_cov = 0
# pvals: 0.549534,0.820795,0.0787969
# aggregated NONE
NESTED  :::::::::::::::::::::::::::::::::::::::::::::::::::::::<<<____________________________________________________>>>:::::::
        ::::::::::::::::::::::::::::::::::::::::::::::::::::::::::::::::::::::::::::::::::::::::::::::::::::::::::::::::::::::::
```
