## Supplementary material for "All-at-once RNA folding with 3D motif prediction framed by evolutionary information": RF01220_snoR104.power

```
# Power analysis of given structure 
#
# Powertype = SINGLE SUBSTITUTIONS
# covary  left_pos      right_pos    substitutions      power
#----------------------------------------------------------------
          1		31		4		0.07
          2		30		2		0.00
          3		29		1		0.00
          5		27		0		0.00
          6		25		2		0.00
          7		24		3		0.02
          8		23		0		0.00
          9		22		1		0.00
          10		21		3		0.02
          11		20		5		0.11
          58		116		2		0.00
          59		115		3		0.02
          60		114		3		0.02
          71		102		3		0.02
          72		101		0		0.00
          73		100		1		0.00
          74		99		3		0.02
          75		98		0		0.00
          76		97		5		0.11
          77		96		4		0.07
          78		95		2		0.00
          80		93		3		0.02
          81		92		3		0.02
          82		90		2		0.00
#
# BPAIRS 24
# avg substitutions per BP  2.3
# BPAIRS expected to covary 0.5 +/- 0.7
# BPAIRS observed to covary 0
#
```
