## Supplementary material for "All-at-once RNA folding with 3D motif prediction framed by evolutionary information": RF01220_snoR104.surv

```
5.227064	0.0416667
4.231831	0.0833333
1.594463	0.125
1.470059	0.166667
0.823158	0.208333
0.574350	0.25
0.425065	0.291667
0.226018	0.333333
-0.022790	0.875
-0.047671	0.916667
-0.172075	0.958333
-0.346241	1
&
7.217529	0.000140528
6.819436	0.000281057
6.620390	0.000562114
5.600276	0.000702642
5.500753	0.00084317
5.475872	0.000983699
5.376349	0.00112423
5.351468	0.00126476
5.326587	0.00140528
5.301706	0.00154581
5.152421	0.00182687
4.953375	0.0019674
4.928494	0.00210793
4.804090	0.00238898
4.754328	0.00267004
4.629924	0.00281057
4.605043	0.0029511
4.580162	0.00309162
4.480639	0.00323215
4.455758	0.00379427
4.405996	0.00393479
4.381116	0.00407532
4.356235	0.00421585
4.231831	0.00449691
4.206950	0.00477797
4.182069	0.00491849
4.157188	0.00548061
4.132307	0.00604272
4.107427	0.00646431
4.082546	0.00660483
4.057665	0.00674536
3.983022	0.00688589
3.958142	0.00716695
3.933261	0.007448
3.883499	0.00772906
3.783976	0.00786959
3.734214	0.00801012
3.709333	0.0084317
3.659572	0.00857223
3.609810	0.00871276
3.535168	0.00885329
3.510287	0.00913435
3.485406	0.00969646
3.460525	0.00983699
3.435644	0.00997752
3.336121	0.0102586
3.311240	0.0103991
3.286359	0.0105396
3.261479	0.0106802
3.236598	0.0108207
3.211717	0.0109612
3.186836	0.0111017
3.137074	0.0112423
3.112194	0.0113828
3.087313	0.0118044
3.037551	0.0119449
3.012670	0.012226
2.962909	0.0123665
2.938028	0.012507
2.888266	0.0126476
2.788743	0.0127881
2.738981	0.0130691
2.664339	0.0132097
2.564816	0.0137718
2.539935	0.0139123
2.515054	0.0143339
2.465292	0.014615
2.440411	0.0147555
2.415531	0.0150365
2.390650	0.0151771
2.365769	0.0153176
2.340888	0.0155987
2.316007	0.0157392
2.291127	0.0158797
2.266246	0.0165823
2.241365	0.0168634
2.216484	0.0174255
2.191603	0.0177066
2.166722	0.0184092
2.141842	0.0188308
2.116961	0.0192524
2.092080	0.019674
2.067199	0.0200956
2.042318	0.0206577
2.017437	0.0210793
1.992557	0.0212198
1.967676	0.0219224
1.942795	0.0224845
1.917914	0.0229061
1.893033	0.0231872
1.868153	0.0236088
1.843272	0.0243114
1.818391	0.0251546
1.793510	0.0254356
1.743748	0.0258572
1.718868	0.0262788
1.669106	0.027122
1.644225	0.0279651
1.619344	0.0281057
1.594463	0.0286678
1.569583	0.0292299
1.544702	0.0296515
1.519821	0.0302136
1.494940	0.0309162
1.470059	0.0311973
1.445179	0.0313378
1.420298	0.0316189
1.395417	0.0324621
1.370536	0.0327431
1.345655	0.0337268
1.320774	0.0341484
1.295894	0.0347105
1.271013	0.0354132
1.246132	0.0363969
1.221251	0.0366779
1.196370	0.0375211
1.171489	0.0382237
1.146609	0.0387858
1.121728	0.0394885
1.096847	0.0397695
1.071966	0.0404722
1.047085	0.0413153
1.022205	0.0430017
0.997324	0.0442664
0.972443	0.0453907
0.947562	0.046796
0.922681	0.0479202
0.897800	0.0486228
0.872920	0.0498876
0.848039	0.0508713
0.823158	0.0519955
0.798277	0.0534008
0.773396	0.0541034
0.748515	0.0557898
0.723635	0.0577572
0.698754	0.0594435
0.673873	0.0605677
0.648992	0.061692
0.624111	0.0625351
0.599231	0.0642215
0.574350	0.0653457
0.549469	0.066751
0.524588	0.06914
0.499707	0.0715289
0.474826	0.0727937
0.449946	0.0756043
0.425065	0.0777122
0.400184	0.0798201
0.375303	0.0817875
0.350422	0.084036
0.325542	0.0865655
0.300661	0.0885329
0.275780	0.091484
0.250899	0.0937324
0.226018	0.0973862
0.201137	0.0997752
0.176257	0.10385
0.151376	0.106942
0.126495	0.112142
0.101614	0.11706
0.076733	0.121135
0.051852	0.129286
0.026972	0.134345
0.002091	0.148257
-0.022790	0.681563
-0.047671	0.693789
-0.072552	0.707841
-0.097432	0.721051
-0.122313	0.736369
-0.147194	0.749859
-0.172075	0.763772
-0.196956	0.775155
-0.221837	0.788645
-0.246717	0.800871
-0.271598	0.812957
-0.296479	0.828977
-0.321360	0.837268
-0.346241	0.850478
-0.371122	0.859753
-0.396002	0.868606
-0.420883	0.875351
-0.445764	0.882799
-0.470645	0.891231
-0.495526	0.896993
-0.520406	0.902614
-0.545287	0.907532
-0.570168	0.91217
-0.595049	0.919196
-0.619930	0.922569
-0.644811	0.927909
-0.669691	0.93072
-0.694572	0.935357
-0.719453	0.939292
-0.744334	0.942524
-0.769215	0.945616
-0.794096	0.948286
-0.818976	0.951096
-0.843857	0.954469
-0.868738	0.957279
-0.893619	0.96023
-0.918500	0.963463
-0.943380	0.96543
-0.968261	0.968381
-0.993142	0.97077
-1.018023	0.973159
-1.042904	0.976532
-1.067785	0.97864
-1.092665	0.980888
-1.117546	0.982153
-1.142427	0.982996
-1.167308	0.984542
-1.192189	0.985526
-1.217070	0.986509
-1.241950	0.987634
-1.266831	0.988617
-1.291712	0.990304
-1.316593	0.991568
-1.341474	0.993255
-1.366354	0.994238
-1.391235	0.995082
-1.416116	0.995784
-1.440997	0.996627
-1.465878	0.997049
-1.490759	0.997189
-1.515639	0.99747
-1.540520	0.997611
-1.565401	0.998173
-1.615163	0.998595
-1.640044	0.998876
-1.664924	0.999016
-1.689805	0.999297
-1.764448	0.999438
-1.814209	0.999578
-1.839090	0.999719
-1.863971	0.999859
-1.938613	1
&
11.696078	7.0028e-07
11.497031	1.40056e-06
11.198461	2.10084e-06
11.024295	2.80112e-06
10.875010	3.5014e-06
10.750606	4.20168e-06
10.725725	4.90196e-06
10.700845	5.60224e-06
10.501798	6.30252e-06
10.252990	7.0028e-06
10.228109	7.70308e-06
10.153467	8.40336e-06
10.078824	9.10364e-06
9.954420	1.05042e-05
9.929539	1.12045e-05
9.904658	1.19048e-05
9.854897	1.33053e-05
9.830016	1.40056e-05
9.805135	1.47059e-05
9.730493	1.54062e-05
9.705612	1.68067e-05
9.655850	1.7507e-05
9.630969	1.96078e-05
9.606088	2.17087e-05
9.581208	2.2409e-05
9.556327	2.38095e-05
9.506565	2.45098e-05
9.481684	2.52101e-05
9.456804	2.66106e-05
9.407042	2.87115e-05
9.382161	3.15126e-05
9.357280	3.29132e-05
9.332399	3.5014e-05
9.307519	3.57143e-05
9.282638	3.64146e-05
9.257757	3.85154e-05
9.232876	4.13165e-05
9.207995	4.20168e-05
9.183114	4.34174e-05
9.158234	4.48179e-05
9.133353	4.69188e-05
9.108472	5.04202e-05
9.083591	5.39216e-05
9.058710	5.7423e-05
9.033830	6.02241e-05
9.008949	6.44258e-05
8.984068	6.51261e-05
8.959187	6.65266e-05
8.934306	6.93277e-05
8.909425	7.14286e-05
8.884545	7.42297e-05
8.859664	7.63305e-05
8.834783	8.12325e-05
8.809902	8.33333e-05
8.785021	8.68347e-05
8.760140	9.17367e-05
8.735260	9.66387e-05
8.710379	0.00010014
8.685498	0.000104342
8.660617	0.000108543
8.635736	0.000111345
8.610856	0.000114846
8.585975	0.000116947
8.561094	0.000120448
8.536213	0.000123249
8.511332	0.00012605
8.486451	0.000126751
8.461571	0.000128852
8.436690	0.000132353
8.411809	0.000136555
8.386928	0.000138655
8.362047	0.000141457
8.312286	0.000143557
8.287405	0.000145658
8.262524	0.00014986
8.237643	0.000151961
8.212762	0.000156863
8.187882	0.000158964
8.163001	0.000161765
8.138120	0.000165266
8.113239	0.000169468
8.088358	0.000173669
8.063477	0.000178571
8.038597	0.000182773
8.013716	0.000186275
7.988835	0.000191877
7.963954	0.000196779
7.939073	0.000202381
7.914192	0.000204482
7.889312	0.000208683
7.864431	0.000210784
7.839550	0.000215686
7.814669	0.000220588
7.789788	0.00022409
7.764908	0.000226891
7.740027	0.000235294
7.715146	0.000238095
7.690265	0.000246499
7.665384	0.000254902
7.640503	0.000261204
7.615623	0.000269608
7.590742	0.00027381
7.565861	0.000283613
7.540980	0.000290616
7.516099	0.000296218
7.491218	0.000303922
7.466338	0.000310224
7.441457	0.000319328
7.416576	0.000328431
7.391695	0.000334034
7.366814	0.00034944
7.341934	0.000359244
7.317053	0.000371849
7.292172	0.000381653
7.267291	0.000403361
7.242410	0.000417367
7.217529	0.000429272
7.192649	0.000443978
7.167768	0.000464986
7.142887	0.000478992
7.118006	0.000491597
7.093125	0.000510504
7.068245	0.000529412
7.043364	0.000545518
7.018483	0.000565126
6.993602	0.000580532
6.968721	0.000597339
6.943840	0.00062535
6.918960	0.000642157
6.894079	0.000667367
6.869198	0.000689076
6.844317	0.000712885
6.819436	0.000743697
6.794555	0.000768207
6.769675	0.000794118
6.744794	0.000816527
6.719913	0.000841737
6.695032	0.000870448
6.670151	0.000890756
6.645271	0.000913165
6.620390	0.000931373
6.595509	0.000962185
6.570628	0.000988095
6.545747	0.0010084
6.520866	0.00102451
6.495986	0.00104832
6.471105	0.00107423
6.446224	0.00110084
6.421343	0.00113095
6.396462	0.00115616
6.371581	0.00116877
6.346701	0.00119118
6.321820	0.00121919
6.296939	0.0012479
6.272058	0.00127031
6.247177	0.00129692
6.222297	0.00133193
6.197416	0.00135994
6.172535	0.00137955
6.147654	0.00139356
6.122773	0.00142087
6.097892	0.00143838
6.073012	0.00145728
6.048131	0.00147689
6.023250	0.0015042
5.998369	0.00153081
5.973488	0.00155672
5.948607	0.00158473
5.923727	0.00161134
5.898846	0.00163585
5.873965	0.00165126
5.849084	0.00167227
5.824203	0.00170098
5.799323	0.00172269
5.774442	0.0017402
5.749561	0.00176541
5.724680	0.00179412
5.699799	0.00182213
5.674918	0.00185994
5.650038	0.00188515
5.625157	0.00192157
5.600276	0.00195168
5.575395	0.00197759
5.550514	0.002007
5.525633	0.00203501
5.500753	0.00206373
5.475872	0.00209454
5.450991	0.00211204
5.426110	0.00213515
5.401229	0.00215966
5.376349	0.00218627
5.351468	0.00221359
5.326587	0.0022423
5.301706	0.00227941
5.276825	0.00231723
5.251944	0.00234944
5.227064	0.00238025
5.202183	0.00242857
5.177302	0.00246218
5.152421	0.0025021
5.127540	0.00254062
5.102659	0.00258333
5.077779	0.00263095
5.052898	0.00267157
5.028017	0.00272479
5.003136	0.00278431
4.978255	0.00283754
4.953375	0.00289356
4.928494	0.00295798
4.903613	0.00302311
4.878732	0.00307703
4.853851	0.00313445
4.828970	0.00319258
4.804090	0.00326611
4.779209	0.00334454
4.754328	0.00343627
4.729447	0.00351261
4.704566	0.00360504
4.679686	0.0037395
4.654805	0.00386555
4.629924	0.0039972
4.605043	0.00415756
4.580162	0.00431513
4.555281	0.00448459
4.530401	0.00465686
4.505520	0.00480462
4.480639	0.00498039
4.455758	0.00512605
4.430877	0.00526821
4.405996	0.00542997
4.381116	0.00556443
4.356235	0.00570098
4.331354	0.00584174
4.306473	0.0059895
4.281592	0.00612115
4.256712	0.0062486
4.231831	0.00638375
4.206950	0.0064965
4.182069	0.00662045
4.157188	0.00677941
4.132307	0.00690756
4.107427	0.00704692
4.082546	0.00719468
4.057665	0.00736415
4.032784	0.00753852
4.007903	0.00770448
3.983022	0.00788095
3.958142	0.00805602
3.933261	0.00822199
3.908380	0.00840756
3.883499	0.00857773
3.858618	0.00873249
3.833738	0.00888025
3.808857	0.00902591
3.783976	0.00917297
3.759095	0.00930532
3.734214	0.00941106
3.709333	0.00951681
3.684453	0.00964706
3.659572	0.0097619
3.634691	0.00990476
3.609810	0.0100357
3.584929	0.0101849
3.560048	0.0103347
3.535168	0.010507
3.510287	0.0106695
3.485406	0.0108305
3.460525	0.0110175
3.435644	0.0111632
3.410764	0.01132
3.385883	0.0114979
3.361002	0.011659
3.336121	0.0118354
3.311240	0.0119923
3.286359	0.0121499
3.261479	0.0123137
3.236598	0.0124629
3.211717	0.0126324
3.186836	0.0127878
3.161955	0.0129356
3.137074	0.0130959
3.112194	0.0132745
3.087313	0.0134321
3.062432	0.0135868
3.037551	0.0137549
3.012670	0.013937
2.987790	0.014112
2.962909	0.0142773
2.938028	0.0144468
2.913147	0.0146155
2.888266	0.0147787
2.863385	0.0149482
2.838505	0.015131
2.813624	0.0153291
2.788743	0.0155266
2.763862	0.0157143
2.738981	0.0159006
2.714100	0.0160581
2.689220	0.0162325
2.664339	0.0164167
2.639458	0.0166057
2.614577	0.0167969
2.589696	0.0170175
2.564816	0.0172787
2.539935	0.0175133
2.515054	0.0177913
2.490173	0.0181541
2.465292	0.0185343
2.440411	0.018965
2.415531	0.0193634
2.390650	0.0197227
2.365769	0.0201029
2.340888	0.0204573
2.316007	0.0208943
2.291127	0.0213515
2.266246	0.021813
2.241365	0.0222465
2.216484	0.0226737
2.191603	0.023091
2.166722	0.0235574
2.141842	0.0240595
2.116961	0.0245658
2.092080	0.025028
2.067199	0.0254776
2.042318	0.0259006
2.017437	0.0263494
1.992557	0.0267857
1.967676	0.0271758
1.942795	0.0276008
1.917914	0.0280854
1.893033	0.0285728
1.868153	0.029014
1.843272	0.029528
1.818391	0.0300161
1.793510	0.030556
1.768629	0.0310357
1.743748	0.0315588
1.718868	0.0320875
1.693987	0.0326639
1.669106	0.0332129
1.644225	0.0337486
1.619344	0.0342591
1.594463	0.0347899
1.569583	0.0353571
1.544702	0.0359097
1.519821	0.0365217
1.494940	0.0371506
1.470059	0.0378067
1.445179	0.0385532
1.420298	0.0392591
1.395417	0.0400469
1.370536	0.0408746
1.345655	0.0417003
1.320774	0.0424321
1.295894	0.043194
1.271013	0.0440658
1.246132	0.0449531
1.221251	0.0458291
1.196370	0.0466849
1.171489	0.0475448
1.146609	0.0484797
1.121728	0.0493859
1.096847	0.0503985
1.071966	0.0513894
1.047085	0.0523207
1.022205	0.0533466
0.997324	0.0544139
0.972443	0.0554482
0.947562	0.0566036
0.922681	0.0577934
0.897800	0.0589699
0.872920	0.0603529
0.848039	0.0616982
0.823158	0.0631008
0.798277	0.0645427
0.773396	0.0660245
0.748515	0.0674755
0.723635	0.0688543
0.698754	0.0703859
0.673873	0.0719265
0.648992	0.0734867
0.624111	0.0751113
0.599231	0.0768971
0.574350	0.0787969
0.549469	0.0808368
0.524588	0.083105
0.499707	0.0854671
0.474826	0.0878578
0.449946	0.0902535
0.425065	0.0928284
0.400184	0.0954426
0.375303	0.0982066
0.350422	0.101164
0.325542	0.10449
0.300661	0.10795
0.275780	0.111437
0.250899	0.115365
0.226018	0.119523
0.201137	0.123982
0.176257	0.128659
0.151376	0.133871
0.126495	0.139159
0.101614	0.144793
0.076733	0.150592
0.051852	0.156778
0.026972	0.163625
0.002091	0.17381
-0.022790	0.549534
-0.047671	0.576018
-0.072552	0.604148
-0.097432	0.632291
-0.122313	0.659067
-0.147194	0.683008
-0.172075	0.704943
-0.196956	0.72536
-0.221837	0.744001
-0.246717	0.761882
-0.271598	0.778084
-0.296479	0.793412
-0.321360	0.8077
-0.346241	0.820795
-0.371122	0.833137
-0.396002	0.844487
-0.420883	0.854721
-0.445764	0.864292
-0.470645	0.873117
-0.495526	0.881286
-0.520406	0.888912
-0.545287	0.895905
-0.570168	0.902487
-0.595049	0.908633
-0.619930	0.914618
-0.644811	0.920092
-0.669691	0.925251
-0.694572	0.930258
-0.719453	0.934936
-0.744334	0.939387
-0.769215	0.943574
-0.794096	0.947314
-0.818976	0.950833
-0.843857	0.954354
-0.868738	0.957553
-0.893619	0.960611
-0.918500	0.963516
-0.943380	0.966204
-0.968261	0.96871
-0.993142	0.971021
-1.018023	0.973198
-1.042904	0.975216
-1.067785	0.977197
-1.092665	0.978958
-1.117546	0.980681
-1.142427	0.982273
-1.167308	0.983691
-1.192189	0.985018
-1.217070	0.986257
-1.241950	0.987361
-1.266831	0.98849
-1.291712	0.989498
-1.316593	0.990441
-1.341474	0.991286
-1.366354	0.99207
-1.391235	0.992797
-1.416116	0.99344
-1.440997	0.994065
-1.465878	0.994602
-1.490759	0.995114
-1.515639	0.995553
-1.540520	0.995989
-1.565401	0.996419
-1.590282	0.996772
-1.615163	0.997071
-1.640044	0.997348
-1.664924	0.997604
-1.689805	0.997834
-1.714686	0.998054
-1.739567	0.998261
-1.764448	0.998425
-1.789328	0.998575
-1.814209	0.998723
-1.839090	0.998856
-1.863971	0.998966
-1.888852	0.999079
-1.913733	0.999158
-1.938613	0.999233
-1.963494	0.999308
-1.988375	0.999384
-2.013256	0.99945
-2.038137	0.999514
-2.063017	0.999558
-2.087898	0.999603
-2.112779	0.999646
-2.137660	0.999686
-2.162541	0.999714
-2.187422	0.999749
-2.212302	0.99977
-2.237183	0.99979
-2.262064	0.999814
-2.286945	0.999831
-2.311826	0.99985
-2.336707	0.999868
-2.361587	0.999888
-2.386468	0.999896
-2.411349	0.999905
-2.436230	0.999915
-2.461111	0.999924
-2.485991	0.99993
-2.510872	0.99994
-2.535753	0.999951
-2.560634	0.999954
-2.585515	0.999958
-2.610396	0.999963
-2.635276	0.999967
-2.660157	0.999974
-2.709919	0.99998
-2.734800	0.999985
-2.759681	0.999986
-2.784561	0.999987
-2.809442	0.999989
-2.834323	0.999991
-2.859204	0.999992
-2.884085	0.999994
-2.983608	0.999996
-3.008489	0.999997
-3.083131	0.999998
-3.108012	0.999999
-3.132893	1
&
33.616083	3.57144e-18
33.591202	3.68334e-18
33.566321	3.79874e-18
33.541440	3.91776e-18
33.516559	4.04051e-18
33.491678	4.16711e-18
33.466798	4.29767e-18
33.441917	4.43232e-18
33.417036	4.57119e-18
33.392155	4.71441e-18
33.367274	4.86212e-18
33.342393	5.01445e-18
33.317513	5.17156e-18
33.292632	5.33359e-18
33.267751	5.50069e-18
33.242870	5.67303e-18
33.217989	5.85077e-18
33.193109	6.03408e-18
33.168228	6.22313e-18
33.143347	6.4181e-18
33.118466	6.61918e-18
33.093585	6.82656e-18
33.068704	7.04043e-18
33.043824	7.26101e-18
33.018943	7.48849e-18
32.994062	7.7231e-18
32.969181	7.96506e-18
32.944300	8.21461e-18
32.919419	8.47196e-18
32.894539	8.73738e-18
32.869658	9.01112e-18
32.844777	9.29343e-18
32.819896	9.58458e-18
32.795015	9.88485e-18
32.770135	1.01945e-17
32.745254	1.05139e-17
32.720373	1.08433e-17
32.695492	1.1183e-17
32.670611	1.15333e-17
32.645730	1.18947e-17
32.620850	1.22673e-17
32.595969	1.26516e-17
32.571088	1.3048e-17
32.546207	1.34567e-17
32.521326	1.38783e-17
32.496446	1.43131e-17
32.471565	1.47615e-17
32.446684	1.52239e-17
32.421803	1.57008e-17
32.396922	1.61927e-17
32.372041	1.67e-17
32.347161	1.72231e-17
32.322280	1.77627e-17
32.297399	1.83191e-17
32.272518	1.8893e-17
32.247637	1.94848e-17
32.222756	2.00952e-17
32.197876	2.07248e-17
32.172995	2.1374e-17
32.148114	2.20436e-17
32.123233	2.27341e-17
32.098352	2.34463e-17
32.073472	2.41807e-17
32.048591	2.49382e-17
32.023710	2.57194e-17
31.998829	2.65251e-17
31.973948	2.7356e-17
31.949067	2.8213e-17
31.924187	2.90967e-17
31.899306	3.00082e-17
31.874425	3.09482e-17
31.849544	3.19177e-17
31.824663	3.29175e-17
31.799782	3.39486e-17
31.774902	3.5012e-17
31.750021	3.61088e-17
31.725140	3.72399e-17
31.700259	3.84064e-17
31.675378	3.96094e-17
31.650498	4.08502e-17
31.625617	4.21298e-17
31.600736	4.34494e-17
31.575855	4.48104e-17
31.550974	4.62141e-17
31.526093	4.76616e-17
31.501213	4.91546e-17
31.476332	5.06943e-17
31.451451	5.22822e-17
31.426570	5.39198e-17
31.401689	5.56088e-17
31.376808	5.73506e-17
31.351928	5.9147e-17
31.327047	6.09996e-17
31.302166	6.29103e-17
31.277285	6.48808e-17
31.252404	6.6913e-17
31.227524	6.90089e-17
31.202643	7.11704e-17
31.177762	7.33996e-17
31.152881	7.56987e-17
31.128000	7.80697e-17
31.103119	8.0515e-17
31.078239	8.30368e-17
31.053358	8.56377e-17
31.028477	8.832e-17
31.003596	9.10863e-17
30.978715	9.39392e-17
30.953834	9.68815e-17
30.928954	9.99159e-17
30.904073	1.03045e-16
30.879192	1.06273e-16
30.854311	1.09601e-16
30.829430	1.13034e-16
30.804550	1.16574e-16
30.779669	1.20226e-16
30.754788	1.23991e-16
30.729907	1.27874e-16
30.705026	1.31879e-16
30.680145	1.3601e-16
30.655265	1.4027e-16
30.630384	1.44663e-16
30.605503	1.49194e-16
30.580622	1.53866e-16
30.555741	1.58685e-16
30.530860	1.63655e-16
30.505980	1.68781e-16
30.481099	1.74067e-16
30.456218	1.79518e-16
30.431337	1.85141e-16
30.406456	1.90939e-16
30.381576	1.96919e-16
30.356695	2.03086e-16
30.331814	2.09446e-16
30.306933	2.16006e-16
30.282052	2.22771e-16
30.257171	2.29748e-16
30.232291	2.36943e-16
30.207410	2.44363e-16
30.182529	2.52016e-16
30.157648	2.59909e-16
30.132767	2.68048e-16
30.107887	2.76443e-16
30.083006	2.851e-16
30.058125	2.94029e-16
30.033244	3.03237e-16
30.008363	3.12733e-16
29.983482	3.22527e-16
29.958602	3.32627e-16
29.933721	3.43044e-16
29.908840	3.53787e-16
29.883959	3.64866e-16
29.859078	3.76292e-16
29.834197	3.88076e-16
29.809317	4.00229e-16
29.784436	4.12762e-16
29.759555	4.25688e-16
29.734674	4.39019e-16
29.709793	4.52766e-16
29.684913	4.66945e-16
29.660032	4.81567e-16
29.635151	4.96648e-16
29.610270	5.122e-16
29.585389	5.28239e-16
29.560508	5.44781e-16
29.535628	5.6184e-16
29.510747	5.79434e-16
29.485866	5.97578e-16
29.460985	6.16291e-16
29.436104	6.35589e-16
29.411223	6.55492e-16
29.386343	6.76018e-16
29.361462	6.97186e-16
29.336581	7.19018e-16
29.311700	7.41532e-16
29.286819	7.64752e-16
29.261939	7.88699e-16
29.237058	8.13395e-16
29.212177	8.38865e-16
29.187296	8.65132e-16
29.162415	8.92221e-16
29.137534	9.20159e-16
29.112654	9.48971e-16
29.087773	9.78685e-16
29.062892	1.00933e-15
29.038011	1.04093e-15
29.013130	1.07353e-15
28.988249	1.10714e-15
28.963369	1.14181e-15
28.938488	1.17756e-15
28.913607	1.21443e-15
28.888726	1.25245e-15
28.863845	1.29167e-15
28.838965	1.33211e-15
28.814084	1.37382e-15
28.789203	1.41684e-15
28.764322	1.4612e-15
28.739441	1.50695e-15
28.714560	1.55413e-15
28.689680	1.60279e-15
28.664799	1.65297e-15
28.639918	1.70473e-15
28.615037	1.7581e-15
28.590156	1.81315e-15
28.565275	1.86992e-15
28.540395	1.92846e-15
28.515514	1.98884e-15
28.490633	2.05111e-15
28.465752	2.11532e-15
28.440871	2.18155e-15
28.415991	2.24985e-15
28.391110	2.32029e-15
28.366229	2.39294e-15
28.341348	2.46785e-15
28.316467	2.54512e-15
28.291586	2.6248e-15
28.266706	2.70698e-15
28.241825	2.79172e-15
28.216944	2.87913e-15
28.192063	2.96926e-15
28.167182	3.06222e-15
28.142301	3.15809e-15
28.117421	3.25696e-15
28.092540	3.35892e-15
28.067659	3.46408e-15
28.042778	3.57253e-15
28.017897	3.68437e-15
27.993017	3.79971e-15
27.968136	3.91867e-15
27.943255	4.04134e-15
27.918374	4.16786e-15
27.893493	4.29834e-15
27.868612	4.4329e-15
27.843732	4.57167e-15
27.818851	4.71479e-15
27.793970	4.86238e-15
27.769089	5.0146e-15
27.744208	5.17158e-15
27.719328	5.33347e-15
27.694447	5.50043e-15
27.669566	5.67262e-15
27.644685	5.85019e-15
27.619804	6.03332e-15
27.594923	6.22219e-15
27.570043	6.41697e-15
27.545162	6.61784e-15
27.520281	6.825e-15
27.495400	7.03864e-15
27.470519	7.25897e-15
27.445638	7.4862e-15
27.420758	7.72053e-15
27.395877	7.96221e-15
27.370996	8.21144e-15
27.346115	8.46848e-15
27.321234	8.73356e-15
27.296354	9.00693e-15
27.271473	9.28887e-15
27.246592	9.57962e-15
27.221711	9.87948e-15
27.196830	1.01887e-14
27.171949	1.05076e-14
27.147069	1.08365e-14
27.122188	1.11757e-14
27.097307	1.15255e-14
27.072426	1.18863e-14
27.047545	1.22583e-14
27.022664	1.2642e-14
26.997784	1.30377e-14
26.972903	1.34458e-14
26.948022	1.38666e-14
26.923141	1.43007e-14
26.898260	1.47483e-14
26.873380	1.52099e-14
26.848499	1.56859e-14
26.823618	1.61769e-14
26.798737	1.66832e-14
26.773856	1.72053e-14
26.748975	1.77438e-14
26.724095	1.82992e-14
26.699214	1.88719e-14
26.674333	1.94626e-14
26.649452	2.00717e-14
26.624571	2.06999e-14
26.599690	2.13478e-14
26.574810	2.20159e-14
26.549929	2.27049e-14
26.525048	2.34155e-14
26.500167	2.41483e-14
26.475286	2.49041e-14
26.450406	2.56835e-14
26.425525	2.64873e-14
26.400644	2.73162e-14
26.375763	2.81711e-14
26.350882	2.90528e-14
26.326001	2.9962e-14
26.301121	3.08997e-14
26.276240	3.18667e-14
26.251359	3.28639e-14
26.226478	3.38924e-14
26.201597	3.49531e-14
26.176716	3.60469e-14
26.151836	3.7175e-14
26.126955	3.83383e-14
26.102074	3.95381e-14
26.077193	4.07754e-14
26.052312	4.20514e-14
26.027432	4.33673e-14
26.002551	4.47244e-14
25.977670	4.6124e-14
25.952789	4.75674e-14
25.927908	4.90559e-14
25.903027	5.0591e-14
25.878147	5.21741e-14
25.853266	5.38067e-14
25.828385	5.54905e-14
25.803504	5.72269e-14
25.778623	5.90176e-14
25.753742	6.08643e-14
25.728862	6.27689e-14
25.703981	6.4733e-14
25.679100	6.67585e-14
25.654219	6.88475e-14
25.629338	7.10017e-14
25.604458	7.32234e-14
25.579577	7.55146e-14
25.554696	7.78775e-14
25.529815	8.03142e-14
25.504934	8.28272e-14
25.480053	8.54189e-14
25.455173	8.80916e-14
25.430292	9.08479e-14
25.405411	9.36904e-14
25.380530	9.66219e-14
25.355649	9.9645e-14
25.330769	1.02763e-13
25.305888	1.05978e-13
25.281007	1.09294e-13
25.256126	1.12713e-13
25.231245	1.1624e-13
25.206364	1.19877e-13
25.181484	1.23627e-13
25.156603	1.27495e-13
25.131722	1.31484e-13
25.106841	1.35598e-13
25.081960	1.3984e-13
25.057079	1.44216e-13
25.032199	1.48728e-13
25.007318	1.53381e-13
24.982437	1.58179e-13
24.957556	1.63128e-13
24.932675	1.68231e-13
24.907795	1.73495e-13
24.882914	1.78922e-13
24.858033	1.8452e-13
24.833152	1.90293e-13
24.808271	1.96246e-13
24.783390	2.02385e-13
24.758510	2.08717e-13
24.733629	2.15246e-13
24.708748	2.2198e-13
24.683867	2.28924e-13
24.658986	2.36085e-13
24.634105	2.43471e-13
24.609225	2.51087e-13
24.584344	2.58942e-13
24.559463	2.67042e-13
24.534582	2.75396e-13
24.509701	2.84011e-13
24.484821	2.92895e-13
24.459940	3.02057e-13
24.435059	3.11506e-13
24.410178	3.2125e-13
24.385297	3.31299e-13
24.360416	3.41663e-13
24.335536	3.5235e-13
24.310655	3.63372e-13
24.285774	3.74738e-13
24.260893	3.8646e-13
24.236012	3.98548e-13
24.211131	4.11014e-13
24.186251	4.23871e-13
24.161370	4.37129e-13
24.136489	4.50802e-13
24.111608	4.64902e-13
24.086727	4.79444e-13
24.061847	4.9444e-13
24.036966	5.09905e-13
24.012085	5.25853e-13
23.987204	5.42301e-13
23.962323	5.59262e-13
23.937442	5.76755e-13
23.912562	5.94794e-13
23.887681	6.13397e-13
23.862800	6.32582e-13
23.837919	6.52366e-13
23.813038	6.7277e-13
23.788157	6.93811e-13
23.763277	7.15511e-13
23.738396	7.37888e-13
23.713515	7.60966e-13
23.688634	7.84765e-13
23.663753	8.09308e-13
23.638873	8.34619e-13
23.613992	8.60721e-13
23.589111	8.87639e-13
23.564230	9.15399e-13
23.539349	9.44027e-13
23.514468	9.73549e-13
23.489588	1.004e-12
23.464707	1.03539e-12
23.439826	1.06777e-12
23.414945	1.10116e-12
23.390064	1.1356e-12
23.365183	1.17111e-12
23.340303	1.20773e-12
23.315422	1.2455e-12
23.290541	1.28445e-12
23.265660	1.32462e-12
23.240779	1.36604e-12
23.215899	1.40876e-12
23.191018	1.45281e-12
23.166137	1.49824e-12
23.141256	1.54509e-12
23.116375	1.5934e-12
23.091494	1.64322e-12
23.066614	1.69461e-12
23.041733	1.7476e-12
23.016852	1.80224e-12
22.991971	1.85859e-12
22.967090	1.91671e-12
22.942210	1.97664e-12
22.917329	2.03844e-12
22.892448	2.10218e-12
22.867567	2.16791e-12
22.842686	2.23569e-12
22.817805	2.3056e-12
22.792925	2.37768e-12
22.768044	2.45202e-12
22.743163	2.52869e-12
22.718282	2.60775e-12
22.693401	2.68928e-12
22.668520	2.77336e-12
22.643640	2.86007e-12
22.618759	2.94949e-12
22.593878	3.0417e-12
22.568997	3.1368e-12
22.544116	3.23487e-12
22.519236	3.336e-12
22.494355	3.4403e-12
22.469474	3.54785e-12
22.444593	3.65877e-12
22.419712	3.77315e-12
22.394831	3.8911e-12
22.369951	4.01275e-12
22.345070	4.13819e-12
22.320189	4.26756e-12
22.295308	4.40097e-12
22.270427	4.53855e-12
22.245546	4.68042e-12
22.220666	4.82674e-12
22.195785	4.97762e-12
22.170904	5.13322e-12
22.146023	5.29368e-12
22.121142	5.45916e-12
22.096262	5.62981e-12
22.071381	5.80579e-12
22.046500	5.98727e-12
22.021619	6.17442e-12
21.996738	6.36742e-12
21.971857	6.56645e-12
21.946977	6.7717e-12
21.922096	6.98336e-12
21.897215	7.20164e-12
21.872334	7.42674e-12
21.847453	7.65887e-12
21.822572	7.89826e-12
21.797692	8.14512e-12
21.772811	8.3997e-12
21.747930	8.66224e-12
21.723049	8.93297e-12
21.698168	9.21217e-12
21.673288	9.50009e-12
21.648407	9.79701e-12
21.623526	1.01032e-11
21.598645	1.0419e-11
21.573764	1.07446e-11
21.548883	1.10804e-11
21.524003	1.14267e-11
21.499122	1.17838e-11
21.474241	1.2152e-11
21.449360	1.25318e-11
21.424479	1.29235e-11
21.399598	1.33273e-11
21.374718	1.37438e-11
21.349837	1.41733e-11
21.324956	1.46162e-11
21.300075	1.5073e-11
21.275194	1.5544e-11
21.250314	1.60298e-11
21.225433	1.65307e-11
21.200552	1.70472e-11
21.175671	1.75799e-11
21.150790	1.81293e-11
21.125909	1.86958e-11
21.101029	1.928e-11
21.076148	1.98824e-11
21.051267	2.05037e-11
21.026386	2.11443e-11
21.001505	2.1805e-11
20.976625	2.24863e-11
20.951744	2.31889e-11
20.926863	2.39135e-11
20.901982	2.46606e-11
20.877101	2.54311e-11
20.852220	2.62257e-11
20.827340	2.70451e-11
20.802459	2.78901e-11
20.777578	2.87615e-11
20.752697	2.96601e-11
20.727816	3.05867e-11
20.702935	3.15423e-11
20.678055	3.25278e-11
20.653174	3.3544e-11
20.628293	3.4592e-11
20.603412	3.56726e-11
20.578531	3.67871e-11
20.553651	3.79363e-11
20.528770	3.91214e-11
20.503889	4.03436e-11
20.479008	4.16039e-11
20.454127	4.29036e-11
20.429246	4.42438e-11
20.404366	4.56259e-11
20.379485	4.70512e-11
20.354604	4.85209e-11
20.329723	5.00366e-11
20.304842	5.15996e-11
20.279961	5.32114e-11
20.255081	5.48735e-11
20.230200	5.65875e-11
20.205319	5.83551e-11
20.180438	6.01778e-11
20.155557	6.20574e-11
20.130677	6.39958e-11
20.105796	6.59946e-11
20.080915	6.80559e-11
20.056034	7.01815e-11
20.031153	7.23735e-11
20.006272	7.46339e-11
19.981392	7.69649e-11
19.956511	7.93686e-11
19.931630	8.18474e-11
19.906749	8.44036e-11
19.881868	8.70396e-11
19.856987	8.97579e-11
19.832107	9.2561e-11
19.807226	9.54517e-11
19.782345	9.84326e-11
19.757464	1.01507e-10
19.732583	1.04676e-10
19.707703	1.07945e-10
19.682822	1.11316e-10
19.657941	1.14792e-10
19.633060	1.18377e-10
19.608179	1.22073e-10
19.583298	1.25885e-10
19.558418	1.29816e-10
19.533537	1.3387e-10
19.508656	1.3805e-10
19.483775	1.42361e-10
19.458894	1.46806e-10
19.434013	1.51389e-10
19.409133	1.56116e-10
19.384252	1.60991e-10
19.359371	1.66017e-10
19.334490	1.71201e-10
19.309609	1.76546e-10
19.284729	1.82058e-10
19.259848	1.87742e-10
19.234967	1.93604e-10
19.210086	1.99648e-10
19.185205	2.05881e-10
19.160324	2.12309e-10
19.135444	2.18937e-10
19.110563	2.25772e-10
19.085682	2.3282e-10
19.060801	2.40088e-10
19.035920	2.47583e-10
19.011039	2.55312e-10
18.986159	2.63282e-10
18.961278	2.715e-10
18.936397	2.79975e-10
18.911516	2.88715e-10
18.886635	2.97727e-10
18.861755	3.0702e-10
18.836874	3.16604e-10
18.811993	3.26486e-10
18.787112	3.36677e-10
18.762231	3.47185e-10
18.737350	3.58022e-10
18.712470	3.69196e-10
18.687589	3.8072e-10
18.662708	3.92602e-10
18.637827	4.04855e-10
18.612946	4.17491e-10
18.588066	4.30521e-10
18.563185	4.43957e-10
18.538304	4.57812e-10
18.513423	4.721e-10
18.488542	4.86833e-10
18.463661	5.02026e-10
18.438781	5.17692e-10
18.413900	5.33848e-10
18.389019	5.50507e-10
18.364138	5.67686e-10
18.339257	5.854e-10
18.314376	6.03668e-10
18.289496	6.22505e-10
18.264615	6.41929e-10
18.239734	6.61959e-10
18.214853	6.82614e-10
18.189972	7.03913e-10
18.165092	7.25876e-10
18.140211	7.48524e-10
18.115330	7.71879e-10
18.090449	7.95962e-10
18.065568	8.20795e-10
18.040687	8.46404e-10
18.015807	8.7281e-10
17.990926	9.00041e-10
17.966045	9.2812e-10
17.941164	9.57075e-10
17.916283	9.86932e-10
17.891402	1.01772e-09
17.866522	1.04947e-09
17.841641	1.08221e-09
17.816760	1.11597e-09
17.791879	1.15078e-09
17.766998	1.18668e-09
17.742118	1.22369e-09
17.717237	1.26186e-09
17.692356	1.30122e-09
17.667475	1.34181e-09
17.642594	1.38366e-09
17.617713	1.42682e-09
17.592833	1.47132e-09
17.567952	1.51721e-09
17.543071	1.56453e-09
17.518190	1.61333e-09
17.493309	1.66364e-09
17.468428	1.71553e-09
17.443548	1.76903e-09
17.418667	1.8242e-09
17.393786	1.88109e-09
17.368905	1.93975e-09
17.344024	2.00024e-09
17.319144	2.06261e-09
17.294263	2.12693e-09
17.269382	2.19326e-09
17.244501	2.26165e-09
17.219620	2.33217e-09
17.194739	2.40489e-09
17.169859	2.47987e-09
17.144978	2.5572e-09
17.120097	2.63693e-09
17.095216	2.71914e-09
17.070335	2.80392e-09
17.045454	2.89134e-09
17.020574	2.98149e-09
16.995693	3.07444e-09
16.970812	3.17029e-09
16.945931	3.26912e-09
16.921050	3.37103e-09
16.896170	3.47612e-09
16.871289	3.58449e-09
16.846408	3.69622e-09
16.821527	3.81144e-09
16.796646	3.93025e-09
16.771765	4.05276e-09
16.746885	4.17909e-09
16.722004	4.30935e-09
16.697123	4.44367e-09
16.672242	4.58217e-09
16.647361	4.72498e-09
16.622480	4.87225e-09
16.597600	5.0241e-09
16.572719	5.18068e-09
16.547838	5.34214e-09
16.522957	5.50862e-09
16.498076	5.68029e-09
16.473196	5.85731e-09
16.448315	6.03984e-09
16.423434	6.22805e-09
16.398553	6.42213e-09
16.373672	6.62224e-09
16.348791	6.82859e-09
16.323911	7.04136e-09
16.299030	7.26076e-09
16.274149	7.48699e-09
16.249268	7.72027e-09
16.224387	7.9608e-09
16.199507	8.20883e-09
16.174626	8.46458e-09
16.149745	8.72828e-09
16.124864	9.0002e-09
16.099983	9.28059e-09
16.075102	9.5697e-09
16.050222	9.86781e-09
16.025341	1.01752e-08
16.000460	1.04922e-08
15.975579	1.0819e-08
15.950698	1.1156e-08
15.925817	1.15035e-08
15.900937	1.18618e-08
15.876056	1.22312e-08
15.851175	1.26122e-08
15.826294	1.3005e-08
15.801413	1.341e-08
15.776533	1.38276e-08
15.751652	1.42583e-08
15.726771	1.47023e-08
15.701890	1.51601e-08
15.677009	1.56322e-08
15.652128	1.6119e-08
15.627248	1.66209e-08
15.602367	1.71385e-08
15.577486	1.76721e-08
15.552605	1.82224e-08
15.527724	1.87897e-08
15.502843	1.93747e-08
15.477963	1.9978e-08
15.453082	2.05999e-08
15.428201	2.12413e-08
15.403320	2.19025e-08
15.378439	2.25844e-08
15.353559	2.32874e-08
15.328678	2.40123e-08
15.303797	2.47598e-08
15.278916	2.55305e-08
15.254035	2.63252e-08
15.229154	2.71446e-08
15.204274	2.79894e-08
15.179393	2.88606e-08
15.154512	2.97588e-08
15.129631	3.0685e-08
15.104750	3.16399e-08
15.079869	3.26246e-08
15.054989	3.36398e-08
15.030108	3.46866e-08
15.005227	3.5766e-08
14.980346	3.68789e-08
14.955465	3.80265e-08
14.930585	3.92096e-08
14.905704	4.04296e-08
14.880823	4.16875e-08
14.855942	4.29845e-08
14.831061	4.43218e-08
14.806180	4.57007e-08
14.781300	4.71224e-08
14.756419	4.85883e-08
14.731538	5.00997e-08
14.706657	5.16582e-08
14.681776	5.3265e-08
14.656895	5.49218e-08
14.632015	5.66301e-08
14.607134	5.83914e-08
14.582253	6.02075e-08
14.557372	6.20799e-08
14.532491	6.40106e-08
14.507611	6.60012e-08
14.482730	6.80537e-08
14.457849	7.01699e-08
14.432968	7.23519e-08
14.408087	7.46016e-08
14.383206	7.69212e-08
14.358326	7.93129e-08
14.333445	8.17788e-08
14.308564	8.43214e-08
14.283683	8.69428e-08
14.258802	8.96457e-08
14.233921	9.24325e-08
14.209041	9.53059e-08
14.184160	9.82684e-08
14.159279	1.01323e-07
14.134398	1.04472e-07
14.109517	1.07719e-07
14.084637	1.11067e-07
14.059756	1.14519e-07
14.034875	1.18078e-07
14.009994	1.21748e-07
13.985113	1.25531e-07
13.960232	1.29432e-07
13.935352	1.33454e-07
13.910471	1.37601e-07
13.885590	1.41876e-07
13.860709	1.46284e-07
13.835828	1.50829e-07
13.810948	1.55515e-07
13.786067	1.60346e-07
13.761186	1.65327e-07
13.736305	1.70463e-07
13.711424	1.75758e-07
13.686543	1.81217e-07
13.661663	1.86845e-07
13.636782	1.92649e-07
13.611901	1.98632e-07
13.587020	2.048e-07
13.562139	2.11161e-07
13.537258	2.17718e-07
13.512378	2.24478e-07
13.487497	2.31449e-07
13.462616	2.38635e-07
13.437735	2.46044e-07
13.412854	2.53683e-07
13.387974	2.61559e-07
13.363093	2.69678e-07
13.338212	2.7805e-07
13.313331	2.86681e-07
13.288450	2.95579e-07
13.263569	3.04754e-07
13.238689	3.14212e-07
13.213808	3.23964e-07
13.188927	3.34018e-07
13.164046	3.44383e-07
13.139165	3.5507e-07
13.114284	3.66088e-07
13.089404	3.77447e-07
13.064523	3.89158e-07
13.039642	4.01231e-07
13.014761	4.13679e-07
12.989880	4.26512e-07
12.965000	4.39743e-07
12.940119	4.53383e-07
12.915238	4.67446e-07
12.890357	4.81944e-07
12.865476	4.96891e-07
12.840595	5.12301e-07
12.815715	5.28188e-07
12.790834	5.44567e-07
12.765953	5.61452e-07
12.741072	5.78861e-07
12.716191	5.96808e-07
12.691310	6.15311e-07
12.666430	6.34386e-07
12.641549	6.54051e-07
12.616668	6.74325e-07
12.591787	6.95226e-07
12.566906	7.16774e-07
12.542026	7.38989e-07
12.517145	7.6189e-07
12.492264	7.855e-07
12.467383	8.0984e-07
12.442502	8.34933e-07
12.417621	8.60802e-07
12.392741	8.87471e-07
12.367860	9.14964e-07
12.342979	9.43307e-07
12.318098	9.72527e-07
12.293217	1.00265e-06
12.268336	1.0337e-06
12.243456	1.06572e-06
12.218575	1.09872e-06
12.193694	1.13274e-06
12.168813	1.16782e-06
12.143932	1.20397e-06
12.119052	1.24125e-06
12.094171	1.27968e-06
12.069290	1.31929e-06
12.044409	1.36013e-06
12.019528	1.40222e-06
11.994647	1.44562e-06
11.969767	1.49036e-06
11.944886	1.53648e-06
11.920005	1.58402e-06
11.895124	1.63303e-06
11.870243	1.68355e-06
11.845363	1.73564e-06
11.820482	1.78933e-06
11.795601	1.84467e-06
11.770720	1.90173e-06
11.745839	1.96054e-06
11.720958	2.02117e-06
11.696078	2.08367e-06
11.671197	2.14809e-06
11.646316	2.21451e-06
11.621435	2.28297e-06
11.596554	2.35354e-06
11.571673	2.42629e-06
11.546793	2.50128e-06
11.521912	2.57858e-06
11.497031	2.65826e-06
11.472150	2.7404e-06
11.447269	2.82507e-06
11.422389	2.91235e-06
11.397508	3.00231e-06
11.372627	3.09505e-06
11.347746	3.19065e-06
11.322865	3.28918e-06
11.297984	3.39075e-06
11.273104	3.49545e-06
11.248223	3.60337e-06
11.223342	3.71462e-06
11.198461	3.82928e-06
11.173580	3.94748e-06
11.148699	4.06931e-06
11.123819	4.19489e-06
11.098938	4.32433e-06
11.074057	4.45775e-06
11.049176	4.59528e-06
11.024295	4.73703e-06
10.999415	4.88314e-06
10.974534	5.03374e-06
10.949653	5.18898e-06
10.924772	5.34898e-06
10.899891	5.51389e-06
10.875010	5.68388e-06
10.850130	5.85908e-06
10.825249	6.03966e-06
10.800368	6.22579e-06
10.775487	6.41763e-06
10.750606	6.61537e-06
10.725725	6.81917e-06
10.700845	7.02922e-06
10.675964	7.24572e-06
10.651083	7.46886e-06
10.626202	7.69884e-06
10.601321	7.93587e-06
10.576441	8.18018e-06
10.551560	8.43197e-06
10.526679	8.69147e-06
10.501798	8.95893e-06
10.476917	9.23459e-06
10.452036	9.51868e-06
10.427156	9.81148e-06
10.402275	1.01132e-05
10.377394	1.04242e-05
10.352513	1.07448e-05
10.327632	1.10751e-05
10.302751	1.14155e-05
10.277871	1.17664e-05
10.252990	1.21279e-05
10.228109	1.25006e-05
10.203228	1.28846e-05
10.178347	1.32803e-05
10.153467	1.36882e-05
10.128586	1.41085e-05
10.103705	1.45416e-05
10.078824	1.4988e-05
10.053943	1.5448e-05
10.029062	1.5922e-05
10.004182	1.64105e-05
9.979301	1.69139e-05
9.954420	1.74327e-05
9.929539	1.79672e-05
9.904658	1.85181e-05
9.879777	1.90857e-05
9.854897	1.96706e-05
9.830016	2.02734e-05
9.805135	2.08944e-05
9.780254	2.15344e-05
9.755373	2.21939e-05
9.730493	2.28734e-05
9.705612	2.35736e-05
9.680731	2.4295e-05
9.655850	2.50384e-05
9.630969	2.58044e-05
9.606088	2.65936e-05
9.581208	2.74068e-05
9.556327	2.82446e-05
9.531446	2.91079e-05
9.506565	2.99974e-05
9.481684	3.09138e-05
9.456804	3.1858e-05
9.431923	3.28307e-05
9.407042	3.3833e-05
9.382161	3.48655e-05
9.357280	3.59293e-05
9.332399	3.70253e-05
9.307519	3.81544e-05
9.282638	3.93176e-05
9.257757	4.05159e-05
9.232876	4.17504e-05
9.207995	4.30222e-05
9.183114	4.43323e-05
9.158234	4.56819e-05
9.133353	4.70721e-05
9.108472	4.85042e-05
9.083591	4.99794e-05
9.058710	5.1499e-05
9.033830	5.30642e-05
9.008949	5.46765e-05
8.984068	5.63372e-05
8.959187	5.80477e-05
8.934306	5.98095e-05
8.909425	6.16241e-05
8.884545	6.34931e-05
8.859664	6.5418e-05
8.834783	6.74004e-05
8.809902	6.94421e-05
8.785021	7.15448e-05
8.760140	7.37102e-05
8.735260	7.59402e-05
8.710379	7.82367e-05
8.685498	8.06015e-05
8.660617	8.30366e-05
8.635736	8.55441e-05
8.610856	8.81261e-05
8.585975	9.07846e-05
8.561094	9.35219e-05
8.536213	9.63403e-05
8.511332	9.9242e-05
8.486451	0.000102229
8.461571	0.000105305
8.436690	0.000108471
8.411809	0.000111731
8.386928	0.000115086
8.362047	0.00011854
8.337166	0.000122095
8.312286	0.000125754
8.287405	0.00012952
8.262524	0.000133396
8.237643	0.000137385
8.212762	0.00014149
8.187882	0.000145714
8.163001	0.000150061
8.138120	0.000154534
8.113239	0.000159136
8.088358	0.00016387
8.063477	0.000168741
8.038597	0.000173751
8.013716	0.000178905
7.988835	0.000184205
7.963954	0.000189657
7.939073	0.000195264
7.914192	0.000201029
7.889312	0.000206957
7.864431	0.000213051
7.839550	0.000219316
7.814669	0.000225756
7.789788	0.000232374
7.764908	0.000239176
7.740027	0.000246165
7.715146	0.000253345
7.690265	0.000260721
7.665384	0.000268296
7.640503	0.000276074
7.615623	0.00028406
7.590742	0.000292258
7.565861	0.00030067
7.540980	0.0003093
7.516099	0.000318152
7.491218	0.000327228
7.466338	0.000336531
7.441457	0.000346063
7.416576	0.000355825
7.391695	0.000365817
7.366814	0.00037604
7.341934	0.00038649
7.317053	0.000397165
7.292172	0.000408058
7.267291	0.000419162
7.242410	0.000430463
7.217529	0.000441942
7.192649	0.000453573
7.167768	0.000465315
7.142887	0.000477105
7.118006	0.000488833
7.093125	0.000500276
&
```
