## Supplementary material for "All-at-once RNA folding with 3D motif prediction framed by evolutionary information": RF01221_snoU6-47.cacofold.helixcov

```
# RMs = 1 L = 152

# RM_HELIX NESTED 1-2 150-151, nbp = 2 nbp_cov = 2
# pvals: 0.00250238,0.00217233
# aggregated NONE
NESTED  <<_____________________________________________________________________________________________________________________________________>>:
        <<_____________________________________________________________________________________________________________________________________>>:
```
