## Supplementary material for "All-at-once RNA folding with 3D motif prediction framed by evolutionary information": RF01221_snoU6-47.sorted.cacofold.cov

```
# The predicted CaCoFold structure
# BPAIRS observed to covary 2
#
#
# Method Target_E-val [cov_min,cov_max] [FP | TP True Found | Sen PPV F] 
# GTp    0.05         [-1.63,5.72]     [0 | 2 2 2 | 100.00 100.00 100.00] 
#
# in_fold in_given   left_pos       right_pos      score           E-value    pvalue       substitutions      power
#-----------------------------------------------------------------------------------------------------------------------
*	*	         2	       150	3.63398	0.0086893	0.00217233	2		0.00
*	*	         1	       151	3.54275	0.0100095	0.00250238	4		0.07
```
