## Supplementary material for "All-at-once RNA folding with 3D motif prediction framed by evolutionary information": RF01221_snoU6-47.surv

```
3.631807	0.25
3.540685	0.5
-0.013061	1
&
5.709381	0.000105831
5.089754	0.000317494
4.943959	0.000423325
4.852837	0.000529157
4.834613	0.000634988
4.543024	0.000740819
4.397229	0.00084665
4.032742	0.000952482
4.014518	0.00105831
3.959845	0.00116414
3.923396	0.00126998
3.832274	0.00137581
3.686480	0.00148164
3.631807	0.0016933
3.613582	0.00190496
3.595358	0.00201079
3.522461	0.00232829
3.504236	0.00253995
3.376666	0.00275161
3.358442	0.00285745
3.285544	0.00296328
3.139749	0.00317494
3.121525	0.00328077
3.103301	0.00349243
3.030403	0.00359826
2.957506	0.0037041
2.939282	0.00380993
2.902833	0.00402159
2.884609	0.00423325
2.866384	0.00433908
2.848160	0.00529157
2.829936	0.00592655
2.793487	0.00613822
2.775263	0.00666737
2.757038	0.00698487
2.738814	0.0070907
2.702365	0.00751402
2.665917	0.00772569
2.647692	0.00836067
2.629468	0.0084665
2.611244	0.008784
2.593019	0.00910149
2.556571	0.00931315
2.538346	0.00941899
2.520122	0.00963065
2.483673	0.00994814
2.465449	0.0105831
2.429000	0.010689
2.410776	0.0111123
2.392551	0.0113239
2.374327	0.0116414
2.356103	0.0117473
2.319654	0.0120648
2.283205	0.0124881
2.264981	0.0126998
2.246757	0.0129114
2.210308	0.0133347
2.192084	0.0137581
2.173859	0.0139697
2.155635	0.0141814
2.137411	0.0147106
2.119186	0.0148164
2.100962	0.0152397
2.082738	0.0154514
2.046289	0.015663
2.028065	0.0160864
1.991616	0.0161922
1.973392	0.0166155
1.955167	0.016933
1.936943	0.0172505
1.918719	0.017568
1.900494	0.0177797
1.882270	0.0183088
1.864046	0.0184146
1.845821	0.0189438
1.827597	0.0191555
1.809373	0.019473
1.791148	0.0197905
1.772924	0.0198963
1.754700	0.0201079
1.736475	0.0206371
1.718251	0.0212721
1.700027	0.0215896
1.681802	0.0227537
1.663578	0.0232829
1.645354	0.0236004
1.627129	0.0240237
1.608905	0.0243412
1.590680	0.0249762
1.572456	0.025082
1.554232	0.0259287
1.536007	0.0267753
1.517783	0.0270928
1.499559	0.0277278
1.481334	0.0285745
1.463110	0.0288919
1.444886	0.0295269
1.426661	0.0303736
1.408437	0.0310086
1.390213	0.0328077
1.371988	0.0342893
1.353764	0.0349243
1.335540	0.0358768
1.317315	0.0369351
1.299091	0.0374643
1.280867	0.0380993
1.262642	0.0383109
1.244418	0.0387343
1.226194	0.0393692
1.207969	0.0396867
1.189745	0.0406392
1.171521	0.0408509
1.153296	0.0415917
1.135072	0.0421209
1.116848	0.0433908
1.098623	0.0440258
1.080399	0.0446608
1.062175	0.0454016
1.043950	0.0462483
1.025726	0.0467774
1.007502	0.0480474
0.989277	0.0488941
0.971053	0.0495291
0.952829	0.0502699
0.934604	0.0510107
0.916380	0.0521748
0.898156	0.0530215
0.879931	0.0535506
0.861707	0.053974
0.843483	0.0554556
0.825258	0.0566197
0.807034	0.0579956
0.788810	0.0591597
0.770585	0.0597947
0.752361	0.0606413
0.734136	0.0613822
0.715912	0.0623346
0.697688	0.0640279
0.679463	0.0646629
0.661239	0.0661446
0.643015	0.0669912
0.624790	0.0673087
0.606566	0.0687903
0.588342	0.0704836
0.570117	0.0712245
0.551893	0.0729178
0.533669	0.0746111
0.515444	0.0763044
0.497220	0.0770452
0.478996	0.0778918
0.460771	0.0789502
0.442547	0.0812784
0.424323	0.0827601
0.406098	0.0857234
0.387874	0.0873108
0.369650	0.0892158
0.351425	0.0909091
0.333201	0.0921791
0.314977	0.0937665
0.296752	0.0960948
0.278528	0.0982115
0.260304	0.0996931
0.242079	0.101492
0.223855	0.10435
0.205631	0.106995
0.187406	0.109112
0.169182	0.113557
0.150958	0.116097
0.132733	0.11906
0.114509	0.122129
0.096285	0.125093
0.078060	0.128056
0.059836	0.131654
0.041612	0.135252
0.023387	0.15282
0.005163	0.269129
-0.013061	0.672029
-0.031286	0.678484
-0.049510	0.68494
-0.067734	0.693407
-0.085959	0.704096
-0.104183	0.716372
-0.122408	0.728119
-0.140632	0.737538
-0.158856	0.750661
-0.177081	0.759445
-0.195305	0.773415
-0.213529	0.783787
-0.231754	0.794264
-0.249978	0.804106
-0.268202	0.813631
-0.286427	0.822733
-0.304651	0.832046
-0.322875	0.841676
-0.341100	0.849931
-0.359324	0.858292
-0.377548	0.865806
-0.395773	0.872473
-0.413997	0.879352
-0.432221	0.885067
-0.450446	0.893322
-0.468670	0.898508
-0.486894	0.904117
-0.505119	0.910255
-0.523343	0.916711
-0.541567	0.922426
-0.559792	0.926341
-0.578016	0.930892
-0.596240	0.936819
-0.614465	0.941264
-0.632689	0.945603
-0.650913	0.949201
-0.669138	0.951318
-0.687362	0.953223
-0.705586	0.956292
-0.723811	0.959361
-0.742035	0.961901
-0.760259	0.965182
-0.778484	0.966981
-0.796708	0.969415
-0.814932	0.972061
-0.833157	0.973436
-0.851381	0.974812
-0.869605	0.97714
-0.887830	0.97894
-0.906054	0.980633
-0.924278	0.981691
-0.942503	0.982644
-0.960727	0.984125
-0.978952	0.985501
-0.997176	0.986665
-1.015400	0.987935
-1.033625	0.988676
-1.051849	0.989417
-1.070073	0.989946
-1.088298	0.990475
-1.106522	0.990899
-1.124746	0.991745
-1.142971	0.993333
-1.161195	0.993968
-1.179419	0.994603
-1.197644	0.99492
-1.215868	0.995555
-1.234092	0.996508
-1.252317	0.997037
-1.270541	0.997354
-1.288765	0.99746
-1.306990	0.997566
-1.325214	0.998307
-1.343438	0.998836
-1.361663	0.999048
-1.398111	0.999153
-1.416336	0.999471
-1.434560	0.999788
-1.489233	0.999894
-1.635028	1
&
7.367796	5.28933e-07
7.222002	1.05787e-06
7.203777	1.5868e-06
7.057983	2.64466e-06
6.948637	3.1736e-06
6.912188	3.70253e-06
6.893964	4.23146e-06
6.857515	4.76039e-06
6.821066	5.28933e-06
6.784618	5.81826e-06
6.748169	6.34719e-06
6.729944	6.87612e-06
6.711720	7.40506e-06
6.638823	7.93399e-06
6.620598	8.99185e-06
6.565925	9.52079e-06
6.547701	1.00497e-05
6.474804	1.05787e-05
6.365458	1.11076e-05
6.329009	1.16365e-05
6.310785	1.26944e-05
6.292560	1.37522e-05
6.256112	1.48101e-05
6.237887	1.5339e-05
6.219663	1.69258e-05
6.183214	1.85126e-05
6.164990	1.90416e-05
6.146766	2.06284e-05
6.128541	2.11573e-05
6.110317	2.16862e-05
6.092093	2.22152e-05
6.073868	2.3273e-05
6.055644	2.43309e-05
6.037420	2.48598e-05
6.000971	2.59177e-05
5.982747	2.69756e-05
5.964522	3.1207e-05
5.946298	3.43806e-05
5.928074	3.96699e-05
5.909849	4.17857e-05
5.891625	4.23146e-05
5.873400	4.39014e-05
5.855176	4.60171e-05
5.836952	4.76039e-05
5.818727	5.23643e-05
5.800503	5.60669e-05
5.782279	5.81826e-05
5.764054	6.18851e-05
5.745830	6.34719e-05
5.727606	6.55876e-05
5.709381	7.14059e-05
5.691157	7.45795e-05
5.672933	8.30424e-05
5.654708	9.04475e-05
5.636484	9.67947e-05
5.618260	0.000104729
5.600035	0.000109489
5.581811	0.000116894
5.563587	0.000122712
5.545362	0.000136465
5.527138	0.00014387
5.508914	0.00015339
5.490689	0.000163969
5.472465	0.000170845
5.454241	0.000177192
5.436016	0.000185655
5.417792	0.000194647
5.399568	0.000206813
5.381343	0.000216862
5.363119	0.000233259
5.344895	0.000247012
5.326670	0.000257061
5.308446	0.000265524
5.290222	0.00028245
5.271997	0.000303607
5.253773	0.000314715
5.235549	0.000328996
5.217324	0.000340633
5.199100	0.000352798
5.180876	0.00036655
5.162651	0.00038136
5.144427	0.000390881
5.126203	0.000408336
5.107978	0.000422088
5.089754	0.00043108
5.071530	0.000446948
5.053305	0.000461758
5.035081	0.000480271
5.016856	0.000498255
4.998632	0.000514651
4.980408	0.000532106
4.962183	0.000550619
4.943959	0.000563842
4.925735	0.000579181
4.907510	0.000585528
4.889286	0.000598223
4.871062	0.000614091
4.852837	0.000631017
4.834613	0.000640537
4.816389	0.000651645
4.798164	0.000662753
4.779940	0.000680207
4.761716	0.000697133
4.743491	0.000711414
4.725267	0.000726224
4.707043	0.000736803
4.688818	0.000746324
4.670594	0.000762721
4.652370	0.000783349
4.634145	0.000796044
4.615921	0.000810325
4.597697	0.000824606
4.579472	0.000837829
4.561248	0.000855813
4.543024	0.000863747
4.524799	0.000880673
4.506575	0.000893896
4.488351	0.000905004
4.470126	0.000918756
4.451902	0.00093674
4.433678	0.000947847
4.415453	0.000965831
4.397229	0.000988046
4.379005	0.00101343
4.360780	0.00103036
4.342556	0.00105099
4.324332	0.00107585
4.306107	0.00109648
4.287883	0.00111869
4.269659	0.00113773
4.251434	0.00116101
4.233210	0.00118005
4.214986	0.00120702
4.196761	0.00123612
4.178537	0.00125833
4.160312	0.00128742
4.142088	0.0013181
4.123864	0.00134772
4.105639	0.0013784
4.087415	0.0014059
4.069191	0.00143129
4.050966	0.00145933
4.032742	0.00148895
4.014518	0.00151275
3.996293	0.0015503
3.978069	0.00157833
3.959845	0.00161377
3.941620	0.00163758
3.923396	0.00166825
3.905172	0.00169787
3.886947	0.00172379
3.868723	0.00174601
3.850499	0.00178197
3.832274	0.00181212
3.814050	0.00184069
3.795826	0.00186396
3.777601	0.00189993
3.759377	0.00192161
3.741153	0.00195017
3.722928	0.00197451
3.704704	0.00200624
3.686480	0.00204221
3.668255	0.00207553
3.650031	0.00212525
3.631807	0.00217233
3.613582	0.00223104
3.595358	0.00228658
3.577134	0.0023437
3.558909	0.00241246
3.540685	0.00250238
3.522461	0.00257855
3.504236	0.00267746
3.486012	0.00278906
3.467788	0.00289749
3.449563	0.00300011
3.431339	0.00312123
3.413115	0.00323072
3.394890	0.00333862
3.376666	0.00346398
3.358442	0.0035814
3.340217	0.00369565
3.321993	0.00379668
3.303768	0.00390617
3.285544	0.00400614
3.267320	0.00412197
3.249095	0.00424468
3.230871	0.00435523
3.212647	0.00446789
3.194422	0.00460013
3.176198	0.00472707
3.157974	0.0048482
3.139749	0.00498043
3.121525	0.00512113
3.103301	0.00526817
3.085076	0.0054205
3.066852	0.00556913
3.048628	0.00573998
3.030403	0.00590024
3.012179	0.00609383
2.993955	0.0062906
2.975730	0.00649582
2.957506	0.00671744
2.939282	0.00695599
2.921057	0.00717762
2.902833	0.00739236
2.884609	0.00760711
2.866384	0.00783085
2.848160	0.00806516
2.829936	0.00826351
2.811711	0.00847403
2.793487	0.00866656
2.775263	0.00887073
2.757038	0.00905956
2.738814	0.00926108
2.720590	0.00946736
2.702365	0.00968317
2.684141	0.0098593
2.665917	0.0100518
2.647692	0.0102206
2.629468	0.0104105
2.611244	0.0105977
2.593019	0.0107707
2.574795	0.0109315
2.556571	0.0111065
2.538346	0.011279
2.520122	0.0114736
2.501898	0.011646
2.483673	0.0118433
2.465449	0.0120438
2.447224	0.0122511
2.429000	0.0124379
2.410776	0.0126299
2.392551	0.0128435
2.374327	0.0130488
2.356103	0.0132476
2.337878	0.0134756
2.319654	0.0137025
2.301430	0.013949
2.283205	0.0141717
2.264981	0.014397
2.246757	0.0146192
2.228532	0.0148588
2.210308	0.0150947
2.192084	0.015329
2.173859	0.0155369
2.155635	0.0157453
2.137411	0.0159521
2.119186	0.0161483
2.100962	0.0163271
2.082738	0.0164974
2.064513	0.0166809
2.046289	0.0168767
2.028065	0.0170602
2.009840	0.0172517
1.991616	0.0174167
1.973392	0.0175997
1.955167	0.0177785
1.936943	0.0179636
1.918719	0.0181519
1.900494	0.0183672
1.882270	0.0185967
1.864046	0.0188575
1.845821	0.0191008
1.827597	0.0193457
1.809373	0.0195917
1.791148	0.0198403
1.772924	0.0201238
1.754700	0.0204099
1.736475	0.0207008
1.718251	0.0211028
1.700027	0.0214969
1.681802	0.0218613
1.663578	0.0222808
1.645354	0.0228271
1.627129	0.023473
1.608905	0.0242817
1.590680	0.0250423
1.572456	0.0258431
1.554232	0.0267238
1.536007	0.0276161
1.517783	0.0285856
1.499559	0.0295837
1.481334	0.0306151
1.463110	0.0318354
1.444886	0.0330583
1.426661	0.0342822
1.408437	0.0356046
1.390213	0.0369258
1.371988	0.0381313
1.353764	0.0393066
1.335540	0.0404337
1.317315	0.041426
1.299091	0.0423448
1.280867	0.0432852
1.262642	0.0441326
1.244418	0.045045
1.226194	0.0459225
1.207969	0.0468089
1.189745	0.0476246
1.171521	0.0484576
1.153296	0.0492399
1.135072	0.0500111
1.116848	0.0507606
1.098623	0.051471
1.080399	0.0522268
1.062175	0.0530213
1.043950	0.0538115
1.025726	0.0546303
1.007502	0.0554607
0.989277	0.0561832
0.971053	0.0570327
0.952829	0.0578663
0.934604	0.0586893
0.916380	0.0594557
0.898156	0.0603338
0.879931	0.0611758
0.861707	0.0620285
0.843483	0.0628658
0.825258	0.0637348
0.807034	0.0646498
0.788810	0.065595
0.770585	0.0665879
0.752361	0.0675431
0.734136	0.0684888
0.715912	0.0694991
0.697688	0.0705088
0.679463	0.0715328
0.661239	0.0725918
0.643015	0.0737046
0.624790	0.0748355
0.606566	0.0760198
0.588342	0.0772866
0.570117	0.0785391
0.551893	0.0798196
0.533669	0.0811393
0.515444	0.0824712
0.497220	0.0838506
0.478996	0.0852079
0.460771	0.0865767
0.442547	0.0880562
0.424323	0.0894462
0.406098	0.0908526
0.387874	0.0924786
0.369650	0.0940966
0.351425	0.0957902
0.333201	0.097605
0.314977	0.0995261
0.296752	0.101517
0.278528	0.103665
0.260304	0.105912
0.242079	0.108325
0.223855	0.110866
0.205631	0.113545
0.187406	0.116339
0.169182	0.119251
0.150958	0.122317
0.132733	0.125579
0.114509	0.129186
0.096285	0.133052
0.078060	0.137193
0.059836	0.141595
0.041612	0.146406
0.023387	0.154309
0.005163	0.219833
-0.013061	0.56655
-0.031286	0.578367
-0.049510	0.595203
-0.067734	0.615136
-0.085959	0.635817
-0.104183	0.656761
-0.122408	0.677201
-0.140632	0.696998
-0.158856	0.715965
-0.177081	0.733761
-0.195305	0.75042
-0.213529	0.765899
-0.231754	0.780358
-0.249978	0.793802
-0.268202	0.806598
-0.286427	0.818302
-0.304651	0.829123
-0.322875	0.839223
-0.341100	0.848781
-0.359324	0.857756
-0.377548	0.866228
-0.395773	0.874331
-0.413997	0.881815
-0.432221	0.889032
-0.450446	0.895793
-0.468670	0.902206
-0.486894	0.908261
-0.505119	0.913814
-0.523343	0.919065
-0.541567	0.924154
-0.559792	0.928888
-0.578016	0.933379
-0.596240	0.937571
-0.614465	0.941485
-0.632689	0.945225
-0.650913	0.948734
-0.669138	0.952108
-0.687362	0.955266
-0.705586	0.958387
-0.723811	0.961208
-0.742035	0.963948
-0.760259	0.966479
-0.778484	0.9689
-0.796708	0.9712
-0.814932	0.973279
-0.833157	0.975272
-0.851381	0.97711
-0.869605	0.978864
-0.887830	0.980542
-0.906054	0.98209
-0.924278	0.98346
-0.942503	0.984783
-0.960727	0.985992
-0.978952	0.987166
-0.997176	0.988223
-1.015400	0.989216
-1.033625	0.99015
-1.051849	0.990984
-1.070073	0.991776
-1.088298	0.992507
-1.106522	0.993212
-1.124746	0.993804
-1.142971	0.994356
-1.161195	0.99486
-1.179419	0.995377
-1.197644	0.995826
-1.215868	0.996209
-1.234092	0.996561
-1.252317	0.996895
-1.270541	0.997218
-1.288765	0.997524
-1.306990	0.997768
-1.325214	0.998001
-1.343438	0.998202
-1.361663	0.998381
-1.379887	0.99855
-1.398111	0.998712
-1.416336	0.998855
-1.434560	0.998977
-1.452784	0.999075
-1.471009	0.999177
-1.489233	0.999276
-1.507457	0.999365
-1.525682	0.999447
-1.543906	0.999523
-1.562130	0.999569
-1.580355	0.999619
-1.598579	0.999675
-1.616803	0.999712
-1.635028	0.99975
-1.653252	0.999779
-1.671476	0.999809
-1.689701	0.999833
-1.707925	0.999853
-1.726149	0.999867
-1.744374	0.999887
-1.762598	0.999905
-1.780822	0.999915
-1.799047	0.999928
-1.817271	0.99994
-1.835496	0.999948
-1.853720	0.999957
-1.871944	0.999966
-1.890169	0.999972
-1.908393	0.999979
-1.926617	0.999981
-1.944842	0.999986
-1.963066	0.999986
-1.981290	0.999988
-1.999515	0.999992
-2.017739	0.999994
-2.054188	0.999994
-2.072412	0.999995
-2.108861	0.999998
-2.127085	0.999999
-2.163534	0.999999
-2.218207	1
&
24.899612	2.80751e-34
24.881388	2.99731e-34
24.863163	3.19995e-34
24.844939	3.41629e-34
24.826714	3.64725e-34
24.808490	3.89382e-34
24.790266	4.15706e-34
24.772041	4.43809e-34
24.753817	4.73812e-34
24.735593	5.05843e-34
24.717368	5.4004e-34
24.699144	5.76548e-34
24.680920	6.15523e-34
24.662695	6.57133e-34
24.644471	7.01556e-34
24.626247	7.48982e-34
24.608022	7.99613e-34
24.589798	8.53666e-34
24.571574	9.11373e-34
24.553349	9.72981e-34
24.535125	1.03875e-33
24.516901	1.10897e-33
24.498676	1.18393e-33
24.480452	1.26396e-33
24.462228	1.3494e-33
24.444003	1.44062e-33
24.425779	1.53799e-33
24.407555	1.64196e-33
24.389330	1.75294e-33
24.371106	1.87143e-33
24.352882	1.99793e-33
24.334657	2.13297e-33
24.316433	2.27715e-33
24.298209	2.43106e-33
24.279984	2.59538e-33
24.261760	2.77081e-33
24.243536	2.95809e-33
24.225311	3.15802e-33
24.207087	3.37147e-33
24.188863	3.59935e-33
24.170638	3.84262e-33
24.152414	4.10234e-33
24.134190	4.37961e-33
24.115965	4.67561e-33
24.097741	4.99162e-33
24.079517	5.32899e-33
24.061292	5.68915e-33
24.043068	6.07365e-33
24.024844	6.48414e-33
24.006619	6.92236e-33
23.988395	7.3902e-33
23.970170	7.88966e-33
23.951946	8.42286e-33
23.933722	8.9921e-33
23.915497	9.5998e-33
23.897273	1.02486e-32
23.879049	1.09412e-32
23.860824	1.16806e-32
23.842600	1.247e-32
23.824376	1.33127e-32
23.806151	1.42123e-32
23.787927	1.51728e-32
23.769703	1.61981e-32
23.751478	1.72927e-32
23.733254	1.84613e-32
23.715030	1.97089e-32
23.696805	2.10407e-32
23.678581	2.24626e-32
23.660357	2.39805e-32
23.642132	2.56009e-32
23.623908	2.73309e-32
23.605684	2.91777e-32
23.587459	3.11493e-32
23.569235	3.32542e-32
23.551011	3.55012e-32
23.532786	3.79001e-32
23.514562	4.0461e-32
23.496338	4.3195e-32
23.478113	4.61136e-32
23.459889	4.92295e-32
23.441665	5.25559e-32
23.423440	5.6107e-32
23.405216	5.9898e-32
23.386992	6.39451e-32
23.368767	6.82657e-32
23.350543	7.28781e-32
23.332319	7.78021e-32
23.314094	8.30588e-32
23.295870	8.86707e-32
23.277646	9.46616e-32
23.259421	1.01057e-31
23.241197	1.07885e-31
23.222973	1.15174e-31
23.204748	1.22955e-31
23.186524	1.31262e-31
23.168300	1.40131e-31
23.150075	1.49598e-31
23.131851	1.59705e-31
23.113626	1.70494e-31
23.095402	1.82012e-31
23.077178	1.94309e-31
23.058953	2.07436e-31
23.040729	2.2145e-31
23.022505	2.3641e-31
23.004280	2.52381e-31
22.986056	2.6943e-31
22.967832	2.87632e-31
22.949607	3.07063e-31
22.931383	3.27806e-31
22.913159	3.4995e-31
22.894934	3.7359e-31
22.876710	3.98827e-31
22.858486	4.25768e-31
22.840261	4.54529e-31
22.822037	4.85233e-31
22.803813	5.1801e-31
22.785588	5.53002e-31
22.767364	5.90356e-31
22.749140	6.30234e-31
22.730915	6.72804e-31
22.712691	7.1825e-31
22.694467	7.66766e-31
22.676242	8.18558e-31
22.658018	8.73847e-31
22.639794	9.32871e-31
22.621569	9.95881e-31
22.603345	1.06315e-30
22.585121	1.13496e-30
22.566896	1.21161e-30
22.548672	1.29345e-30
22.530448	1.38081e-30
22.512223	1.47407e-30
22.493999	1.57363e-30
22.475775	1.67991e-30
22.457550	1.79337e-30
22.439326	1.91449e-30
22.421102	2.04379e-30
22.402877	2.18183e-30
22.384653	2.32918e-30
22.366429	2.48648e-30
22.348204	2.65441e-30
22.329980	2.83367e-30
22.311756	3.02504e-30
22.293531	3.22934e-30
22.275307	3.44742e-30
22.257082	3.68024e-30
22.238858	3.92877e-30
22.220634	4.19409e-30
22.202409	4.47732e-30
22.184185	4.77967e-30
22.165961	5.10244e-30
22.147736	5.44701e-30
22.129512	5.81483e-30
22.111288	6.2075e-30
22.093063	6.62667e-30
22.074839	7.07415e-30
22.056615	7.55184e-30
22.038390	8.06178e-30
22.020166	8.60615e-30
22.001942	9.18727e-30
21.983717	9.80763e-30
21.965493	1.04699e-29
21.947269	1.11768e-29
21.929044	1.19315e-29
21.910820	1.27371e-29
21.892596	1.35971e-29
21.874371	1.45152e-29
21.856147	1.54953e-29
21.837923	1.65415e-29
21.819698	1.76584e-29
21.801474	1.88506e-29
21.783250	2.01233e-29
21.765025	2.1482e-29
21.746801	2.29324e-29
21.728577	2.44806e-29
21.710352	2.61334e-29
21.692128	2.78978e-29
21.673904	2.97813e-29
21.655679	3.17919e-29
21.637455	3.39382e-29
21.619231	3.62294e-29
21.601006	3.86753e-29
21.582782	4.12862e-29
21.564558	4.40734e-29
21.546333	4.70488e-29
21.528109	5.02249e-29
21.509885	5.36155e-29
21.491660	5.72349e-29
21.473436	6.10986e-29
21.455212	6.52231e-29
21.436987	6.96259e-29
21.418763	7.43259e-29
21.400538	7.93432e-29
21.382314	8.46991e-29
21.364090	9.04165e-29
21.345865	9.65197e-29
21.327641	1.03035e-28
21.309417	1.0999e-28
21.291192	1.17414e-28
21.272968	1.25339e-28
21.254744	1.33799e-28
21.236519	1.42831e-28
21.218295	1.52471e-28
21.200071	1.62762e-28
21.181846	1.73748e-28
21.163622	1.85475e-28
21.145398	1.97994e-28
21.127173	2.11357e-28
21.108949	2.25622e-28
21.090725	2.4085e-28
21.072500	2.57105e-28
21.054276	2.74457e-28
21.036052	2.9298e-28
21.017827	3.12753e-28
20.999603	3.33861e-28
20.981379	3.56392e-28
20.963154	3.80444e-28
20.944930	4.06119e-28
20.926706	4.33526e-28
20.908481	4.62783e-28
20.890257	4.94014e-28
20.872033	5.27352e-28
20.853808	5.62939e-28
20.835584	6.00927e-28
20.817360	6.41479e-28
20.799135	6.84767e-28
20.780911	7.30975e-28
20.762687	7.80301e-28
20.744462	8.32955e-28
20.726238	8.89161e-28
20.708014	9.49159e-28
20.689789	1.01321e-27
20.671565	1.08157e-27
20.653341	1.15455e-27
20.635116	1.23246e-27
20.616892	1.31561e-27
20.598668	1.40438e-27
20.580443	1.49914e-27
20.562219	1.60029e-27
20.543994	1.70826e-27
20.525770	1.82352e-27
20.507546	1.94655e-27
20.489321	2.07788e-27
20.471097	2.21807e-27
20.452873	2.36772e-27
20.434648	2.52746e-27
20.416424	2.69798e-27
20.398200	2.88e-27
20.379975	3.0743e-27
20.361751	3.2817e-27
20.343527	3.50309e-27
20.325302	3.73942e-27
20.307078	3.99169e-27
20.288854	4.26097e-27
20.270629	4.54841e-27
20.252405	4.85525e-27
20.234181	5.18277e-27
20.215956	5.53239e-27
20.197732	5.90559e-27
20.179508	6.30396e-27
20.161283	6.72919e-27
20.143059	7.18311e-27
20.124835	7.66764e-27
20.106610	8.18484e-27
20.088386	8.73693e-27
20.070162	9.32625e-27
20.051937	9.95531e-27
20.033713	1.06268e-26
20.015489	1.13436e-26
19.997264	1.21087e-26
19.979040	1.29254e-26
19.960816	1.37971e-26
19.942591	1.47277e-26
19.924367	1.5721e-26
19.906143	1.67813e-26
19.887918	1.79131e-26
19.869694	1.91212e-26
19.851470	2.04108e-26
19.833245	2.17873e-26
19.815021	2.32567e-26
19.796797	2.48251e-26
19.778572	2.64993e-26
19.760348	2.82864e-26
19.742124	3.01939e-26
19.723899	3.22301e-26
19.705675	3.44036e-26
19.687451	3.67236e-26
19.669226	3.92e-26
19.651002	4.18434e-26
19.632777	4.4665e-26
19.614553	4.76768e-26
19.596329	5.08917e-26
19.578104	5.43233e-26
19.559880	5.79863e-26
19.541656	6.18962e-26
19.523431	6.60697e-26
19.505207	7.05246e-26
19.486983	7.52797e-26
19.468758	8.03555e-26
19.450534	8.57734e-26
19.432310	9.15565e-26
19.414085	9.77295e-26
19.395861	1.04319e-25
19.377637	1.11352e-25
19.359412	1.18859e-25
19.341188	1.26873e-25
19.322964	1.35426e-25
19.304739	1.44556e-25
19.286515	1.54302e-25
19.268291	1.64704e-25
19.250066	1.75807e-25
19.231842	1.87659e-25
19.213618	2.0031e-25
19.195393	2.13813e-25
19.177169	2.28227e-25
19.158945	2.43612e-25
19.140720	2.60034e-25
19.122496	2.77562e-25
19.104272	2.96272e-25
19.086047	3.16243e-25
19.067823	3.37559e-25
19.049599	3.60313e-25
19.031374	3.84599e-25
19.013150	4.10523e-25
18.994926	4.38193e-25
18.976701	4.67728e-25
18.958477	4.99253e-25
18.940253	5.32903e-25
18.922028	5.6882e-25
18.903804	6.07157e-25
18.885580	6.48078e-25
18.867355	6.91756e-25
18.849131	7.38377e-25
18.830907	7.8814e-25
18.812682	8.41255e-25
18.794458	8.97949e-25
18.776233	9.58464e-25
18.758009	1.02306e-24
18.739785	1.092e-24
18.721560	1.16559e-24
18.703336	1.24413e-24
18.685112	1.32797e-24
18.666887	1.41746e-24
18.648663	1.51298e-24
18.630439	1.61493e-24
18.612214	1.72375e-24
18.593990	1.8399e-24
18.575766	1.96387e-24
18.557541	2.0962e-24
18.539317	2.23744e-24
18.521093	2.38819e-24
18.502868	2.5491e-24
18.484644	2.72085e-24
18.466420	2.90417e-24
18.448195	3.09984e-24
18.429971	3.30869e-24
18.411747	3.5316e-24
18.393522	3.76954e-24
18.375298	4.02349e-24
18.357074	4.29455e-24
18.338849	4.58387e-24
18.320625	4.89268e-24
18.302401	5.22228e-24
18.284176	5.57409e-24
18.265952	5.94959e-24
18.247728	6.35038e-24
18.229503	6.77816e-24
18.211279	7.23475e-24
18.193055	7.72208e-24
18.174830	8.24224e-24
18.156606	8.79743e-24
18.138382	9.39001e-24
18.120157	1.00225e-23
18.101933	1.06976e-23
18.083709	1.14181e-23
18.065484	1.21872e-23
18.047260	1.3008e-23
18.029036	1.38841e-23
18.010811	1.48192e-23
17.992587	1.58173e-23
17.974363	1.68826e-23
17.956138	1.80196e-23
17.937914	1.92331e-23
17.919689	2.05284e-23
17.901465	2.19109e-23
17.883241	2.33864e-23
17.865016	2.49613e-23
17.846792	2.66422e-23
17.828568	2.84363e-23
17.810343	3.03512e-23
17.792119	3.2395e-23
17.773895	3.45764e-23
17.755670	3.69047e-23
17.737446	3.93896e-23
17.719222	4.20419e-23
17.700997	4.48727e-23
17.682773	4.78941e-23
17.664549	5.11188e-23
17.646324	5.45606e-23
17.628100	5.82341e-23
17.609876	6.21549e-23
17.591651	6.63395e-23
17.573427	7.08059e-23
17.555203	7.55728e-23
17.536978	8.06606e-23
17.518754	8.60908e-23
17.500530	9.18865e-23
17.482305	9.80723e-23
17.464081	1.04674e-22
17.445857	1.11721e-22
17.427632	1.19241e-22
17.409408	1.27268e-22
17.391184	1.35835e-22
17.372959	1.44979e-22
17.354735	1.54737e-22
17.336511	1.65153e-22
17.318286	1.76269e-22
17.300062	1.88134e-22
17.281838	2.00796e-22
17.263613	2.14311e-22
17.245389	2.28736e-22
17.227165	2.4413e-22
17.208940	2.60561e-22
17.190716	2.78097e-22
17.172492	2.96813e-22
17.154267	3.16788e-22
17.136043	3.38107e-22
17.117819	3.60861e-22
17.099594	3.85145e-22
17.081370	4.11064e-22
17.063145	4.38725e-22
17.044921	4.68248e-22
17.026697	4.99757e-22
17.008472	5.33385e-22
16.990248	5.69276e-22
16.972024	6.07581e-22
16.953799	6.48462e-22
16.935575	6.92094e-22
16.917351	7.38661e-22
16.899126	7.88359e-22
16.880902	8.41401e-22
16.862678	8.98011e-22
16.844453	9.58427e-22
16.826229	1.02291e-21
16.808005	1.09173e-21
16.789780	1.16517e-21
16.771556	1.24356e-21
16.753332	1.32721e-21
16.735107	1.4165e-21
16.716883	1.51178e-21
16.698659	1.61348e-21
16.680434	1.72201e-21
16.662210	1.83785e-21
16.643986	1.96147e-21
16.625761	2.09341e-21
16.607537	2.23421e-21
16.589313	2.38449e-21
16.571088	2.54487e-21
16.552864	2.71603e-21
16.534640	2.8987e-21
16.516415	3.09366e-21
16.498191	3.30172e-21
16.479967	3.52377e-21
16.461742	3.76075e-21
16.443518	4.01366e-21
16.425294	4.28358e-21
16.407069	4.57164e-21
16.388845	4.87907e-21
16.370621	5.20716e-21
16.352396	5.55731e-21
16.334172	5.931e-21
16.315948	6.3298e-21
16.297723	6.75542e-21
16.279499	7.20964e-21
16.261275	7.6944e-21
16.243050	8.21174e-21
16.224826	8.76385e-21
16.206601	9.35307e-21
16.188377	9.98189e-21
16.170153	1.0653e-20
16.151928	1.13692e-20
16.133704	1.21335e-20
16.115480	1.29492e-20
16.097255	1.38197e-20
16.079031	1.47487e-20
16.060807	1.57401e-20
16.042582	1.67982e-20
16.024358	1.79273e-20
16.006134	1.91323e-20
15.987909	2.04183e-20
15.969685	2.17908e-20
15.951461	2.32554e-20
15.933236	2.48184e-20
15.915012	2.64865e-20
15.896788	2.82666e-20
15.878563	3.01663e-20
15.860339	3.21937e-20
15.842115	3.43572e-20
15.823890	3.66662e-20
15.805666	3.91302e-20
15.787442	4.17597e-20
15.769217	4.45659e-20
15.750993	4.75606e-20
15.732769	5.07565e-20
15.714544	5.4167e-20
15.696320	5.78067e-20
15.678096	6.16907e-20
15.659871	6.58357e-20
15.641647	7.02591e-20
15.623423	7.49796e-20
15.605198	8.00171e-20
15.586974	8.53929e-20
15.568750	9.11297e-20
15.550525	9.72519e-20
15.532301	1.03785e-19
15.514077	1.10757e-19
15.495852	1.18197e-19
15.477628	1.26137e-19
15.459404	1.3461e-19
15.441179	1.43652e-19
15.422955	1.53301e-19
15.404731	1.63598e-19
15.386506	1.74586e-19
15.368282	1.86312e-19
15.350057	1.98825e-19
15.331833	2.12179e-19
15.313609	2.26429e-19
15.295384	2.41635e-19
15.277160	2.57863e-19
15.258936	2.75179e-19
15.240711	2.93659e-19
15.222487	3.13378e-19
15.204263	3.34422e-19
15.186038	3.56878e-19
15.167814	3.80841e-19
15.149590	4.06412e-19
15.131365	4.337e-19
15.113141	4.62819e-19
15.094917	4.93893e-19
15.076692	5.27052e-19
15.058468	5.62437e-19
15.040244	6.00196e-19
15.022019	6.40489e-19
15.003795	6.83486e-19
14.985571	7.29368e-19
14.967346	7.78329e-19
14.949122	8.30575e-19
14.930898	8.86327e-19
14.912673	9.4582e-19
14.894449	1.0093e-18
14.876225	1.07705e-18
14.858000	1.14934e-18
14.839776	1.22648e-18
14.821552	1.30879e-18
14.803327	1.39663e-18
14.785103	1.49035e-18
14.766879	1.59037e-18
14.748654	1.69709e-18
14.730430	1.81098e-18
14.712206	1.9325e-18
14.693981	2.06217e-18
14.675757	2.20054e-18
14.657533	2.34819e-18
14.639308	2.50575e-18
14.621084	2.67387e-18
14.602860	2.85326e-18
14.584635	3.04469e-18
14.566411	3.24895e-18
14.548187	3.46692e-18
14.529962	3.69949e-18
14.511738	3.94766e-18
14.493513	4.21248e-18
14.475289	4.49505e-18
14.457065	4.79656e-18
14.438840	5.11829e-18
14.420616	5.46159e-18
14.402392	5.82791e-18
14.384167	6.21878e-18
14.365943	6.63586e-18
14.347719	7.08089e-18
14.329494	7.55576e-18
14.311270	8.06246e-18
14.293046	8.60313e-18
14.274821	9.18003e-18
14.256597	9.7956e-18
14.238373	1.04524e-17
14.220148	1.11533e-17
14.201924	1.19011e-17
14.183700	1.2699e-17
14.165475	1.35505e-17
14.147251	1.44589e-17
14.129027	1.54283e-17
14.110802	1.64626e-17
14.092578	1.75662e-17
14.074354	1.87437e-17
14.056129	2.00002e-17
14.037905	2.13408e-17
14.019681	2.27713e-17
14.001456	2.42976e-17
13.983232	2.59261e-17
13.965008	2.76637e-17
13.946783	2.95178e-17
13.928559	3.1496e-17
13.910335	3.36067e-17
13.892110	3.58589e-17
13.873886	3.82618e-17
13.855662	4.08257e-17
13.837437	4.35614e-17
13.819213	4.64802e-17
13.800989	4.95945e-17
13.782764	5.29174e-17
13.764540	5.64628e-17
13.746316	6.02456e-17
13.728091	6.42817e-17
13.709867	6.85881e-17
13.691643	7.31828e-17
13.673418	7.80851e-17
13.655194	8.33157e-17
13.636969	8.88964e-17
13.618745	9.48507e-17
13.600521	1.01204e-16
13.582296	1.07982e-16
13.564072	1.15214e-16
13.545848	1.2293e-16
13.527623	1.31162e-16
13.509399	1.39946e-16
13.491175	1.49317e-16
13.472950	1.59316e-16
13.454726	1.69984e-16
13.436502	1.81365e-16
13.418277	1.93509e-16
13.400053	2.06464e-16
13.381829	2.20287e-16
13.363604	2.35035e-16
13.345380	2.50769e-16
13.327156	2.67557e-16
13.308931	2.85467e-16
13.290707	3.04575e-16
13.272483	3.24962e-16
13.254258	3.46713e-16
13.236034	3.69919e-16
13.217810	3.94676e-16
13.199585	4.2109e-16
13.181361	4.49271e-16
13.163137	4.79336e-16
13.144912	5.11412e-16
13.126688	5.45633e-16
13.108464	5.82143e-16
13.090239	6.21094e-16
13.072015	6.6265e-16
13.053791	7.06984e-16
13.035566	7.54283e-16
13.017342	8.04744e-16
12.999118	8.58579e-16
12.980893	9.16013e-16
12.962669	9.77287e-16
12.944445	1.04266e-15
12.926220	1.1124e-15
12.907996	1.1868e-15
12.889772	1.26617e-15
12.871547	1.35085e-15
12.853323	1.44119e-15
12.835099	1.53756e-15
12.816874	1.64038e-15
12.798650	1.75007e-15
12.780425	1.86709e-15
12.762201	1.99192e-15
12.743977	2.1251e-15
12.725752	2.26717e-15
12.707528	2.41874e-15
12.689304	2.58043e-15
12.671079	2.75293e-15
12.652855	2.93695e-15
12.634631	3.13326e-15
12.616406	3.34268e-15
12.598182	3.56609e-15
12.579958	3.80442e-15
12.561733	4.05867e-15
12.543509	4.3299e-15
12.525285	4.61924e-15
12.507060	4.9279e-15
12.488836	5.25717e-15
12.470612	5.60843e-15
12.452387	5.98314e-15
12.434163	6.38287e-15
12.415939	6.80928e-15
12.397714	7.26416e-15
12.379490	7.7494e-15
12.361266	8.26703e-15
12.343041	8.81922e-15
12.324817	9.40825e-15
12.306593	1.00366e-14
12.288368	1.07069e-14
12.270144	1.14219e-14
12.251920	1.21846e-14
12.233695	1.29983e-14
12.215471	1.38662e-14
12.197247	1.4792e-14
12.179022	1.57796e-14
12.160798	1.6833e-14
12.142574	1.79568e-14
12.124349	1.91555e-14
12.106125	2.04341e-14
12.087901	2.17981e-14
12.069676	2.3253e-14
12.051452	2.48049e-14
12.033228	2.64603e-14
12.015003	2.82262e-14
11.996779	3.01097e-14
11.978555	3.21189e-14
11.960330	3.4262e-14
11.942106	3.6548e-14
11.923881	3.89864e-14
11.905657	4.15873e-14
11.887433	4.43616e-14
11.869208	4.73208e-14
11.850984	5.04773e-14
11.832760	5.38441e-14
11.814535	5.74353e-14
11.796311	6.12658e-14
11.778087	6.53516e-14
11.759862	6.97096e-14
11.741638	7.43579e-14
11.723414	7.93159e-14
11.705189	8.46043e-14
11.686965	9.02449e-14
11.668741	9.62612e-14
11.650516	1.02678e-13
11.632292	1.09523e-13
11.614068	1.16823e-13
11.595843	1.24609e-13
11.577619	1.32914e-13
11.559395	1.41772e-13
11.541170	1.5122e-13
11.522946	1.61297e-13
11.504722	1.72044e-13
11.486497	1.83507e-13
11.468273	1.95733e-13
11.450049	2.08773e-13
11.431824	2.22681e-13
11.413600	2.37514e-13
11.395376	2.53334e-13
11.377151	2.70207e-13
11.358927	2.88203e-13
11.340703	3.07396e-13
11.322478	3.27866e-13
11.304254	3.49698e-13
11.286030	3.72982e-13
11.267805	3.97815e-13
11.249581	4.24299e-13
11.231357	4.52545e-13
11.213132	4.82669e-13
11.194908	5.14796e-13
11.176684	5.4906e-13
11.158459	5.85602e-13
11.140235	6.24573e-13
11.122011	6.66135e-13
11.103786	7.10459e-13
11.085562	7.5773e-13
11.067337	8.08143e-13
11.049113	8.61906e-13
11.030889	9.19241e-13
11.012664	9.80387e-13
10.994440	1.0456e-12
10.976216	1.11514e-12
10.957991	1.1893e-12
10.939767	1.26838e-12
10.921543	1.35272e-12
10.903318	1.44267e-12
10.885094	1.53858e-12
10.866870	1.64087e-12
10.848645	1.74994e-12
10.830421	1.86626e-12
10.812197	1.9903e-12
10.793972	2.12258e-12
10.775748	2.26364e-12
10.757524	2.41406e-12
10.739299	2.57446e-12
10.721075	2.74551e-12
10.702851	2.92791e-12
10.684626	3.12241e-12
10.666402	3.32982e-12
10.648178	3.55099e-12
10.629953	3.78683e-12
10.611729	4.03831e-12
10.593505	4.30647e-12
10.575280	4.59242e-12
10.557056	4.89733e-12
10.538832	5.22246e-12
10.520607	5.56914e-12
10.502383	5.93881e-12
10.484159	6.33298e-12
10.465934	6.75329e-12
10.447710	7.20144e-12
10.429486	7.6793e-12
10.411261	8.18883e-12
10.393037	8.73212e-12
10.374813	9.3114e-12
10.356588	9.92906e-12
10.338364	1.05876e-11
10.320140	1.12898e-11
10.301915	1.20385e-11
10.283691	1.28368e-11
10.265467	1.36879e-11
10.247242	1.45954e-11
10.229018	1.5563e-11
10.210793	1.65946e-11
10.192569	1.76945e-11
10.174345	1.88672e-11
10.156120	2.01175e-11
10.137896	2.14506e-11
10.119672	2.28718e-11
10.101447	2.4387e-11
10.083223	2.60025e-11
10.064999	2.77249e-11
10.046774	2.95611e-11
10.028550	3.15188e-11
10.010326	3.36059e-11
9.992101	3.5831e-11
9.973877	3.82032e-11
9.955653	4.07322e-11
9.937428	4.34283e-11
9.919204	4.63026e-11
9.900980	4.93669e-11
9.882755	5.26336e-11
9.864531	5.61161e-11
9.846307	5.98286e-11
9.828082	6.37863e-11
9.809858	6.80054e-11
9.791634	7.25031e-11
9.773409	7.72977e-11
9.755185	8.24089e-11
9.736961	8.78574e-11
9.718736	9.36655e-11
9.700512	9.98569e-11
9.682288	1.06457e-10
9.664063	1.13492e-10
9.645839	1.20992e-10
9.627615	1.28986e-10
9.609390	1.37507e-10
9.591166	1.4659e-10
9.572942	1.56272e-10
9.554717	1.66593e-10
9.536493	1.77594e-10
9.518269	1.89319e-10
9.500044	2.01818e-10
9.481820	2.1514e-10
9.463596	2.29339e-10
9.445371	2.44474e-10
9.427147	2.60606e-10
9.408923	2.778e-10
9.390698	2.96126e-10
9.372474	3.15659e-10
9.354249	3.36477e-10
9.336025	3.58666e-10
9.317801	3.82314e-10
9.299576	4.07519e-10
9.281352	4.34382e-10
9.263128	4.63012e-10
9.244903	4.93524e-10
9.226679	5.26044e-10
9.208455	5.60701e-10
9.190230	5.97636e-10
9.172006	6.36999e-10
9.153782	6.78949e-10
9.135557	7.23655e-10
9.117333	7.71298e-10
9.099109	8.22071e-10
9.080884	8.76178e-10
9.062660	9.33837e-10
9.044436	9.95283e-10
9.026211	1.06076e-09
9.007987	1.13054e-09
8.989763	1.20489e-09
8.971538	1.28412e-09
8.953314	1.36856e-09
8.935090	1.45852e-09
8.916865	1.55439e-09
8.898641	1.65654e-09
8.880417	1.76539e-09
8.862192	1.88137e-09
8.843968	2.00495e-09
8.825744	2.13663e-09
8.807519	2.27694e-09
8.789295	2.42643e-09
8.771071	2.58571e-09
8.752846	2.75541e-09
8.734622	2.93623e-09
8.716398	3.12888e-09
8.698173	3.33413e-09
8.679949	3.5528e-09
8.661725	3.78578e-09
8.643500	4.03399e-09
8.625276	4.29843e-09
8.607052	4.58015e-09
8.588827	4.88028e-09
8.570603	5.20002e-09
8.552379	5.54064e-09
8.534154	5.90351e-09
8.515930	6.29006e-09
8.497705	6.70185e-09
8.479481	7.14051e-09
8.461257	7.60779e-09
8.443032	8.10555e-09
8.424808	8.63578e-09
8.406584	9.20057e-09
8.388359	9.80218e-09
8.370135	1.0443e-08
8.351911	1.11256e-08
8.333686	1.18526e-08
8.315462	1.26269e-08
8.297238	1.34517e-08
8.279013	1.43302e-08
8.260789	1.52658e-08
8.242565	1.62623e-08
8.224340	1.73236e-08
8.206116	1.84539e-08
8.187892	1.96577e-08
8.169667	2.09397e-08
8.151443	2.2305e-08
8.133219	2.3759e-08
8.114994	2.53074e-08
8.096770	2.69563e-08
8.078546	2.87122e-08
8.060321	3.0582e-08
8.042097	3.25731e-08
8.023873	3.46932e-08
8.005648	3.69508e-08
7.987424	3.93547e-08
7.969200	4.19143e-08
7.950975	4.46396e-08
7.932751	4.75414e-08
7.914527	5.0631e-08
7.896302	5.39204e-08
7.878078	5.74226e-08
7.859854	6.11513e-08
7.841629	6.51209e-08
7.823405	6.93469e-08
7.805181	7.38459e-08
7.786956	7.86354e-08
7.768732	8.3734e-08
7.750508	8.91615e-08
7.732283	9.49391e-08
7.714059	1.01089e-07
7.695835	1.07636e-07
7.677610	1.14604e-07
7.659386	1.22021e-07
7.641162	1.29915e-07
7.622937	1.38317e-07
7.604713	1.4726e-07
7.586488	1.56777e-07
7.568264	1.66907e-07
7.550040	1.77687e-07
7.531815	1.89159e-07
7.513591	2.01367e-07
7.495367	2.14359e-07
7.477142	2.28184e-07
7.458918	2.42895e-07
7.440694	2.58549e-07
7.422469	2.75205e-07
7.404245	2.92927e-07
7.386021	3.11783e-07
7.367796	3.31845e-07
7.349572	3.53189e-07
7.331348	3.75897e-07
7.313123	4.00054e-07
7.294899	4.25754e-07
7.276675	4.53092e-07
7.258450	4.82173e-07
7.240226	5.13108e-07
7.222002	5.46012e-07
7.203777	5.8101e-07
7.185553	6.18234e-07
7.167329	6.57825e-07
7.149104	6.99931e-07
7.130880	7.44711e-07
7.112656	7.92332e-07
7.094431	8.42973e-07
7.076207	8.96824e-07
7.057983	9.54085e-07
7.039758	1.01497e-06
7.021534	1.07971e-06
7.003310	1.14854e-06
6.985085	1.22171e-06
6.966861	1.29951e-06
6.948637	1.38221e-06
6.930412	1.47012e-06
6.912188	1.56357e-06
6.893964	1.6629e-06
6.875739	1.76848e-06
6.857515	1.88069e-06
6.839291	1.99994e-06
6.821066	2.12668e-06
6.802842	2.26136e-06
6.784618	2.40447e-06
6.766393	2.55654e-06
6.748169	2.71811e-06
6.729944	2.88977e-06
6.711720	3.07215e-06
6.693496	3.26589e-06
6.675271	3.4717e-06
6.657047	3.69031e-06
6.638823	3.9225e-06
6.620598	4.16911e-06
6.602374	4.43102e-06
6.584150	4.70914e-06
6.565925	5.00448e-06
6.547701	5.31807e-06
6.529477	5.65102e-06
6.511252	6.0045e-06
6.493028	6.37974e-06
6.474804	6.77806e-06
6.456579	7.20085e-06
6.438355	7.64957e-06
6.420131	8.12578e-06
6.401906	8.63112e-06
6.383682	9.16732e-06
6.365458	9.73622e-06
6.347233	1.03398e-05
6.329009	1.098e-05
6.310785	1.16591e-05
6.292560	1.23794e-05
6.274336	1.31432e-05
6.256112	1.39532e-05
6.237887	1.4812e-05
6.219663	1.57224e-05
6.201439	1.66876e-05
6.183214	1.77106e-05
6.164990	1.87947e-05
6.146766	1.99436e-05
6.128541	2.11609e-05
6.110317	2.24505e-05
6.092093	2.38165e-05
6.073868	2.52633e-05
6.055644	2.67955e-05
6.037420	2.84178e-05
6.019195	3.01352e-05
6.000971	3.19532e-05
5.982747	3.38772e-05
5.964522	3.59131e-05
5.946298	3.8067e-05
5.928074	4.03453e-05
5.909849	4.27549e-05
5.891625	4.53027e-05
5.873400	4.79962e-05
5.855176	5.08431e-05
5.836952	5.38514e-05
5.818727	5.70296e-05
5.800503	6.03865e-05
5.782279	6.39312e-05
5.764054	6.76734e-05
5.745830	7.16228e-05
5.727606	7.57898e-05
5.709381	8.01851e-05
5.691157	8.48197e-05
5.672933	8.97051e-05
5.654708	9.48529e-05
5.636484	0.000100275
5.618260	0.000105985
5.600035	0.000111994
5.581811	0.000118317
5.563587	0.000124965
5.545362	0.000131953
5.527138	0.000139294
5.508914	0.000147001
5.490689	0.000155088
5.472465	0.000163569
5.454241	0.000172457
5.436016	0.000181763
5.417792	0.000191501
5.399568	0.000201682
5.381343	0.000212315
5.363119	0.000223409
5.344895	0.000234972
5.326670	0.000247009
5.308446	0.000259522
5.290222	0.00027251
5.271997	0.000285969
5.253773	0.000299889
5.235549	0.000314255
5.217324	0.000329046
5.199100	0.00034423
5.180876	0.000359766
5.162651	0.000375601
5.144427	0.000391665
5.126203	0.000407868
5.107978	0.000424094
5.089754	0.000440192
5.071530	0.000455968
5.053305	0.000471161
5.035081	0.000485413
5.016856	0.000498201
4.998632	0.000508663
&
```
