## Supplementary material for "All-at-once RNA folding with 3D motif prediction framed by evolutionary information": RF01222_sn2417.helixcov

```
# RMs = 1 L = 123

# RM_HELIX NESTED 3-4 122-123, nbp = 2 nbp_cov = 0
# pvals: 0.989835,0.989835
# aggregated NONE
NESTED  ::<<_____________________________________________________________________________________________________________________>>
        :::::::::::::::::::::::::::::::::::::::::::::::::::::::::::::::::::::::::::::::::::::::::::::::::::::::::::::::::::::::::::
```
