## Supplementary material for "All-at-once RNA folding with 3D motif prediction framed by evolutionary information": RF01222_sn2417.surv

```
-0.000000	0.5
-0.001895	1
&
1.826329	0.000133316
1.631128	0.000266631
1.407361	0.000399947
1.159789	0.000533262
1.040764	0.000666578
1.021720	0.000933209
0.993154	0.00119984
0.907456	0.00146647
0.893173	0.00159979
0.721777	0.0017331
0.617035	0.00199973
0.412312	0.00213305
0.374224	0.00226636
0.340897	0.002533
0.326614	0.00266631
0.259960	0.00279963
0.217111	0.00293294
0.183784	0.00319957
0.164740	0.00333289
0.145696	0.0034662
0.102847	0.00373284
0.074281	0.00386615
0.064759	0.00399947
0.021910	0.0042661
-0.001895	0.990268
-0.006656	0.990401
-0.011417	0.990668
-0.016178	0.990935
-0.020939	0.991201
-0.025700	0.991468
-0.030461	0.991601
-0.035222	0.991734
-0.039983	0.991868
-0.049505	0.992268
-0.054266	0.992534
-0.059027	0.992934
-0.068549	0.993334
-0.073310	0.993468
-0.082832	0.993734
-0.101876	0.993867
-0.106637	0.994001
-0.116159	0.994267
-0.135203	0.994801
-0.144725	0.994934
-0.163769	0.995201
-0.168530	0.995334
-0.173291	0.995601
-0.178052	0.995734
-0.197096	0.996001
-0.211379	0.996267
-0.220902	0.9964
-0.225663	0.996534
-0.258990	0.9968
-0.273273	0.996934
-0.278034	0.9972
-0.282795	0.997334
-0.306600	0.997734
-0.325644	0.998
-0.416103	0.998134
-0.439908	0.998267
-0.444669	0.9984
-0.463713	0.998534
-0.468474	0.998667
-0.473235	0.9988
-0.516084	0.999067
-0.658914	0.9992
-0.668436	0.999333
-0.692241	0.999467
-0.701763	0.9996
-0.739851	0.999733
-0.749373	0.999867
-0.849354	1
&
2.926829	4.44267e-07
2.926121	2.22133e-06
2.921360	2.6656e-06
2.916599	3.55413e-06
2.911838	3.9984e-06
2.830901	4.44267e-06
2.754725	4.88693e-06
2.740442	5.77547e-06
2.730920	6.664e-06
2.726159	3.95397e-05
2.711876	4.26496e-05
2.697593	4.48709e-05
2.692832	4.53152e-05
2.678549	4.57595e-05
2.664266	4.70923e-05
2.611895	4.84251e-05
2.602373	4.88693e-05
2.578568	5.02021e-05
2.569046	5.06464e-05
2.535719	5.37563e-05
2.530958	5.42005e-05
2.511914	5.73104e-05
2.497631	5.77547e-05
2.488109	5.81989e-05
2.473826	5.90875e-05
2.454782	6.17531e-05
2.450021	6.26416e-05
2.440499	9.50731e-05
2.426216	9.55173e-05
2.411933	9.59616e-05
2.402411	9.72944e-05
2.378606	9.81829e-05
2.345279	9.86272e-05
2.335757	9.90715e-05
2.321474	0.000100404
2.311952	0.000100849
2.307191	0.000103958
2.297669	0.000105735
2.259581	0.000106624
2.040575	0.000107957
1.983443	0.000108401
1.931071	0.000108845
1.859656	0.000110622
1.831090	0.000111067
1.826329	0.000112844
1.816807	0.000114177
1.769197	0.000114621
1.754914	0.000115954
1.750153	0.000116398
1.745392	0.000116842
1.726348	0.000117286
1.697782	0.000117731
1.631128	0.000119063
1.616845	0.000119508
1.612084	0.000119952
1.516864	0.000120396
1.497820	0.000121285
1.478776	0.000121729
1.454971	0.000122173
1.445449	0.000122618
1.440688	0.000123062
1.435927	0.000124839
1.426405	0.000125283
1.421644	0.000126172
1.416883	0.000129726
1.412122	0.000132836
1.407361	0.000168821
1.402600	0.000173708
1.397839	0.000177262
1.393078	0.000216802
1.383556	0.000219912
1.378795	0.000220801
1.369273	0.000229242
1.364512	0.000231463
1.359751	0.00023324
1.354990	0.000235461
1.350229	0.000235906
1.345468	0.000238571
1.331185	0.000241237
1.321663	0.000241681
1.316902	0.000243014
1.307380	0.000246124
1.297858	0.000251455
1.293097	0.000251899
1.288336	0.000253232
1.283575	0.000256786
1.278814	0.000259452
1.274053	0.00026034
1.269292	0.000295437
1.259770	0.000298547
1.255009	0.000298992
1.250248	0.00029988
1.245487	0.000301213
1.240726	0.000305656
1.235965	0.000306544
1.231204	0.000310542
1.226443	0.000314541
1.221682	0.000320316
1.216921	0.00032387
1.212160	0.000327425
1.207399	0.000329646
1.202638	0.000365187
1.197877	0.000404283
1.193116	0.000438936
1.188355	0.000477142
1.183594	0.000483362
1.178833	0.00049669
1.174072	0.000502021
1.169311	0.00050602
1.164550	0.000511351
1.159789	0.000515794
1.155028	0.000525568
1.150267	0.000527789
1.145506	0.000534897
1.140745	0.000539784
1.135984	0.000550446
1.131223	0.000552224
1.126462	0.000554445
1.121701	0.000562442
1.116940	0.00057266
1.112179	0.000584211
1.107418	0.000594429
1.102657	0.000598427
1.097896	0.000613532
1.093135	0.000615754
1.088374	0.000660625
1.083613	0.000668177
1.078852	0.000670399
1.074091	0.000677951
1.069330	0.000720156
1.064569	0.000757475
1.059808	0.000830335
1.055047	0.000906304
1.050286	0.000916967
1.045525	0.000924519
1.040764	0.000969834
1.036003	0.00100937
1.031242	0.00101471
1.026481	0.00102981
1.021720	0.00106846
1.016959	0.00107513
1.012198	0.0010849
1.007437	0.0010889
1.002676	0.00109156
0.997915	0.00109467
0.993154	0.00110356
0.988393	0.00118308
0.983632	0.00119286
0.978871	0.0011973
0.974110	0.00120752
0.969349	0.00129059
0.964588	0.00129148
0.959827	0.00129681
0.955066	0.00129948
0.950305	0.00130792
0.945544	0.00131325
0.940783	0.00131725
0.936022	0.00131814
0.931261	0.00132347
0.926500	0.00134391
0.921739	0.00135723
0.916978	0.00149362
0.912217	0.00150073
0.907456	0.0015074
0.902695	0.00151584
0.897934	0.00152117
0.893173	0.00153316
0.888412	0.00154427
0.883651	0.00155405
0.878890	0.00156337
0.874129	0.00156915
0.869368	0.00157493
0.864607	0.00157715
0.859846	0.00158159
0.855085	0.00159047
0.850324	0.00159536
0.845563	0.00159581
0.840802	0.00160069
0.836041	0.00160158
0.831280	0.00163979
0.826519	0.00164379
0.821758	0.00164956
0.816997	0.00165845
0.812236	0.00166467
0.807475	0.00166778
0.802714	0.00167355
0.797953	0.00167666
0.793192	0.00168821
0.788431	0.00169488
0.783670	0.00169621
0.778909	0.00173308
0.774148	0.00173797
0.769387	0.00173886
0.764626	0.00174464
0.759865	0.00174597
0.755104	0.00174908
0.750343	0.00175441
0.745582	0.00175796
0.740821	0.00179617
0.736060	0.00180328
0.731299	0.00180372
0.726538	0.00180594
0.721777	0.00180861
0.717016	0.00181172
0.712255	0.00181527
0.707494	0.0018175
0.702733	0.00181927
0.697972	0.00182238
0.693211	0.00182327
0.688450	0.00182638
0.683689	0.00183304
0.678928	0.00183393
0.674167	0.00183438
0.669406	0.00183571
0.664645	0.00183704
0.659884	0.00183793
0.655123	0.00183838
0.650362	0.00184104
0.645601	0.00184193
0.636079	0.00184326
0.631318	0.00184504
0.621796	0.00184548
0.617035	0.00184815
0.612274	0.00185259
0.607513	0.0018557
0.602752	0.00189435
0.597991	0.00189613
0.593230	0.00193034
0.588469	0.00193389
0.583708	0.00193922
0.578947	0.00194011
0.574186	0.00194189
0.569425	0.00194456
0.564664	0.00194589
0.559903	0.00194633
0.555142	0.00194811
0.545620	0.00194855
0.540859	0.00195166
0.536098	0.001953
0.531337	0.00196544
0.526576	0.00196766
0.521815	0.0019681
0.517054	0.00197121
0.507532	0.00197254
0.502771	0.00197388
0.498010	0.00197521
0.493249	0.0019761
0.488488	0.00200942
0.483727	0.00201031
0.478966	0.00201386
0.474205	0.00202008
0.469444	0.00202363
0.464683	0.0020303
0.459922	0.00203208
0.455161	0.00204452
0.450400	0.00205251
0.445639	0.00205607
0.440878	0.00206939
0.436117	0.00207295
0.431356	0.00211826
0.426595	0.0021236
0.421834	0.00213204
0.417073	0.00214314
0.412312	0.0021507
0.407551	0.00215647
0.402790	0.00216669
0.398029	0.00221645
0.393268	0.00225688
0.388507	0.00226398
0.383746	0.00227287
0.378985	0.00227598
0.374224	0.0022902
0.369463	0.00238438
0.364702	0.0023906
0.359941	0.00246524
0.355180	0.00247679
0.350419	0.0025221
0.345658	0.00257142
0.340897	0.00258963
0.336136	0.00261673
0.331375	0.00265272
0.326614	0.00267271
0.321853	0.00271403
0.317092	0.00272424
0.312331	0.00274024
0.307570	0.00278333
0.302809	0.00279533
0.298048	0.00280332
0.293287	0.00281043
0.288526	0.00282243
0.283765	0.00284331
0.279004	0.00284642
0.274243	0.00285175
0.269482	0.00286285
0.264721	0.00286996
0.259960	0.0028824
0.255199	0.00295304
0.250438	0.00296148
0.245677	0.00296548
0.240916	0.00296992
0.236155	0.00297748
0.231394	0.00297836
0.226633	0.00298414
0.221872	0.00299258
0.217111	0.00303612
0.212350	0.00311031
0.207589	0.0031192
0.202828	0.00312453
0.198067	0.00313208
0.193306	0.00313786
0.188545	0.00320672
0.183784	0.00322316
0.179023	0.00326758
0.174262	0.00327469
0.169501	0.00331956
0.164740	0.003336
0.159979	0.00334533
0.155218	0.00339153
0.150457	0.00340975
0.145696	0.00341597
0.140935	0.00347017
0.136174	0.00348261
0.131413	0.00349816
0.126652	0.00354169
0.121891	0.0035839
0.117130	0.00359856
0.112369	0.00360656
0.107608	0.00365587
0.102847	0.00370385
0.098086	0.00375494
0.093325	0.00376871
0.088564	0.00378204
0.083803	0.00382292
0.079042	0.00382603
0.074281	0.00383758
0.069520	0.00384868
0.064759	0.00385757
0.059998	0.00388867
0.055237	0.00390022
0.050476	0.00390733
0.045715	0.0039211
0.040954	0.00393798
0.036193	0.00402861
0.031432	0.00404994
0.026671	0.00416678
0.021910	0.0042232
0.017149	0.00428229
0.012388	0.00437514
0.007627	0.00440757
0.002866	0.00443556
-0.001895	0.989835
-0.006656	0.989968
-0.011417	0.990167
-0.016178	0.990206
-0.020939	0.990251
-0.025700	0.990442
-0.030461	0.990527
-0.035222	0.990819
-0.039983	0.990921
-0.044744	0.991125
-0.049505	0.99128
-0.054266	0.991417
-0.059027	0.991673
-0.063788	0.991763
-0.068549	0.992009
-0.073310	0.992124
-0.078071	0.992272
-0.082832	0.992378
-0.087593	0.992483
-0.092354	0.992563
-0.097115	0.992779
-0.101876	0.992886
-0.106637	0.992954
-0.111398	0.993261
-0.116159	0.993422
-0.120920	0.993575
-0.125681	0.993774
-0.130442	0.994038
-0.135203	0.994241
-0.139964	0.994476
-0.144725	0.994595
-0.149486	0.994675
-0.154247	0.994729
-0.159008	0.994917
-0.163769	0.995014
-0.168530	0.995113
-0.173291	0.995185
-0.178052	0.995254
-0.182813	0.99534
-0.187574	0.995496
-0.192335	0.995603
-0.197096	0.995715
-0.201857	0.995748
-0.206618	0.995771
-0.211379	0.995897
-0.216140	0.99597
-0.220902	0.996022
-0.225663	0.996104
-0.230424	0.996309
-0.235185	0.996419
-0.239946	0.996482
-0.244707	0.996585
-0.249468	0.996622
-0.254229	0.996716
-0.258990	0.996837
-0.263751	0.996879
-0.268512	0.997082
-0.273273	0.997249
-0.278034	0.997356
-0.282795	0.997473
-0.287556	0.997533
-0.292317	0.997577
-0.297078	0.997613
-0.301839	0.997712
-0.306600	0.997767
-0.311361	0.997793
-0.316122	0.997866
-0.320883	0.997975
-0.325644	0.998029
-0.330405	0.998053
-0.335166	0.99807
-0.339927	0.998087
-0.344688	0.998144
-0.349449	0.998159
-0.354210	0.998177
-0.358971	0.998192
-0.363732	0.998201
-0.368493	0.998242
-0.373254	0.99825
-0.378015	0.998299
-0.382776	0.998313
-0.387537	0.998324
-0.392298	0.998336
-0.397059	0.998355
-0.401820	0.998437
-0.406581	0.998449
-0.411342	0.998488
-0.416103	0.998537
-0.420864	0.998546
-0.425625	0.998556
-0.430386	0.998569
-0.435147	0.998577
-0.439908	0.998587
-0.444669	0.9986
-0.449430	0.998606
-0.454191	0.998618
-0.458952	0.998663
-0.463713	0.998678
-0.468474	0.998692
-0.473235	0.998697
-0.477996	0.998706
-0.482757	0.998719
-0.487518	0.998729
-0.492279	0.998768
-0.497040	0.998816
-0.501801	0.998822
-0.506562	0.998831
-0.511323	0.998836
-0.516084	0.998907
-0.520845	0.998944
-0.525606	0.998951
-0.530367	0.998959
-0.535128	0.99901
-0.539889	0.99902
-0.544650	0.999061
-0.549411	0.999066
-0.554172	0.999075
-0.558933	0.999087
-0.563694	0.999094
-0.568455	0.9991
-0.573216	0.999107
-0.577977	0.999181
-0.582738	0.999193
-0.587499	0.999206
-0.592260	0.999215
-0.597021	0.999217
-0.601782	0.999227
-0.606543	0.999263
-0.611304	0.999269
-0.616065	0.999271
-0.620826	0.999276
-0.625587	0.999285
-0.630348	0.999318
-0.635109	0.999325
-0.639870	0.999361
-0.644631	0.999365
-0.649392	0.999372
-0.654153	0.999383
-0.658914	0.999387
-0.663675	0.999405
-0.668436	0.999413
-0.673197	0.999485
-0.677958	0.999522
-0.682719	0.999531
-0.687480	0.999537
-0.692241	0.99954
-0.697002	0.999548
-0.701763	0.999555
-0.706524	0.999625
-0.711285	0.999631
-0.716046	0.999635
-0.720807	0.999636
-0.725568	0.999642
-0.730329	0.999679
-0.735090	0.999681
-0.739851	0.99969
-0.744612	0.999692
-0.749373	0.999698
-0.754134	0.9997
-0.758895	0.999705
-0.763656	0.999708
-0.768417	0.99971
-0.773178	0.999751
-0.777939	0.999757
-0.782700	0.999762
-0.787461	0.999799
-0.792222	0.999801
-0.796983	0.999805
-0.801744	0.999805
-0.811266	0.999805
-0.816027	0.999812
-0.820788	0.999813
-0.825549	0.999817
-0.830310	0.999821
-0.835071	0.999822
-0.839832	0.999823
-0.844593	0.999828
-0.849354	0.999829
-0.854115	0.99983
-0.858876	0.999831
-0.863637	0.999833
-0.868398	0.999837
-0.873159	0.999872
-0.877920	0.999878
-0.887442	0.999879
-0.892203	0.99988
-0.896964	0.999884
-0.901725	0.999886
-0.906486	0.999892
-0.911247	0.999893
-0.916008	0.999894
-0.920769	0.999897
-0.930291	0.999898
-0.939813	0.999898
-0.944574	0.999932
-0.949335	0.999933
-0.954096	0.999934
-0.958857	0.999937
-0.963618	0.999938
-0.968379	0.999938
-0.973140	0.99994
-0.977901	0.999943
-0.987423	0.999944
-0.992184	0.999944
-1.001706	0.999945
-1.006467	0.999946
-1.015989	0.999947
-1.020750	0.999948
-1.039794	0.999948
-1.044555	0.999949
-1.049316	0.999949
-1.054077	0.99995
-1.063599	0.999951
-1.082643	0.999984
-1.087404	0.999985
-1.096926	0.999986
-1.120731	0.999986
-1.125492	0.999987
-1.139775	0.999989
-1.149297	0.999989
-1.154058	0.999992
-1.158819	0.999993
-1.173102	0.999994
-1.201668	0.999997
-1.206429	0.999999
-1.211190	1
-1.215951	1
&
```
