## Supplementary material for "All-at-once RNA folding with 3D motif prediction framed by evolutionary information": RF01223_snR13.cacofold.helixcov

```
# RMs = 4 L = 124

# RM_HELIX NESTED 1-5 11-15, nbp = 5 nbp_cov = 0
# pvals: 0.998371,0.998371,0.998371,0.998371,0.998371
# aggregated NONE
NESTED  <<<<<_____>>>>>:::::::::::::::::::::::::::::::::::::::::::::::::::::::::::::::::::::::::::::::::::::::::::::::::::::::::::::
        ::::::::::::::::::::::::::::::::::::::::::::::::::::::::::::::::::::::::::::::::::::::::::::::::::::::::::::::::::::::::::::

# RM_HELIX NESTED 33-36 44-47, nbp = 4 nbp_cov = 0
# pvals: 0.998371,0.998371,0.998371,0.998371
# aggregated NONE
NESTED  ::::::::::::::::::::::::::::::::<<<<_______>>>>:::::::::::::::::::::::::::::::::::::::::::::::::::::::::::::::::::::::::::::
        ::::::::::::::::::::::::::::::::::::::::::::::::::::::::::::::::::::::::::::::::::::::::::::::::::::::::::::::::::::::::::::

# RM_HELIX NESTED 50-62 67-80, nbp = 13 nbp_cov = 0
# pvals: 0.998371,0.998371,0.998371,0.998371,0.998371,0.998371,0.998371,0.998371,0.998371,0.998371,0.998371,0.998371,0.998371
# aggregated NONE
NESTED  :::::::::::::::::::::::::::::::::::::::::::::::::<<<<<<<<<<<<<____>>>>>>->>>>>>>::::::::::::::::::::::::::::::::::::::::::::
        ::::::::::::::::::::::::::::::::::::::::::::::::::::::::::::::::::::::::::::::::::::::::::::::::::::::::::::::::::::::::::::

# RM_HELIX NESTED 84-92 104-112, nbp = 9 nbp_cov = 0
# pvals: 0.998371,0.998371,0.998371,0.998371,0.998371,0.998371,0.998371,0.998371,0.998371
# aggregated NONE
NESTED  :::::::::::::::::::::::::::::::::::::::::::::::::::::::::::::::::::::::::::::::::::<<<<<<<<<___________>>>>>>>>>::::::::::::
        ::::::::::::::::::::::::::::::::::::::::::::::::::::::::::::::::::::::::::::::::::::::::::::::::::::::::::::::::::::::::::::
```
