## Supplementary material for "All-at-once RNA folding with 3D motif prediction framed by evolutionary information": RF01223_snR13.helixcov

```
# RMs = 1 L = 124

# RM_HELIX NESTED 2-3 123-124, nbp = 2 nbp_cov = 0
# pvals: 0.998371,0.998371
# aggregated NONE
NESTED  :<<_______________________________________________________________________________________________________________________>>
        ::::::::::::::::::::::::::::::::::::::::::::::::::::::::::::::::::::::::::::::::::::::::::::::::::::::::::::::::::::::::::::
```
