## Supplementary material for "All-at-once RNA folding with 3D motif prediction framed by evolutionary information": RF01223_snR13.surv

```
-0.000000	0.5
-0.004288	1
&
1.619742	0.000131165
0.958100	0.000262329
0.914355	0.000393494
0.832334	0.000524659
0.608141	0.000655824
0.367544	0.000786988
0.356608	0.000918153
0.345672	0.00104932
-0.004288	0.998295
-0.042564	0.998426
-0.140991	0.998557
-0.223012	0.998688
-0.228480	0.99882
-0.299566	0.998951
-0.315970	0.999082
-0.337843	0.999213
-0.343311	0.999344
-0.376119	0.999475
-0.452673	0.999607
-0.474545	0.999738
-0.485482	0.999869
-0.567503	1
&
1.932038	4.37101e-07
1.931425	1.3113e-06
1.619742	0.000122825
1.575997	0.000123263
1.220570	0.0001237
1.198697	0.000125448
1.133080	0.000128071
1.072931	0.000130256
1.007313	0.000130693
0.958100	0.000252207
0.952632	0.000253519
0.914355	0.000375033
0.870611	0.000377655
0.832334	0.000500481
0.826866	0.000500918
0.772184	0.000503103
0.750312	0.000503978
0.717503	0.000504415
0.679227	0.000507474
0.608141	0.000634234
0.580800	0.000637293
0.569864	0.000638168
0.558928	0.000639479
0.520651	0.000639916
0.515183	0.00064079
0.487843	0.000642102
0.411289	0.000644724
0.394885	0.000645598
0.367544	0.000767113
0.356608	0.000888627
0.351140	0.000890812
0.345672	0.00101233
0.334735	0.00101407
0.329267	0.00101582
0.301927	0.00101713
0.263650	0.00101801
0.247246	0.00102019
0.225373	0.00102107
0.192564	0.00102631
0.110543	0.00103156
-0.004288	0.998371
-0.042564	0.998493
-0.048033	0.998495
-0.119118	0.998498
-0.140991	0.99862
-0.151927	0.99862
-0.157395	0.998621
-0.173799	0.998624
-0.190204	0.998625
-0.223012	0.998752
-0.228480	0.998876
-0.255821	0.998878
-0.288630	0.998881
-0.299566	0.999002
-0.315970	0.999124
-0.332375	0.999127
-0.337843	0.999249
-0.343311	0.99937
-0.376119	0.999493
-0.397992	0.999494
-0.425332	0.999495
-0.447205	0.999498
-0.452673	0.999619
-0.458141	0.99962
-0.474545	0.999747
-0.485482	0.999869
-0.501886	0.99987
-0.507354	0.999871
-0.512822	0.999872
-0.540163	0.999874
-0.567503	0.999995
-0.616716	0.999997
-0.622185	0.999998
-0.731547	0.999999
-0.835441	1
&
```
