## Supplementary material for "All-at-once RNA folding with 3D motif prediction framed by evolutionary information": RF01224_snoR80.cacofold.cov

```
#
# Method Target_E-val [cov_min,cov_max] [FP | TP True Found | Sen PPV F] 
# GTp    0.05           [-4.50,12.07]    [0 | 2 174 2 | 1.15 100.00 2.27] 
#
# in_CaCoFold in_given  left_pos      right_pos  score            E-value       pvalue       substitutions    power
#------------------------------------------------------------------------------------------------------------------------
*	 	        32	        33	12.07341	0.000354826	3.93333e-08	8		0.24
*	*	        99	       113	7.09108	0.0374129	0.00155887	3		0.02
```
