## Supplementary material for "All-at-once RNA folding with 3D motif prediction framed by evolutionary information": RF01224_snoR80.cacofold.helixcov

```
# RMs = 9 L = 143

# RM_HELIX NESTED 13-15 27-29, nbp = 3 nbp_cov = 0
# pvals: 0.564826,0.564826,0.00679934
# aggregated NONE
NESTED  ::::::::::::<<<__________>>>:::::::::::::::::::::::::::::::::::::::::::::::::::::::::::::::::::::::::::::::::::::::::::::::::::::::::::
        :::::::::::::::::::::::::::::::::::::::::::::::::::::::::::::::::::::::::::::::::::::::::::::::::::::::::::::::::::::::::::::::::::::::

# RM_HELIX NESTED 31-32 33-34, nbp = 2 nbp_cov = 1
# pvals: 0.564826,3.93333e-08
# aggregated NONE
NESTED  :::::::::::::::::::::::::::::<<>>::::::::::::::::::::::::::::::::::::::::::::::::::::::::::::::::::::::::::::::::::::::::::::::::::::::
        ::::::::::::::::::::::::::::::<>:::::::::::::::::::::::::::::::::::::::::::::::::::::::::::::::::::::::::::::::::::::::::::::::::::::::

# RM_HELIX NESTED 41-44 53-56, nbp = 4 nbp_cov = 0
# pvals: 0.564826,0.564826,0.564826,0.564826
# aggregated NONE
NESTED  :::::::::::::::::::::::::::::::::::::::<<<<_______>>>>:::::::::::::::::::::::::::::::::::::::::::::::::::::::::::::::::::::::::::::::::
        :::::::::::::::::::::::::::::::::::::::::::::::::::::::::::::::::::::::::::::::::::::::::::::::::::::::::::::::::::::::::::::::::::::::

# RM_HELIX NESTED 35-37 60-62, nbp = 3 nbp_cov = 0
# pvals: 0.162913,0.861896,0.959226
# aggregated NONE
NESTED  :::::::::::::::::::::::::::::::::<<<_____________________>>>:::::::::::::::::::::::::::::::::::::::::::::::::::::::::::::::::::::::::::
        :::::::::::::::::::::::::::::::::::::::::::::::::::::::::::::::::::::::::::::::::::::::::::::::::::::::::::::::::::::::::::::::::::::::

# RM_HELIX NESTED 10-12 65-67, nbp = 3 nbp_cov = 0
# pvals: 0.564826,0.6555,0.0621006
# aggregated NONE
NESTED  :::::::::<<<__________________________________________________>>>::::::::::::::::::::::::::::::::::::::::::::::::::::::::::::::::::::::
        :::::::::::::::::::::::::::::::::::::::::::::::::::::::::::::::::::::::::::::::::::::::::::::::::::::::::::::::::::::::::::::::::::::::

# RM_HELIX NESTED 90-103 109-122, nbp = 14 nbp_cov = 1
# pvals: 0.564826,0.564826,0.564826,0.0686899,0.201769,0.170188,0.564826,0.7023,0.191288,0.00155887,0.13476,0.950724,0.0716252,0.966468
# aggregated NONE
NESTED  :::::::::::::::::::::::::::::::::::::::::::::::::::::::::::::::::::::::::::::::::<<<<<<<<<<<<<<_____>>>>>>>>>>>>>>:::::::::::::::::::::
        ::::::::::::::::::::::::::::::::::::::::::::::::::::::::::::::::::::::::::::::::::::::::::<_____________>::::::::::::::::::::::::::::::

# RM_HELIX NESTED 75-88 125-136, nbp = 11 nbp_cov = 0
# pvals: 0.564826,0.564826,0.564826,0.564826,0.564826,0.0230901,0.126352,0.564826,0.564826,0.564826,0.564826
# aggregated NONE
NESTED  ::::::::::::::::::::::::::::::::::::::::::::::::::::::::::::::::::::<<<<<<<<-<<<____________________________________>>>->>>>>>>>:::::::
        :::::::::::::::::::::::::::::::::::::::::::::::::::::::::::::::::::::::::::::::::::::::::::::::::::::::::::::::::::::::::::::::::::::::

# RM_J4 J4_HCV_IRES.rot-2S 13-12 30-30 35-34 63-64, nbp = 0 nbp_cov = 0 nhl_b_cov 1/4
# aggregated NONE
RM_J4   :::::::::::zz:::::::::::::::x:::zz::::::::::::::::::::::::::xx::::::::::::::::::::::::::::::::::::::::::::::::::::::::::::::::::::::::: J4_HCV_IRES.rot-2S

# RM_IL UAA_GAN 38-40 57-59, nbp = 0 nbp_cov = 0 nhl_b_cov 0/2
# aggregated NONE
RM_IL   ::::::::::::::::::::::::::::::::::::xxx:::::::::::::::xxx:::::::::::::::::::::::::::::::::::::::::::::::::::::::::::::::::::::::::::::: UAA_GAN
```
