## Supplementary material for "All-at-once RNA folding with 3D motif prediction framed by evolutionary information": RF01224_snoR80.cacofold.power

```
# Power analysis of CaCoFold structure 
#
# Powertype = SINGLE SUBSTITUTIONS
# covary  left_pos      right_pos    substitutions      power
#----------------------------------------------------------------
          10		67		1		0.00
          11		66		2		0.00
          12		65		4		0.07
          13		29		1		0.00
          14		28		1		0.00
          15		27		2		0.00
          31		34		1		0.00
     *    32		33		8		0.24
          35		62		2		0.00
          36		61		6		0.16
          37		60		7		0.20
          41		56		0		0.00
          42		55		2		0.00
          43		54		1		0.00
          44		53		1		0.00
          75		136		2		0.00
          76		135		0		0.00
          77		134		2		0.00
          78		133		0		0.00
          80		132		1		0.00
          81		131		3		0.02
          82		130		5		0.11
          84		129		3		0.02
          86		127		0		0.00
          87		126		0		0.00
          88		125		0		0.00
          90		122		0		0.00
          91		121		0		0.00
          92		120		1		0.00
          93		119		4		0.07
          94		118		2		0.00
          95		117		5		0.11
          96		116		4		0.07
          97		115		6		0.16
          98		114		3		0.02
     *    99		113		3		0.02
          100		112		6		0.16
          101		111		3		0.02
          102		110		4		0.07
          103		109		3		0.02
#
# BPAIRS 40
# avg substitutions per BP  2.5
# BPAIRS expected to covary 1.5 +/- 1.1
# BPAIRS observed to covary 2
#
```
