## Supplementary material for "All-at-once RNA folding with 3D motif prediction framed by evolutionary information": RF01224_snoR80.power

```
# Power analysis of given structure 
#
# Powertype = SINGLE SUBSTITUTIONS
# covary  left_pos      right_pos    substitutions      power
#----------------------------------------------------------------
          2		43		0		0.00
          3		42		0		0.00
          4		41		0		0.00
          7		35		2		0.00
          8		34		0		0.00
          10		32		4		0.07
          12		30		3		0.02
          13		29		1		0.00
          14		28		1		0.00
          15		27		2		0.00
          75		136		2		0.00
          76		135		0		0.00
          78		133		0		0.00
          80		132		1		0.00
          81		131		3		0.02
          84		129		3		0.02
          87		126		0		0.00
          88		125		0		0.00
          90		122		0		0.00
          91		121		0		0.00
          92		120		1		0.00
          93		119		4		0.07
     *    99		113		3		0.02
          100		112		6		0.16
#
# BPAIRS 24
# avg substitutions per BP  1.5
# BPAIRS expected to covary 0.4 +/- 0.6
# BPAIRS observed to covary 1
#
```
