## Supplementary material for "All-at-once RNA folding with 3D motif prediction framed by evolutionary information": RF01224_snoR80.sorted.cov

```
#
# Method Target_E-val [cov_min,cov_max] [FP | TP True Found | Sen PPV F] 
# GTp    0.05         [-4.50,12.07]     [1 | 1 24 2 | 4.17 50.00 7.69] 
#
#       left_pos       right_pos        score          E-value           pvalue       substitutions      power
#--------------------------------------------------------------------------------------------------------------
 	      32	      33	12.07341	0.000354826	3.93333e-08	8		0.24
*	      99	     113	7.09108	0.0374129	0.00155887	3		0.02
```
