## Supplementary material for "All-at-once RNA folding with 3D motif prediction framed by evolutionary information": RF01224_snoR80.surv

```
7.065361	0.0416667
5.921315	0.125
4.586594	0.166667
2.234943	0.208333
0.836663	0.25
-0.021372	1
&
12.054676	0.000110852
9.512350	0.000221705
9.289896	0.000554262
7.700943	0.000665115
7.510268	0.000775967
7.319594	0.00088682
7.256036	0.00110852
6.970024	0.00133023
6.906466	0.00144108
6.429780	0.00155193
6.239106	0.00177364
6.207326	0.00199534
6.048431	0.0021062
6.016652	0.00221705
5.984873	0.0023279
5.921315	0.00321472
5.889536	0.00332557
5.825978	0.00343643
5.794199	0.00354728
5.667082	0.00421239
5.635303	0.00432325
5.571745	0.0044341
5.381071	0.00454495
5.349292	0.0046558
5.190396	0.00487751
5.158617	0.00532092
4.999722	0.00554262
4.967943	0.00565348
4.872605	0.00587518
4.840826	0.00665115
4.809047	0.0069837
4.777268	0.00798138
4.681931	0.00809223
4.650152	0.00820308
4.618373	0.00853564
4.554815	0.00875734
4.523036	0.00920075
4.491257	0.0100876
4.459478	0.0106418
4.427698	0.0120829
4.364140	0.0124155
4.332361	0.0125263
4.300582	0.0129697
4.268803	0.0133023
4.237024	0.0137457
4.205245	0.0139674
4.173466	0.0140783
4.109908	0.0144108
4.078129	0.0151868
4.046350	0.0152976
4.014571	0.0156302
3.982791	0.0160736
3.919233	0.016517
3.887454	0.0167387
3.855675	0.0169604
3.823896	0.0171821
3.792117	0.0177364
3.760338	0.0178472
3.728559	0.018069
3.696780	0.0181798
3.665001	0.0184015
3.633222	0.0196209
3.601443	0.0198426
3.537884	0.0205077
3.506105	0.021062
3.474326	0.0213945
3.442547	0.0223922
3.410768	0.0228356
3.378989	0.0230573
3.347210	0.0233899
3.315431	0.0235007
3.251873	0.0244984
3.220094	0.0246092
3.188315	0.0253852
3.156536	0.0257178
3.124757	0.0267154
3.092977	0.0272697
3.061198	0.0274914
3.029419	0.0281565
2.997640	0.0283782
2.965861	0.0294868
2.934082	0.0298193
2.902303	0.030041
2.870524	0.0309278
2.838745	0.0311495
2.806966	0.0313712
2.775187	0.0319255
2.743408	0.0328123
2.711629	0.0331449
2.679850	0.03381
2.648070	0.0342534
2.616291	0.0344751
2.584512	0.0354728
2.552733	0.0359162
2.520954	0.0361379
2.489175	0.037579
2.457396	0.0376898
2.425617	0.0385767
2.393838	0.0390201
2.362059	0.0395743
2.330280	0.0399069
2.298501	0.0407937
2.266722	0.0409046
2.234943	0.0416805
2.203163	0.0423456
2.171384	0.0426782
2.139605	0.0438976
2.107826	0.0454495
2.076047	0.0458929
2.044268	0.0468906
2.012489	0.0478883
1.980710	0.0494402
1.948931	0.0509921
1.917152	0.0516572
1.885373	0.0527658
1.853594	0.0539851
1.821815	0.0544286
1.790036	0.0550937
1.758256	0.0564239
1.726477	0.0569782
1.694698	0.0579758
1.662919	0.0587518
1.631140	0.0597495
1.599361	0.061634
1.567582	0.0625208
1.535803	0.0635185
1.504024	0.0645161
1.472245	0.0655138
1.440466	0.0661789
1.408687	0.0673983
1.376908	0.0679526
1.345129	0.0691719
1.313349	0.0700588
1.281570	0.0710564
1.249791	0.0716107
1.218012	0.0729409
1.186233	0.0742711
1.154454	0.0759339
1.122675	0.077375
1.090896	0.0789269
1.059117	0.0799246
1.027338	0.0814766
0.995559	0.0824742
0.963780	0.0835828
0.932001	0.084137
0.900222	0.0859107
0.868442	0.0874626
0.836663	0.0897905
0.804884	0.0906773
0.773105	0.0923401
0.741326	0.0941137
0.709547	0.0950006
0.677768	0.097661
0.645989	0.0985478
0.614210	0.1001
0.582431	0.101319
0.550652	0.102982
0.518873	0.104312
0.487094	0.105642
0.455315	0.10664
0.423535	0.109411
0.391756	0.110631
0.359977	0.112848
0.328198	0.116506
0.296419	0.119832
0.264640	0.121938
0.232861	0.124709
0.201082	0.126815
0.169303	0.1287
0.137524	0.131028
0.105745	0.134686
0.073966	0.138233
0.042187	0.141226
0.010408	0.167941
-0.021372	0.779293
-0.053151	0.785279
-0.084930	0.78805
-0.116709	0.791597
-0.148488	0.794147
-0.180267	0.796031
-0.212046	0.797916
-0.243825	0.801463
-0.275604	0.804456
-0.307383	0.807893
-0.339162	0.810442
-0.370941	0.815209
-0.402720	0.818978
-0.434499	0.822304
-0.466279	0.825962
-0.498058	0.828622
-0.529837	0.833943
-0.561616	0.837823
-0.593395	0.842922
-0.625174	0.8478
-0.656953	0.851458
-0.688732	0.855227
-0.720511	0.860437
-0.752290	0.865093
-0.784069	0.870192
-0.815848	0.873074
-0.847627	0.876289
-0.879406	0.878949
-0.911186	0.881166
-0.942965	0.886598
-0.974744	0.891586
-1.006523	0.894247
-1.038302	0.898459
-1.070081	0.902561
-1.101860	0.905886
-1.133639	0.908768
-1.165418	0.91021
-1.197197	0.913535
-1.228976	0.916085
-1.260755	0.918856
-1.292534	0.920962
-1.324313	0.92462
-1.356093	0.929054
-1.387872	0.933599
-1.419651	0.935927
-1.451430	0.937147
-1.483209	0.940029
-1.514988	0.943354
-1.546767	0.947345
-1.578546	0.949451
-1.610325	0.951003
-1.642104	0.953775
-1.673883	0.955216
-1.705662	0.956878
-1.737441	0.959206
-1.769220	0.960869
-1.801000	0.962643
-1.832779	0.965303
-1.864558	0.966412
-1.896337	0.968407
-1.928116	0.969848
-1.959895	0.9714
-1.991674	0.972841
-2.023453	0.974061
-2.055232	0.975945
-2.087011	0.977054
-2.118790	0.977497
-2.150569	0.978716
-2.182348	0.979825
-2.214127	0.980823
-2.245907	0.982153
-2.277686	0.982818
-2.309465	0.98437
-2.341244	0.985035
-2.373023	0.985478
-2.404802	0.986254
-2.436581	0.986476
-2.468360	0.987252
-2.500139	0.98825
-2.531918	0.988804
-2.563697	0.989691
-2.595476	0.990245
-2.659034	0.990799
-2.690814	0.991243
-2.722593	0.991464
-2.786151	0.991908
-2.817930	0.992795
-2.849709	0.993016
-2.881488	0.993127
-2.913267	0.993681
-2.945046	0.994014
-3.008604	0.994125
-3.040383	0.994236
-3.072162	0.994679
-3.103941	0.994901
-3.135721	0.995344
-3.167500	0.995455
-3.199279	0.99612
-3.231058	0.996231
-3.262837	0.996453
-3.358174	0.996564
-3.453511	0.996785
-3.485290	0.99734
-3.612407	0.99745
-3.644186	0.997561
-3.675965	0.997672
-3.707744	0.998005
-3.803081	0.998226
-3.898418	0.99867
-3.930197	0.999002
-3.961976	0.999224
-4.057314	0.999557
-4.184430	0.999667
-4.216209	0.999778
-4.406883	0.999889
-4.502221	1
&
10.465722	5.52792e-06
10.116152	1.10558e-05
9.893699	1.65837e-05
9.830141	2.21117e-05
9.448792	3.31675e-05
9.226338	3.86954e-05
9.162780	4.97512e-05
9.131001	5.52792e-05
9.099222	6.08071e-05
9.067443	7.73908e-05
9.035664	8.29187e-05
9.003885	8.84467e-05
8.908548	9.95025e-05
8.876768	0.00010503
8.844989	0.000116086
8.813210	0.000121614
8.781431	0.000138198
8.717873	0.000143726
8.686094	0.00016031
8.654315	0.000182421
8.622536	0.000187949
8.590757	0.000204533
8.527199	0.000210061
8.495420	0.000215589
8.463641	0.000248756
8.431861	0.000254284
8.368303	0.000259812
8.336524	0.000287452
8.304745	0.000315091
8.272966	0.000326147
8.241187	0.000331675
8.209408	0.000386954
8.177629	0.00039801
8.145850	0.00042565
8.114071	0.000442233
8.082292	0.000447761
8.050513	0.000464345
8.018734	0.000480929
7.986954	0.00050304
7.955175	0.000519624
7.923396	0.000525152
7.891617	0.000541736
7.859838	0.00055832
7.828059	0.000574903
7.796280	0.000602543
7.764501	0.000613599
7.732722	0.000646766
7.700943	0.000690989
7.669164	0.000707573
7.637385	0.000729685
7.605606	0.000740741
7.573827	0.000762852
7.542047	0.000790492
7.510268	0.000829187
7.478489	0.00090105
7.446710	0.000956329
7.414931	0.00100608
7.383152	0.00103925
7.351373	0.00107794
7.319594	0.00115533
7.287815	0.00118297
7.256036	0.00123273
7.224257	0.00125484
7.192478	0.00128248
7.160699	0.00130459
7.128920	0.00139856
7.097140	0.00154229
7.065361	0.00155887
7.033582	0.00159204
7.001803	0.00165837
6.970024	0.00171918
6.938245	0.00176893
6.906466	0.00183527
6.874687	0.00189608
6.842908	0.0019403
6.811129	0.00201769
6.779350	0.0020398
6.747571	0.00209508
6.715792	0.00215036
6.684013	0.00242123
6.652233	0.00253179
6.620454	0.00259259
6.588675	0.00268657
6.556896	0.00283029
6.525117	0.00290768
6.493338	0.00297955
6.461559	0.00306247
6.429780	0.0031675
6.398001	0.0033665
6.366222	0.00351023
6.334443	0.00373687
6.302664	0.00379768
6.270885	0.0039414
6.239106	0.00404643
6.207326	0.00423991
6.175547	0.00442233
6.143768	0.00487562
6.111989	0.00556108
6.080210	0.0056827
6.048431	0.00594804
6.016652	0.00633499
5.984873	0.00647319
5.953094	0.00661139
5.921315	0.00679934
5.889536	0.0073466
5.857757	0.00741846
5.825978	0.00784964
5.794199	0.00827529
5.762419	0.0087728
5.730640	0.00916528
5.698861	0.00936429
5.667082	0.00982311
5.635303	0.010105
5.603524	0.0104643
5.571745	0.0107684
5.539966	0.0110337
5.508187	0.0113322
5.476408	0.0117413
5.444629	0.0119016
5.412850	0.0122167
5.381071	0.0126147
5.349292	0.0129519
5.317512	0.0132725
5.285733	0.0136374
5.253954	0.0141017
5.222175	0.0145329
5.190396	0.0148756
5.158617	0.0153123
5.126838	0.0155832
5.095059	0.0158872
5.063280	0.0162189
5.031501	0.0166224
4.999722	0.0169265
4.967943	0.0174461
4.936164	0.0179104
4.904385	0.0184743
4.872605	0.0187894
4.840826	0.0191929
4.809047	0.0196628
4.777268	0.020199
4.745489	0.0207905
4.713710	0.0212659
4.681931	0.021581
4.650152	0.0219016
4.618373	0.0223715
4.586594	0.0230901
4.554815	0.0235268
4.523036	0.0240685
4.491257	0.0244113
4.459478	0.0249309
4.427698	0.0252902
4.395919	0.0259259
4.364140	0.0264842
4.332361	0.0268546
4.300582	0.0274737
4.268803	0.028126
4.237024	0.0288889
4.205245	0.0295357
4.173466	0.0303261
4.141687	0.0307905
4.109908	0.031382
4.078129	0.0320564
4.046350	0.0326202
4.014571	0.0331012
3.982791	0.0337148
3.951012	0.0342786
3.919233	0.0350193
3.887454	0.0356495
3.855675	0.0363903
3.823896	0.0369652
3.792117	0.0375235
3.760338	0.0380044
3.728559	0.0386457
3.696780	0.0393809
3.665001	0.0399447
3.633222	0.0405141
3.601443	0.0411111
3.569664	0.0417579
3.537884	0.0423604
3.506105	0.0429298
3.474326	0.0433167
3.442547	0.0439138
3.410768	0.0445605
3.378989	0.045058
3.347210	0.04555
3.315431	0.0460033
3.283652	0.0465395
3.251873	0.047236
3.220094	0.0479823
3.188315	0.0485019
3.156536	0.0491542
3.124757	0.0498839
3.092977	0.0503151
3.061198	0.0508789
3.029419	0.0514925
2.997640	0.0521725
2.965861	0.0527861
2.934082	0.0534494
2.902303	0.0539635
2.870524	0.0546213
2.838745	0.0550249
2.806966	0.0556716
2.775187	0.0562908
2.743408	0.0569375
2.711629	0.0575567
2.679850	0.0581868
2.648070	0.0586788
2.616291	0.0593698
2.584512	0.0599779
2.552733	0.0606855
2.520954	0.0612327
2.489175	0.0621006
2.457396	0.0629795
2.425617	0.0638032
2.393838	0.0647816
2.362059	0.0655003
2.330280	0.0662189
2.298501	0.0672305
2.266722	0.0679491
2.234943	0.0686899
2.203163	0.0695025
2.171384	0.070597
2.139605	0.0716252
2.107826	0.0726976
2.076047	0.0738695
2.044268	0.0749309
2.012489	0.0764566
1.980710	0.0780431
1.948931	0.0797734
1.917152	0.081288
1.885373	0.0829906
1.853594	0.0843505
1.821815	0.0859867
1.790036	0.087518
1.758256	0.0886954
1.726477	0.089906
1.694698	0.0915644
1.662919	0.0929574
1.631140	0.0946269
1.599361	0.0963239
1.567582	0.0982255
1.535803	0.0995854
1.504024	0.101045
1.472245	0.102819
1.440466	0.104207
1.408687	0.105981
1.376908	0.107479
1.345129	0.108917
1.313349	0.110332
1.281570	0.112023
1.249791	0.113648
1.218012	0.11518
1.186233	0.116816
1.154454	0.118679
1.122675	0.12021
1.090896	0.121636
1.059117	0.123179
1.027338	0.124837
0.995559	0.126352
0.963780	0.127944
0.932001	0.129818
0.900222	0.131211
0.868442	0.132775
0.836663	0.13476
0.804884	0.136821
0.773105	0.138563
0.741326	0.140155
0.709547	0.142316
0.677768	0.144411
0.645989	0.146517
0.614210	0.148563
0.582431	0.150553
0.550652	0.153261
0.518873	0.155616
0.487094	0.158132
0.455315	0.160448
0.423535	0.162913
0.391756	0.165135
0.359977	0.167319
0.328198	0.170188
0.296419	0.173317
0.264640	0.176385
0.232861	0.179198
0.201082	0.182128
0.169303	0.185036
0.137524	0.187805
0.105745	0.191288
0.073966	0.194903
0.042187	0.198143
0.010408	0.201769
-0.021372	0.564826
-0.053151	0.571841
-0.084930	0.580768
-0.116709	0.589558
-0.148488	0.600006
-0.180267	0.611896
-0.212046	0.62262
-0.243825	0.633814
-0.275604	0.645025
-0.307383	0.6555
-0.339162	0.665108
-0.370941	0.674019
-0.402720	0.683693
-0.434499	0.692941
-0.466279	0.7023
-0.498058	0.710857
-0.529837	0.719641
-0.561616	0.728624
-0.593395	0.737347
-0.625174	0.746224
-0.656953	0.754295
-0.688732	0.762957
-0.720511	0.770337
-0.752290	0.778303
-0.784069	0.785981
-0.815848	0.795141
-0.847627	0.802432
-0.879406	0.809641
-0.911186	0.817092
-0.942965	0.823792
-0.974744	0.830525
-1.006523	0.838181
-1.038302	0.844118
-1.070081	0.849685
-1.101860	0.856014
-1.133639	0.861896
-1.165418	0.867899
-1.197197	0.873781
-1.228976	0.879525
-1.260755	0.884533
-1.292534	0.889746
-1.324313	0.894273
-1.356093	0.899867
-1.387872	0.904069
-1.419651	0.908038
-1.451430	0.912825
-1.483209	0.918187
-1.514988	0.922554
-1.546767	0.927015
-1.578546	0.93068
-1.610325	0.934549
-1.642104	0.937507
-1.673883	0.940149
-1.705662	0.943013
-1.737441	0.94581
-1.769220	0.948115
-1.801000	0.950724
-1.832779	0.952858
-1.864558	0.954942
-1.896337	0.956976
-1.928116	0.959226
-1.959895	0.961039
-1.991674	0.963201
-2.023453	0.964505
-2.055232	0.966468
-2.087011	0.968237
-2.118790	0.970094
-2.150569	0.971675
-2.182348	0.973223
-2.214127	0.97461
-2.245907	0.975871
-2.277686	0.977092
-2.309465	0.978436
-2.341244	0.979624
-2.373023	0.980597
-2.404802	0.981703
-2.436581	0.982897
-2.468360	0.983881
-2.500139	0.985019
-2.531918	0.986059
-2.563697	0.986943
-2.595476	0.98775
-2.627255	0.988469
-2.659034	0.989082
-2.690814	0.989729
-2.722593	0.990404
-2.754372	0.991095
-2.786151	0.991752
-2.817930	0.992161
-2.849709	0.992598
-2.881488	0.992991
-2.913267	0.993355
-2.945046	0.993853
-2.976825	0.994201
-3.008604	0.99466
-3.040383	0.99497
-3.072162	0.995307
-3.103941	0.995605
-3.135721	0.99597
-3.167500	0.996219
-3.199279	0.996495
-3.231058	0.996744
-3.262837	0.996987
-3.294616	0.997175
-3.326395	0.997363
-3.358174	0.997501
-3.389953	0.997684
-3.421732	0.9978
-3.453511	0.997977
-3.485290	0.998148
-3.517069	0.998248
-3.548848	0.998386
-3.580628	0.99848
-3.612407	0.998557
-3.644186	0.998635
-3.675965	0.998745
-3.707744	0.998811
-3.739523	0.99895
-3.771302	0.999027
-3.803081	0.999093
-3.834860	0.999171
-3.866639	0.999265
-3.898418	0.999364
-3.930197	0.999431
-3.961976	0.999469
-3.993755	0.999491
-4.025535	0.999585
-4.057314	0.999663
-4.089093	0.999685
-4.120872	0.999718
-4.152651	0.999724
-4.184430	0.99974
-4.216209	0.999757
-4.247988	0.99979
-4.279767	0.999807
-4.311546	0.999818
-4.343325	0.999823
-4.375104	0.99984
-4.406883	0.999845
-4.438662	0.999862
-4.470442	0.999889
-4.502221	0.999895
-4.534000	0.9999
-4.565779	0.999923
-4.597558	0.999928
-4.661116	0.99995
-4.692895	0.999961
-4.724674	0.999972
-4.820011	0.999978
-5.074244	0.999989
-5.233139	0.999994
-5.614488	1
&
34.395363	9.90064e-34
34.363584	1.0777e-33
34.331805	1.17309e-33
34.300026	1.27692e-33
34.268247	1.38994e-33
34.236467	1.51296e-33
34.204688	1.64687e-33
34.172909	1.79263e-33
34.141130	1.95129e-33
34.109351	2.12399e-33
34.077572	2.31198e-33
34.045793	2.5166e-33
34.014014	2.73932e-33
33.982235	2.98176e-33
33.950456	3.24564e-33
33.918677	3.53288e-33
33.886898	3.84554e-33
33.855119	4.18586e-33
33.823340	4.55629e-33
33.791560	4.95951e-33
33.759781	5.3984e-33
33.728002	5.87612e-33
33.696223	6.39611e-33
33.664444	6.96212e-33
33.632665	7.5782e-33
33.600886	8.24879e-33
33.569107	8.97872e-33
33.537328	9.77322e-33
33.505549	1.0638e-32
33.473770	1.15793e-32
33.441991	1.26039e-32
33.410212	1.37192e-32
33.378433	1.49331e-32
33.346653	1.62544e-32
33.314874	1.76926e-32
33.283095	1.9258e-32
33.251316	2.09619e-32
33.219537	2.28166e-32
33.187758	2.48353e-32
33.155979	2.70326e-32
33.124200	2.94243e-32
33.092421	3.20276e-32
33.060642	3.48611e-32
33.028863	3.79453e-32
32.997084	4.13023e-32
32.965305	4.49563e-32
32.933526	4.89335e-32
32.901746	5.32625e-32
32.869967	5.79744e-32
32.838188	6.31031e-32
32.806409	6.86854e-32
32.774630	7.47615e-32
32.742851	8.1375e-32
32.711072	8.85735e-32
32.679293	9.64086e-32
32.647514	1.04937e-31
32.615735	1.14219e-31
32.583956	1.24323e-31
32.552177	1.35319e-31
32.520398	1.47289e-31
32.488619	1.60317e-31
32.456839	1.74497e-31
32.425060	1.89932e-31
32.393281	2.06731e-31
32.361502	2.25016e-31
32.329723	2.44918e-31
32.297944	2.6658e-31
32.266165	2.90158e-31
32.234386	3.15821e-31
32.202607	3.43753e-31
32.170828	3.74155e-31
32.139049	4.07245e-31
32.107270	4.43261e-31
32.075491	4.82463e-31
32.043712	5.2513e-31
32.011932	5.7157e-31
31.980153	6.22117e-31
31.948374	6.77133e-31
31.916595	7.37014e-31
31.884816	8.02189e-31
31.853037	8.73126e-31
31.821258	9.50336e-31
31.789479	1.03437e-30
31.757700	1.12584e-30
31.725921	1.22539e-30
31.694142	1.33374e-30
31.662363	1.45168e-30
31.630584	1.58004e-30
31.598805	1.71975e-30
31.567025	1.8718e-30
31.535246	2.03731e-30
31.503467	2.21744e-30
31.471688	2.4135e-30
31.439909	2.62688e-30
31.408130	2.85914e-30
31.376351	3.11192e-30
31.344572	3.38705e-30
31.312793	3.68649e-30
31.281014	4.01241e-30
31.249235	4.36714e-30
31.217456	4.75322e-30
31.185677	5.17343e-30
31.153898	5.63078e-30
31.122118	6.12855e-30
31.090339	6.67033e-30
31.058560	7.25998e-30
31.026781	7.90176e-30
30.995002	8.60025e-30
30.963223	9.36048e-30
30.931444	1.01879e-29
30.899665	1.10884e-29
30.867886	1.20686e-29
30.836107	1.31353e-29
30.804328	1.42964e-29
30.772549	1.556e-29
30.740770	1.69353e-29
30.708991	1.84322e-29
30.677211	2.00613e-29
30.645432	2.18344e-29
30.613653	2.37641e-29
30.581874	2.58644e-29
30.550095	2.81503e-29
30.518316	3.06382e-29
30.486537	3.33459e-29
30.454758	3.62929e-29
30.422979	3.95002e-29
30.391200	4.2991e-29
30.359421	4.67902e-29
30.327642	5.09251e-29
30.295863	5.54253e-29
30.264084	6.03231e-29
30.232304	6.56536e-29
30.200525	7.14551e-29
30.168746	7.77691e-29
30.136967	8.4641e-29
30.105188	9.212e-29
30.073409	1.0026e-28
30.041630	1.09118e-28
30.009851	1.1876e-28
29.978072	1.29253e-28
29.946293	1.40673e-28
29.914514	1.53102e-28
29.882735	1.66629e-28
29.850956	1.8135e-28
29.819177	1.97372e-28
29.787397	2.1481e-28
29.755618	2.33787e-28
29.723839	2.54441e-28
29.692060	2.76919e-28
29.660281	3.01383e-28
29.628502	3.28007e-28
29.596723	3.56983e-28
29.564944	3.88518e-28
29.533165	4.22838e-28
29.501386	4.60189e-28
29.469607	5.00839e-28
29.437828	5.45079e-28
29.406049	5.93227e-28
29.374270	6.45626e-28
29.342490	7.02652e-28
29.310711	7.64715e-28
29.278932	8.32258e-28
29.247153	9.05765e-28
29.215374	9.85764e-28
29.183595	1.07283e-27
29.151816	1.16758e-27
29.120037	1.2707e-27
29.088258	1.38292e-27
29.056479	1.50505e-27
29.024700	1.63796e-27
28.992921	1.78262e-27
28.961142	1.94004e-27
28.929363	2.11136e-27
28.897583	2.29781e-27
28.865804	2.50072e-27
28.834025	2.72154e-27
28.802246	2.96186e-27
28.770467	3.22339e-27
28.738688	3.50801e-27
28.706909	3.81776e-27
28.675130	4.15486e-27
28.643351	4.52171e-27
28.611572	4.92094e-27
28.579793	5.35542e-27
28.548014	5.82825e-27
28.516235	6.34282e-27
28.484456	6.90281e-27
28.452676	7.51222e-27
28.420897	8.17543e-27
28.389118	8.89717e-27
28.357339	9.68262e-27
28.325560	1.05374e-26
28.293781	1.14676e-26
28.262002	1.24799e-26
28.230223	1.35816e-26
28.198444	1.47805e-26
28.166665	1.60851e-26
28.134886	1.7505e-26
28.103107	1.90501e-26
28.071328	2.07316e-26
28.039549	2.25614e-26
28.007769	2.45528e-26
27.975990	2.67198e-26
27.944211	2.90781e-26
27.912432	3.16444e-26
27.880653	3.44373e-26
27.848874	3.74765e-26
27.817095	4.07839e-26
27.785316	4.43831e-26
27.753537	4.82999e-26
27.721758	5.25623e-26
27.689979	5.72007e-26
27.658200	6.22484e-26
27.626421	6.77413e-26
27.594642	7.37189e-26
27.562862	8.02238e-26
27.531083	8.73025e-26
27.499304	9.50058e-26
27.467525	1.03389e-25
27.435746	1.12511e-25
27.403967	1.22438e-25
27.372188	1.3324e-25
27.340409	1.44996e-25
27.308630	1.57788e-25
27.276851	1.71708e-25
27.245072	1.86857e-25
27.213293	2.03341e-25
27.181514	2.2128e-25
27.149735	2.408e-25
27.117955	2.62042e-25
27.086176	2.85158e-25
27.054397	3.10312e-25
27.022618	3.37685e-25
26.990839	3.67471e-25
26.959060	3.99884e-25
26.927281	4.35155e-25
26.895502	4.73537e-25
26.863723	5.15303e-25
26.831944	5.60752e-25
26.800165	6.10208e-25
26.768386	6.64025e-25
26.736607	7.22587e-25
26.704828	7.86313e-25
26.673048	8.55657e-25
26.641269	9.31115e-25
26.609490	1.01323e-24
26.577711	1.10257e-24
26.545932	1.1998e-24
26.514153	1.3056e-24
26.482374	1.42072e-24
26.450595	1.546e-24
26.418816	1.68231e-24
26.387037	1.83065e-24
26.355258	1.99205e-24
26.323479	2.16769e-24
26.291700	2.35881e-24
26.259921	2.56677e-24
26.228141	2.79306e-24
26.196362	3.0393e-24
26.164583	3.30723e-24
26.132804	3.59879e-24
26.101025	3.91603e-24
26.069246	4.26124e-24
26.037467	4.63687e-24
26.005688	5.0456e-24
25.973909	5.49035e-24
25.942130	5.97429e-24
25.910351	6.50088e-24
25.878572	7.07387e-24
25.846793	7.69734e-24
25.815014	8.37576e-24
25.783234	9.11394e-24
25.751455	9.91717e-24
25.719676	1.07912e-23
25.687897	1.17422e-23
25.656118	1.27769e-23
25.624339	1.39029e-23
25.592560	1.5128e-23
25.560781	1.64611e-23
25.529002	1.79116e-23
25.497223	1.94899e-23
25.465444	2.12072e-23
25.433665	2.30758e-23
25.401886	2.51089e-23
25.370107	2.73212e-23
25.338327	2.97283e-23
25.306548	3.23474e-23
25.274769	3.51972e-23
25.242990	3.8298e-23
25.211211	4.16719e-23
25.179432	4.53429e-23
25.147653	4.93372e-23
25.115874	5.36833e-23
25.084095	5.8412e-23
25.052316	6.35572e-23
25.020537	6.91555e-23
24.988758	7.52467e-23
24.956979	8.18742e-23
24.925200	8.90853e-23
24.893420	9.69313e-23
24.861641	1.05468e-22
24.829862	1.14757e-22
24.798083	1.24863e-22
24.766304	1.35859e-22
24.734525	1.47822e-22
24.702746	1.6084e-22
24.670967	1.75003e-22
24.639188	1.90412e-22
24.607409	2.07178e-22
24.575630	2.2542e-22
24.543851	2.45268e-22
24.512072	2.66863e-22
24.480293	2.90358e-22
24.448513	3.15921e-22
24.416734	3.43734e-22
24.384955	3.73995e-22
24.353176	4.06919e-22
24.321397	4.4274e-22
24.289618	4.81713e-22
24.257839	5.24116e-22
24.226060	5.70251e-22
24.194281	6.20444e-22
24.162502	6.75055e-22
24.130723	7.3447e-22
24.098944	7.99113e-22
24.067165	8.69443e-22
24.035386	9.45961e-22
24.003606	1.02921e-21
23.971827	1.11978e-21
23.940048	1.21833e-21
23.908269	1.32554e-21
23.876490	1.44218e-21
23.844711	1.56908e-21
23.812932	1.70714e-21
23.781153	1.85735e-21
23.749374	2.02077e-21
23.717595	2.19856e-21
23.685816	2.39199e-21
23.654037	2.60243e-21
23.622258	2.83137e-21
23.590479	3.08045e-21
23.558699	3.35144e-21
23.526920	3.64625e-21
23.495141	3.96699e-21
23.463362	4.31593e-21
23.431583	4.69555e-21
23.399804	5.10854e-21
23.368025	5.55785e-21
23.336246	6.04667e-21
23.304467	6.57845e-21
23.272688	7.15699e-21
23.240909	7.78639e-21
23.209130	8.47111e-21
23.177351	9.21603e-21
23.145572	1.00264e-20
23.113792	1.09081e-20
23.082013	1.18672e-20
23.050234	1.29106e-20
23.018455	1.40457e-20
22.986676	1.52806e-20
22.954897	1.6624e-20
22.923118	1.80855e-20
22.891339	1.96754e-20
22.859560	2.1405e-20
22.827781	2.32865e-20
22.796002	2.53335e-20
22.764223	2.75602e-20
22.732444	2.99827e-20
22.700665	3.26179e-20
22.668885	3.54847e-20
22.637106	3.86033e-20
22.605327	4.19959e-20
22.573548	4.56865e-20
22.541769	4.97013e-20
22.509990	5.40687e-20
22.478211	5.88198e-20
22.446432	6.39882e-20
22.414653	6.96105e-20
22.382874	7.57266e-20
22.351095	8.23798e-20
22.319316	8.96174e-20
22.287537	9.74905e-20
22.255758	1.06055e-19
22.223978	1.15371e-19
22.192199	1.25506e-19
22.160420	1.3653e-19
22.128641	1.48523e-19
22.096862	1.61568e-19
22.065083	1.75758e-19
22.033304	1.91195e-19
22.001525	2.07986e-19
21.969746	2.26251e-19
21.937967	2.4612e-19
21.906188	2.67733e-19
21.874409	2.91242e-19
21.842630	3.16815e-19
21.810851	3.44632e-19
21.779071	3.74891e-19
21.747292	4.07805e-19
21.715513	4.43608e-19
21.683734	4.82552e-19
21.651955	5.24913e-19
21.620176	5.70992e-19
21.588397	6.21113e-19
21.556618	6.75631e-19
21.524839	7.34933e-19
21.493060	7.99437e-19
21.461281	8.696e-19
21.429502	9.45917e-19
21.397723	1.02893e-18
21.365944	1.11922e-18
21.334164	1.21743e-18
21.302385	1.32426e-18
21.270606	1.44046e-18
21.238827	1.56684e-18
21.207048	1.70431e-18
21.175269	1.85383e-18
21.143490	2.01647e-18
21.111711	2.19336e-18
21.079932	2.38577e-18
21.048153	2.59504e-18
21.016374	2.82266e-18
20.984595	3.07024e-18
20.952816	3.33952e-18
20.921037	3.6324e-18
20.889257	3.95095e-18
20.857478	4.29743e-18
20.825699	4.67428e-18
20.793920	5.08415e-18
20.762141	5.52994e-18
20.730362	6.0148e-18
20.698583	6.54214e-18
20.666804	7.1157e-18
20.635025	7.73951e-18
20.603246	8.41798e-18
20.571467	9.15589e-18
20.539688	9.95844e-18
20.507909	1.08313e-17
20.476130	1.17806e-17
20.444350	1.28131e-17
20.412571	1.3936e-17
20.380792	1.51573e-17
20.349013	1.64855e-17
20.317234	1.79301e-17
20.285455	1.95012e-17
20.253676	2.12098e-17
20.221897	2.30681e-17
20.190118	2.5089e-17
20.158339	2.72869e-17
20.126560	2.96773e-17
20.094781	3.22768e-17
20.063002	3.5104e-17
20.031223	3.81787e-17
19.999443	4.15224e-17
19.967664	4.51589e-17
19.935885	4.91136e-17
19.904106	5.34144e-17
19.872327	5.80917e-17
19.840548	6.31782e-17
19.808769	6.87097e-17
19.776990	7.47253e-17
19.745211	8.12672e-17
19.713432	8.83815e-17
19.681653	9.61181e-17
19.649874	1.04532e-16
19.618095	1.13681e-16
19.586316	1.23631e-16
19.554536	1.3445e-16
19.522757	1.46217e-16
19.490978	1.59012e-16
19.459199	1.72926e-16
19.427420	1.88057e-16
19.395641	2.04511e-16
19.363862	2.22403e-16
19.332083	2.4186e-16
19.300304	2.63017e-16
19.268525	2.86024e-16
19.236746	3.11043e-16
19.204967	3.38248e-16
19.173188	3.6783e-16
19.141409	3.99998e-16
19.109629	4.34978e-16
19.077850	4.73014e-16
19.046071	5.14373e-16
19.014292	5.59346e-16
18.982513	6.08248e-16
18.950734	6.61423e-16
18.918955	7.19243e-16
18.887176	7.82113e-16
18.855397	8.50475e-16
18.823618	9.24807e-16
18.791839	1.00563e-15
18.760060	1.09351e-15
18.728281	1.18907e-15
18.696502	1.29297e-15
18.664722	1.40594e-15
18.632943	1.52877e-15
18.601164	1.66233e-15
18.569385	1.80755e-15
18.537606	1.96544e-15
18.505827	2.13711e-15
18.474048	2.32376e-15
18.442269	2.52671e-15
18.410490	2.74736e-15
18.378711	2.98726e-15
18.346932	3.2481e-15
18.315153	3.53169e-15
18.283374	3.84002e-15
18.251595	4.17525e-15
18.219815	4.53972e-15
18.188036	4.93597e-15
18.156257	5.36679e-15
18.124478	5.83517e-15
18.092699	6.34439e-15
18.060920	6.89801e-15
18.029141	7.4999e-15
17.997362	8.15426e-15
17.965583	8.86566e-15
17.933804	9.63906e-15
17.902025	1.04799e-14
17.870246	1.1394e-14
17.838467	1.23877e-14
17.806688	1.34681e-14
17.774908	1.46425e-14
17.743129	1.59193e-14
17.711350	1.73073e-14
17.679571	1.88162e-14
17.647792	2.04566e-14
17.616013	2.22398e-14
17.584234	2.41783e-14
17.552455	2.62856e-14
17.520676	2.85764e-14
17.488897	3.10666e-14
17.457118	3.37737e-14
17.425339	3.67163e-14
17.393560	3.99151e-14
17.361781	4.33923e-14
17.330001	4.71721e-14
17.298222	5.12808e-14
17.266443	5.5747e-14
17.234664	6.06018e-14
17.202885	6.58789e-14
17.171106	7.1615e-14
17.139327	7.785e-14
17.107548	8.46273e-14
17.075769	9.1994e-14
17.043990	1.00001e-13
17.012211	1.08705e-13
16.980432	1.18165e-13
16.948653	1.28447e-13
16.916874	1.39623e-13
16.885094	1.51771e-13
16.853315	1.64974e-13
16.821536	1.79324e-13
16.789757	1.94922e-13
16.757978	2.11874e-13
16.726199	2.30299e-13
16.694420	2.50324e-13
16.662641	2.72089e-13
16.630862	2.95743e-13
16.599083	3.21452e-13
16.567304	3.49392e-13
16.535525	3.79758e-13
16.503746	4.1276e-13
16.471967	4.48627e-13
16.440187	4.87606e-13
16.408408	5.29968e-13
16.376629	5.76005e-13
16.344850	6.26037e-13
16.313071	6.80408e-13
16.281292	7.39496e-13
16.249513	8.03708e-13
16.217734	8.73488e-13
16.185955	9.49319e-13
16.154176	1.03172e-12
16.122397	1.12127e-12
16.090618	1.21858e-12
16.058839	1.32433e-12
16.027060	1.43924e-12
15.995280	1.5641e-12
15.963501	1.69978e-12
15.931722	1.84722e-12
15.899943	2.00742e-12
15.868164	2.1815e-12
15.836385	2.37065e-12
15.804606	2.57618e-12
15.772827	2.79951e-12
15.741048	3.04216e-12
15.709269	3.30582e-12
15.677490	3.59229e-12
15.645711	3.90355e-12
15.613932	4.24173e-12
15.582153	4.60918e-12
15.550373	5.0084e-12
15.518594	5.44214e-12
15.486815	5.91339e-12
15.455036	6.42538e-12
15.423257	6.98163e-12
15.391478	7.58596e-12
15.359699	8.24251e-12
15.327920	8.95579e-12
15.296141	9.73069e-12
15.264362	1.05725e-11
15.232583	1.14871e-11
15.200804	1.24806e-11
15.169025	1.35599e-11
15.137246	1.47324e-11
15.105466	1.60061e-11
15.073687	1.73897e-11
15.041908	1.88927e-11
15.010129	2.05253e-11
14.978350	2.22988e-11
14.946571	2.42253e-11
14.914792	2.63179e-11
14.883013	2.85909e-11
14.851234	3.10598e-11
14.819455	3.37416e-11
14.787676	3.66544e-11
14.755897	3.98183e-11
14.724118	4.32547e-11
14.692339	4.69871e-11
14.660559	5.10409e-11
14.628780	5.54437e-11
14.597001	6.02256e-11
14.565222	6.5419e-11
14.533443	7.10594e-11
14.501664	7.71851e-11
14.469885	8.38377e-11
14.438106	9.10626e-11
14.406327	9.89086e-11
14.374548	1.07429e-10
14.342769	1.16682e-10
14.310990	1.26731e-10
14.279211	1.37642e-10
14.247432	1.49492e-10
14.215652	1.62359e-10
14.183873	1.7633e-10
14.152094	1.91502e-10
14.120315	2.07975e-10
14.088536	2.25863e-10
14.056757	2.45285e-10
14.024978	2.66374e-10
13.993199	2.89271e-10
13.961420	3.14131e-10
13.929641	3.41123e-10
13.897862	3.70428e-10
13.866083	4.02244e-10
13.834304	4.36786e-10
13.802525	4.74287e-10
13.770745	5.14998e-10
13.738966	5.59196e-10
13.707187	6.07175e-10
13.675408	6.59261e-10
13.643629	7.15803e-10
13.611850	7.7718e-10
13.580071	8.43806e-10
13.548292	9.16127e-10
13.516513	9.94628e-10
13.484734	1.07984e-09
13.452955	1.17233e-09
13.421176	1.27271e-09
13.389397	1.38167e-09
13.357618	1.49992e-09
13.325838	1.62827e-09
13.294059	1.76756e-09
13.262280	1.91874e-09
13.230501	2.0828e-09
13.198722	2.26085e-09
13.166943	2.45406e-09
13.135164	2.66374e-09
13.103385	2.89127e-09
13.071606	3.13817e-09
13.039827	3.40608e-09
13.008048	3.69679e-09
12.976269	4.01222e-09
12.944490	4.35447e-09
12.912711	4.72581e-09
12.880931	5.12871e-09
12.849152	5.56582e-09
12.817373	6.04006e-09
12.785594	6.55455e-09
12.753815	7.1127e-09
12.722036	7.71819e-09
12.690257	8.37503e-09
12.658478	9.08754e-09
12.626699	9.86043e-09
12.594920	1.06988e-08
12.563141	1.16081e-08
12.531362	1.25944e-08
12.499583	1.36642e-08
12.467804	1.48245e-08
12.436024	1.60828e-08
12.404245	1.74474e-08
12.372466	1.89274e-08
12.340687	2.05323e-08
12.308908	2.22727e-08
12.277129	2.41599e-08
12.245350	2.62062e-08
12.213571	2.84251e-08
12.181792	3.08309e-08
12.150013	3.34394e-08
12.118234	3.62674e-08
12.086455	3.93333e-08
12.054676	4.26572e-08
12.022897	4.62604e-08
11.991117	5.01664e-08
11.959338	5.44004e-08
11.927559	5.89898e-08
11.895780	6.39642e-08
11.864001	6.93557e-08
11.832222	7.51991e-08
11.800443	8.15319e-08
11.768664	8.83949e-08
11.736885	9.5832e-08
11.705106	1.03891e-07
11.673327	1.12624e-07
11.641548	1.22086e-07
11.609769	1.32338e-07
11.577990	1.43445e-07
11.546210	1.55478e-07
11.514431	1.68514e-07
11.482652	1.82635e-07
11.450873	1.97931e-07
11.419094	2.14499e-07
11.387315	2.32444e-07
11.355536	2.51879e-07
11.323757	2.72927e-07
11.291978	2.95721e-07
11.260199	3.20403e-07
11.228420	3.47129e-07
11.196641	3.76066e-07
11.164862	4.07395e-07
11.133083	4.41313e-07
11.101303	4.7803e-07
11.069524	5.17776e-07
11.037745	5.60797e-07
11.005966	6.07359e-07
10.974187	6.57752e-07
10.942408	7.12287e-07
10.910629	7.713e-07
10.878850	8.35153e-07
10.847071	9.0424e-07
10.815292	9.78983e-07
10.783513	1.05984e-06
10.751734	1.1473e-06
10.719955	1.2419e-06
10.688176	1.34422e-06
10.656396	1.45487e-06
10.624617	1.57452e-06
10.592838	1.70389e-06
10.561059	1.84376e-06
10.529280	1.99497e-06
10.497501	2.15842e-06
10.465722	2.33508e-06
10.433943	2.52602e-06
10.402164	2.73234e-06
10.370385	2.95529e-06
10.338606	3.19616e-06
10.306827	3.45637e-06
10.275048	3.73744e-06
10.243269	4.04101e-06
10.211489	4.36884e-06
10.179710	4.72282e-06
10.147931	5.105e-06
10.116152	5.51757e-06
10.084373	5.96289e-06
10.052594	6.44348e-06
10.020815	6.96207e-06
9.989036	7.52158e-06
9.957257	8.12515e-06
9.925478	8.77615e-06
9.893699	9.47819e-06
9.861920	1.02352e-05
9.830141	1.10512e-05
9.798362	1.19308e-05
9.766582	1.28787e-05
9.734803	1.39e-05
9.703024	1.50002e-05
9.671245	1.61851e-05
9.639466	1.74611e-05
9.607687	1.88347e-05
9.575908	2.03132e-05
9.544129	2.19042e-05
9.512350	2.36157e-05
9.480571	2.54566e-05
9.448792	2.74359e-05
9.417013	2.95636e-05
9.385234	3.18501e-05
9.353455	3.43065e-05
9.321675	3.69447e-05
9.289896	3.97771e-05
9.258117	4.28169e-05
9.226338	4.60782e-05
9.194559	4.95758e-05
9.162780	5.33254e-05
9.131001	5.73433e-05
9.099222	6.16468e-05
9.067443	6.62542e-05
9.035664	7.11843e-05
9.003885	7.64571e-05
8.972106	8.20933e-05
8.940327	8.81143e-05
8.908548	9.45423e-05
8.876768	0.0001014
8.844989	0.000108712
8.813210	0.0001165
8.781431	0.000124791
8.749652	0.000133608
8.717873	0.000142975
8.686094	0.000152917
8.654315	0.000163458
8.622536	0.000174618
8.590757	0.000186419
8.558978	0.000198879
8.527199	0.000212013
8.495420	0.000225832
8.463641	0.000240342
8.431861	0.000255544
8.400082	0.000271427
8.368303	0.000287975
8.336524	0.000305154
8.304745	0.000322919
8.272966	0.000341201
8.241187	0.000359909
8.209408	0.00037892
8.177629	0.000398072
8.145850	0.000417148
8.114071	0.000435868
8.082292	0.000453853
8.050513	0.000470591
8.018734	0.000485351
7.986954	0.000496994
&
```
