## Supplementary material for "All-at-once RNA folding with 3D motif prediction framed by evolutionary information": RF01225_ACA64.cacofold.cov

```
#
# Method Target_E-val [cov_min,cov_max] [FP | TP True Found | Sen PPV F] 
# GTp    0.05           [-9.95,28.71]    [0 | 4 42 4 | 9.52 100.00 17.39] 
#
# in_CaCoFold in_given  left_pos      right_pos  score            E-value       pvalue       substitutions    power
#------------------------------------------------------------------------------------------------------------------------
*	*	        81	       130	17.98359	0.0344488	0.00123031	5		0.11
*	*	        91	       121	21.60750	0.00716503	0.000255894	5		0.11
*	*	        98	       113	17.57027	0.0389272	0.00139026	12		0.39
*	*	        99	       112	17.69466	0.0375492	0.00134104	9		0.28
```
