## Supplementary material for "All-at-once RNA folding with 3D motif prediction framed by evolutionary information": RF01225_ACA64.cacofold.helixcov

```
# RMs = 4 L = 142

# RM_HELIX NESTED 13-24 34-45, nbp = 12 nbp_cov = 0
# pvals: 0.362192,0.0240957,0.396174,0.0554934,0.396174,0.880247,0.0755967,0.818559,0.148388,0.396174,0.233077,0.0596395
# aggregated NONE
NESTED  ::::::::::::<<<<<<<<<<<<________>>>>>>>>>>>>::::::::::::::::::::::::::::::::::::::::::::::::::::::::::::::::::::::::::::::::::::
        ::::::::::::::::::::::::::::::::::::::::::::::::::::::::::::::::::::::::::::::::::::::::::::::::::::::::::::::::::::::::::::::::

# RM_HELIX NESTED 5-10 48-55, nbp = 6 nbp_cov = 0
# pvals: 0.117261,0.329626,0.682314,0.396174,0.362192,0.396174
# aggregated NONE
NESTED  ::::<<<<<<____________________________________>>>>>>::::::::::::::::::::::::::::::::::::::::::::::::::::::::::::::::::::::::::::
        ::::::::::::::::::::::::::::::::::::::::::::::::::::::::::::::::::::::::::::::::::::::::::::::::::::::::::::::::::::::::::::::::

# RM_HELIX NESTED 89-100 111-123, nbp = 11 nbp_cov = 3
# pvals: 0.396174,0.0355807,0.000255894,0.215791,0.00629921,0.203796,0.876735,0.0843319,0.00139026,0.00134104,0.396174
# aggregated NONE
NESTED  :::::::::::::::::::::::::::::::::::::::::::::::::::::::::::::::::::::::::::::<<<<<<<<<<<_________>>>>>>->>>>>:::::::::::::::::::
        :::::::::::::::::::::::::::::::::::::::::::::::::::::::::::::::::::::::::::::::<-----<<___________>>------>:::::::::::::::::::::

# RM_HELIX NESTED 64-81 130-142, nbp = 13 nbp_cov = 1
# pvals: 0.125271,0.995399,0.965274,0.194968,0.131508,0.362192,0.501624,0.538386,0.396174,0.0360236,0.00519193,0.362192,0.00123031
# aggregated NONE
NESTED  :::::::::::::::::::::::::::::::::::::::::::::::::::::::::::<<<<<<<<<<<<<___________________________________________>>>>>>>>>>>>>
        :::::::::::::::::::::::::::::::::::::::::::::::::::::::::::::::::::::::<___________________________________________>::::::::::::
```
