## Supplementary material for "All-at-once RNA folding with 3D motif prediction framed by evolutionary information": RF01225_ACA64.cacofold.power

```
# Power analysis of CaCoFold structure 
#
# Powertype = SINGLE SUBSTITUTIONS
# covary  left_pos      right_pos    substitutions      power
#----------------------------------------------------------------
          5		55		8		0.24
          6		54		3		0.02
          7		53		9		0.28
          8		52		3		0.02
          9		50		4		0.07
          10		48		4		0.07
          13		45		0		0.00
          14		44		6		0.16
          15		43		5		0.11
          16		42		5		0.11
          17		41		2		0.00
          18		40		8		0.24
          19		39		17		0.52
          20		38		10		0.32
          21		37		7		0.20
          22		36		1		0.00
          23		35		6		0.16
          24		34		12		0.39
          64		142		10		0.32
          65		141		10		0.32
          66		140		15		0.47
          67		139		8		0.24
          68		138		8		0.24
          69		137		4		0.07
          75		136		15		0.47
          76		135		3		0.02
          77		134		2		0.00
          78		133		11		0.35
          79		132		6		0.16
          80		131		2		0.00
     *    81		130		5		0.11
          89		123		1		0.00
          90		122		6		0.16
     *    91		121		5		0.11
          92		120		11		0.35
          93		119		9		0.28
          94		117		9		0.28
          95		116		8		0.24
          97		115		6		0.16
     *    98		113		12		0.39
     *    99		112		9		0.28
          100		111		1		0.00
#
# BPAIRS 42
# avg substitutions per BP  6.8
# BPAIRS expected to covary 8.0 +/- 2.4
# BPAIRS observed to covary 4
#
```
