## Supplementary material for "All-at-once RNA folding with 3D motif prediction framed by evolutionary information": RF01225_ACA64.helixcov

```
# RMs = 6 L = 142

# RM_HELIX NESTED 21-24 34-37, nbp = 4 nbp_cov = 0
# pvals: 0.148388,0.396174,0.233077,0.0596395
# aggregated NONE
NESTED  ::::::::::::::::::::<<<<________>>>>::::::::::::::::::::::::::::::::::::::::::::::::::::::::::::::::::::::::::::::::::::::::::::
        ::::::::::::::::::::::::::::::::::::::::::::::::::::::::::::::::::::::::::::::::::::::::::::::::::::::::::::::::::::::::::::::::

# RM_HELIX NESTED 13-16 42-45, nbp = 4 nbp_cov = 0
# pvals: 0.362192,0.0240957,0.396174,0.0554934
# aggregated NONE
NESTED  ::::::::::::<<<<________________________>>>>::::::::::::::::::::::::::::::::::::::::::::::::::::::::::::::::::::::::::::::::::::
        ::::::::::::::::::::::::::::::::::::::::::::::::::::::::::::::::::::::::::::::::::::::::::::::::::::::::::::::::::::::::::::::::

# RM_HELIX NESTED 5-10 48-55, nbp = 6 nbp_cov = 0
# pvals: 0.117261,0.329626,0.682314,0.396174,0.362192,0.396174
# aggregated NONE
NESTED  ::::<<<<<<____________________________________>>>>>>::::::::::::::::::::::::::::::::::::::::::::::::::::::::::::::::::::::::::::
        ::::::::::::::::::::::::::::::::::::::::::::::::::::::::::::::::::::::::::::::::::::::::::::::::::::::::::::::::::::::::::::::::

# RM_HELIX NESTED 98-100 111-113, nbp = 3 nbp_cov = 2
# pvals: 0.00139026,0.00134104,0.396174
# aggregated NONE
NESTED  :::::::::::::::::::::::::::::::::::::::::::::::::::::::::::::::::::::::::::::::::::::<<<_________>>>::::::::::::::::::::::::::::
        :::::::::::::::::::::::::::::::::::::::::::::::::::::::::::::::::::::::::::::::::::::<<___________>>::::::::::::::::::::::::::::

# RM_HELIX NESTED 89-93 119-123, nbp = 5 nbp_cov = 1
# pvals: 0.396174,0.0355807,0.000255894,0.215791,0.00629921
# aggregated NONE
NESTED  :::::::::::::::::::::::::::::::::::::::::::::::::::::::::::::::::::::::::::::<<<<<______________________>>>>>:::::::::::::::::::
        :::::::::::::::::::::::::::::::::::::::::::::::::::::::::::::::::::::::::::::::<__________________________>:::::::::::::::::::::

# RM_HELIX NESTED 76-82 129-135, nbp = 6 nbp_cov = 1
# pvals: 0.538386,0.0360236,0.00519193,0.362192,0.00123031,0.396174
# aggregated NONE
NESTED  ::::::::::::::::::::::::::::::::::::::::::::::::::::::::::::::::::<-<<<<<_________________________________________>>>>>->:::::::
        :::::::::::::::::::::::::::::::::::::::::::::::::::::::::::::::::::::::<___________________________________________>::::::::::::
```
