## Supplementary material for "All-at-once RNA folding with 3D motif prediction framed by evolutionary information": RF01225_ACA64.sorted.cov

```
#
# Method Target_E-val [cov_min,cov_max] [FP | TP True Found | Sen PPV F] 
# GTp    0.05         [-9.95,28.71]     [0 | 4 28 4 | 14.29 100.00 25.00] 
#
#       left_pos       right_pos        score          E-value           pvalue       substitutions      power
#--------------------------------------------------------------------------------------------------------------
*	      91	     121	21.60750	0.00716503	0.000255894	5		0.11
*	      81	     130	17.98359	0.0344488	0.00123031	5		0.11
*	      99	     112	17.69466	0.0375492	0.00134104	9		0.28
*	      98	     113	17.57027	0.0389272	0.00139026	12		0.39
```
