## Supplementary material for "All-at-once RNA folding with 3D motif prediction framed by evolutionary information": RF01225_ACA64.surv

```
21.600000	0.0357143
17.950000	0.0714286
17.650000	0.107143
17.550000	0.142857
14.400000	0.178571
13.850000	0.214286
9.950000	0.25
8.800000	0.285714
8.750000	0.321429
7.350000	0.357143
7.100000	0.392857
4.550000	0.428571
3.600000	0.464286
2.000000	0.5
1.650000	0.535714
0.150000	0.571429
0.000000	0.678571
-0.050000	0.928571
-0.800000	0.964286
-1.700000	1
&
28.700000	0.000123457
22.800000	0.000246914
20.000000	0.00037037
18.750000	0.000493827
18.450000	0.000617284
18.350000	0.000740741
18.050000	0.000864198
18.000000	0.000987654
17.900000	0.00111111
17.550000	0.00123457
17.350000	0.00135802
17.150000	0.00148148
16.850000	0.00160494
15.300000	0.0017284
15.200000	0.00185185
14.750000	0.00209877
14.650000	0.00222222
14.550000	0.00234568
14.500000	0.00246914
14.450000	0.00271605
14.400000	0.00283951
14.150000	0.00296296
13.450000	0.00320988
13.350000	0.00345679
13.200000	0.00358025
13.150000	0.00382716
13.050000	0.00407407
13.000000	0.00419753
12.850000	0.00432099
12.750000	0.00444444
12.650000	0.00493827
12.400000	0.00506173
12.300000	0.0054321
12.250000	0.00555556
12.100000	0.00567901
11.900000	0.00604938
11.850000	0.00617284
11.750000	0.0062963
11.650000	0.00666667
11.600000	0.00679012
11.550000	0.00691358
11.500000	0.00703704
11.450000	0.00716049
11.400000	0.00765432
11.350000	0.00777778
11.200000	0.00802469
11.150000	0.00839506
11.100000	0.00876543
11.000000	0.00901235
10.850000	0.00938272
10.800000	0.00987654
10.750000	0.01
10.700000	0.0101235
10.550000	0.0102469
10.500000	0.0103704
10.450000	0.0107407
10.400000	0.0108642
10.350000	0.0111111
10.300000	0.0112346
10.200000	0.011358
10.100000	0.0118519
10.000000	0.0119753
9.950000	0.0123457
9.900000	0.012716
9.800000	0.0128395
9.750000	0.0132099
9.700000	0.0135802
9.650000	0.0138272
9.500000	0.0141975
9.400000	0.014321
9.350000	0.0150617
9.300000	0.0153086
9.250000	0.015679
9.200000	0.0161728
9.150000	0.0165432
9.100000	0.0169136
9.050000	0.0171605
9.000000	0.0176543
8.950000	0.0179012
8.900000	0.0183951
8.850000	0.0192593
8.800000	0.0196296
8.750000	0.0203704
8.700000	0.0211111
8.650000	0.021358
8.600000	0.0217284
8.550000	0.0220988
8.500000	0.0222222
8.450000	0.0225926
8.400000	0.022963
8.350000	0.0230864
8.300000	0.0235802
8.250000	0.0238272
8.200000	0.0240741
8.150000	0.0248148
8.100000	0.0250617
8.050000	0.0255556
8.000000	0.0260494
7.950000	0.0262963
7.900000	0.0267901
7.850000	0.0271605
7.800000	0.027284
7.750000	0.0276543
7.700000	0.0280247
7.650000	0.0282716
7.600000	0.0288889
7.550000	0.0292593
7.500000	0.0297531
7.450000	0.0301235
7.400000	0.0307407
7.350000	0.0314815
7.300000	0.0320988
7.250000	0.0323457
7.150000	0.032963
7.100000	0.0335802
7.050000	0.0337037
7.000000	0.0344444
6.950000	0.0346914
6.900000	0.0350617
6.850000	0.0360494
6.800000	0.0367901
6.750000	0.0369136
6.700000	0.0375309
6.650000	0.0381481
6.600000	0.0388889
6.550000	0.0396296
6.500000	0.0408642
6.450000	0.0420988
6.400000	0.0428395
6.350000	0.0432099
6.300000	0.0440741
6.250000	0.0446914
6.200000	0.0450617
6.150000	0.0458025
6.100000	0.0467901
6.050000	0.0480247
6.000000	0.0492593
5.950000	0.05
5.900000	0.0511111
5.850000	0.0518519
5.800000	0.052716
5.750000	0.0532099
5.700000	0.0541975
5.650000	0.0544444
5.600000	0.0551852
5.550000	0.0564198
5.500000	0.057037
5.450000	0.0577778
5.400000	0.0588889
5.350000	0.0595062
5.300000	0.0608642
5.250000	0.0614815
5.200000	0.0623457
5.150000	0.0635802
5.100000	0.0640741
5.050000	0.0655556
5.000000	0.0660494
4.950000	0.0664198
4.900000	0.067037
4.850000	0.0680247
4.800000	0.0687654
4.750000	0.0706173
4.700000	0.0714815
4.650000	0.0722222
4.600000	0.0735802
4.550000	0.0749383
4.500000	0.0759259
4.450000	0.077284
4.400000	0.0777778
4.350000	0.0785185
4.300000	0.0797531
4.250000	0.0808642
4.200000	0.081358
4.150000	0.0828395
4.100000	0.0839506
4.050000	0.0845679
4.000000	0.0851852
3.950000	0.0862963
3.900000	0.0883951
3.850000	0.0902469
3.800000	0.0916049
3.750000	0.0934568
3.700000	0.0948148
3.650000	0.0960494
3.600000	0.0974074
3.550000	0.0992593
3.500000	0.100864
3.450000	0.101728
3.400000	0.10321
3.350000	0.104691
3.300000	0.107037
3.250000	0.108642
3.200000	0.10963
3.150000	0.110988
3.100000	0.112222
3.050000	0.113951
3.000000	0.115802
2.950000	0.117407
2.900000	0.119506
2.850000	0.120988
2.800000	0.122593
2.750000	0.124074
2.700000	0.126049
2.650000	0.126543
2.600000	0.129506
2.550000	0.130617
2.500000	0.131975
2.450000	0.134198
2.400000	0.136296
2.350000	0.138765
2.300000	0.140741
2.250000	0.142469
2.200000	0.144444
2.150000	0.14679
2.100000	0.148889
2.050000	0.150988
2.000000	0.152469
1.950000	0.154444
1.900000	0.156049
1.850000	0.158025
1.800000	0.16
1.750000	0.162222
1.700000	0.163704
1.650000	0.165432
1.600000	0.166914
1.550000	0.168889
1.500000	0.171481
1.450000	0.17358
1.400000	0.175802
1.350000	0.176914
1.300000	0.179506
1.250000	0.182716
1.200000	0.184815
1.150000	0.187778
1.100000	0.190617
1.050000	0.193457
1.000000	0.196173
0.950000	0.197531
0.900000	0.200123
0.850000	0.201975
0.800000	0.20358
0.750000	0.20716
0.700000	0.209383
0.650000	0.212593
0.600000	0.215802
0.550000	0.219136
0.500000	0.220988
0.450000	0.223704
0.400000	0.225679
0.350000	0.228025
0.300000	0.23037
0.250000	0.234198
0.200000	0.237037
0.150000	0.240617
0.100000	0.243827
0.050000	0.246296
0.000000	0.402716
-0.050000	0.570123
-0.100000	0.576914
-0.150000	0.585926
-0.200000	0.594444
-0.250000	0.601852
-0.300000	0.610123
-0.350000	0.618642
-0.400000	0.625802
-0.450000	0.633333
-0.500000	0.640617
-0.550000	0.649877
-0.600000	0.658642
-0.650000	0.667901
-0.700000	0.675679
-0.750000	0.682593
-0.800000	0.688765
-0.850000	0.695926
-0.900000	0.702716
-0.950000	0.709383
-1.000000	0.717407
-1.050000	0.724198
-1.100000	0.730123
-1.150000	0.734444
-1.200000	0.741111
-1.250000	0.747901
-1.300000	0.752222
-1.350000	0.758272
-1.400000	0.763827
-1.450000	0.768765
-1.500000	0.77284
-1.550000	0.777037
-1.600000	0.781975
-1.650000	0.786173
-1.700000	0.792963
-1.750000	0.797778
-1.800000	0.802469
-1.850000	0.807654
-1.900000	0.811728
-1.950000	0.816173
-2.000000	0.820864
-2.050000	0.825679
-2.100000	0.83037
-2.150000	0.833827
-2.200000	0.838272
-2.250000	0.841975
-2.300000	0.844568
-2.350000	0.848889
-2.400000	0.851235
-2.450000	0.855679
-2.500000	0.86037
-2.550000	0.863086
-2.600000	0.867407
-2.650000	0.871605
-2.700000	0.875185
-2.750000	0.877778
-2.800000	0.881728
-2.850000	0.883333
-2.900000	0.88716
-2.950000	0.890494
-3.000000	0.892716
-3.050000	0.894198
-3.100000	0.897531
-3.150000	0.901605
-3.200000	0.904691
-3.250000	0.906049
-3.300000	0.908889
-3.350000	0.911235
-3.400000	0.914074
-3.450000	0.917037
-3.500000	0.919136
-3.550000	0.921358
-3.600000	0.923086
-3.650000	0.925802
-3.700000	0.927654
-3.750000	0.93037
-3.800000	0.933086
-3.850000	0.934938
-3.900000	0.93679
-3.950000	0.939136
-4.000000	0.940494
-4.050000	0.941975
-4.100000	0.944074
-4.150000	0.945679
-4.200000	0.947531
-4.250000	0.949136
-4.300000	0.949877
-4.350000	0.951728
-4.400000	0.952716
-4.450000	0.953951
-4.500000	0.955309
-4.550000	0.955926
-4.600000	0.957407
-4.650000	0.958272
-4.700000	0.959877
-4.750000	0.961728
-4.800000	0.962716
-4.850000	0.963827
-4.900000	0.964815
-4.950000	0.965556
-5.000000	0.966543
-5.050000	0.967901
-5.100000	0.968395
-5.150000	0.969383
-5.200000	0.970247
-5.250000	0.970741
-5.300000	0.971358
-5.350000	0.972346
-5.400000	0.973333
-5.450000	0.973704
-5.500000	0.974568
-5.550000	0.975309
-5.600000	0.976049
-5.650000	0.976914
-5.700000	0.977531
-5.750000	0.978272
-5.800000	0.979012
-5.850000	0.980123
-5.900000	0.980494
-5.950000	0.980741
-6.000000	0.981605
-6.050000	0.982346
-6.100000	0.982716
-6.150000	0.983704
-6.200000	0.984691
-6.250000	0.985185
-6.300000	0.985432
-6.350000	0.986049
-6.400000	0.986543
-6.450000	0.987037
-6.500000	0.987284
-6.550000	0.987654
-6.600000	0.988642
-6.650000	0.989136
-6.700000	0.989506
-6.750000	0.989753
-6.800000	0.990247
-6.850000	0.99037
-6.900000	0.990741
-6.950000	0.990864
-7.000000	0.991358
-7.050000	0.991605
-7.100000	0.992099
-7.150000	0.992346
-7.200000	0.992716
-7.250000	0.99284
-7.350000	0.993333
-7.400000	0.993704
-7.450000	0.994074
-7.500000	0.994444
-7.650000	0.994568
-7.750000	0.994815
-7.800000	0.995309
-7.850000	0.995432
-7.900000	0.995926
-8.050000	0.996296
-8.100000	0.99642
-8.150000	0.996667
-8.200000	0.996914
-8.250000	0.997037
-8.300000	0.99716
-8.350000	0.997654
-8.400000	0.997901
-8.500000	0.998025
-8.600000	0.998148
-8.650000	0.998272
-8.750000	0.998395
-8.850000	0.998642
-8.900000	0.998765
-9.000000	0.998889
-9.050000	0.999012
-9.200000	0.999136
-9.300000	0.999259
-9.350000	0.999383
-9.650000	0.999506
-9.800000	0.99963
-9.950000	1
&
30.450000	6.15157e-06
30.250000	1.23031e-05
27.700000	1.84547e-05
27.400000	2.46063e-05
27.100000	3.07579e-05
26.200000	3.69094e-05
26.050000	4.3061e-05
24.600000	4.92126e-05
23.850000	5.53642e-05
23.750000	6.76673e-05
23.700000	7.38189e-05
23.550000	8.6122e-05
23.300000	9.22736e-05
23.250000	9.84252e-05
23.200000	0.000104577
23.100000	0.000110728
23.050000	0.00011688
22.950000	0.000129183
22.900000	0.000135335
22.850000	0.000147638
22.800000	0.000159941
22.600000	0.000166093
22.550000	0.000172244
22.400000	0.000178396
22.350000	0.000190699
22.300000	0.00019685
22.250000	0.000203002
22.150000	0.000209154
22.050000	0.000221457
22.000000	0.00023376
21.950000	0.000239911
21.750000	0.000246063
21.600000	0.000252215
21.550000	0.000258366
21.450000	0.000270669
21.400000	0.000276821
21.300000	0.000289124
21.200000	0.000295276
21.150000	0.000301427
21.100000	0.000307579
21.050000	0.000326033
20.950000	0.000338337
20.900000	0.00035064
20.850000	0.000375246
20.800000	0.000387549
20.700000	0.000399852
20.650000	0.000406004
20.600000	0.000412156
20.550000	0.000418307
20.500000	0.000442913
20.450000	0.000455217
20.300000	0.000479823
20.250000	0.000485974
20.200000	0.000492126
20.100000	0.000510581
20.050000	0.000522884
19.950000	0.000535187
19.900000	0.000541339
19.850000	0.00054749
19.700000	0.000565945
19.650000	0.000572096
19.600000	0.000590551
19.550000	0.000602854
19.500000	0.000621309
19.450000	0.000639764
19.400000	0.000652067
19.350000	0.00066437
19.300000	0.000682825
19.250000	0.000695128
19.200000	0.000719734
19.150000	0.000732037
19.100000	0.000756644
19.050000	0.000762795
19.000000	0.000775098
18.950000	0.000793553
18.900000	0.000799705
18.850000	0.000818159
18.800000	0.000848917
18.750000	0.000867372
18.700000	0.00089813
18.650000	0.000922736
18.600000	0.000947343
18.550000	0.000965797
18.450000	0.000990404
18.400000	0.00102116
18.350000	0.00103346
18.300000	0.00108268
18.250000	0.00109498
18.200000	0.00111344
18.150000	0.00111959
18.100000	0.00114419
18.050000	0.00116265
18.000000	0.00119956
17.950000	0.00123031
17.900000	0.00125492
17.850000	0.00126107
17.800000	0.00127338
17.750000	0.00128568
17.700000	0.00131644
17.650000	0.00134104
17.600000	0.0013595
17.550000	0.00139026
17.500000	0.00143332
17.450000	0.00145792
17.400000	0.00148868
17.350000	0.00152559
17.300000	0.00155635
17.250000	0.00159941
17.200000	0.00166093
17.150000	0.00169783
17.100000	0.0017409
17.050000	0.00178396
17.000000	0.00180856
16.950000	0.00182087
16.900000	0.00185778
16.850000	0.00189469
16.800000	0.00193159
16.750000	0.00198081
16.700000	0.00203002
16.650000	0.00207923
16.600000	0.00212229
16.550000	0.00217151
16.500000	0.00220226
16.450000	0.00225763
16.400000	0.0023376
16.350000	0.00242372
16.300000	0.00247293
16.250000	0.00251599
16.200000	0.00263287
16.150000	0.00268209
16.100000	0.00274975
16.050000	0.00279897
16.000000	0.00285433
15.950000	0.00290969
15.900000	0.00297736
15.850000	0.00305733
15.800000	0.0031373
15.750000	0.00318652
15.700000	0.00322343
15.650000	0.00326649
15.600000	0.00330955
15.550000	0.00337106
15.500000	0.00341412
15.450000	0.00347564
15.400000	0.003531
15.350000	0.00361097
15.300000	0.00371555
15.250000	0.00383243
15.200000	0.00389395
15.150000	0.00399237
15.100000	0.00406619
15.050000	0.00412771
15.000000	0.00417692
14.950000	0.00424459
14.900000	0.00432456
14.850000	0.00440453
14.800000	0.00453986
14.750000	0.00464444
14.700000	0.00473056
14.650000	0.00482283
14.600000	0.00489665
14.550000	0.00498893
14.500000	0.0050689
14.450000	0.00512426
14.400000	0.00519193
14.350000	0.00526575
14.300000	0.00535187
14.250000	0.00548105
14.200000	0.00558563
14.150000	0.00568406
14.100000	0.00578248
14.050000	0.00590551
14.000000	0.00599163
13.950000	0.00609621
13.900000	0.00625
13.850000	0.00629921
13.800000	0.00639764
13.750000	0.00652682
13.700000	0.00666216
13.650000	0.00676058
13.600000	0.00679749
13.550000	0.00695128
13.500000	0.00709892
13.450000	0.00720965
13.400000	0.00734498
13.350000	0.00744956
13.300000	0.00760335
13.250000	0.00773253
13.200000	0.00786786
13.150000	0.00796014
13.100000	0.00809547
13.050000	0.0082062
13.000000	0.00834154
12.950000	0.00843996
12.900000	0.00861836
12.850000	0.00875369
12.800000	0.00890133
12.750000	0.00907357
12.700000	0.00925812
12.650000	0.0093873
12.600000	0.0095657
12.550000	0.00969488
12.500000	0.00981176
12.450000	0.00995325
12.400000	0.0100394
12.350000	0.0102301
12.300000	0.0103962
12.250000	0.0105746
12.200000	0.0107899
12.150000	0.0109498
12.100000	0.011122
12.050000	0.0112697
12.000000	0.0114727
11.950000	0.0115957
11.900000	0.0119033
11.850000	0.0120755
11.800000	0.0122539
11.750000	0.0124508
11.700000	0.0126722
11.650000	0.0129921
11.600000	0.0132197
11.550000	0.0134166
11.500000	0.0136565
11.450000	0.0138841
11.400000	0.0141978
11.350000	0.0144439
11.300000	0.0146592
11.250000	0.0149053
11.200000	0.0152128
11.150000	0.0155573
11.100000	0.0158465
11.050000	0.0161971
11.000000	0.0165293
10.950000	0.0168553
10.900000	0.0170891
10.850000	0.0173905
10.800000	0.0177473
10.750000	0.018141
10.700000	0.0185039
10.650000	0.0188115
10.600000	0.0191868
10.550000	0.0195497
10.500000	0.019925
10.450000	0.0203187
10.400000	0.0206016
10.350000	0.0209154
10.300000	0.0213521
10.250000	0.021672
10.200000	0.0220719
10.150000	0.022564
10.100000	0.0229208
10.050000	0.0232653
10.000000	0.0236774
9.950000	0.0240957
9.900000	0.0245448
9.850000	0.0250185
9.800000	0.0254614
9.750000	0.0259781
9.700000	0.0264579
9.650000	0.0268762
9.600000	0.0273438
9.550000	0.0278359
9.500000	0.0283588
9.450000	0.0287709
9.400000	0.0292323
9.350000	0.0298167
9.300000	0.0302165
9.250000	0.0306902
9.200000	0.0312192
9.150000	0.0316683
9.100000	0.0321973
9.050000	0.0327633
9.000000	0.0333969
8.950000	0.0338952
8.900000	0.0343873
8.850000	0.0349779
8.800000	0.0355807
8.750000	0.0360236
8.700000	0.036608
8.650000	0.0371186
8.600000	0.0377276
8.550000	0.0383735
8.500000	0.0389948
8.450000	0.03961
8.400000	0.0402559
8.350000	0.0408342
8.300000	0.0415477
8.250000	0.0420645
8.200000	0.0428642
8.150000	0.0436454
8.100000	0.0443467
8.050000	0.0448942
8.000000	0.0455647
7.950000	0.0463398
7.900000	0.0471518
7.850000	0.0479454
7.800000	0.0485667
7.750000	0.0492618
7.700000	0.0500246
7.650000	0.0507874
7.600000	0.0515563
7.550000	0.0523314
7.500000	0.0531004
7.450000	0.0538078
7.400000	0.0545829
7.350000	0.0554934
7.300000	0.0562377
7.250000	0.0570559
7.200000	0.0578863
7.150000	0.0587291
7.100000	0.0596395
7.050000	0.0605869
7.000000	0.0614419
6.950000	0.0623647
6.900000	0.0632936
6.850000	0.0641425
6.800000	0.0649791
6.750000	0.0660249
6.700000	0.0669353
6.650000	0.0677288
6.600000	0.0685655
6.550000	0.0696297
6.500000	0.0705709
6.450000	0.0716535
6.400000	0.0727608
6.350000	0.0736713
6.300000	0.0746309
6.250000	0.0755967
6.200000	0.0766609
6.150000	0.0776944
6.100000	0.0788939
6.050000	0.0798905
6.000000	0.080844
5.950000	0.0818775
5.900000	0.0830524
5.850000	0.0843319
5.800000	0.0853346
5.750000	0.0864481
5.700000	0.0874877
5.650000	0.0886934
5.600000	0.0899176
5.550000	0.0911048
5.500000	0.0922921
5.450000	0.0934609
5.400000	0.0948019
5.350000	0.0962168
5.300000	0.0972441
5.250000	0.0985851
5.200000	0.0998647
5.150000	0.101156
5.100000	0.102331
5.050000	0.103549
5.000000	0.104897
4.950000	0.10609
4.900000	0.107345
4.850000	0.10876
4.800000	0.110095
4.750000	0.111473
4.700000	0.112863
4.650000	0.114266
4.600000	0.115822
4.550000	0.117261
4.500000	0.118707
4.450000	0.120202
4.400000	0.121992
4.350000	0.123554
4.300000	0.125271
4.250000	0.126692
4.200000	0.128365
4.150000	0.129897
4.100000	0.131508
4.050000	0.133003
4.000000	0.13459
3.950000	0.136319
3.900000	0.137974
3.850000	0.139801
3.800000	0.141468
3.750000	0.143153
3.700000	0.144937
3.650000	0.146666
3.600000	0.148388
3.550000	0.150166
3.500000	0.152172
3.450000	0.154115
3.400000	0.156078
3.350000	0.157825
3.300000	0.159824
3.250000	0.16175
3.200000	0.163687
3.150000	0.165656
3.100000	0.16752
3.050000	0.169587
3.000000	0.171531
2.950000	0.173677
2.900000	0.175775
2.850000	0.177848
2.800000	0.179706
2.750000	0.181976
2.700000	0.184264
2.650000	0.1863
2.600000	0.188453
2.550000	0.190631
2.500000	0.192655
2.450000	0.194968
2.400000	0.197158
2.350000	0.199342
2.300000	0.20147
2.250000	0.203796
2.200000	0.206047
2.150000	0.208452
2.100000	0.210833
2.050000	0.213417
2.000000	0.215791
1.950000	0.218098
1.900000	0.220491
1.850000	0.222995
1.800000	0.225424
1.750000	0.227922
1.700000	0.230555
1.650000	0.233077
1.600000	0.235642
1.550000	0.238201
1.500000	0.241056
1.450000	0.243762
1.400000	0.246432
1.350000	0.24928
1.300000	0.252116
1.250000	0.25518
1.200000	0.258132
1.150000	0.260981
1.100000	0.263835
1.050000	0.266566
1.000000	0.269833
0.950000	0.272755
0.900000	0.275837
0.850000	0.278999
0.800000	0.282265
0.750000	0.285495
0.700000	0.288706
0.650000	0.291726
0.600000	0.295171
0.550000	0.298751
0.500000	0.302202
0.450000	0.306022
0.400000	0.309449
0.350000	0.313263
0.300000	0.316702
0.250000	0.320922
0.200000	0.325351
0.150000	0.329626
0.100000	0.333871
0.050000	0.338706
0.000000	0.362192
-0.050000	0.396174
-0.100000	0.405247
-0.150000	0.414161
-0.200000	0.423087
-0.250000	0.432271
-0.300000	0.442034
-0.350000	0.451858
-0.400000	0.462094
-0.450000	0.472127
-0.500000	0.481791
-0.550000	0.492052
-0.600000	0.501624
-0.650000	0.511104
-0.700000	0.520165
-0.750000	0.529368
-0.800000	0.538386
-0.850000	0.547318
-0.900000	0.556195
-0.950000	0.564954
-1.000000	0.57321
-1.050000	0.58125
-1.100000	0.589715
-1.150000	0.597865
-1.200000	0.605862
-1.250000	0.613601
-1.300000	0.621949
-1.350000	0.629854
-1.400000	0.637568
-1.450000	0.645263
-1.500000	0.652621
-1.550000	0.660169
-1.600000	0.667569
-1.650000	0.674692
-1.700000	0.682314
-1.750000	0.689469
-1.800000	0.696414
-1.850000	0.703193
-1.900000	0.709867
-1.950000	0.716505
-2.000000	0.722952
-2.050000	0.729608
-2.100000	0.736054
-2.150000	0.742132
-2.200000	0.748118
-2.250000	0.754072
-2.300000	0.759763
-2.350000	0.76589
-2.400000	0.771543
-2.450000	0.776919
-2.500000	0.78245
-2.550000	0.787697
-2.600000	0.793043
-2.650000	0.798407
-2.700000	0.803759
-2.750000	0.808581
-2.800000	0.813693
-2.850000	0.818559
-2.900000	0.823407
-2.950000	0.828107
-3.000000	0.832634
-3.050000	0.837469
-3.100000	0.842028
-3.150000	0.846457
-3.200000	0.850591
-3.250000	0.854626
-3.300000	0.858932
-3.350000	0.862648
-3.400000	0.866339
-3.450000	0.869839
-3.500000	0.873081
-3.550000	0.876735
-3.600000	0.880247
-3.650000	0.883883
-3.700000	0.88726
-3.750000	0.890662
-3.800000	0.893633
-3.850000	0.896586
-3.900000	0.899822
-3.950000	0.902922
-4.000000	0.905616
-4.050000	0.908323
-4.100000	0.910981
-4.150000	0.913823
-4.200000	0.916443
-4.250000	0.919101
-4.300000	0.921494
-4.350000	0.924065
-4.400000	0.926396
-4.450000	0.928709
-4.500000	0.930942
-4.550000	0.933163
-4.600000	0.935285
-4.650000	0.937279
-4.700000	0.939339
-4.750000	0.941259
-4.800000	0.943159
-4.850000	0.94495
-4.900000	0.946764
-4.950000	0.948561
-5.000000	0.950265
-5.050000	0.951796
-5.100000	0.953568
-5.150000	0.955038
-5.200000	0.956662
-5.250000	0.958206
-5.300000	0.959719
-5.350000	0.961036
-5.400000	0.96242
-5.450000	0.963859
-5.500000	0.965274
-5.550000	0.966548
-5.600000	0.96771
-5.650000	0.969058
-5.700000	0.970362
-5.750000	0.971383
-5.800000	0.972299
-5.850000	0.973468
-5.900000	0.974409
-5.950000	0.975357
-6.000000	0.976439
-6.050000	0.977276
-6.100000	0.978143
-6.150000	0.97898
-6.200000	0.979731
-6.250000	0.980389
-6.300000	0.981195
-6.350000	0.981951
-6.400000	0.982696
-6.450000	0.983385
-6.500000	0.984104
-6.550000	0.984707
-6.600000	0.985255
-6.650000	0.985821
-6.700000	0.986405
-6.750000	0.986977
-6.800000	0.987623
-6.850000	0.988164
-6.900000	0.988656
-6.950000	0.98913
-7.000000	0.98961
-7.050000	0.99001
-7.100000	0.99044
-7.150000	0.990871
-7.200000	0.991179
-7.250000	0.991554
-7.300000	0.991948
-7.350000	0.99228
-7.400000	0.992643
-7.450000	0.993043
-7.500000	0.993319
-7.550000	0.99359
-7.600000	0.993812
-7.650000	0.994101
-7.700000	0.994377
-7.750000	0.994703
-7.800000	0.994913
-7.850000	0.995177
-7.900000	0.995399
-7.950000	0.995602
-8.000000	0.995786
-8.050000	0.995915
-8.100000	0.9961
-8.150000	0.996278
-8.200000	0.996457
-8.250000	0.99658
-8.300000	0.996752
-8.350000	0.996924
-8.400000	0.997096
-8.450000	0.997238
-8.500000	0.997398
-8.550000	0.997515
-8.600000	0.997619
-8.650000	0.99773
-8.700000	0.997859
-8.750000	0.997976
-8.800000	0.998062
-8.850000	0.998167
-8.900000	0.998247
-8.950000	0.99837
-9.000000	0.998468
-9.050000	0.99853
-9.100000	0.99869
-9.150000	0.998794
-9.200000	0.998862
-9.250000	0.998954
-9.300000	0.999022
-9.350000	0.999083
-9.400000	0.999176
-9.450000	0.999219
-9.500000	0.99928
-9.550000	0.999323
-9.600000	0.999366
-9.650000	0.999397
-9.700000	0.999489
-9.750000	0.999496
-9.800000	0.999514
-9.850000	0.999557
-9.900000	0.999569
-9.950000	1
&
71.350000	4.79738e-16
71.300000	4.93139e-16
71.250000	5.06914e-16
71.200000	5.21073e-16
71.150000	5.35628e-16
71.100000	5.5059e-16
71.050000	5.65969e-16
71.000000	5.81778e-16
70.950000	5.98028e-16
70.900000	6.14732e-16
70.850000	6.31902e-16
70.800000	6.49552e-16
70.750000	6.67695e-16
70.700000	6.86344e-16
70.650000	7.05515e-16
70.600000	7.2522e-16
70.550000	7.45476e-16
70.500000	7.66297e-16
70.450000	7.877e-16
70.400000	8.097e-16
70.350000	8.32315e-16
70.300000	8.55561e-16
70.250000	8.79456e-16
70.200000	9.04018e-16
70.150000	9.29267e-16
70.100000	9.5522e-16
70.050000	9.81898e-16
70.000000	1.00932e-15
69.950000	1.03751e-15
69.900000	1.06648e-15
69.850000	1.09627e-15
69.800000	1.12688e-15
69.750000	1.15836e-15
69.700000	1.19071e-15
69.650000	1.22396e-15
69.600000	1.25814e-15
69.550000	1.29327e-15
69.500000	1.32939e-15
69.450000	1.36652e-15
69.400000	1.40468e-15
69.350000	1.4439e-15
69.300000	1.48423e-15
69.250000	1.52567e-15
69.200000	1.56828e-15
69.150000	1.61207e-15
69.100000	1.65709e-15
69.050000	1.70336e-15
69.000000	1.75093e-15
68.950000	1.79982e-15
68.900000	1.85008e-15
68.850000	1.90174e-15
68.800000	1.95484e-15
68.750000	2.00943e-15
68.700000	2.06554e-15
68.650000	2.12321e-15
68.600000	2.1825e-15
68.550000	2.24344e-15
68.500000	2.30608e-15
68.450000	2.37047e-15
68.400000	2.43666e-15
68.350000	2.5047e-15
68.300000	2.57463e-15
68.250000	2.64652e-15
68.200000	2.72041e-15
68.150000	2.79637e-15
68.100000	2.87444e-15
68.050000	2.9547e-15
68.000000	3.0372e-15
67.950000	3.12199e-15
67.900000	3.20916e-15
67.850000	3.29876e-15
67.800000	3.39086e-15
67.750000	3.48553e-15
67.700000	3.58284e-15
67.650000	3.68287e-15
67.600000	3.78569e-15
67.550000	3.89138e-15
67.500000	4.00002e-15
67.450000	4.11169e-15
67.400000	4.22648e-15
67.350000	4.34447e-15
67.300000	4.46576e-15
67.250000	4.59043e-15
67.200000	4.71858e-15
67.150000	4.8503e-15
67.100000	4.98571e-15
67.050000	5.12489e-15
67.000000	5.26795e-15
66.950000	5.41501e-15
66.900000	5.56617e-15
66.850000	5.72155e-15
66.800000	5.88127e-15
66.750000	6.04545e-15
66.700000	6.2142e-15
66.650000	6.38767e-15
66.600000	6.56597e-15
66.550000	6.74926e-15
66.500000	6.93765e-15
66.450000	7.13131e-15
66.400000	7.33036e-15
66.350000	7.53498e-15
66.300000	7.7453e-15
66.250000	7.96149e-15
66.200000	8.18371e-15
66.150000	8.41214e-15
66.100000	8.64694e-15
66.050000	8.88829e-15
66.000000	9.13637e-15
65.950000	9.39138e-15
65.900000	9.6535e-15
65.850000	9.92294e-15
65.800000	1.01999e-14
65.750000	1.04846e-14
65.700000	1.07772e-14
65.650000	1.1078e-14
65.600000	1.13872e-14
65.550000	1.1705e-14
65.500000	1.20317e-14
65.450000	1.23674e-14
65.400000	1.27126e-14
65.350000	1.30674e-14
65.300000	1.34321e-14
65.250000	1.38069e-14
65.200000	1.41923e-14
65.150000	1.45883e-14
65.100000	1.49954e-14
65.050000	1.54139e-14
65.000000	1.58441e-14
64.950000	1.62862e-14
64.900000	1.67407e-14
64.850000	1.72079e-14
64.800000	1.76881e-14
64.750000	1.81817e-14
64.700000	1.8689e-14
64.650000	1.92106e-14
64.600000	1.97466e-14
64.550000	2.02977e-14
64.500000	2.0864e-14
64.450000	2.14462e-14
64.400000	2.20447e-14
64.350000	2.26598e-14
64.300000	2.32921e-14
64.250000	2.3942e-14
64.200000	2.46101e-14
64.150000	2.52967e-14
64.100000	2.60026e-14
64.050000	2.67281e-14
64.000000	2.74739e-14
63.950000	2.82404e-14
63.900000	2.90284e-14
63.850000	2.98383e-14
63.800000	3.06708e-14
63.750000	3.15265e-14
63.700000	3.24061e-14
63.650000	3.33103e-14
63.600000	3.42396e-14
63.550000	3.51949e-14
63.500000	3.61768e-14
63.450000	3.71861e-14
63.400000	3.82236e-14
63.350000	3.929e-14
63.300000	4.03861e-14
63.250000	4.15128e-14
63.200000	4.26709e-14
63.150000	4.38613e-14
63.100000	4.50849e-14
63.050000	4.63426e-14
63.000000	4.76355e-14
62.950000	4.89643e-14
62.900000	5.03302e-14
62.850000	5.17342e-14
62.800000	5.31774e-14
62.750000	5.46608e-14
62.700000	5.61856e-14
62.650000	5.77529e-14
62.600000	5.93639e-14
62.550000	6.10198e-14
62.500000	6.27219e-14
62.450000	6.44715e-14
62.400000	6.62698e-14
62.350000	6.81183e-14
62.300000	7.00183e-14
62.250000	7.19713e-14
62.200000	7.39788e-14
62.150000	7.60422e-14
62.100000	7.81632e-14
62.050000	8.03433e-14
62.000000	8.25842e-14
61.950000	8.48875e-14
61.900000	8.72551e-14
61.850000	8.96887e-14
61.800000	9.21902e-14
61.750000	9.47614e-14
61.700000	9.74042e-14
61.650000	1.00121e-13
61.600000	1.02913e-13
61.550000	1.05783e-13
61.500000	1.08733e-13
61.450000	1.11766e-13
61.400000	1.14883e-13
61.350000	1.18087e-13
61.300000	1.2138e-13
61.250000	1.24765e-13
61.200000	1.28244e-13
61.150000	1.3182e-13
61.100000	1.35496e-13
61.050000	1.39275e-13
61.000000	1.43158e-13
60.950000	1.47151e-13
60.900000	1.51254e-13
60.850000	1.55472e-13
60.800000	1.59807e-13
60.750000	1.64263e-13
60.700000	1.68843e-13
60.650000	1.73551e-13
60.600000	1.78391e-13
60.550000	1.83365e-13
60.500000	1.88477e-13
60.450000	1.93733e-13
60.400000	1.99134e-13
60.350000	2.04687e-13
60.300000	2.10394e-13
60.250000	2.1626e-13
60.200000	2.22289e-13
60.150000	2.28487e-13
60.100000	2.34857e-13
60.050000	2.41405e-13
60.000000	2.48136e-13
59.950000	2.55054e-13
59.900000	2.62164e-13
59.850000	2.69473e-13
59.800000	2.76986e-13
59.750000	2.84708e-13
59.700000	2.92645e-13
59.650000	3.00803e-13
59.600000	3.09189e-13
59.550000	3.17808e-13
59.500000	3.26668e-13
59.450000	3.35774e-13
59.400000	3.45134e-13
59.350000	3.54755e-13
59.300000	3.64644e-13
59.250000	3.74809e-13
59.200000	3.85257e-13
59.150000	3.95996e-13
59.100000	4.07034e-13
59.050000	4.1838e-13
59.000000	4.30042e-13
58.950000	4.42028e-13
58.900000	4.54349e-13
58.850000	4.67013e-13
58.800000	4.8003e-13
58.750000	4.9341e-13
58.700000	5.07162e-13
58.650000	5.21297e-13
58.600000	5.35826e-13
58.550000	5.5076e-13
58.500000	5.66111e-13
58.450000	5.81888e-13
58.400000	5.98106e-13
58.350000	6.14775e-13
58.300000	6.31908e-13
58.250000	6.49519e-13
58.200000	6.6762e-13
58.150000	6.86225e-13
58.100000	7.05349e-13
58.050000	7.25006e-13
58.000000	7.4521e-13
57.950000	7.65976e-13
57.900000	7.87322e-13
57.850000	8.09262e-13
57.800000	8.31813e-13
57.750000	8.54992e-13
57.700000	8.78816e-13
57.650000	9.03305e-13
57.600000	9.28475e-13
57.550000	9.54346e-13
57.500000	9.80938e-13
57.450000	1.00827e-12
57.400000	1.03636e-12
57.350000	1.06524e-12
57.300000	1.09492e-12
57.250000	1.12543e-12
57.200000	1.15679e-12
57.150000	1.18902e-12
57.100000	1.22214e-12
57.050000	1.25619e-12
57.000000	1.29119e-12
56.950000	1.32716e-12
56.900000	1.36414e-12
56.850000	1.40214e-12
56.800000	1.44121e-12
56.750000	1.48136e-12
56.700000	1.52262e-12
56.650000	1.56504e-12
56.600000	1.60864e-12
56.550000	1.65345e-12
56.500000	1.69951e-12
56.450000	1.74686e-12
56.400000	1.79552e-12
56.350000	1.84553e-12
56.300000	1.89694e-12
56.250000	1.94978e-12
56.200000	2.00409e-12
56.150000	2.05992e-12
56.100000	2.11729e-12
56.050000	2.17627e-12
56.000000	2.23689e-12
55.950000	2.29919e-12
55.900000	2.36323e-12
55.850000	2.42905e-12
55.800000	2.4967e-12
55.750000	2.56624e-12
55.700000	2.63772e-12
55.650000	2.71118e-12
55.600000	2.78669e-12
55.550000	2.8643e-12
55.500000	2.94407e-12
55.450000	3.02606e-12
55.400000	3.11033e-12
55.350000	3.19695e-12
55.300000	3.28598e-12
55.250000	3.37748e-12
55.200000	3.47154e-12
55.150000	3.56821e-12
55.100000	3.66757e-12
55.050000	3.7697e-12
55.000000	3.87467e-12
54.950000	3.98257e-12
54.900000	4.09346e-12
54.850000	4.20744e-12
54.800000	4.3246e-12
54.750000	4.44501e-12
54.700000	4.56878e-12
54.650000	4.69599e-12
54.600000	4.82673e-12
54.550000	4.96112e-12
54.500000	5.09925e-12
54.450000	5.24122e-12
54.400000	5.38714e-12
54.350000	5.53713e-12
54.300000	5.69128e-12
54.250000	5.84973e-12
54.200000	6.01258e-12
54.150000	6.17997e-12
54.100000	6.35201e-12
54.050000	6.52884e-12
54.000000	6.71059e-12
53.950000	6.8974e-12
53.900000	7.0894e-12
53.850000	7.28675e-12
53.800000	7.48959e-12
53.750000	7.69807e-12
53.700000	7.91235e-12
53.650000	8.13259e-12
53.600000	8.35895e-12
53.550000	8.59162e-12
53.500000	8.83076e-12
53.450000	9.07655e-12
53.400000	9.32918e-12
53.350000	9.58883e-12
53.300000	9.85571e-12
53.250000	1.013e-11
53.200000	1.04119e-11
53.150000	1.07017e-11
53.100000	1.09996e-11
53.050000	1.13057e-11
53.000000	1.16203e-11
52.950000	1.19437e-11
52.900000	1.22761e-11
52.850000	1.26177e-11
52.800000	1.29688e-11
52.750000	1.33297e-11
52.700000	1.37006e-11
52.650000	1.40819e-11
52.600000	1.44737e-11
52.550000	1.48764e-11
52.500000	1.52904e-11
52.450000	1.57158e-11
52.400000	1.61531e-11
52.350000	1.66026e-11
52.300000	1.70645e-11
52.250000	1.75393e-11
52.200000	1.80273e-11
52.150000	1.85288e-11
52.100000	1.90443e-11
52.050000	1.95742e-11
52.000000	2.01187e-11
51.950000	2.06784e-11
51.900000	2.12537e-11
51.850000	2.1845e-11
51.800000	2.24527e-11
51.750000	2.30773e-11
51.700000	2.37192e-11
51.650000	2.4379e-11
51.600000	2.50572e-11
51.550000	2.57542e-11
51.500000	2.64706e-11
51.450000	2.72069e-11
51.400000	2.79636e-11
51.350000	2.87414e-11
51.300000	2.95408e-11
51.250000	3.03625e-11
51.200000	3.1207e-11
51.150000	3.20749e-11
51.100000	3.2967e-11
51.050000	3.38839e-11
51.000000	3.48262e-11
50.950000	3.57947e-11
50.900000	3.67902e-11
50.850000	3.78133e-11
50.800000	3.88649e-11
50.750000	3.99457e-11
50.700000	4.10565e-11
50.650000	4.21982e-11
50.600000	4.33716e-11
50.550000	4.45776e-11
50.500000	4.58172e-11
50.450000	4.70912e-11
50.400000	4.84005e-11
50.350000	4.97463e-11
50.300000	5.11295e-11
50.250000	5.25511e-11
50.200000	5.40121e-11
50.150000	5.55138e-11
50.100000	5.70572e-11
50.050000	5.86435e-11
50.000000	6.02739e-11
49.950000	6.19495e-11
49.900000	6.36717e-11
49.850000	6.54418e-11
49.800000	6.7261e-11
49.750000	6.91308e-11
49.700000	7.10525e-11
49.650000	7.30276e-11
49.600000	7.50575e-11
49.550000	7.71438e-11
49.500000	7.92881e-11
49.450000	8.1492e-11
49.400000	8.3757e-11
49.350000	8.6085e-11
49.300000	8.84776e-11
49.250000	9.09367e-11
49.200000	9.34641e-11
49.150000	9.60616e-11
49.100000	9.87313e-11
49.050000	1.01475e-10
49.000000	1.04295e-10
48.950000	1.07194e-10
48.900000	1.10172e-10
48.850000	1.13234e-10
48.800000	1.16381e-10
48.750000	1.19614e-10
48.700000	1.22938e-10
48.650000	1.26354e-10
48.600000	1.29865e-10
48.550000	1.33473e-10
48.500000	1.37182e-10
48.450000	1.40994e-10
48.400000	1.44911e-10
48.350000	1.48937e-10
48.300000	1.53075e-10
48.250000	1.57327e-10
48.200000	1.61698e-10
48.150000	1.6619e-10
48.100000	1.70807e-10
48.050000	1.75552e-10
48.000000	1.80429e-10
47.950000	1.85441e-10
47.900000	1.90592e-10
47.850000	1.95886e-10
47.800000	2.01327e-10
47.750000	2.06919e-10
47.700000	2.12667e-10
47.650000	2.18573e-10
47.600000	2.24644e-10
47.550000	2.30883e-10
47.500000	2.37295e-10
47.450000	2.43886e-10
47.400000	2.50659e-10
47.350000	2.5762e-10
47.300000	2.64774e-10
47.250000	2.72127e-10
47.200000	2.79684e-10
47.150000	2.8745e-10
47.100000	2.95432e-10
47.050000	3.03636e-10
47.000000	3.12067e-10
46.950000	3.20731e-10
46.900000	3.29637e-10
46.850000	3.38789e-10
46.800000	3.48195e-10
46.750000	3.57862e-10
46.700000	3.67798e-10
46.650000	3.78009e-10
46.600000	3.88503e-10
46.550000	3.99288e-10
46.500000	4.10372e-10
46.450000	4.21764e-10
46.400000	4.33472e-10
46.350000	4.45504e-10
46.300000	4.57871e-10
46.250000	4.7058e-10
46.200000	4.83641e-10
46.150000	4.97065e-10
46.100000	5.10861e-10
46.050000	5.2504e-10
46.000000	5.39612e-10
45.950000	5.54587e-10
45.900000	5.69979e-10
45.850000	5.85796e-10
45.800000	6.02053e-10
45.750000	6.1876e-10
45.700000	6.3593e-10
45.650000	6.53577e-10
45.600000	6.71712e-10
45.550000	6.9035e-10
45.500000	7.09505e-10
45.450000	7.29191e-10
45.400000	7.49423e-10
45.350000	7.70215e-10
45.300000	7.91584e-10
45.250000	8.13545e-10
45.200000	8.36115e-10
45.150000	8.5931e-10
45.100000	8.83149e-10
45.050000	9.07647e-10
45.000000	9.32825e-10
44.950000	9.58701e-10
44.900000	9.85293e-10
44.850000	1.01262e-09
44.800000	1.04071e-09
44.750000	1.06957e-09
44.700000	1.09924e-09
44.650000	1.12973e-09
44.600000	1.16106e-09
44.550000	1.19326e-09
44.500000	1.22635e-09
44.450000	1.26036e-09
44.400000	1.29531e-09
44.350000	1.33123e-09
44.300000	1.36814e-09
44.250000	1.40608e-09
44.200000	1.44506e-09
44.150000	1.48513e-09
44.100000	1.52631e-09
44.050000	1.56862e-09
44.000000	1.61211e-09
43.950000	1.65681e-09
43.900000	1.70274e-09
43.850000	1.74994e-09
43.800000	1.79845e-09
43.750000	1.8483e-09
43.700000	1.89954e-09
43.650000	1.95219e-09
43.600000	2.0063e-09
43.550000	2.06191e-09
43.500000	2.11906e-09
43.450000	2.17779e-09
43.400000	2.23815e-09
43.350000	2.30017e-09
43.300000	2.36392e-09
43.250000	2.42943e-09
43.200000	2.49675e-09
43.150000	2.56594e-09
43.100000	2.63704e-09
43.050000	2.71011e-09
43.000000	2.7852e-09
42.950000	2.86237e-09
42.900000	2.94167e-09
42.850000	3.02317e-09
42.800000	3.10693e-09
42.750000	3.193e-09
42.700000	3.28146e-09
42.650000	3.37236e-09
42.600000	3.46578e-09
42.550000	3.56178e-09
42.500000	3.66044e-09
42.450000	3.76182e-09
42.400000	3.86602e-09
42.350000	3.97309e-09
42.300000	4.08313e-09
42.250000	4.19621e-09
42.200000	4.31242e-09
42.150000	4.43184e-09
42.100000	4.55457e-09
42.050000	4.68069e-09
42.000000	4.8103e-09
41.950000	4.94349e-09
41.900000	5.08037e-09
41.850000	5.22103e-09
41.800000	5.36558e-09
41.750000	5.51413e-09
41.700000	5.66678e-09
41.650000	5.82366e-09
41.600000	5.98487e-09
41.550000	6.15054e-09
41.500000	6.32079e-09
41.450000	6.49575e-09
41.400000	6.67554e-09
41.350000	6.86031e-09
41.300000	7.05018e-09
41.250000	7.2453e-09
41.200000	7.44581e-09
41.150000	7.65186e-09
41.100000	7.86361e-09
41.050000	8.08121e-09
41.000000	8.30482e-09
40.950000	8.53461e-09
40.900000	8.77075e-09
40.850000	9.01341e-09
40.800000	9.26278e-09
40.750000	9.51904e-09
40.700000	9.78238e-09
40.650000	1.0053e-08
40.600000	1.03311e-08
40.550000	1.06169e-08
40.500000	1.09105e-08
40.450000	1.12123e-08
40.400000	1.15224e-08
40.350000	1.18411e-08
40.300000	1.21686e-08
40.250000	1.25051e-08
40.200000	1.28509e-08
40.150000	1.32063e-08
40.100000	1.35714e-08
40.050000	1.39467e-08
40.000000	1.43323e-08
39.950000	1.47286e-08
39.900000	1.51358e-08
39.850000	1.55542e-08
39.800000	1.59842e-08
39.750000	1.64261e-08
39.700000	1.68801e-08
39.650000	1.73467e-08
39.600000	1.78262e-08
39.550000	1.83189e-08
39.500000	1.88252e-08
39.450000	1.93455e-08
39.400000	1.98801e-08
39.350000	2.04295e-08
39.300000	2.0994e-08
39.250000	2.15741e-08
39.200000	2.21702e-08
39.150000	2.27828e-08
39.100000	2.34123e-08
39.050000	2.40591e-08
39.000000	2.47237e-08
38.950000	2.54067e-08
38.900000	2.61086e-08
38.850000	2.68297e-08
38.800000	2.75708e-08
38.750000	2.83323e-08
38.700000	2.91148e-08
38.650000	2.99189e-08
38.600000	3.07451e-08
38.550000	3.15942e-08
38.500000	3.24666e-08
38.450000	3.33631e-08
38.400000	3.42843e-08
38.350000	3.52308e-08
38.300000	3.62035e-08
38.250000	3.7203e-08
38.200000	3.823e-08
38.150000	3.92853e-08
38.100000	4.03697e-08
38.050000	4.1484e-08
38.000000	4.2629e-08
37.950000	4.38055e-08
37.900000	4.50144e-08
37.850000	4.62567e-08
37.800000	4.75331e-08
37.750000	4.88447e-08
37.700000	5.01924e-08
37.650000	5.15773e-08
37.600000	5.30003e-08
37.550000	5.44625e-08
37.500000	5.59649e-08
37.450000	5.75087e-08
37.400000	5.9095e-08
37.350000	6.0725e-08
37.300000	6.23998e-08
37.250000	6.41208e-08
37.200000	6.58891e-08
37.150000	6.77061e-08
37.100000	6.95731e-08
37.050000	7.14915e-08
37.000000	7.34626e-08
36.950000	7.5488e-08
36.900000	7.75691e-08
36.850000	7.97075e-08
36.800000	8.19047e-08
36.750000	8.41624e-08
36.700000	8.64822e-08
36.650000	8.88657e-08
36.600000	9.13148e-08
36.550000	9.38313e-08
36.500000	9.6417e-08
36.450000	9.90737e-08
36.400000	1.01804e-07
36.350000	1.04608e-07
36.300000	1.0749e-07
36.250000	1.10452e-07
36.200000	1.13494e-07
36.150000	1.1662e-07
36.100000	1.19833e-07
36.050000	1.23133e-07
36.000000	1.26524e-07
35.950000	1.30008e-07
35.900000	1.33589e-07
35.850000	1.37267e-07
35.800000	1.41046e-07
35.750000	1.4493e-07
35.700000	1.4892e-07
35.650000	1.53019e-07
35.600000	1.57231e-07
35.550000	1.61559e-07
35.500000	1.66005e-07
35.450000	1.70574e-07
35.400000	1.75268e-07
35.350000	1.80091e-07
35.300000	1.85047e-07
35.250000	1.90138e-07
35.200000	1.95369e-07
35.150000	2.00744e-07
35.100000	2.06266e-07
35.050000	2.1194e-07
35.000000	2.17769e-07
34.950000	2.23758e-07
34.900000	2.29912e-07
34.850000	2.36234e-07
34.800000	2.4273e-07
34.750000	2.49404e-07
34.700000	2.56261e-07
34.650000	2.63306e-07
34.600000	2.70544e-07
34.550000	2.7798e-07
34.500000	2.85621e-07
34.450000	2.93471e-07
34.400000	3.01536e-07
34.350000	3.09822e-07
34.300000	3.18335e-07
34.250000	3.27081e-07
34.200000	3.36067e-07
34.150000	3.45299e-07
34.100000	3.54784e-07
34.050000	3.64529e-07
34.000000	3.7454e-07
33.950000	3.84826e-07
33.900000	3.95394e-07
33.850000	4.0625e-07
33.800000	4.17404e-07
33.750000	4.28864e-07
33.700000	4.40637e-07
33.650000	4.52732e-07
33.600000	4.65158e-07
33.550000	4.77924e-07
33.500000	4.9104e-07
33.450000	5.04514e-07
33.400000	5.18357e-07
33.350000	5.32578e-07
33.300000	5.47189e-07
33.250000	5.62199e-07
33.200000	5.77619e-07
33.150000	5.93461e-07
33.100000	6.09736e-07
33.050000	6.26456e-07
33.000000	6.43632e-07
32.950000	6.61279e-07
32.900000	6.79407e-07
32.850000	6.9803e-07
32.800000	7.17163e-07
32.750000	7.36818e-07
32.700000	7.5701e-07
32.650000	7.77753e-07
32.600000	7.99062e-07
32.550000	8.20954e-07
32.500000	8.43443e-07
32.450000	8.66545e-07
32.400000	8.90279e-07
32.350000	9.1466e-07
32.300000	9.39706e-07
32.250000	9.65435e-07
32.200000	9.91866e-07
32.150000	1.01902e-06
32.100000	1.04691e-06
32.050000	1.07556e-06
32.000000	1.105e-06
31.950000	1.13524e-06
31.900000	1.1663e-06
31.850000	1.1982e-06
31.800000	1.23098e-06
31.750000	1.26465e-06
31.700000	1.29924e-06
31.650000	1.33477e-06
31.600000	1.37126e-06
31.550000	1.40876e-06
31.500000	1.44727e-06
31.450000	1.48683e-06
31.400000	1.52746e-06
31.350000	1.56921e-06
31.300000	1.61208e-06
31.250000	1.65613e-06
31.200000	1.70137e-06
31.150000	1.74785e-06
31.100000	1.79558e-06
31.050000	1.84462e-06
31.000000	1.89499e-06
30.950000	1.94672e-06
30.900000	1.99987e-06
30.850000	2.05446e-06
30.800000	2.11053e-06
30.750000	2.16812e-06
30.700000	2.22728e-06
30.650000	2.28804e-06
30.600000	2.35046e-06
30.550000	2.41456e-06
30.500000	2.48041e-06
30.450000	2.54805e-06
30.400000	2.61752e-06
30.350000	2.68887e-06
30.300000	2.76216e-06
30.250000	2.83744e-06
30.200000	2.91476e-06
30.150000	2.99417e-06
30.100000	3.07574e-06
30.050000	3.15952e-06
30.000000	3.24556e-06
29.950000	3.33394e-06
29.900000	3.42471e-06
29.850000	3.51794e-06
29.800000	3.61369e-06
29.750000	3.71203e-06
29.700000	3.81304e-06
29.650000	3.91677e-06
29.600000	4.02332e-06
29.550000	4.13274e-06
29.500000	4.24512e-06
29.450000	4.36054e-06
29.400000	4.47908e-06
29.350000	4.60083e-06
29.300000	4.72586e-06
29.250000	4.85427e-06
29.200000	4.98614e-06
29.150000	5.12158e-06
29.100000	5.26067e-06
29.050000	5.40351e-06
29.000000	5.55021e-06
28.950000	5.70086e-06
28.900000	5.85558e-06
28.850000	6.01447e-06
28.800000	6.17764e-06
28.750000	6.3452e-06
28.700000	6.51728e-06
28.650000	6.694e-06
28.600000	6.87547e-06
28.550000	7.06183e-06
28.500000	7.2532e-06
28.450000	7.44972e-06
28.400000	7.65152e-06
28.350000	7.85875e-06
28.300000	8.07155e-06
28.250000	8.29007e-06
28.200000	8.51447e-06
28.150000	8.74488e-06
28.100000	8.98149e-06
28.050000	9.22444e-06
28.000000	9.47392e-06
27.950000	9.73008e-06
27.900000	9.99312e-06
27.850000	1.02632e-05
27.800000	1.05405e-05
27.750000	1.08253e-05
27.700000	1.11177e-05
27.650000	1.14179e-05
27.600000	1.17261e-05
27.550000	1.20426e-05
27.500000	1.23676e-05
27.450000	1.27012e-05
27.400000	1.30438e-05
27.350000	1.33955e-05
27.300000	1.37566e-05
27.250000	1.41274e-05
27.200000	1.45081e-05
27.150000	1.48989e-05
27.100000	1.53001e-05
27.050000	1.5712e-05
27.000000	1.61349e-05
26.950000	1.65691e-05
26.900000	1.70149e-05
26.850000	1.74725e-05
26.800000	1.79422e-05
26.750000	1.84245e-05
26.700000	1.89196e-05
26.650000	1.94279e-05
26.600000	1.99496e-05
26.550000	2.04852e-05
26.500000	2.1035e-05
26.450000	2.15994e-05
26.400000	2.21788e-05
26.350000	2.27735e-05
26.300000	2.3384e-05
26.250000	2.40106e-05
26.200000	2.46538e-05
26.150000	2.5314e-05
26.100000	2.59917e-05
26.050000	2.66873e-05
26.000000	2.74012e-05
25.950000	2.8134e-05
25.900000	2.88861e-05
25.850000	2.9658e-05
25.800000	3.04503e-05
25.750000	3.12635e-05
25.700000	3.2098e-05
25.650000	3.29545e-05
25.600000	3.38335e-05
25.550000	3.47356e-05
25.500000	3.56613e-05
25.450000	3.66114e-05
25.400000	3.75864e-05
25.350000	3.85869e-05
25.300000	3.96136e-05
25.250000	4.06671e-05
25.200000	4.17482e-05
25.150000	4.28576e-05
25.100000	4.39959e-05
25.050000	4.51639e-05
25.000000	4.63623e-05
24.950000	4.7592e-05
24.900000	4.88536e-05
24.850000	5.01481e-05
24.800000	5.14762e-05
24.750000	5.28387e-05
24.700000	5.42366e-05
24.650000	5.56707e-05
24.600000	5.7142e-05
24.550000	5.86513e-05
24.500000	6.01996e-05
24.450000	6.17878e-05
24.400000	6.3417e-05
24.350000	6.50882e-05
24.300000	6.68024e-05
24.250000	6.85606e-05
24.200000	7.0364e-05
24.150000	7.22137e-05
24.100000	7.41107e-05
24.050000	7.60562e-05
24.000000	7.80515e-05
23.950000	8.00977e-05
23.900000	8.21961e-05
23.850000	8.43479e-05
23.800000	8.65544e-05
23.750000	8.88169e-05
23.700000	9.11367e-05
23.650000	9.35153e-05
23.600000	9.5954e-05
23.550000	9.84542e-05
23.500000	0.000101017
23.450000	0.000103645
23.400000	0.000106339
23.350000	0.0001091
23.300000	0.00011193
23.250000	0.000114831
23.200000	0.000117804
23.150000	0.000120852
23.100000	0.000123974
23.050000	0.000127175
23.000000	0.000130454
22.950000	0.000133814
22.900000	0.000137257
22.850000	0.000140784
22.800000	0.000144397
22.750000	0.000148099
22.700000	0.000151891
22.650000	0.000155775
22.600000	0.000159753
22.550000	0.000163826
22.500000	0.000167998
22.450000	0.00017227
22.400000	0.000176644
22.350000	0.000181121
22.300000	0.000185705
22.250000	0.000190397
22.200000	0.000195199
22.150000	0.000200114
22.100000	0.000205143
22.050000	0.000210289
22.000000	0.000215553
21.950000	0.000220938
21.900000	0.000226445
21.850000	0.000232078
21.800000	0.000237837
21.750000	0.000243725
21.700000	0.000249743
21.650000	0.000255894
21.600000	0.000262179
21.550000	0.0002686
21.500000	0.000275158
21.450000	0.000281856
21.400000	0.000288693
21.350000	0.000295673
21.300000	0.000302794
21.250000	0.00031006
21.200000	0.000317469
21.150000	0.000325022
21.100000	0.00033272
21.050000	0.000340561
21.000000	0.000348545
20.950000	0.000356671
20.900000	0.000364936
20.850000	0.000373339
20.800000	0.000381875
20.750000	0.000390541
20.700000	0.000399331
20.650000	0.000408237
20.600000	0.000417252
20.550000	0.000426365
20.500000	0.000435563
20.450000	0.000444829
20.400000	0.000454142
20.350000	0.000463477
20.300000	0.000472799
20.250000	0.000482063
20.200000	0.000491206
20.150000	0.000500137
20.100000	0.000508707
20.050000	0.000516633
&
```
