## Supplementary material for "All-at-once RNA folding with 3D motif prediction framed by evolutionary information": RF01226_snoZ5.cacofold.helixcov

```
# RMs = 2 L = 132

# RM_HELIX NESTED 46-60 68-83, nbp = 13 nbp_cov = 0
# pvals: 0.763116,0.763116,0.763116,0.0659842,0.763116,0.0500771,0.0193437,0.0293402,0.763116,0.0278306,0.0293402,0.763116,0.763116
# aggregated NONE
NESTED  :::::::::::::::::::::::::::::::::::::::::::<<<<<<<<<<<<<_______>>>>>>>>>>>>>:::::::::::::::::::::::::::::::::::::::::::::
        :::::::::::::::::::::::::::::::::::::::::::::::::::::::::::::::::::::::::::::::::::::::::::::::::::::::::::::::::::::::::

# RM_HELIX NESTED 29-40 98-108, nbp = 11 nbp_cov = 0
# pvals: 0.763116,0.763116,0.763116,0.979725,0.0710165,0.763116,0.763116,0.763116,0.763116,0.0710165,0.0710165
# aggregated NONE
NESTED  ::::::::::::::::::::::::::::<<<<<<<<<<<_______________________________________________>>>>>>>>>>>::::::::::::::::::::::::
        :::::::::::::::::::::::::::::::::::::::::::::::::::::::::::::::::::::::::::::::::::::::::::::::::::::::::::::::::::::::::
```
