## Supplementary material for "All-at-once RNA folding with 3D motif prediction framed by evolutionary information": RF01226_snoZ5.cacofold.power

```
# Power analysis of CaCoFold structure 
#
# Powertype = SINGLE SUBSTITUTIONS
# covary  left_pos      right_pos    substitutions      power
#----------------------------------------------------------------
          29		108		0		0.00
          30		107		0		0.00
          32		106		0		0.00
          33		105		4		0.07
          34		104		1		0.00
          35		103		1		0.00
          36		102		0		0.00
          37		101		0		0.00
          38		100		1		0.00
          39		99		2		0.00
          40		98		2		0.00
          46		83		1		0.00
          49		82		2		0.00
          50		81		1		0.00
          51		80		4		0.07
          52		79		0		0.00
          53		78		1		0.00
          54		77		3		0.02
          55		76		5		0.11
          56		72		1		0.00
          57		71		4		0.07
          58		70		3		0.02
          59		69		2		0.00
          60		68		0		0.00
#
# BPAIRS 24
# avg substitutions per BP  1.6
# BPAIRS expected to covary 0.3 +/- 0.6
# BPAIRS observed to covary 0
#
```
