## Supplementary material for "All-at-once RNA folding with 3D motif prediction framed by evolutionary information": RF01226_snoZ5.surv

```
0.000557	0.5
-0.011381	1
&
7.196745	0.000137779
4.658034	0.000275558
4.325584	0.000551116
4.174470	0.000688895
3.781575	0.000964453
3.721129	0.00110223
3.615349	0.00124001
3.585127	0.00137779
3.434013	0.00151557
3.418902	0.00165335
3.313122	0.00179113
3.071340	0.00192891
2.980672	0.00206669
2.965560	0.00220446
2.935338	0.00234224
2.844669	0.00248002
2.754001	0.0026178
2.738890	0.00289336
2.693556	0.00316892
2.663333	0.0033067
2.633110	0.00358225
2.542442	0.00372003
2.527330	0.00385781
2.451773	0.00413337
2.406439	0.00427115
2.270437	0.00440893
2.240214	0.00468449
2.028655	0.00496004
2.013544	0.0052356
1.983321	0.00551116
1.968209	0.00564894
1.937987	0.00578672
1.922875	0.0059245
1.907764	0.00620006
1.892653	0.00633783
1.847318	0.00661339
1.832207	0.00675117
1.817096	0.00688895
1.801984	0.00716451
1.711316	0.00744007
1.681093	0.0078534
1.650871	0.00812896
1.635759	0.0085423
1.620648	0.00868008
1.590425	0.00881786
1.545091	0.00909341
1.499757	0.00936897
1.454423	0.0101956
1.424200	0.0103334
1.409089	0.010609
1.393977	0.0107468
1.378866	0.0108845
1.318420	0.0110223
1.288198	0.0112979
1.273086	0.0119868
1.242863	0.0121246
1.227752	0.0122623
1.167307	0.0125379
1.137084	0.0126757
1.121972	0.0128134
1.091750	0.0132268
1.076638	0.0133646
1.061527	0.0135023
1.031304	0.0139157
0.985970	0.0141912
0.970859	0.0146046
0.955747	0.0148801
0.910413	0.015569
0.895302	0.0159824
0.880190	0.0162579
0.865079	0.0163957
0.849968	0.0169468
0.804634	0.0170846
0.789522	0.0173602
0.774411	0.0179113
0.759299	0.0183246
0.744188	0.0186002
0.729077	0.0192891
0.713965	0.0197024
0.698854	0.019978
0.683743	0.0201157
0.653520	0.0203913
0.638408	0.0206669
0.623297	0.0209424
0.608186	0.0214935
0.593074	0.0220446
0.577963	0.0225958
0.562852	0.0230091
0.547740	0.0234224
0.532629	0.0241113
0.517517	0.0242491
0.502406	0.0246624
0.487295	0.0250758
0.472183	0.0256269
0.457072	0.0257647
0.441961	0.0264536
0.426849	0.0272802
0.411738	0.0281069
0.396626	0.028658
0.381515	0.0289336
0.366404	0.0300358
0.351292	0.0307247
0.336181	0.0315514
0.321070	0.0319647
0.305958	0.0325158
0.290847	0.033067
0.275735	0.034307
0.245513	0.0347203
0.230401	0.0370626
0.215290	0.0384403
0.200179	0.0391292
0.185067	0.0402315
0.169956	0.0416093
0.154844	0.0428493
0.139733	0.0431248
0.124622	0.0443648
0.109510	0.0450537
0.094399	0.0454671
0.079288	0.0458804
0.064176	0.0471204
0.049065	0.0484982
0.033953	0.0493249
0.018842	0.0508405
0.003731	0.128686
-0.011381	0.879306
-0.026492	0.883715
-0.041603	0.889363
-0.056715	0.894599
-0.071826	0.898044
-0.086938	0.902315
-0.102049	0.904519
-0.117160	0.909617
-0.132272	0.91251
-0.147383	0.91623
-0.162494	0.918986
-0.177606	0.922293
-0.192717	0.924635
-0.207829	0.928355
-0.222940	0.932075
-0.238051	0.935657
-0.253163	0.938137
-0.268274	0.941444
-0.283385	0.944337
-0.298497	0.947506
-0.313608	0.949711
-0.328720	0.952742
-0.343831	0.954808
-0.358942	0.9566
-0.374054	0.958529
-0.389165	0.959769
-0.404276	0.961009
-0.419388	0.963213
-0.434499	0.965142
-0.449611	0.96652
-0.464722	0.968862
-0.479833	0.970929
-0.494945	0.971618
-0.510056	0.973271
-0.525167	0.974235
-0.540279	0.975751
-0.555390	0.976853
-0.570502	0.978093
-0.585613	0.97892
-0.600724	0.979884
-0.615836	0.980573
-0.630947	0.9814
-0.646059	0.982502
-0.661170	0.982915
-0.676281	0.983191
-0.691393	0.983467
-0.706504	0.984018
-0.721615	0.985258
-0.736727	0.985947
-0.751838	0.986635
-0.766950	0.987187
-0.782061	0.988013
-0.797172	0.988564
-0.812284	0.989529
-0.827395	0.989942
-0.842506	0.990218
-0.857618	0.990631
-0.872729	0.991182
-0.887841	0.991733
-0.902952	0.992698
-0.918063	0.993111
-0.933175	0.993387
-0.948286	0.993662
-0.963397	0.9938
-0.978509	0.994076
-1.008732	0.994213
-1.023843	0.994627
-1.038954	0.994902
-1.054066	0.995867
-1.069177	0.996142
-1.099400	0.997107
-1.114511	0.997382
-1.129623	0.99752
-1.159845	0.997658
-1.174957	0.997796
-1.220291	0.998347
-1.250514	0.998484
-1.265625	0.998622
-1.280736	0.998898
-1.295848	0.999036
-1.326070	0.999173
-1.341182	0.999311
-1.371405	0.999587
-1.431850	0.999724
-1.854969	0.999862
-1.915414	1
&
9.931904	6.88705e-07
9.161224	1.37741e-06
8.586992	2.06612e-06
8.556769	2.75482e-06
8.511435	3.44353e-06
8.496324	4.13223e-06
8.450990	4.82094e-06
8.420767	5.50964e-06
8.405655	7.57576e-06
8.390544	8.26446e-06
8.345210	9.64187e-06
8.330099	1.03306e-05
8.314987	1.10193e-05
8.299876	1.1708e-05
8.284764	1.23967e-05
8.254542	1.30854e-05
8.239430	1.37741e-05
8.178985	1.44628e-05
8.163873	1.51515e-05
8.148762	1.58402e-05
8.133651	1.72176e-05
8.118539	1.79063e-05
8.103428	1.8595e-05
8.088317	1.92837e-05
8.073205	2.13499e-05
8.058094	2.3416e-05
8.042982	2.61708e-05
8.027871	2.75482e-05
8.012760	2.82369e-05
7.997648	3.0303e-05
7.982537	3.16804e-05
7.967426	3.30579e-05
7.952314	3.44353e-05
7.937203	3.5124e-05
7.922091	3.65014e-05
7.906980	3.78788e-05
7.891869	3.85675e-05
7.876757	3.99449e-05
7.861646	4.2011e-05
7.846535	4.40771e-05
7.816312	4.54545e-05
7.801200	4.75207e-05
7.786089	4.88981e-05
7.770978	5.09642e-05
7.755866	5.16529e-05
7.740755	5.23416e-05
7.710532	5.30303e-05
7.680309	5.3719e-05
7.665198	5.50964e-05
7.650087	5.57851e-05
7.604753	5.78512e-05
7.589641	5.99174e-05
7.574530	6.06061e-05
7.559418	6.19835e-05
7.544307	6.26722e-05
7.529196	6.40496e-05
7.514084	6.5427e-05
7.498973	6.68044e-05
7.483862	6.88705e-05
7.468750	6.95592e-05
7.438527	7.16253e-05
7.423416	7.2314e-05
7.408305	7.36915e-05
7.393193	7.50689e-05
7.378082	7.57576e-05
7.362971	7.64463e-05
7.347859	7.7135e-05
7.332748	7.78237e-05
7.317636	7.85124e-05
7.302525	7.98898e-05
7.287414	8.05785e-05
7.272302	8.33333e-05
7.257191	8.4022e-05
7.242080	8.60882e-05
7.226968	8.74656e-05
7.211857	8.81543e-05
7.196745	8.95317e-05
7.166523	9.15978e-05
7.151411	9.22865e-05
7.121189	9.36639e-05
7.106077	9.43526e-05
7.045632	9.64187e-05
7.030520	9.84848e-05
7.000298	9.91736e-05
6.970075	0.000100551
6.954963	0.000101928
6.939852	0.000103306
6.924741	0.000103994
6.909629	0.000104683
6.894518	0.000105372
6.879407	0.000106061
6.864295	0.000107438
6.849184	0.000108127
6.803850	0.000108815
6.788738	0.000110193
6.773627	0.000110882
6.758516	0.00011157
6.743404	0.000112948
6.728293	0.000116391
6.713181	0.000119146
6.698070	0.000119835
6.682959	0.000121212
6.667847	0.000123967
6.652736	0.000126722
6.637625	0.00012741
6.622513	0.000130165
6.607402	0.000134986
6.592290	0.000139118
6.577179	0.000141185
6.562068	0.000141873
6.546956	0.000145317
6.531845	0.000146694
6.516734	0.000150826
6.501622	0.000152893
6.486511	0.000158402
6.456288	0.000160468
6.441177	0.000162534
6.426065	0.000165289
6.410954	0.000167355
6.395843	0.000168044
6.380731	0.000168733
6.365620	0.00017011
6.335397	0.000170799
6.320286	0.000174242
6.305174	0.000174931
6.290063	0.000176309
6.274952	0.000179063
6.259840	0.000181129
6.244729	0.000183196
6.229617	0.000184573
6.214506	0.000185262
6.199395	0.00018595
6.184283	0.000186639
6.169172	0.000188705
6.154061	0.000190083
6.138949	0.000190771
6.123838	0.00019146
6.108726	0.000192149
6.078504	0.000192837
6.063392	0.000193526
6.048281	0.000194215
6.033170	0.000194904
6.002947	0.00019697
5.972724	0.000199725
5.942501	0.000201102
5.927390	0.000203168
5.912279	0.000206612
5.897167	0.000207989
5.866944	0.000212121
5.851833	0.000213499
5.836722	0.000214187
5.821610	0.000217631
5.806499	0.000219008
5.791388	0.000219697
5.776276	0.000221763
5.746053	0.000222452
5.730942	0.00022314
5.715831	0.000223829
5.700719	0.000227273
5.685608	0.000230028
5.670497	0.000230716
5.655385	0.000232782
5.640274	0.000234848
5.625162	0.000235537
5.610051	0.000237603
5.594940	0.000238292
5.579828	0.000240358
5.564717	0.000241047
5.549605	0.000242424
5.519383	0.000243113
5.504271	0.000243802
5.489160	0.00024449
5.474049	0.000245868
5.458937	0.000246556
5.443826	0.000247934
5.428714	0.00025
5.398492	0.000250689
5.383380	0.000252066
5.368269	0.000252755
5.353158	0.000253444
5.338046	0.000254821
5.322935	0.000256198
5.307823	0.000259642
5.292712	0.000261019
5.277601	0.000263774
5.262489	0.00026584
5.247378	0.000267906
5.232267	0.000270661
5.217155	0.00027135
5.186932	0.000272039
5.171821	0.000274105
5.156710	0.000277548
5.141598	0.000280303
5.126487	0.000282369
5.111376	0.000283747
5.096264	0.000285124
5.081153	0.000288567
5.066041	0.000292011
5.050930	0.000293388
5.035819	0.000298209
5.020707	0.000300275
5.005596	0.000304408
4.990485	0.000307163
4.975373	0.000310606
4.960262	0.000313361
4.945150	0.000316804
4.930039	0.000320937
4.914928	0.000327135
4.899816	0.000331956
4.884705	0.000338154
4.869594	0.000344353
4.854482	0.000349174
4.839371	0.000355372
4.824259	0.00036157
4.809148	0.000369835
4.794037	0.000380165
4.778925	0.000387741
4.763814	0.000400138
4.748703	0.00040978
4.733591	0.000418733
4.718480	0.000429752
4.703368	0.000442149
4.688257	0.000456612
4.673146	0.000472452
4.658034	0.000487603
4.642923	0.000502755
4.627812	0.000516529
4.612700	0.000535124
4.597589	0.00055854
4.582477	0.000576446
4.567366	0.000594353
4.552255	0.000612259
4.537143	0.000634986
4.522032	0.000657025
4.506921	0.000681129
4.491809	0.000703857
4.476698	0.000723829
4.461586	0.000742424
4.446475	0.000774105
4.431364	0.000801653
4.416252	0.000823003
4.401141	0.000853994
4.386030	0.000879477
4.370918	0.000911157
4.355807	0.000940771
4.340695	0.000982094
4.325584	0.00101446
4.310473	0.00105923
4.295361	0.0010916
4.280250	0.00113017
4.265139	0.00117424
4.250027	0.00120592
4.234916	0.00123898
4.219804	0.00126171
4.204693	0.00129132
4.189582	0.00132645
4.174470	0.00136157
4.159359	0.00138981
4.144248	0.00141804
4.129136	0.00145041
4.114025	0.00147176
4.098913	0.00149725
4.083802	0.00152824
4.068691	0.00155096
4.053579	0.00157782
4.038468	0.00159848
4.023357	0.00162603
4.008245	0.00165358
3.993134	0.00167149
3.978022	0.00170248
3.962911	0.00172934
3.947800	0.00175207
3.932688	0.0017686
3.917577	0.00178926
3.902466	0.00180579
3.887354	0.00183196
3.872243	0.00185193
3.857131	0.00187397
3.842020	0.00190358
3.826909	0.00192769
3.811797	0.00194766
3.796686	0.00197934
3.781575	0.00201377
3.766463	0.00204614
3.751352	0.00208609
3.736240	0.00212466
3.721129	0.00216185
3.706018	0.00220179
3.690906	0.0022314
3.675795	0.00226791
3.660684	0.00230372
3.645572	0.00234504
3.630461	0.00238636
3.615349	0.00243388
3.600238	0.00247039
3.585127	0.00250551
3.570015	0.00254063
3.554904	0.00256336
3.539793	0.00258264
3.524681	0.00260606
3.509570	0.00262466
3.494458	0.00265427
3.479347	0.00267218
3.464236	0.00269215
3.449124	0.00271281
3.434013	0.00272383
3.418902	0.00273554
3.403790	0.00275551
3.388679	0.00277548
3.373567	0.00279477
3.358456	0.00280992
3.343345	0.00282438
3.328233	0.00284022
3.313122	0.00285331
3.298011	0.00286501
3.282899	0.00288223
3.267788	0.00289807
3.252676	0.00291253
3.237565	0.00292424
3.222454	0.00294146
3.207342	0.00295661
3.192231	0.00298416
3.177120	0.00300895
3.162008	0.00302617
3.146897	0.00304614
3.131785	0.00306887
3.116674	0.00308127
3.101563	0.00309504
3.086451	0.00311433
3.071340	0.00313292
3.056229	0.00314876
3.041117	0.00316185
3.026006	0.00317355
3.010894	0.00319146
2.995783	0.00320523
2.980672	0.00321625
2.965560	0.00323416
2.950449	0.00325
2.935338	0.00325964
2.920226	0.00327686
2.905115	0.00329408
2.890003	0.00331612
2.874892	0.0033478
2.859781	0.00337466
2.844669	0.00340083
2.829558	0.00342975
2.814447	0.00345386
2.799335	0.00348278
2.784224	0.00351584
2.769112	0.00356129
2.754001	0.00359366
2.738890	0.00362466
2.723778	0.0036584
2.708667	0.0037011
2.693556	0.00373209
2.678444	0.00376033
2.663333	0.00379752
2.648221	0.00383609
2.633110	0.00388361
2.617999	0.00392769
2.602887	0.00397452
2.587776	0.00403306
2.572665	0.00410468
2.557553	0.00417837
2.542442	0.00425
2.527330	0.0043292
2.512219	0.00445041
2.497108	0.00456818
2.481996	0.00468182
2.466885	0.00478857
2.451773	0.00491047
2.436662	0.00503857
2.421551	0.00518733
2.406439	0.00532025
2.391328	0.0054511
2.376217	0.00563774
2.361105	0.00588154
2.345994	0.00612052
2.330882	0.00634229
2.315771	0.00659848
2.300660	0.00690152
2.285548	0.00715289
2.270437	0.00737534
2.255326	0.0075978
2.240214	0.00784091
2.225103	0.00811226
2.209991	0.00832782
2.194880	0.00859711
2.179769	0.00890083
2.164657	0.00918113
2.149546	0.00947727
2.134435	0.00977961
2.119323	0.0100668
2.104212	0.0103423
2.089100	0.0105468
2.073989	0.0107734
2.058878	0.0109807
2.043766	0.0112052
2.028655	0.0113919
2.013544	0.0115682
1.998432	0.0117266
1.983321	0.0119201
1.968209	0.0120999
1.953098	0.0122472
1.937987	0.0124497
1.922875	0.0126109
1.907764	0.0127968
1.892653	0.0129862
1.877541	0.0131639
1.862430	0.0133423
1.847318	0.0135413
1.832207	0.0136839
1.817096	0.013834
1.801984	0.01398
1.786873	0.0141315
1.771762	0.0142844
1.756650	0.0144373
1.741539	0.0146067
1.726427	0.0147514
1.711316	0.0149001
1.696205	0.0150393
1.681093	0.0151729
1.665982	0.0153134
1.650871	0.0154408
1.635759	0.0155668
1.620648	0.0157225
1.605536	0.0158753
1.590425	0.0160248
1.575314	0.0161667
1.560202	0.0163994
1.545091	0.0166825
1.529980	0.0168822
1.514868	0.0170606
1.499757	0.017228
1.484645	0.017365
1.469534	0.0174966
1.454423	0.0176253
1.439311	0.0177748
1.424200	0.0179139
1.409089	0.018073
1.393977	0.0182287
1.378866	0.018365
1.363754	0.0185207
1.348643	0.0186983
1.333532	0.018843
1.318420	0.0190158
1.303309	0.0191798
1.288198	0.0193437
1.273086	0.0195131
1.257975	0.0197128
1.242863	0.0198926
1.227752	0.0200902
1.212641	0.0202982
1.197529	0.020478
1.182418	0.0206439
1.167307	0.0208395
1.152195	0.0210523
1.137084	0.0212741
1.121972	0.0215434
1.106861	0.0218258
1.091750	0.0220902
1.076638	0.0223561
1.061527	0.022635
1.046416	0.0229118
1.031304	0.0231522
1.016193	0.0234366
1.001081	0.0236873
0.985970	0.0239497
0.970859	0.0242238
0.955747	0.0244993
0.940636	0.0247893
0.925525	0.0250523
0.910413	0.0253533
0.895302	0.025668
0.880190	0.0259366
0.865079	0.0262266
0.849968	0.026522
0.834856	0.0268333
0.819745	0.0271591
0.804634	0.0274793
0.789522	0.0278306
0.774411	0.0281742
0.759299	0.0285551
0.744188	0.0289607
0.729077	0.0293402
0.713965	0.0297534
0.698854	0.0301804
0.683743	0.0306191
0.668631	0.0310592
0.653520	0.0314862
0.638408	0.0319807
0.623297	0.0324683
0.608186	0.0329614
0.593074	0.0334938
0.577963	0.034093
0.562852	0.0346921
0.547740	0.0352686
0.532629	0.0359015
0.517517	0.0365503
0.502406	0.0371253
0.487295	0.0376708
0.472183	0.0382569
0.457072	0.038843
0.441961	0.0393836
0.426849	0.0399601
0.411738	0.040522
0.396626	0.0411143
0.381515	0.0417018
0.366404	0.0423258
0.351292	0.0429752
0.336181	0.0436618
0.321070	0.0444298
0.305958	0.0451956
0.290847	0.0459966
0.275735	0.0467803
0.260624	0.0478485
0.245513	0.0489063
0.230401	0.0500771
0.215290	0.0513939
0.200179	0.0526171
0.185067	0.053761
0.169956	0.054843
0.154844	0.0558774
0.139733	0.056896
0.124622	0.0579449
0.109510	0.059082
0.094399	0.0602824
0.079288	0.0615468
0.064176	0.0628512
0.049065	0.0643271
0.033953	0.0659842
0.018842	0.0680152
0.003731	0.0710165
-0.011381	0.763116
-0.026492	0.775102
-0.041603	0.78701
-0.056715	0.797686
-0.071826	0.807452
-0.086938	0.817074
-0.102049	0.82626
-0.117160	0.834866
-0.132272	0.843438
-0.147383	0.852116
-0.162494	0.860112
-0.177606	0.867955
-0.192717	0.875137
-0.207829	0.881993
-0.222940	0.888515
-0.238051	0.894844
-0.253163	0.900922
-0.268274	0.906647
-0.283385	0.912377
-0.298497	0.91773
-0.313608	0.922755
-0.328720	0.927759
-0.343831	0.932272
-0.358942	0.936464
-0.374054	0.940379
-0.389165	0.943954
-0.404276	0.947448
-0.419388	0.95066
-0.434499	0.953596
-0.449611	0.956413
-0.464722	0.958987
-0.479833	0.961352
-0.494945	0.963668
-0.510056	0.965781
-0.525167	0.967702
-0.540279	0.969474
-0.555390	0.971236
-0.570502	0.972877
-0.585613	0.97447
-0.600724	0.975888
-0.615836	0.977296
-0.630947	0.978565
-0.646059	0.979725
-0.661170	0.98087
-0.676281	0.981972
-0.691393	0.983029
-0.706504	0.983997
-0.721615	0.984899
-0.736727	0.985748
-0.751838	0.986527
-0.766950	0.987331
-0.782061	0.988143
-0.797172	0.988853
-0.812284	0.989556
-0.827395	0.990158
-0.842506	0.990753
-0.857618	0.991314
-0.872729	0.99186
-0.887841	0.992387
-0.902952	0.992944
-0.918063	0.99341
-0.933175	0.993856
-0.948286	0.9943
-0.963397	0.994698
-0.978509	0.995061
-0.993620	0.995409
-1.008732	0.995758
-1.023843	0.996085
-1.038954	0.996383
-1.054066	0.996678
-1.069177	0.996969
-1.084288	0.997205
-1.099400	0.997457
-1.114511	0.997653
-1.129623	0.997862
-1.144734	0.998025
-1.159845	0.998206
-1.174957	0.99835
-1.190068	0.998477
-1.205179	0.998606
-1.220291	0.998701
-1.235402	0.998813
-1.250514	0.998911
-1.265625	0.998979
-1.280736	0.999043
-1.295848	0.999115
-1.310959	0.999165
-1.326070	0.999213
-1.341182	0.999275
-1.356293	0.999309
-1.371405	0.999351
-1.386516	0.9994
-1.401627	0.999447
-1.416739	0.999483
-1.431850	0.999525
-1.446961	0.999559
-1.462073	0.999594
-1.477184	0.999618
-1.492296	0.999642
-1.507407	0.999664
-1.522518	0.999686
-1.537630	0.999707
-1.552741	0.999723
-1.567852	0.999735
-1.582964	0.999749
-1.598075	0.999769
-1.613187	0.999784
-1.628298	0.999802
-1.643409	0.999813
-1.658521	0.999824
-1.673632	0.999832
-1.688743	0.999842
-1.703855	0.999855
-1.718966	0.999864
-1.734078	0.999877
-1.749189	0.999885
-1.764300	0.999893
-1.779412	0.9999
-1.794523	0.999908
-1.809634	0.999915
-1.824746	0.999925
-1.839857	0.999933
-1.854969	0.999937
-1.870080	0.999941
-1.885191	0.999944
-1.900303	0.99995
-1.915414	0.999955
-1.930525	0.999961
-1.945637	0.999962
-1.960748	0.999966
-1.975860	0.999968
-1.990971	0.999971
-2.006082	0.999972
-2.021194	0.999974
-2.036305	0.999976
-2.051416	0.999977
-2.066528	0.999979
-2.081639	0.999982
-2.096751	0.999985
-2.111862	0.999986
-2.126973	0.999988
-2.142085	0.999991
-2.157196	0.999992
-2.172307	0.999994
-2.202530	0.999994
-2.247864	0.999995
-2.262976	0.999997
-2.278087	0.999998
-2.368755	0.999999
-2.837208	1
&
29.999811	2.1375e-13
29.984700	2.16616e-13
29.969588	2.19521e-13
29.954477	2.22464e-13
29.939366	2.25447e-13
29.924254	2.2847e-13
29.909143	2.31534e-13
29.894032	2.34638e-13
29.878920	2.37784e-13
29.863809	2.40972e-13
29.848697	2.44203e-13
29.833586	2.47478e-13
29.818475	2.50796e-13
29.803363	2.54158e-13
29.788252	2.57566e-13
29.773141	2.61019e-13
29.758029	2.64518e-13
29.742918	2.68065e-13
29.727806	2.71659e-13
29.712695	2.75301e-13
29.697584	2.78992e-13
29.682472	2.82732e-13
29.667361	2.86522e-13
29.652250	2.90363e-13
29.637138	2.94256e-13
29.622027	2.98201e-13
29.606915	3.02198e-13
29.591804	3.06249e-13
29.576693	3.10355e-13
29.561581	3.14515e-13
29.546470	3.18731e-13
29.531359	3.23004e-13
29.516247	3.27334e-13
29.501136	3.31722e-13
29.486024	3.36168e-13
29.470913	3.40674e-13
29.455802	3.45241e-13
29.440690	3.49869e-13
29.425579	3.54558e-13
29.410468	3.59311e-13
29.395356	3.64127e-13
29.380245	3.69007e-13
29.365133	3.73953e-13
29.350022	3.78966e-13
29.334911	3.84045e-13
29.319799	3.89192e-13
29.304688	3.94409e-13
29.289577	3.99695e-13
29.274465	4.05052e-13
29.259354	4.10481e-13
29.244242	4.15982e-13
29.229131	4.21557e-13
29.214020	4.27207e-13
29.198908	4.32932e-13
29.183797	4.38734e-13
29.168686	4.44614e-13
29.153574	4.50573e-13
29.138463	4.56611e-13
29.123351	4.6273e-13
29.108240	4.68931e-13
29.093129	4.75215e-13
29.078017	4.81584e-13
29.062906	4.88037e-13
29.047795	4.94577e-13
29.032683	5.01205e-13
29.017572	5.07921e-13
29.002460	5.14727e-13
28.987349	5.21624e-13
28.972238	5.28614e-13
28.957126	5.35697e-13
28.942015	5.42875e-13
28.926904	5.5015e-13
28.911792	5.57521e-13
28.896681	5.64992e-13
28.881569	5.72562e-13
28.866458	5.80234e-13
28.851347	5.88008e-13
28.836235	5.95886e-13
28.821124	6.0387e-13
28.806013	6.11961e-13
28.790901	6.2016e-13
28.775790	6.28469e-13
28.760678	6.36889e-13
28.745567	6.45422e-13
28.730456	6.54069e-13
28.715344	6.62832e-13
28.700233	6.71712e-13
28.685122	6.80711e-13
28.670010	6.8983e-13
28.654899	6.99072e-13
28.639787	7.08437e-13
28.624676	7.17927e-13
28.609565	7.27545e-13
28.594453	7.37291e-13
28.579342	7.47168e-13
28.564231	7.57177e-13
28.549119	7.6732e-13
28.534008	7.77599e-13
28.518896	7.88015e-13
28.503785	7.98571e-13
28.488674	8.09268e-13
28.473562	8.20108e-13
28.458451	8.31093e-13
28.443340	8.42225e-13
28.428228	8.53506e-13
28.413117	8.64939e-13
28.398005	8.76524e-13
28.382894	8.88264e-13
28.367783	9.00161e-13
28.352671	9.12218e-13
28.337560	9.24436e-13
28.322449	9.36817e-13
28.307337	9.49364e-13
28.292226	9.62079e-13
28.277114	9.74964e-13
28.262003	9.88022e-13
28.246892	1.00125e-12
28.231780	1.01466e-12
28.216669	1.02825e-12
28.201558	1.04202e-12
28.186446	1.05598e-12
28.171335	1.07012e-12
28.156223	1.08445e-12
28.141112	1.09897e-12
28.126001	1.11369e-12
28.110889	1.1286e-12
28.095778	1.14372e-12
28.080667	1.15903e-12
28.065555	1.17455e-12
28.050444	1.19028e-12
28.035332	1.20622e-12
28.020221	1.22237e-12
28.005110	1.23874e-12
27.989998	1.25533e-12
27.974887	1.27213e-12
27.959776	1.28917e-12
27.944664	1.30643e-12
27.929553	1.32392e-12
27.914441	1.34165e-12
27.899330	1.35961e-12
27.884219	1.37782e-12
27.869107	1.39626e-12
27.853996	1.41496e-12
27.838885	1.4339e-12
27.823773	1.4531e-12
27.808662	1.47255e-12
27.793550	1.49227e-12
27.778439	1.51225e-12
27.763328	1.53249e-12
27.748216	1.55301e-12
27.733105	1.5738e-12
27.717994	1.59487e-12
27.702882	1.61622e-12
27.687771	1.63786e-12
27.672659	1.65978e-12
27.657548	1.682e-12
27.642437	1.70452e-12
27.627325	1.72733e-12
27.612214	1.75046e-12
27.597103	1.77389e-12
27.581991	1.79763e-12
27.566880	1.82169e-12
27.551768	1.84608e-12
27.536657	1.87079e-12
27.521546	1.89583e-12
27.506434	1.92121e-12
27.491323	1.94692e-12
27.476211	1.97298e-12
27.461100	1.99939e-12
27.445989	2.02615e-12
27.430877	2.05327e-12
27.415766	2.08075e-12
27.400655	2.1086e-12
27.385543	2.13682e-12
27.370432	2.16541e-12
27.355320	2.1944e-12
27.340209	2.22376e-12
27.325098	2.25352e-12
27.309986	2.28368e-12
27.294875	2.31424e-12
27.279764	2.34522e-12
27.264652	2.3766e-12
27.249541	2.4084e-12
27.234429	2.44063e-12
27.219318	2.47329e-12
27.204207	2.50639e-12
27.189095	2.53993e-12
27.173984	2.57392e-12
27.158873	2.60836e-12
27.143761	2.64326e-12
27.128650	2.67863e-12
27.113538	2.71447e-12
27.098427	2.7508e-12
27.083316	2.7876e-12
27.068204	2.8249e-12
27.053093	2.8627e-12
27.037982	2.901e-12
27.022870	2.93982e-12
27.007759	2.97915e-12
26.992647	3.01901e-12
26.977536	3.0594e-12
26.962425	3.10033e-12
26.947313	3.14181e-12
26.932202	3.18384e-12
26.917091	3.22644e-12
26.901979	3.2696e-12
26.886868	3.31335e-12
26.871756	3.35767e-12
26.856645	3.40259e-12
26.841534	3.44811e-12
26.826422	3.49424e-12
26.811311	3.54098e-12
26.796200	3.58835e-12
26.781088	3.63635e-12
26.765977	3.68499e-12
26.750865	3.73428e-12
26.735754	3.78424e-12
26.720643	3.83485e-12
26.705531	3.88615e-12
26.690420	3.93813e-12
26.675309	3.99081e-12
26.660197	4.04419e-12
26.645086	4.09828e-12
26.629974	4.15309e-12
26.614863	4.20864e-12
26.599752	4.26493e-12
26.584640	4.32197e-12
26.569529	4.37978e-12
26.554418	4.43836e-12
26.539306	4.49772e-12
26.524195	4.55787e-12
26.509083	4.61882e-12
26.493972	4.6806e-12
26.478861	4.74319e-12
26.463749	4.80662e-12
26.448638	4.8709e-12
26.433527	4.93604e-12
26.418415	5.00205e-12
26.403304	5.06894e-12
26.388192	5.13672e-12
26.373081	5.20541e-12
26.357970	5.27502e-12
26.342858	5.34556e-12
26.327747	5.41704e-12
26.312636	5.48947e-12
26.297524	5.56287e-12
26.282413	5.63726e-12
26.267301	5.71263e-12
26.252190	5.78901e-12
26.237079	5.86642e-12
26.221967	5.94485e-12
26.206856	6.02434e-12
26.191745	6.10488e-12
26.176633	6.1865e-12
26.161522	6.26922e-12
26.146410	6.35303e-12
26.131299	6.43797e-12
26.116188	6.52404e-12
26.101076	6.61126e-12
26.085965	6.69964e-12
26.070854	6.78921e-12
26.055742	6.87997e-12
26.040631	6.97194e-12
26.025519	7.06514e-12
26.010408	7.15959e-12
25.995297	7.2553e-12
25.980185	7.35228e-12
25.965074	7.45056e-12
25.949963	7.55016e-12
25.934851	7.65108e-12
25.919740	7.75335e-12
25.904628	7.85698e-12
25.889517	7.962e-12
25.874406	8.06843e-12
25.859294	8.17627e-12
25.844183	8.28555e-12
25.829072	8.39629e-12
25.813960	8.50851e-12
25.798849	8.62223e-12
25.783737	8.73747e-12
25.768626	8.85424e-12
25.753515	8.97258e-12
25.738403	9.09249e-12
25.723292	9.21401e-12
25.708181	9.33715e-12
25.693069	9.46193e-12
25.677958	9.58837e-12
25.662846	9.71651e-12
25.647735	9.84635e-12
25.632624	9.97793e-12
25.617512	1.01113e-11
25.602401	1.02464e-11
25.587290	1.03833e-11
25.572178	1.0522e-11
25.557067	1.06626e-11
25.541955	1.08051e-11
25.526844	1.09495e-11
25.511733	1.10958e-11
25.496621	1.12441e-11
25.481510	1.13943e-11
25.466399	1.15465e-11
25.451287	1.17008e-11
25.436176	1.18571e-11
25.421064	1.20155e-11
25.405953	1.21761e-11
25.390842	1.23388e-11
25.375730	1.25036e-11
25.360619	1.26706e-11
25.345508	1.28399e-11
25.330396	1.30114e-11
25.315285	1.31853e-11
25.300173	1.33614e-11
25.285062	1.35399e-11
25.269951	1.37208e-11
25.254839	1.39041e-11
25.239728	1.40898e-11
25.224617	1.4278e-11
25.209505	1.44687e-11
25.194394	1.4662e-11
25.179282	1.48578e-11
25.164171	1.50563e-11
25.149060	1.52574e-11
25.133948	1.54612e-11
25.118837	1.56677e-11
25.103726	1.5877e-11
25.088614	1.6089e-11
25.073503	1.63039e-11
25.058391	1.65216e-11
25.043280	1.67423e-11
25.028169	1.69659e-11
25.013057	1.71925e-11
24.997946	1.74221e-11
24.982835	1.76548e-11
24.967723	1.78905e-11
24.952612	1.81294e-11
24.937500	1.83715e-11
24.922389	1.86169e-11
24.907278	1.88655e-11
24.892166	1.91174e-11
24.877055	1.93727e-11
24.861944	1.96314e-11
24.846832	1.98935e-11
24.831721	2.01591e-11
24.816609	2.04283e-11
24.801498	2.07011e-11
24.786387	2.09775e-11
24.771275	2.12576e-11
24.756164	2.15414e-11
24.741053	2.1829e-11
24.725941	2.21204e-11
24.710830	2.24158e-11
24.695718	2.2715e-11
24.680607	2.30183e-11
24.665496	2.33256e-11
24.650384	2.3637e-11
24.635273	2.39525e-11
24.620162	2.42723e-11
24.605050	2.45963e-11
24.589939	2.49247e-11
24.574827	2.52574e-11
24.559716	2.55946e-11
24.544605	2.59362e-11
24.529493	2.62824e-11
24.514382	2.66332e-11
24.499271	2.69887e-11
24.484159	2.7349e-11
24.469048	2.7714e-11
24.453936	2.80839e-11
24.438825	2.84588e-11
24.423714	2.88386e-11
24.408602	2.92235e-11
24.393491	2.96136e-11
24.378380	3.00088e-11
24.363268	3.04093e-11
24.348157	3.08151e-11
24.333045	3.12264e-11
24.317934	3.16431e-11
24.302823	3.20654e-11
24.287711	3.24933e-11
24.272600	3.29269e-11
24.257488	3.33663e-11
24.242377	3.38116e-11
24.227266	3.42628e-11
24.212154	3.472e-11
24.197043	3.51833e-11
24.181932	3.56527e-11
24.166820	3.61285e-11
24.151709	3.66105e-11
24.136597	3.7099e-11
24.121486	3.7594e-11
24.106375	3.80956e-11
24.091263	3.86039e-11
24.076152	3.91189e-11
24.061041	3.96408e-11
24.045929	4.01697e-11
24.030818	4.07056e-11
24.015706	4.12487e-11
24.000595	4.1799e-11
23.985484	4.23566e-11
23.970372	4.29217e-11
23.955261	4.34942e-11
23.940150	4.40745e-11
23.925038	4.46624e-11
23.909927	4.52582e-11
23.894815	4.58619e-11
23.879704	4.64736e-11
23.864593	4.70935e-11
23.849481	4.77217e-11
23.834370	4.83582e-11
23.819259	4.90032e-11
23.804147	4.96568e-11
23.789036	5.03191e-11
23.773924	5.09903e-11
23.758813	5.16703e-11
23.743702	5.23595e-11
23.728590	5.30578e-11
23.713479	5.37654e-11
23.698368	5.44824e-11
23.683256	5.5209e-11
23.668145	5.59453e-11
23.653033	5.66913e-11
23.637922	5.74473e-11
23.622811	5.82134e-11
23.607699	5.89897e-11
23.592588	5.97763e-11
23.577477	6.05734e-11
23.562365	6.13811e-11
23.547254	6.21995e-11
23.532142	6.30289e-11
23.517031	6.38693e-11
23.501920	6.47208e-11
23.486808	6.55838e-11
23.471697	6.64582e-11
23.456586	6.73442e-11
23.441474	6.82421e-11
23.426363	6.91519e-11
23.411251	7.00738e-11
23.396140	7.1008e-11
23.381029	7.19547e-11
23.365917	7.29139e-11
23.350806	7.38859e-11
23.335695	7.48709e-11
23.320583	7.58689e-11
23.305472	7.68803e-11
23.290360	7.79051e-11
23.275249	7.89435e-11
23.260138	7.99958e-11
23.245026	8.10621e-11
23.229915	8.21426e-11
23.214804	8.32374e-11
23.199692	8.43469e-11
23.184581	8.54711e-11
23.169469	8.66102e-11
23.154358	8.77646e-11
23.139247	8.89342e-11
23.124135	9.01195e-11
23.109024	9.13205e-11
23.093913	9.25375e-11
23.078801	9.37707e-11
23.063690	9.50204e-11
23.048578	9.62866e-11
23.033467	9.75697e-11
23.018356	9.88699e-11
23.003244	1.00187e-10
22.988133	1.01522e-10
22.973022	1.02875e-10
22.957910	1.04246e-10
22.942799	1.05635e-10
22.927687	1.07042e-10
22.912576	1.08469e-10
22.897465	1.09914e-10
22.882353	1.11378e-10
22.867242	1.12862e-10
22.852131	1.14366e-10
22.837019	1.15889e-10
22.821908	1.17433e-10
22.806796	1.18998e-10
22.791685	1.20583e-10
22.776574	1.22189e-10
22.761462	1.23817e-10
22.746351	1.25466e-10
22.731240	1.27138e-10
22.716128	1.28831e-10
22.701017	1.30547e-10
22.685905	1.32286e-10
22.670794	1.34048e-10
22.655683	1.35834e-10
22.640571	1.37643e-10
22.625460	1.39476e-10
22.610349	1.41334e-10
22.595237	1.43216e-10
22.580126	1.45124e-10
22.565014	1.47056e-10
22.549903	1.49015e-10
22.534792	1.50999e-10
22.519680	1.5301e-10
22.504569	1.55048e-10
22.489458	1.57113e-10
22.474346	1.59205e-10
22.459235	1.61325e-10
22.444123	1.63473e-10
22.429012	1.6565e-10
22.413901	1.67855e-10
22.398789	1.7009e-10
22.383678	1.72355e-10
22.368567	1.7465e-10
22.353455	1.76975e-10
22.338344	1.79332e-10
22.323232	1.81719e-10
22.308121	1.84138e-10
22.293010	1.8659e-10
22.277898	1.89074e-10
22.262787	1.91591e-10
22.247676	1.94142e-10
22.232564	1.96726e-10
22.217453	1.99345e-10
22.202341	2.01999e-10
22.187230	2.04687e-10
22.172119	2.07412e-10
22.157007	2.10173e-10
22.141896	2.1297e-10
22.126785	2.15805e-10
22.111673	2.18677e-10
22.096562	2.21588e-10
22.081450	2.24537e-10
22.066339	2.27526e-10
22.051228	2.30554e-10
22.036116	2.33622e-10
22.021005	2.36731e-10
22.005894	2.39882e-10
21.990782	2.43074e-10
21.975671	2.46309e-10
21.960559	2.49586e-10
21.945448	2.52908e-10
21.930337	2.56273e-10
21.915225	2.59683e-10
21.900114	2.63138e-10
21.885003	2.6664e-10
21.869891	2.70187e-10
21.854780	2.73782e-10
21.839668	2.77425e-10
21.824557	2.81116e-10
21.809446	2.84856e-10
21.794334	2.88646e-10
21.779223	2.92486e-10
21.764112	2.96377e-10
21.749000	3.0032e-10
21.733889	3.04315e-10
21.718777	3.08363e-10
21.703666	3.12465e-10
21.688555	3.16622e-10
21.673443	3.20834e-10
21.658332	3.25101e-10
21.643221	3.29425e-10
21.628109	3.33807e-10
21.612998	3.38247e-10
21.597886	3.42746e-10
21.582775	3.47304e-10
21.567664	3.51924e-10
21.552552	3.56604e-10
21.537441	3.61347e-10
21.522330	3.66152e-10
21.507218	3.71022e-10
21.492107	3.75956e-10
21.476995	3.80955e-10
21.461884	3.86021e-10
21.446773	3.91154e-10
21.431661	3.96355e-10
21.416550	4.01626e-10
21.401439	4.06966e-10
21.386327	4.12377e-10
21.371216	4.1786e-10
21.356104	4.23416e-10
21.340993	4.29045e-10
21.325882	4.3475e-10
21.310770	4.4053e-10
21.295659	4.46386e-10
21.280548	4.52321e-10
21.265436	4.58334e-10
21.250325	4.64427e-10
21.235213	4.70601e-10
21.220102	4.76856e-10
21.204991	4.83195e-10
21.189879	4.89618e-10
21.174768	4.96126e-10
21.159656	5.02721e-10
21.144545	5.09403e-10
21.129434	5.16173e-10
21.114322	5.23034e-10
21.099211	5.29985e-10
21.084100	5.37029e-10
21.068988	5.44166e-10
21.053877	5.51398e-10
21.038765	5.58726e-10
21.023654	5.6615e-10
21.008543	5.73674e-10
20.993431	5.81297e-10
20.978320	5.89022e-10
20.963209	5.96849e-10
20.948097	6.04779e-10
20.932986	6.12815e-10
20.917874	6.20958e-10
20.902763	6.29208e-10
20.887652	6.37568e-10
20.872540	6.46039e-10
20.857429	6.54622e-10
20.842318	6.63319e-10
20.827206	6.72131e-10
20.812095	6.8106e-10
20.796983	6.90107e-10
20.781872	6.99275e-10
20.766761	7.08564e-10
20.751649	7.17976e-10
20.736538	7.27513e-10
20.721427	7.37177e-10
20.706315	7.46968e-10
20.691204	7.5689e-10
20.676092	7.66943e-10
20.660981	7.77129e-10
20.645870	7.8745e-10
20.630758	7.97908e-10
20.615647	8.08505e-10
20.600536	8.19242e-10
20.585424	8.30122e-10
20.570313	8.41145e-10
20.555201	8.52315e-10
20.540090	8.63633e-10
20.524979	8.75101e-10
20.509867	8.86721e-10
20.494756	8.98495e-10
20.479645	9.10425e-10
20.464533	9.22513e-10
20.449422	9.34761e-10
20.434310	9.47171e-10
20.419199	9.59746e-10
20.404088	9.72488e-10
20.388976	9.85398e-10
20.373865	9.9848e-10
20.358754	1.01173e-09
20.343642	1.02517e-09
20.328531	1.03877e-09
20.313419	1.05256e-09
20.298308	1.06653e-09
20.283197	1.08069e-09
20.268085	1.09503e-09
20.252974	1.10957e-09
20.237863	1.12429e-09
20.222751	1.13922e-09
20.207640	1.15434e-09
20.192528	1.16966e-09
20.177417	1.18518e-09
20.162306	1.20091e-09
20.147194	1.21684e-09
20.132083	1.23299e-09
20.116972	1.24935e-09
20.101860	1.26593e-09
20.086749	1.28273e-09
20.071637	1.29975e-09
20.056526	1.31699e-09
20.041415	1.33447e-09
20.026303	1.35217e-09
20.011192	1.37011e-09
19.996081	1.38829e-09
19.980969	1.4067e-09
19.965858	1.42537e-09
19.950746	1.44427e-09
19.935635	1.46343e-09
19.920524	1.48285e-09
19.905412	1.50252e-09
19.890301	1.52245e-09
19.875190	1.54264e-09
19.860078	1.5631e-09
19.844967	1.58383e-09
19.829855	1.60484e-09
19.814744	1.62612e-09
19.799633	1.64769e-09
19.784521	1.66954e-09
19.769410	1.69168e-09
19.754299	1.71412e-09
19.739187	1.73685e-09
19.724076	1.75988e-09
19.708964	1.78321e-09
19.693853	1.80686e-09
19.678742	1.83082e-09
19.663630	1.85509e-09
19.648519	1.87969e-09
19.633408	1.90461e-09
19.618296	1.92986e-09
19.603185	1.95544e-09
19.588073	1.98137e-09
19.572962	2.00763e-09
19.557851	2.03425e-09
19.542739	2.06122e-09
19.527628	2.08854e-09
19.512517	2.11622e-09
19.497405	2.14427e-09
19.482294	2.17269e-09
19.467182	2.20149e-09
19.452071	2.23067e-09
19.436960	2.26023e-09
19.421848	2.29019e-09
19.406737	2.32054e-09
19.391626	2.35129e-09
19.376514	2.38245e-09
19.361403	2.41402e-09
19.346291	2.44601e-09
19.331180	2.47842e-09
19.316069	2.51126e-09
19.300957	2.54454e-09
19.285846	2.57825e-09
19.270735	2.61241e-09
19.255623	2.64702e-09
19.240512	2.68209e-09
19.225400	2.71763e-09
19.210289	2.75363e-09
19.195178	2.79011e-09
19.180066	2.82707e-09
19.164955	2.86452e-09
19.149844	2.90246e-09
19.134732	2.94091e-09
19.119621	2.97986e-09
19.104509	3.01933e-09
19.089398	3.05932e-09
19.074287	3.09984e-09
19.059175	3.14089e-09
19.044064	3.18249e-09
19.028953	3.22463e-09
19.013841	3.26734e-09
18.998730	3.3106e-09
18.983618	3.35444e-09
18.968507	3.39886e-09
18.953396	3.44386e-09
18.938284	3.48946e-09
18.923173	3.53566e-09
18.908062	3.58248e-09
18.892950	3.62991e-09
18.877839	3.67796e-09
18.862727	3.72665e-09
18.847616	3.77599e-09
18.832505	3.82597e-09
18.817393	3.87662e-09
18.802282	3.92794e-09
18.787171	3.97993e-09
18.772059	4.03261e-09
18.756948	4.08598e-09
18.741836	4.14006e-09
18.726725	4.19486e-09
18.711614	4.25037e-09
18.696502	4.30662e-09
18.681391	4.36362e-09
18.666280	4.42136e-09
18.651168	4.47987e-09
18.636057	4.53915e-09
18.620945	4.59921e-09
18.605834	4.66007e-09
18.590723	4.72173e-09
18.575611	4.7842e-09
18.560500	4.8475e-09
18.545389	4.91163e-09
18.530277	4.97661e-09
18.515166	5.04244e-09
18.500054	5.10915e-09
18.484943	5.17673e-09
18.469832	5.24521e-09
18.454720	5.31459e-09
18.439609	5.38489e-09
18.424498	5.45611e-09
18.409386	5.52828e-09
18.394275	5.60139e-09
18.379163	5.67547e-09
18.364052	5.75053e-09
18.348941	5.82658e-09
18.333829	5.90363e-09
18.318718	5.9817e-09
18.303607	6.06079e-09
18.288495	6.14093e-09
18.273384	6.22213e-09
18.258272	6.3044e-09
18.243161	6.38775e-09
18.228050	6.4722e-09
18.212938	6.55777e-09
18.197827	6.64446e-09
18.182716	6.7323e-09
18.167604	6.8213e-09
18.152493	6.91147e-09
18.137381	7.00282e-09
18.122270	7.09539e-09
18.107159	7.18917e-09
18.092047	7.28419e-09
18.076936	7.38046e-09
18.061824	7.478e-09
18.046713	7.57683e-09
18.031602	7.67696e-09
18.016490	7.7784e-09
18.001379	7.88119e-09
17.986268	7.98533e-09
17.971156	8.09084e-09
17.956045	8.19775e-09
17.940933	8.30606e-09
17.925822	8.4158e-09
17.910711	8.52698e-09
17.895599	8.63963e-09
17.880488	8.75377e-09
17.865377	8.86941e-09
17.850265	8.98657e-09
17.835154	9.10527e-09
17.820042	9.22554e-09
17.804931	9.3474e-09
17.789820	9.47085e-09
17.774708	9.59594e-09
17.759597	9.72267e-09
17.744486	9.85107e-09
17.729374	9.98116e-09
17.714263	1.0113e-08
17.699151	1.02465e-08
17.684040	1.03818e-08
17.668929	1.05189e-08
17.653817	1.06578e-08
17.638706	1.07985e-08
17.623595	1.09411e-08
17.608483	1.10855e-08
17.593372	1.12319e-08
17.578260	1.13801e-08
17.563149	1.15304e-08
17.548038	1.16826e-08
17.532926	1.18368e-08
17.517815	1.1993e-08
17.502704	1.21513e-08
17.487592	1.23117e-08
17.472481	1.24741e-08
17.457369	1.26388e-08
17.442258	1.28056e-08
17.427147	1.29745e-08
17.412035	1.31458e-08
17.396924	1.33192e-08
17.381813	1.3495e-08
17.366701	1.3673e-08
17.351590	1.38534e-08
17.336478	1.40362e-08
17.321367	1.42214e-08
17.306256	1.4409e-08
17.291144	1.45991e-08
17.276033	1.47916e-08
17.260922	1.49867e-08
17.245810	1.51844e-08
17.230699	1.53847e-08
17.215587	1.55876e-08
17.200476	1.57932e-08
17.185365	1.60015e-08
17.170253	1.62125e-08
17.155142	1.64263e-08
17.140031	1.66429e-08
17.124919	1.68624e-08
17.109808	1.70847e-08
17.094696	1.731e-08
17.079585	1.75382e-08
17.064474	1.77694e-08
17.049362	1.80037e-08
17.034251	1.8241e-08
17.019140	1.84815e-08
17.004028	1.87251e-08
16.988917	1.89719e-08
16.973805	1.9222e-08
16.958694	1.94753e-08
16.943583	1.9732e-08
16.928471	1.99921e-08
16.913360	2.02555e-08
16.898249	2.05225e-08
16.883137	2.07929e-08
16.868026	2.10669e-08
16.852914	2.13445e-08
16.837803	2.16257e-08
16.822692	2.19107e-08
16.807580	2.21993e-08
16.792469	2.24918e-08
16.777358	2.27881e-08
16.762246	2.30883e-08
16.747135	2.33924e-08
16.732023	2.37006e-08
16.716912	2.40127e-08
16.701801	2.4329e-08
16.686689	2.46494e-08
16.671578	2.49741e-08
16.656467	2.5303e-08
16.641355	2.56362e-08
16.626244	2.59738e-08
16.611132	2.63158e-08
16.596021	2.66623e-08
16.580910	2.70134e-08
16.565798	2.7369e-08
16.550687	2.77293e-08
16.535576	2.80944e-08
16.520464	2.84642e-08
16.505353	2.88389e-08
16.490241	2.92186e-08
16.475130	2.96032e-08
16.460019	2.99928e-08
16.444907	3.03875e-08
16.429796	3.07875e-08
16.414685	3.11926e-08
16.399573	3.16031e-08
16.384462	3.2019e-08
16.369350	3.24403e-08
16.354239	3.28672e-08
16.339128	3.32996e-08
16.324016	3.37378e-08
16.308905	3.41816e-08
16.293794	3.46313e-08
16.278682	3.50869e-08
16.263571	3.55484e-08
16.248459	3.6016e-08
16.233348	3.64898e-08
16.218237	3.69697e-08
16.203125	3.7456e-08
16.188014	3.79486e-08
16.172903	3.84476e-08
16.157791	3.89532e-08
16.142680	3.94654e-08
16.127568	3.99844e-08
16.112457	4.05101e-08
16.097346	4.10427e-08
16.082234	4.15823e-08
16.067123	4.2129e-08
16.052012	4.26828e-08
16.036900	4.32439e-08
16.021789	4.38124e-08
16.006677	4.43883e-08
15.991566	4.49717e-08
15.976455	4.55627e-08
15.961343	4.61615e-08
15.946232	4.67682e-08
15.931121	4.73828e-08
15.916009	4.80054e-08
15.900898	4.86362e-08
15.885786	4.92752e-08
15.870675	4.99226e-08
15.855564	5.05785e-08
15.840452	5.1243e-08
15.825341	5.19162e-08
15.810230	5.25981e-08
15.795118	5.3289e-08
15.780007	5.3989e-08
15.764895	5.46981e-08
15.749784	5.54165e-08
15.734673	5.61442e-08
15.719561	5.68815e-08
15.704450	5.76285e-08
15.689339	5.83852e-08
15.674227	5.91518e-08
15.659116	5.99285e-08
15.644004	6.07153e-08
15.628893	6.15123e-08
15.613782	6.23199e-08
15.598670	6.31379e-08
15.583559	6.39667e-08
15.568448	6.48063e-08
15.553336	6.56569e-08
15.538225	6.65186e-08
15.523113	6.73916e-08
15.508002	6.82759e-08
15.492891	6.91719e-08
15.477779	7.00795e-08
15.462668	7.0999e-08
15.447557	7.19306e-08
15.432445	7.28743e-08
15.417334	7.38303e-08
15.402222	7.47988e-08
15.387111	7.578e-08
15.372000	7.6774e-08
15.356888	7.7781e-08
15.341777	7.88011e-08
15.326666	7.98345e-08
15.311554	8.08815e-08
15.296443	8.19421e-08
15.281331	8.30166e-08
15.266220	8.41051e-08
15.251109	8.52079e-08
15.235997	8.6325e-08
15.220886	8.74567e-08
15.205775	8.86032e-08
15.190663	8.97646e-08
15.175552	9.09412e-08
15.160440	9.21332e-08
15.145329	9.33407e-08
15.130218	9.4564e-08
15.115106	9.58033e-08
15.099995	9.70587e-08
15.084884	9.83305e-08
15.069772	9.96189e-08
15.054661	1.00924e-07
15.039549	1.02246e-07
15.024438	1.03586e-07
15.009327	1.04943e-07
14.994215	1.06317e-07
14.979104	1.0771e-07
14.963992	1.09121e-07
14.948881	1.1055e-07
14.933770	1.11998e-07
14.918658	1.13464e-07
14.903547	1.1495e-07
14.888436	1.16455e-07
14.873324	1.1798e-07
14.858213	1.19525e-07
14.843101	1.21089e-07
14.827990	1.22674e-07
14.812879	1.2428e-07
14.797767	1.25907e-07
14.782656	1.27555e-07
14.767545	1.29224e-07
14.752433	1.30916e-07
14.737322	1.32629e-07
14.722210	1.34364e-07
14.707099	1.36122e-07
14.691988	1.37903e-07
14.676876	1.39708e-07
14.661765	1.41535e-07
14.646654	1.43387e-07
14.631542	1.45262e-07
14.616431	1.47162e-07
14.601319	1.49087e-07
14.586208	1.51037e-07
14.571097	1.53012e-07
14.555985	1.55013e-07
14.540874	1.5704e-07
14.525763	1.59093e-07
14.510651	1.61173e-07
14.495540	1.63281e-07
14.480428	1.65415e-07
14.465317	1.67577e-07
14.450206	1.69768e-07
14.435094	1.71987e-07
14.419983	1.74235e-07
14.404872	1.76512e-07
14.389760	1.78818e-07
14.374649	1.81155e-07
14.359537	1.83522e-07
14.344426	1.8592e-07
14.329315	1.88349e-07
14.314203	1.90809e-07
14.299092	1.93302e-07
14.283981	1.95826e-07
14.268869	1.98384e-07
14.253758	2.00975e-07
14.238646	2.036e-07
14.223535	2.06259e-07
14.208424	2.08952e-07
14.193312	2.1168e-07
14.178201	2.14444e-07
14.163090	2.17243e-07
14.147978	2.20079e-07
14.132867	2.22952e-07
14.117755	2.25862e-07
14.102644	2.2881e-07
14.087533	2.31796e-07
14.072421	2.34821e-07
14.057310	2.37885e-07
14.042199	2.40989e-07
14.027087	2.44134e-07
14.011976	2.47319e-07
13.996864	2.50545e-07
13.981753	2.53814e-07
13.966642	2.57124e-07
13.951530	2.60478e-07
13.936419	2.63875e-07
13.921308	2.67316e-07
13.906196	2.70802e-07
13.891085	2.74333e-07
13.875973	2.7791e-07
13.860862	2.81533e-07
13.845751	2.85203e-07
13.830639	2.88921e-07
13.815528	2.92687e-07
13.800417	2.96502e-07
13.785305	3.00366e-07
13.770194	3.04281e-07
13.755082	3.08246e-07
13.739971	3.12262e-07
13.724860	3.16331e-07
13.709748	3.20452e-07
13.694637	3.24626e-07
13.679526	3.28855e-07
13.664414	3.33139e-07
13.649303	3.37477e-07
13.634191	3.41873e-07
13.619080	3.46325e-07
13.603969	3.50834e-07
13.588857	3.55402e-07
13.573746	3.60029e-07
13.558635	3.64716e-07
13.543523	3.69464e-07
13.528412	3.74273e-07
13.513300	3.79145e-07
13.498189	3.84079e-07
13.483078	3.89077e-07
13.467966	3.9414e-07
13.452855	3.99269e-07
13.437744	4.04464e-07
13.422632	4.09725e-07
13.407521	4.15055e-07
13.392409	4.20454e-07
13.377298	4.25923e-07
13.362187	4.31462e-07
13.347075	4.37073e-07
13.331964	4.42757e-07
13.316853	4.48514e-07
13.301741	4.54345e-07
13.286630	4.60252e-07
13.271518	4.66235e-07
13.256407	4.72295e-07
13.241296	4.78434e-07
13.226184	4.84652e-07
13.211073	4.9095e-07
13.195962	4.9733e-07
13.180850	5.03791e-07
13.165739	5.10337e-07
13.150627	5.16967e-07
13.135516	5.23682e-07
13.120405	5.30484e-07
13.105293	5.37374e-07
13.090182	5.44353e-07
13.075071	5.51421e-07
13.059959	5.58581e-07
13.044848	5.65834e-07
13.029736	5.7318e-07
13.014625	5.8062e-07
12.999514	5.88157e-07
12.984402	5.95791e-07
12.969291	6.03523e-07
12.954180	6.11355e-07
12.939068	6.19288e-07
12.923957	6.27323e-07
12.908845	6.35461e-07
12.893734	6.43705e-07
12.878623	6.52055e-07
12.863511	6.60512e-07
12.848400	6.69078e-07
12.833289	6.77755e-07
12.818177	6.86543e-07
12.803066	6.95444e-07
12.787954	7.0446e-07
12.772843	7.13593e-07
12.757732	7.22842e-07
12.742620	7.32211e-07
12.727509	7.417e-07
12.712398	7.51312e-07
12.697286	7.61047e-07
12.682175	7.70907e-07
12.667063	7.80895e-07
12.651952	7.9101e-07
12.636841	8.01256e-07
12.621729	8.11634e-07
12.606618	8.22144e-07
12.591507	8.32791e-07
12.576395	8.43573e-07
12.561284	8.54495e-07
12.546172	8.65557e-07
12.531061	8.76761e-07
12.515950	8.88109e-07
12.500838	8.99603e-07
12.485727	9.11244e-07
12.470616	9.23035e-07
12.455504	9.34977e-07
12.440393	9.47073e-07
12.425281	9.59324e-07
12.410170	9.71732e-07
12.395059	9.843e-07
12.379947	9.97029e-07
12.364836	1.00992e-06
12.349725	1.02298e-06
12.334613	1.0362e-06
12.319502	1.0496e-06
12.304390	1.06316e-06
12.289279	1.07691e-06
12.274168	1.09082e-06
12.259056	1.10492e-06
12.243945	1.11919e-06
12.228834	1.13365e-06
12.213722	1.1483e-06
12.198611	1.16313e-06
12.183499	1.17815e-06
12.168388	1.19336e-06
12.153277	1.20877e-06
12.138165	1.22438e-06
12.123054	1.24018e-06
12.107943	1.25619e-06
12.092831	1.27241e-06
12.077720	1.28883e-06
12.062608	1.30546e-06
12.047497	1.3223e-06
12.032386	1.33936e-06
12.017274	1.35664e-06
12.002163	1.37414e-06
11.987052	1.39186e-06
11.971940	1.40981e-06
11.956829	1.42799e-06
11.941717	1.4464e-06
11.926606	1.46505e-06
11.911495	1.48393e-06
11.896383	1.50306e-06
11.881272	1.52243e-06
11.866160	1.54205e-06
11.851049	1.56192e-06
11.835938	1.58204e-06
11.820826	1.60242e-06
11.805715	1.62306e-06
11.790604	1.64396e-06
11.775492	1.66513e-06
11.760381	1.68657e-06
11.745269	1.70828e-06
11.730158	1.73027e-06
11.715047	1.75254e-06
11.699935	1.7751e-06
11.684824	1.79794e-06
11.669713	1.82107e-06
11.654601	1.8445e-06
11.639490	1.86823e-06
11.624378	1.89226e-06
11.609267	1.91659e-06
11.594156	1.94124e-06
11.579044	1.9662e-06
11.563933	1.99147e-06
11.548822	2.01707e-06
11.533710	2.043e-06
11.518599	2.06925e-06
11.503487	2.09584e-06
11.488376	2.12277e-06
11.473265	2.15004e-06
11.458153	2.17766e-06
11.443042	2.20563e-06
11.427931	2.23395e-06
11.412819	2.26263e-06
11.397708	2.29168e-06
11.382596	2.3211e-06
11.367485	2.35089e-06
11.352374	2.38106e-06
11.337262	2.41162e-06
11.322151	2.44256e-06
11.307040	2.47389e-06
11.291928	2.50562e-06
11.276817	2.53776e-06
11.261705	2.5703e-06
11.246594	2.60326e-06
11.231483	2.63663e-06
11.216371	2.67043e-06
11.201260	2.70466e-06
11.186149	2.73932e-06
11.171037	2.77442e-06
11.155926	2.80996e-06
11.140814	2.84595e-06
11.125703	2.88241e-06
11.110592	2.91932e-06
11.095480	2.9567e-06
11.080369	2.99455e-06
11.065258	3.03288e-06
11.050146	3.0717e-06
11.035035	3.11101e-06
11.019923	3.15082e-06
11.004812	3.19113e-06
10.989701	3.23195e-06
10.974589	3.27329e-06
10.959478	3.31515e-06
10.944367	3.35754e-06
10.929255	3.40046e-06
10.914144	3.44393e-06
10.899032	3.48794e-06
10.883921	3.53251e-06
10.868810	3.57765e-06
10.853698	3.62335e-06
10.838587	3.66964e-06
10.823476	3.7165e-06
10.808364	3.76396e-06
10.793253	3.81202e-06
10.778141	3.86068e-06
10.763030	3.90995e-06
10.747919	3.95985e-06
10.732807	4.01038e-06
10.717696	4.06154e-06
10.702585	4.11335e-06
10.687473	4.16581e-06
10.672362	4.21893e-06
10.657250	4.27272e-06
10.642139	4.32719e-06
10.627028	4.38234e-06
10.611916	4.43819e-06
10.596805	4.49474e-06
10.581694	4.552e-06
10.566582	4.60998e-06
10.551471	4.66869e-06
10.536359	4.72813e-06
10.521248	4.78833e-06
10.506137	4.84928e-06
10.491025	4.911e-06
10.475914	4.97349e-06
10.460803	5.03676e-06
10.445691	5.10084e-06
10.430580	5.16571e-06
10.415468	5.2314e-06
10.400357	5.29791e-06
10.385246	5.36526e-06
10.370134	5.43345e-06
10.355023	5.50249e-06
10.339912	5.5724e-06
10.324800	5.64319e-06
10.309689	5.71486e-06
10.294577	5.78743e-06
10.279466	5.86091e-06
10.264355	5.93531e-06
10.249243	6.01064e-06
10.234132	6.08691e-06
10.219021	6.16414e-06
10.203909	6.24233e-06
10.188798	6.32149e-06
10.173686	6.40165e-06
10.158575	6.48281e-06
10.143464	6.56498e-06
10.128352	6.64818e-06
10.113241	6.73242e-06
10.098130	6.81771e-06
10.083018	6.90406e-06
10.067907	6.99149e-06
10.052795	7.08001e-06
10.037684	7.16963e-06
10.022573	7.26037e-06
10.007461	7.35224e-06
9.992350	7.44525e-06
9.977239	7.53942e-06
9.962127	7.63477e-06
9.947016	7.7313e-06
9.931904	7.82903e-06
9.916793	7.92798e-06
9.901682	8.02816e-06
9.886570	8.12958e-06
9.871459	8.23226e-06
9.856348	8.33622e-06
9.841236	8.44147e-06
9.826125	8.54803e-06
9.811013	8.6559e-06
9.795902	8.76512e-06
9.780791	8.87569e-06
9.765679	8.98764e-06
9.750568	9.10097e-06
9.735457	9.2157e-06
9.720345	9.33186e-06
9.705234	9.44945e-06
9.690122	9.5685e-06
9.675011	9.68902e-06
9.659900	9.81104e-06
9.644788	9.93456e-06
9.629677	1.00596e-05
9.614566	1.01862e-05
9.599454	1.03144e-05
9.584343	1.04441e-05
9.569231	1.05755e-05
9.554120	1.07084e-05
9.539009	1.0843e-05
9.523897	1.09793e-05
9.508786	1.11172e-05
9.493675	1.12569e-05
9.478563	1.13983e-05
9.463452	1.15414e-05
9.448340	1.16862e-05
9.433229	1.18329e-05
9.418118	1.19814e-05
9.403006	1.21316e-05
9.387895	1.22838e-05
9.372784	1.24378e-05
9.357672	1.25937e-05
9.342561	1.27515e-05
9.327449	1.29112e-05
9.312338	1.30729e-05
9.297227	1.32366e-05
9.282115	1.34023e-05
9.267004	1.357e-05
9.251893	1.37398e-05
9.236781	1.39117e-05
9.221670	1.40856e-05
9.206558	1.42617e-05
9.191447	1.444e-05
9.176336	1.46204e-05
9.161224	1.48031e-05
9.146113	1.49879e-05
9.131002	1.5175e-05
9.115890	1.53644e-05
9.100779	1.55562e-05
9.085667	1.57502e-05
9.070556	1.59466e-05
9.055445	1.61455e-05
9.040333	1.63467e-05
9.025222	1.65504e-05
9.010111	1.67565e-05
8.994999	1.69652e-05
8.979888	1.71764e-05
8.964776	1.73902e-05
8.949665	1.76066e-05
8.934554	1.78256e-05
8.919442	1.80472e-05
8.904331	1.82716e-05
8.889220	1.84987e-05
8.874108	1.87285e-05
8.858997	1.89611e-05
8.843885	1.91965e-05
8.828774	1.94348e-05
8.813663	1.96759e-05
8.798551	1.992e-05
8.783440	2.0167e-05
8.768329	2.0417e-05
8.753217	2.067e-05
8.738106	2.09261e-05
8.722994	2.11853e-05
8.707883	2.14476e-05
8.692772	2.1713e-05
8.677660	2.19816e-05
8.662549	2.22535e-05
8.647437	2.25286e-05
8.632326	2.28071e-05
8.617215	2.30889e-05
8.602103	2.33741e-05
8.586992	2.36627e-05
8.571881	2.39547e-05
8.556769	2.42503e-05
8.541658	2.45494e-05
8.526546	2.48521e-05
8.511435	2.51584e-05
8.496324	2.54683e-05
8.481212	2.5782e-05
8.466101	2.60994e-05
8.450990	2.64206e-05
8.435878	2.67457e-05
8.420767	2.70746e-05
8.405655	2.74074e-05
8.390544	2.77442e-05
8.375433	2.8085e-05
8.360321	2.84299e-05
8.345210	2.87788e-05
8.330099	2.91319e-05
8.314987	2.94892e-05
8.299876	2.98508e-05
8.284764	3.02166e-05
8.269653	3.05867e-05
8.254542	3.09613e-05
8.239430	3.13402e-05
8.224319	3.17236e-05
8.209208	3.21116e-05
8.194096	3.25042e-05
8.178985	3.29013e-05
8.163873	3.33032e-05
8.148762	3.37098e-05
8.133651	3.41212e-05
8.118539	3.45374e-05
8.103428	3.49585e-05
8.088317	3.53845e-05
8.073205	3.58156e-05
8.058094	3.62517e-05
8.042982	3.66929e-05
8.027871	3.71392e-05
8.012760	3.75908e-05
7.997648	3.80477e-05
7.982537	3.85099e-05
7.967426	3.89775e-05
7.952314	3.94506e-05
7.937203	3.99291e-05
7.922091	4.04132e-05
7.906980	4.0903e-05
7.891869	4.13984e-05
7.876757	4.18996e-05
7.861646	4.24066e-05
7.846535	4.29195e-05
7.831423	4.34383e-05
7.816312	4.39631e-05
7.801200	4.4494e-05
7.786089	4.5031e-05
7.770978	4.55742e-05
7.755866	4.61237e-05
7.740755	4.66794e-05
7.725644	4.72416e-05
7.710532	4.78102e-05
7.695421	4.83854e-05
7.680309	4.89671e-05
7.665198	4.95555e-05
7.650087	5.01506e-05
7.634975	5.07525e-05
7.619864	5.13613e-05
7.604753	5.19771e-05
7.589641	5.25998e-05
7.574530	5.32296e-05
7.559418	5.38666e-05
7.544307	5.45108e-05
7.529196	5.51623e-05
7.514084	5.58212e-05
7.498973	5.64876e-05
7.483862	5.71614e-05
7.468750	5.78429e-05
7.453639	5.8532e-05
7.438527	5.92289e-05
7.423416	5.99336e-05
7.408305	6.06463e-05
7.393193	6.13669e-05
7.378082	6.20956e-05
7.362971	6.28324e-05
7.347859	6.35774e-05
7.332748	6.43308e-05
7.317636	6.50925e-05
7.302525	6.58627e-05
7.287414	6.66415e-05
7.272302	6.74289e-05
7.257191	6.8225e-05
7.242080	6.90299e-05
7.226968	6.98437e-05
7.211857	7.06664e-05
7.196745	7.14982e-05
7.181634	7.23391e-05
7.166523	7.31892e-05
7.151411	7.40487e-05
7.136300	7.49175e-05
7.121189	7.57958e-05
7.106077	7.66836e-05
7.090966	7.75812e-05
7.075854	7.84884e-05
7.060743	7.94055e-05
7.045632	8.03324e-05
7.030520	8.12694e-05
7.015409	8.22165e-05
7.000298	8.31738e-05
6.985186	8.41413e-05
6.970075	8.51191e-05
6.954963	8.61075e-05
6.939852	8.71063e-05
6.924741	8.81158e-05
6.909629	8.9136e-05
6.894518	9.0167e-05
6.879407	9.12089e-05
6.864295	9.22617e-05
6.849184	9.33257e-05
6.834072	9.44008e-05
6.818961	9.54872e-05
6.803850	9.65849e-05
6.788738	9.7694e-05
6.773627	9.88147e-05
6.758516	9.9947e-05
6.743404	0.000101091
6.728293	0.000102247
6.713181	0.000103414
6.698070	0.000104594
6.682959	0.000105786
6.667847	0.00010699
6.652736	0.000108206
6.637625	0.000109434
6.622513	0.000110675
6.607402	0.000111928
6.592290	0.000113194
6.577179	0.000114473
6.562068	0.000115764
6.546956	0.000117068
6.531845	0.000118385
6.516734	0.000119715
6.501622	0.000121059
6.486511	0.000122415
6.471399	0.000123784
6.456288	0.000125167
6.441177	0.000126563
6.426065	0.000127973
6.410954	0.000129396
6.395843	0.000130833
6.380731	0.000132283
6.365620	0.000133748
6.350508	0.000135226
6.335397	0.000136718
6.320286	0.000138223
6.305174	0.000139743
6.290063	0.000141277
6.274952	0.000142825
6.259840	0.000144387
6.244729	0.000145963
6.229617	0.000147554
6.214506	0.000149158
6.199395	0.000150778
6.184283	0.000152411
6.169172	0.000154059
6.154061	0.000155721
6.138949	0.000157398
6.123838	0.000159089
6.108726	0.000160795
6.093615	0.000162515
6.078504	0.00016425
6.063392	0.000165999
6.048281	0.000167762
6.033170	0.000169541
6.018058	0.000171333
6.002947	0.00017314
5.987835	0.000174962
5.972724	0.000176798
5.957613	0.000178648
5.942501	0.000180513
5.927390	0.000182392
5.912279	0.000184285
5.897167	0.000186192
5.882056	0.000188113
5.866944	0.000190048
5.851833	0.000191997
5.836722	0.00019396
5.821610	0.000195936
5.806499	0.000197926
5.791388	0.000199929
5.776276	0.000201946
5.761165	0.000203975
5.746053	0.000206017
5.730942	0.000208072
5.715831	0.000210139
5.700719	0.000212218
5.685608	0.00021431
5.670497	0.000216413
5.655385	0.000218527
5.640274	0.000220652
5.625162	0.000222788
5.610051	0.000224935
5.594940	0.000227091
5.579828	0.000229257
5.564717	0.000231433
5.549605	0.000233616
5.534494	0.000235809
5.519383	0.000238008
5.504271	0.000240216
5.489160	0.000242429
5.474049	0.000244649
5.458937	0.000246873
5.443826	0.000249103
5.428714	0.000251336
5.413603	0.000253572
5.398492	0.00025581
5.383380	0.000258049
5.368269	0.000260288
5.353158	0.000262526
5.338046	0.000264762
5.322935	0.000266995
5.307823	0.000269223
5.292712	0.000271445
5.277601	0.000273659
5.262489	0.000275864
5.247378	0.000278057
5.232267	0.000280238
5.217155	0.000282403
5.202044	0.00028455
5.186932	0.000286677
5.171821	0.000288781
5.156710	0.000290858
5.141598	0.000292906
5.126487	0.00029492
5.111376	0.000296896
5.096264	0.000298829
5.081153	0.000300713
5.066041	0.000302541
5.050930	0.000304305
5.035819	0.000305996
5.020707	0.000307602
5.005596	0.000309106
4.990485	0.000310487
4.975373	0.000311713
4.960262	0.000312728
&
```
