## Supplementary material for "All-at-once RNA folding with 3D motif prediction framed by evolutionary information": RF01227_snoR83.cacofold.cov

```
#
# Method Target_E-val [cov_min,cov_max] [FP | TP True Found | Sen PPV F] 
# GTp    0.05           [-1.63,9.91]    [0 | 3 162 3 | 1.85 100.00 3.64] 
#
# in_CaCoFold in_given  left_pos      right_pos  score            E-value       pvalue       substitutions    power
#------------------------------------------------------------------------------------------------------------------------
*	 	        33	       155	9.90911	0.0369292	4.28761e-06	6		0.16
*	*	        73	       146	5.38215	0.0125304	0.000379709	2		0.00
*	*	        74	       143	7.68003	0.00131176	3.97503e-05	6		0.16
```
