## Supplementary material for "All-at-once RNA folding with 3D motif prediction framed by evolutionary information": RF01227_snoR83.cacofold.helixcov

```
# RMs = 5 L = 155

# RM_HELIX NESTED 46-46 65-65, nbp = 1 nbp_cov = 0
# pvals: 0.463773
# aggregated NONE
NESTED  ::::::::::::::::::::::::::::::::::<__________________>::::::::::::::::::::::::::::::::::::::::::::::::::::::::::::::::::::::::::::::
        ::::::::::::::::::::::::::::::::::::::::::::::::::::::::::::::::::::::::::::::::::::::::::::::::::::::::::::::::::::::::::::::::::::

# RM_HELIX NESTED 68-98 110-152, nbp = 28 nbp_cov = 2
# pvals: 0.463773,0.463773,0.620783,0.463773,0.463773,0.000379709,3.97503e-05,0.463773,0.463773,0.00997166,0.463773,0.463773,0.463773,0.463773,0.463773,0.463773,0.463773,0.463773,0.0346091,0.0478805,0.139538,0.463773,0.463773,0.463773,0.463773,0.100315,0.023139,0.991203
# aggregated NONE
NESTED  :::::::::::::::::::::::::::::::::::::::::::::::::::::::<<<<<<<<<<<--<<<<<<<<<<<<<<<<<___________>>>>>>>>>>-->>>>>>>>>>>>-->>>->>>:::
        ::::::::::::::::::::::::::::::::::::::::::::::::::::::::::::<<_________________________________________________________>-->:::::::::

# RM_HELIX NESTED 33-34 154-155, nbp = 2 nbp_cov = 1
# pvals: 4.28761e-06,0.620783
# aggregated NONE
NESTED  ::::::::::::::::::::::::::::<<____________________________________________________________________________________________________>>
        ::::::::::::::::::::::::::::<______________________________________________________________________________________________________>

# RM_J3 J3_hammerhead.rot-2S 42-45 66-66 153-153, nbp = 0 nbp_cov = 0 nhl_b_cov 2/3
# aggregated NONE
RM_J3   ::::::::::::::::::::::::::::::XXXX::::::::::::::::::::x::::::::::::::::::::::::::::::::::::::::::::::::::::::::::::::::::::::::::X:: J3_hammerhead.rot-2S

# RM_BL AA-bulge 74-145, nbp = 0 nbp_cov = 0 nhl_b_cov 1/2
# aggregated NONE
RM_BL   ::::::::::::::::::::::::::::::::::::::::::::::::::::::::::::zz::::::::::::::::::::::::::::::::::::::::::::::::::::::::::xx:::::::::: AA-bulge
```
