## Supplementary material for "All-at-once RNA folding with 3D motif prediction framed by evolutionary information": RF01227_snoR83.cacofold.power

```
# Power analysis of CaCoFold structure 
#
# Powertype = SINGLE SUBSTITUTIONS
# covary  left_pos      right_pos    substitutions      power
#----------------------------------------------------------------
     *    33		155		6		0.16
          34		154		4		0.07
          46		65		1		0.00
          68		152		3		0.02
          69		151		1		0.00
          70		150		4		0.07
          71		148		2		0.00
          72		147		0		0.00
     *    73		146		2		0.00
     *    74		143		6		0.16
          75		142		0		0.00
          76		141		0		0.00
          77		140		1		0.00
          78		139		0		0.00
          81		138		0		0.00
          82		137		0		0.00
          83		136		0		0.00
          84		135		0		0.00
          85		134		3		0.02
          86		133		1		0.00
          87		132		1		0.00
          89		129		2		0.00
          90		128		2		0.00
          91		127		3		0.02
          92		126		0		0.00
          93		125		0		0.00
          94		124		1		0.00
          95		123		1		0.00
          96		122		5		0.11
          97		121		5		0.11
          98		110		4		0.07
#
# BPAIRS 31
# avg substitutions per BP  1.9
# BPAIRS expected to covary 0.8 +/- 0.8
# BPAIRS observed to covary 3
#
```
