## Supplementary material for "All-at-once RNA folding with 3D motif prediction framed by evolutionary information": RF01227_snoR83.helixcov

```
# RMs = 3 L = 155

# RM_HELIX NESTED 16-21 31-42, nbp = 5 nbp_cov = 0
# pvals: 0.463773,0.463773,0.0403412,0.936762,0.0417037
# aggregated NONE
NESTED  :::::::::::::::<<<<<______>>>>>:::::::::::::::::::::::::::::::::::::::::::::::::::::::::::::::::::::::::::::::::::::::::::::::::::::
        ::::::::::::::::::::::::::::::::::::::::::::::::::::::::::::::::::::::::::::::::::::::::::::::::::::::::::::::::::::::::::::::::::::

# RM_HELIX NESTED 2-6 50-54, nbp = 5 nbp_cov = 0
# pvals: 0.463773,0.463773,0.463773,0.463773,0.463773
# aggregated NONE
NESTED  :<<<<<________________________________>>>>>:::::::::::::::::::::::::::::::::::::::::::::::::::::::::::::::::::::::::::::::::::::::::
        ::::::::::::::::::::::::::::::::::::::::::::::::::::::::::::::::::::::::::::::::::::::::::::::::::::::::::::::::::::::::::::::::::::

# RM_HELIX NESTED 72-97 121-147, nbp = 23 nbp_cov = 2
# pvals: 0.463773,0.000379709,3.97503e-05,0.463773,0.463773,0.00997166,0.463773,0.463773,0.463773,0.463773,0.463773,0.463773,0.463773,0.463773,0.0346091,0.0478805,0.139538,0.463773,0.463773,0.463773,0.463773,0.100315,0.023139
# aggregated NONE
NESTED  :::::::::::::::::::::::::::::::::::::::::::::::::::::::::::<<<<<<<--<<<<<<<<<<<<<<<<_____________>>>>>>>>>-->>>>>>>>>>>>-->>::::::::
        ::::::::::::::::::::::::::::::::::::::::::::::::::::::::::::<<_________________________________________________________>-->:::::::::
```
