## Supplementary material for "All-at-once RNA folding with 3D motif prediction framed by evolutionary information": RF01227_snoR83.sorted.cov

```
#
# Method Target_E-val [cov_min,cov_max] [FP | TP True Found | Sen PPV F] 
# GTp    0.05         [-1.63,9.91]     [1 | 2 33 3 | 6.06 66.67 11.11] 
#
#       left_pos       right_pos        score          E-value           pvalue       substitutions      power
#--------------------------------------------------------------------------------------------------------------
*	      74	     143	7.68003	0.00131176	3.97503e-05	6		0.16
*	      73	     146	5.38215	0.0125304	0.000379709	2		0.00
 	      33	     155	9.90911	0.0369292	4.28761e-06	6		0.16
```
