## Supplementary material for "All-at-once RNA folding with 3D motif prediction framed by evolutionary information": RF01227_snoR83.surv

```
7.666760	0.030303
5.375905	0.0606061
2.677356	0.0909091
1.687241	0.121212
1.260133	0.151515
1.065993	0.181818
1.027164	0.212121
0.871852	0.242424
0.211776	0.272727
0.017635	0.30303
-0.001779	0.969697
-0.545371	1
&
9.899373	0.000116104
6.987269	0.000232207
6.210708	0.000348311
5.647702	0.000464414
5.298249	0.000580518
5.201179	0.000696621
4.968211	0.000928829
4.851727	0.00104493
4.638173	0.00116104
4.346962	0.00139324
4.327548	0.00162545
4.269306	0.00185766
4.113994	0.00197376
3.997510	0.00208986
3.919854	0.00220597
3.822784	0.00232207
3.783956	0.00243817
3.667471	0.00255428
3.570401	0.00267038
3.453917	0.00278649
3.434503	0.00301869
3.259777	0.0031348
3.220949	0.0032509
3.162707	0.00348311
3.104465	0.00359921
3.085051	0.00371531
3.046223	0.00406362
2.968567	0.00417973
2.949153	0.00429583
2.910325	0.00441194
2.852083	0.00452804
2.832669	0.00476025
2.793840	0.00487635
2.755012	0.00499245
2.716184	0.00510856
2.657942	0.00522466
2.638528	0.00557297
2.599700	0.00568907
2.580286	0.00580518
2.541458	0.00592128
2.522044	0.00615349
2.502630	0.0063857
2.424974	0.0065018
2.386146	0.00673401
2.366732	0.00685011
2.347318	0.00696621
2.327904	0.00708232
2.289076	0.00801115
2.250248	0.00812725
2.230834	0.00835946
2.211420	0.00870777
2.192006	0.00882387
2.153178	0.00928829
2.133764	0.00952049
2.114350	0.0096366
2.075522	0.0097527
2.056108	0.00998491
2.036694	0.0103332
2.017280	0.0118426
1.997866	0.0119587
1.978452	0.0121909
1.959038	0.012307
1.939624	0.0124231
1.920209	0.0126553
1.881381	0.0127714
1.861967	0.0130036
1.842553	0.0131197
1.823139	0.0133519
1.803725	0.013468
1.784311	0.0143968
1.764897	0.014629
1.745483	0.0147452
1.726069	0.0153257
1.706655	0.0154418
1.687241	0.015674
1.667827	0.0159062
1.648413	0.0161384
1.609585	0.0164867
1.590171	0.0166028
1.570757	0.0170672
1.531929	0.0175316
1.512515	0.0176477
1.454273	0.0178799
1.434859	0.0183444
1.415445	0.0186927
1.396031	0.0191571
1.376617	0.0193893
1.357203	0.0197376
1.337789	0.0199698
1.318375	0.0200859
1.298961	0.0203181
1.279547	0.0206664
1.260133	0.0211308
1.240719	0.0215953
1.221305	0.0218275
1.201891	0.0220597
1.182477	0.0222919
1.163063	0.0228724
1.143649	0.023569
1.104821	0.024614
1.085407	0.0253106
1.065993	0.0262394
1.046579	0.0268199
1.027164	0.0271682
1.007750	0.0282132
0.988336	0.0286776
0.968922	0.029142
0.949508	0.0294903
0.930094	0.0300708
0.910680	0.0304191
0.891266	0.0312319
0.871852	0.0316963
0.852438	0.0319285
0.833024	0.0323929
0.813610	0.03367
0.794196	0.034715
0.774782	0.0349472
0.755368	0.0357599
0.735954	0.0363404
0.716540	0.0366887
0.697126	0.0371531
0.677712	0.0377337
0.658298	0.0386625
0.638884	0.0391269
0.619470	0.0398235
0.600056	0.0405201
0.580642	0.0415651
0.561228	0.0424939
0.541814	0.0438871
0.522400	0.0453965
0.502986	0.045977
0.483572	0.0467897
0.464158	0.0476025
0.444744	0.0488796
0.425330	0.0502728
0.405916	0.05155
0.386502	0.0525949
0.367088	0.0542204
0.347674	0.0558458
0.328260	0.0568907
0.308846	0.0575874
0.289432	0.06049
0.270018	0.0623476
0.250604	0.0640892
0.231190	0.0654824
0.211776	0.0669918
0.192362	0.0686172
0.172948	0.0702427
0.153533	0.0727969
0.134119	0.0740741
0.114705	0.0754673
0.095291	0.0772089
0.075877	0.0792987
0.056463	0.0817369
0.037049	0.0839429
0.017635	0.095321
-0.001779	0.590967
-0.021193	0.779984
-0.040607	0.783002
-0.060021	0.787647
-0.079435	0.794264
-0.098849	0.800302
-0.118263	0.809358
-0.137677	0.817369
-0.157091	0.828051
-0.176505	0.837687
-0.195919	0.845931
-0.215333	0.855799
-0.234747	0.864391
-0.254161	0.874144
-0.273575	0.881458
-0.292989	0.888773
-0.312403	0.895042
-0.331817	0.900964
-0.351231	0.904563
-0.370645	0.911413
-0.390059	0.918611
-0.409473	0.926274
-0.428887	0.93057
-0.448301	0.93475
-0.467715	0.939278
-0.487129	0.942761
-0.506543	0.945431
-0.525957	0.948682
-0.545371	0.951585
-0.564785	0.954023
-0.584199	0.955765
-0.603613	0.959132
-0.623027	0.961338
-0.642441	0.965285
-0.661855	0.966794
-0.681269	0.968652
-0.700683	0.970742
-0.720097	0.973296
-0.739512	0.975502
-0.758926	0.977476
-0.778340	0.97945
-0.797754	0.980727
-0.817168	0.98212
-0.836582	0.983978
-0.855996	0.985023
-0.875410	0.986532
-0.894824	0.987809
-0.914238	0.989435
-0.933652	0.990363
-0.953066	0.991292
-0.972480	0.992453
-0.991894	0.993266
-1.011308	0.994427
-1.030722	0.995008
-1.050136	0.995472
-1.069550	0.996285
-1.088964	0.996981
-1.108378	0.997678
-1.127792	0.99791
-1.147206	0.998258
-1.166620	0.998491
-1.186034	0.998723
-1.224862	0.999303
-1.263690	0.999419
-1.321932	0.999536
-1.341346	0.999652
-1.360760	0.999768
-1.477244	0.999884
-1.632557	1
&
9.549920	5.78302e-07
9.530506	1.1566e-06
9.355780	1.73491e-06
9.219882	2.31321e-06
9.161640	2.89151e-06
9.142226	3.46981e-06
9.083984	4.04811e-06
8.948085	4.62642e-06
8.870429	5.78302e-06
8.812187	6.36132e-06
8.618047	6.93963e-06
8.443321	7.51793e-06
8.404493	8.09623e-06
8.385079	8.67453e-06
8.326837	1.04094e-05
8.307423	1.1566e-05
8.288009	1.27226e-05
8.268595	1.33009e-05
8.229767	1.38793e-05
8.210353	1.44576e-05
8.190939	1.50359e-05
8.171525	1.56142e-05
8.152111	1.61925e-05
8.132697	1.85057e-05
8.093868	1.9084e-05
8.055040	1.96623e-05
8.016212	2.02406e-05
7.996798	2.19755e-05
7.977384	2.37104e-05
7.957970	2.42887e-05
7.919142	2.66019e-05
7.899728	2.77585e-05
7.860900	2.94934e-05
7.841486	3.12283e-05
7.822072	3.29632e-05
7.802658	3.41198e-05
7.783244	3.58547e-05
7.763830	3.70113e-05
7.744416	3.87462e-05
7.725002	3.93245e-05
7.705588	3.99028e-05
7.686174	4.04811e-05
7.647346	4.16378e-05
7.627932	4.27944e-05
7.608518	4.45293e-05
7.589104	4.62642e-05
7.569690	4.85774e-05
7.550276	4.91557e-05
7.530862	5.26255e-05
7.511448	5.32038e-05
7.492034	5.43604e-05
7.472620	5.60953e-05
7.453206	5.66736e-05
7.433792	5.84085e-05
7.414378	6.01434e-05
7.394964	6.07217e-05
7.375550	6.13e-05
7.356136	6.30349e-05
7.336722	6.36132e-05
7.317308	6.7083e-05
7.278480	6.93963e-05
7.259066	7.22878e-05
7.239652	7.34444e-05
7.220237	7.40227e-05
7.200823	7.57576e-05
7.181409	7.69142e-05
7.161995	8.0384e-05
7.142581	8.32755e-05
7.123167	8.50104e-05
7.103753	8.6167e-05
7.084339	8.79019e-05
7.064925	8.84802e-05
7.045511	8.96368e-05
7.026097	9.31066e-05
7.006683	9.54198e-05
6.987269	9.77331e-05
6.967855	0.000100625
6.948441	0.000101781
6.929027	0.000102938
6.909613	0.000104094
6.890199	0.000108142
6.870785	0.000109299
6.831957	0.000111612
6.812543	0.000113347
6.793129	0.000113926
6.773715	0.000116239
6.754301	0.000117395
6.734887	0.000119709
6.715473	0.000120287
6.696059	0.000124335
6.676645	0.000126648
6.657231	0.00012954
6.637817	0.000131275
6.618403	0.000133009
6.598989	0.000135901
6.579575	0.000140527
6.560161	0.000143419
6.540747	0.000143997
6.521333	0.000144576
6.501919	0.000145732
6.482505	0.000146889
6.463091	0.000151515
6.443677	0.00015325
6.424263	0.000154407
6.404849	0.00015672
6.385435	0.000159033
6.366021	0.000159611
6.346607	0.000161346
6.327192	0.000162503
6.307778	0.000165394
6.288364	0.000167129
6.268950	0.000167708
6.249536	0.000171756
6.230122	0.000174069
6.210708	0.000176382
6.191294	0.000177539
6.171880	0.000178695
6.152466	0.000179852
6.133052	0.000182743
6.113638	0.000185635
6.094224	0.000187948
6.074810	0.000191418
6.055396	0.000194888
6.035982	0.000197201
6.016568	0.000201249
5.997154	0.000204141
5.977740	0.00020761
5.958326	0.00021455
5.938912	0.000217442
5.919498	0.00022149
5.900084	0.000226116
5.880670	0.000229008
5.861256	0.000235369
5.841842	0.000238839
5.822428	0.000243465
5.803014	0.000249827
5.783600	0.000259079
5.764186	0.000262549
5.744772	0.000270067
5.725358	0.000271802
5.705944	0.000274115
5.686530	0.000278742
5.667116	0.000283946
5.647702	0.000291464
5.628288	0.000296091
5.608874	0.000302452
5.589460	0.000307078
5.570046	0.000311127
5.550632	0.000314596
5.531218	0.000319801
5.511804	0.000325006
5.492390	0.000327897
5.472976	0.000333102
5.453561	0.000337728
5.434147	0.000345246
5.414733	0.000352186
5.395319	0.000362017
5.375905	0.000368378
5.356491	0.000379944
5.337077	0.000392667
5.317663	0.000407125
5.298249	0.000422739
5.278835	0.000444714
5.259421	0.000469003
5.240007	0.000488087
5.220593	0.000515845
5.201179	0.000549965
5.181765	0.000576567
5.162351	0.000607217
5.142937	0.000636711
5.123523	0.000666782
5.104109	0.000689914
5.084695	0.000713046
5.065281	0.000736179
5.045867	0.000763937
5.026453	0.000785913
5.007039	0.000806153
4.987625	0.000820032
4.968211	0.000840851
4.948797	0.00086514
4.929383	0.000885959
4.909969	0.000899838
4.890555	0.000917187
4.871141	0.000932223
4.851727	0.000946102
4.832313	0.000961716
4.812899	0.000977331
4.793485	0.000990632
4.774071	0.00100278
4.754657	0.00101261
4.735243	0.00102706
4.715829	0.00104326
4.696415	0.00105598
4.677001	0.00107102
4.657587	0.00108374
4.638173	0.0010953
4.618759	0.00110456
4.599345	0.00112133
4.579931	0.00113579
4.560516	0.00114504
4.541102	0.00116123
4.521688	0.00117742
4.502274	0.00119304
4.482860	0.00120692
4.463446	0.00121675
4.444032	0.0012341
4.424618	0.00125202
4.405204	0.00126533
4.385790	0.0012821
4.366376	0.00129193
4.346962	0.00130812
4.327548	0.00133414
4.308134	0.00135207
4.288720	0.00137867
4.269306	0.00140412
4.249892	0.0014365
4.230478	0.00146715
4.211064	0.00149375
4.191650	0.00153134
4.172236	0.00156836
4.152822	0.00163197
4.133408	0.00169789
4.113994	0.00176613
4.094580	0.00183842
4.075166	0.00191476
4.055752	0.00200093
4.036338	0.00206049
4.016924	0.00214608
3.997510	0.00222762
3.978096	0.00231783
3.958682	0.00239822
3.939268	0.00247976
3.919854	0.00257402
3.900440	0.00266308
3.881026	0.00274057
3.861612	0.00283657
3.842198	0.00292447
3.822784	0.00304881
3.803370	0.00314828
3.783956	0.00325179
3.764542	0.00336225
3.745128	0.00349005
3.725714	0.00361207
3.706300	0.0037046
3.686885	0.00382894
3.667471	0.00393997
3.648057	0.00405216
3.628643	0.00415973
3.609229	0.00427597
3.589815	0.00438873
3.570401	0.0045229
3.550987	0.00465938
3.531573	0.00479123
3.512159	0.00492193
3.492745	0.0050561
3.473331	0.00515788
3.453917	0.00527007
3.434503	0.00538052
3.415089	0.00552163
3.395675	0.00564249
3.376261	0.0057917
3.356847	0.00590446
3.337433	0.00604846
3.318019	0.00618089
3.298605	0.00630812
3.279191	0.00645038
3.259777	0.0065672
3.240363	0.00670252
3.220949	0.00682686
3.201535	0.00698184
3.182121	0.00714203
3.162707	0.00731205
3.143293	0.00744506
3.123879	0.0076145
3.104465	0.00775792
3.085051	0.00789961
3.065637	0.0080303
3.046223	0.00815406
3.026809	0.00829112
3.007395	0.00840562
2.987981	0.0085074
2.968567	0.00859588
2.949153	0.00870171
2.929739	0.00880002
2.910325	0.00887636
2.890911	0.00898566
2.871497	0.00906199
2.852083	0.00914353
2.832669	0.0092297
2.813255	0.0093176
2.793840	0.00940261
2.774426	0.00947895
2.755012	0.00958304
2.735598	0.00968656
2.716184	0.00978025
2.696770	0.00987509
2.677356	0.00997166
2.657942	0.0100567
2.638528	0.0101538
2.619114	0.010266
2.599700	0.0103788
2.580286	0.0104904
2.560872	0.0106037
2.541458	0.0107148
2.522044	0.0108252
2.502630	0.010949
2.483216	0.0110999
2.463802	0.0112272
2.444388	0.0113596
2.424974	0.0114868
2.405560	0.0116071
2.386146	0.0117459
2.366732	0.0118887
2.347318	0.0120732
2.327904	0.0122536
2.308490	0.0124572
2.289076	0.0126677
2.269662	0.0128979
2.250248	0.0131263
2.230834	0.0132865
2.211420	0.013482
2.192006	0.0136589
2.172592	0.0138052
2.153178	0.013999
2.133764	0.0141881
2.114350	0.0143847
2.094936	0.0146322
2.075522	0.0148959
2.056108	0.0152244
2.036694	0.0156911
2.017280	0.0161768
1.997866	0.0166898
1.978452	0.0171397
1.959038	0.0175428
1.939624	0.0179222
1.920209	0.0183073
1.900795	0.0186861
1.881381	0.01911
1.861967	0.0195507
1.842553	0.0199659
1.823139	0.020406
1.803725	0.0208073
1.784311	0.02123
1.764897	0.0216268
1.745483	0.0219917
1.726069	0.0223826
1.706655	0.0227319
1.687241	0.023139
1.667827	0.0235016
1.648413	0.0239365
1.628999	0.024494
1.609585	0.025092
1.590171	0.0256332
1.570757	0.0262786
1.551343	0.0268986
1.531929	0.0275272
1.512515	0.0281373
1.493101	0.0287451
1.473687	0.029295
1.454273	0.0298334
1.434859	0.0303227
1.415445	0.0307876
1.396031	0.0312647
1.376617	0.0317384
1.357203	0.0322022
1.337789	0.0326509
1.318375	0.0331055
1.298961	0.033593
1.279547	0.0341065
1.260133	0.0346091
1.240719	0.0350763
1.221305	0.0355991
1.201891	0.0361057
1.182477	0.0366331
1.163063	0.0371964
1.143649	0.037777
1.124235	0.0383547
1.104821	0.0389903
1.085407	0.0396628
1.065993	0.0403412
1.046579	0.0410068
1.027164	0.0417037
1.007750	0.0423895
0.988336	0.0430962
0.968922	0.0438382
0.949508	0.0445963
0.930094	0.0454303
0.910680	0.0462283
0.891266	0.0470275
0.871852	0.0478805
0.852438	0.04877
0.833024	0.0497386
0.813610	0.0507188
0.794196	0.0517893
0.774782	0.0527984
0.755368	0.0540036
0.735954	0.0551243
0.716540	0.0562636
0.697126	0.0574358
0.677712	0.058615
0.658298	0.0597288
0.638884	0.060916
0.619470	0.06209
0.600056	0.0632784
0.580642	0.0645009
0.561228	0.0657622
0.541814	0.0671403
0.522400	0.0685022
0.502986	0.0698693
0.483572	0.071289
0.464158	0.072744
0.444744	0.0742846
0.425330	0.0758409
0.405916	0.0775075
0.386502	0.0793014
0.367088	0.0810918
0.347674	0.0831859
0.328260	0.0854048
0.308846	0.0876365
0.289432	0.0897854
0.270018	0.0919697
0.250604	0.0946582
0.231190	0.0974693
0.211776	0.100315
0.192362	0.103052
0.172948	0.105907
0.153533	0.108814
0.134119	0.111868
0.114705	0.115217
0.095291	0.118744
0.075877	0.122501
0.056463	0.126322
0.037049	0.130479
0.017635	0.139538
-0.001779	0.463773
-0.021193	0.620783
-0.040607	0.634127
-0.060021	0.650335
-0.079435	0.667653
-0.098849	0.685253
-0.118263	0.702501
-0.137677	0.719438
-0.157091	0.736088
-0.176505	0.752006
-0.195919	0.767379
-0.215333	0.78198
-0.234747	0.795669
-0.254161	0.808657
-0.273575	0.820996
-0.292989	0.832513
-0.312403	0.843813
-0.331817	0.854659
-0.351231	0.864551
-0.370645	0.874153
-0.390059	0.88342
-0.409473	0.891902
-0.428887	0.899913
-0.448301	0.907281
-0.467715	0.914183
-0.487129	0.920593
-0.506543	0.926521
-0.525957	0.931855
-0.545371	0.936762
-0.564785	0.941375
-0.584199	0.9456
-0.603613	0.949629
-0.623027	0.953347
-0.642441	0.956792
-0.661855	0.960012
-0.681269	0.963051
-0.700683	0.965906
-0.720097	0.968623
-0.739512	0.971183
-0.758926	0.973478
-0.778340	0.975614
-0.797754	0.977683
-0.817168	0.979582
-0.836582	0.981417
-0.855996	0.983098
-0.875410	0.984734
-0.894824	0.986177
-0.914238	0.987579
-0.933652	0.988879
-0.953066	0.990108
-0.972480	0.991203
-0.991894	0.992163
-1.011308	0.993022
-1.030722	0.993817
-1.050136	0.994573
-1.069550	0.995259
-1.088964	0.995811
-1.108378	0.996393
-1.127792	0.996846
-1.147206	0.997246
-1.166620	0.997604
-1.186034	0.997922
-1.205448	0.998193
-1.224862	0.998439
-1.244276	0.998671
-1.263690	0.998845
-1.283104	0.998998
-1.302518	0.999127
-1.321932	0.999254
-1.341346	0.999373
-1.360760	0.999474
-1.380174	0.999563
-1.399588	0.99962
-1.419002	0.999667
-1.438416	0.999721
-1.457830	0.999764
-1.477244	0.999794
-1.496658	0.999826
-1.516072	0.999854
-1.535486	0.99987
-1.554900	0.999887
-1.574314	0.999899
-1.593728	0.999918
-1.613143	0.999929
-1.632557	0.999939
-1.651971	0.999944
-1.671385	0.999951
-1.690799	0.999959
-1.710213	0.999966
-1.729627	0.999973
-1.749041	0.999977
-1.768455	0.999979
-1.787869	0.999983
-1.807283	0.999984
-1.826697	0.999989
-1.846111	0.999991
-1.865525	0.999992
-1.884939	0.999994
-1.904353	0.999995
-1.923767	0.999997
-1.943181	0.999997
-1.982009	0.999998
-2.040251	0.999999
-2.137321	1
&
29.973471	7.97142e-15
29.954057	8.12825e-15
29.934643	8.28817e-15
29.915229	8.45124e-15
29.895815	8.61751e-15
29.876401	8.78706e-15
29.856987	8.95994e-15
29.837573	9.13622e-15
29.818159	9.31597e-15
29.798745	9.49926e-15
29.779331	9.68615e-15
29.759917	9.87672e-15
29.740503	1.0071e-14
29.721089	1.02692e-14
29.701675	1.04712e-14
29.682261	1.06772e-14
29.662847	1.08873e-14
29.643433	1.11015e-14
29.624019	1.13199e-14
29.604605	1.15426e-14
29.585191	1.17697e-14
29.565777	1.20013e-14
29.546363	1.22374e-14
29.526949	1.24782e-14
29.507535	1.27237e-14
29.488121	1.2974e-14
29.468707	1.32292e-14
29.449293	1.34895e-14
29.429879	1.37549e-14
29.410465	1.40255e-14
29.391051	1.43015e-14
29.371637	1.45828e-14
29.352223	1.48697e-14
29.332809	1.51623e-14
29.313395	1.54606e-14
29.293980	1.57648e-14
29.274566	1.60749e-14
29.255152	1.63912e-14
29.235738	1.67137e-14
29.216324	1.70425e-14
29.196910	1.73778e-14
29.177496	1.77197e-14
29.158082	1.80683e-14
29.138668	1.84237e-14
29.119254	1.87862e-14
29.099840	1.91558e-14
29.080426	1.95327e-14
29.061012	1.9917e-14
29.041598	2.03088e-14
29.022184	2.07083e-14
29.002770	2.11158e-14
28.983356	2.15312e-14
28.963942	2.19548e-14
28.944528	2.23867e-14
28.925114	2.28271e-14
28.905700	2.32762e-14
28.886286	2.37341e-14
28.866872	2.42011e-14
28.847458	2.46772e-14
28.828044	2.51627e-14
28.808630	2.56577e-14
28.789216	2.61625e-14
28.769802	2.66772e-14
28.750388	2.7202e-14
28.730974	2.77372e-14
28.711560	2.82829e-14
28.692146	2.88393e-14
28.672732	2.94067e-14
28.653318	2.99852e-14
28.633904	3.05751e-14
28.614490	3.11766e-14
28.595076	3.179e-14
28.575662	3.24154e-14
28.556248	3.30531e-14
28.536834	3.37034e-14
28.517420	3.43664e-14
28.498006	3.50425e-14
28.478592	3.57319e-14
28.459178	3.64349e-14
28.439764	3.71517e-14
28.420350	3.78825e-14
28.400935	3.86278e-14
28.381521	3.93877e-14
28.362107	4.01626e-14
28.342693	4.09527e-14
28.323279	4.17584e-14
28.303865	4.25799e-14
28.284451	4.34176e-14
28.265037	4.42717e-14
28.245623	4.51427e-14
28.226209	4.60308e-14
28.206795	4.69363e-14
28.187381	4.78597e-14
28.167967	4.88012e-14
28.148553	4.97613e-14
28.129139	5.07402e-14
28.109725	5.17384e-14
28.090311	5.27563e-14
28.070897	5.37941e-14
28.051483	5.48524e-14
28.032069	5.59315e-14
28.012655	5.70318e-14
27.993241	5.81538e-14
27.973827	5.92978e-14
27.954413	6.04644e-14
27.934999	6.16539e-14
27.915585	6.28667e-14
27.896171	6.41035e-14
27.876757	6.53646e-14
27.857343	6.66505e-14
27.837929	6.79616e-14
27.818515	6.92986e-14
27.799101	7.06619e-14
27.779687	7.2052e-14
27.760273	7.34694e-14
27.740859	7.49147e-14
27.721445	7.63885e-14
27.702031	7.78912e-14
27.682617	7.94235e-14
27.663203	8.09859e-14
27.643789	8.25791e-14
27.624375	8.42036e-14
27.604961	8.58601e-14
27.585547	8.75491e-14
27.566133	8.92714e-14
27.546719	9.10276e-14
27.527304	9.28183e-14
27.507890	9.46442e-14
27.488476	9.65061e-14
27.469062	9.84045e-14
27.449648	1.0034e-13
27.430234	1.02314e-13
27.410820	1.04327e-13
27.391406	1.06379e-13
27.371992	1.08472e-13
27.352578	1.10606e-13
27.333164	1.12782e-13
27.313750	1.15e-13
27.294336	1.17263e-13
27.274922	1.19569e-13
27.255508	1.21921e-13
27.236094	1.2432e-13
27.216680	1.26765e-13
27.197266	1.29259e-13
27.177852	1.31802e-13
27.158438	1.34395e-13
27.139024	1.37038e-13
27.119610	1.39734e-13
27.100196	1.42483e-13
27.080782	1.45286e-13
27.061368	1.48144e-13
27.041954	1.51058e-13
27.022540	1.5403e-13
27.003126	1.5706e-13
26.983712	1.60149e-13
26.964298	1.633e-13
26.944884	1.66512e-13
26.925470	1.69787e-13
26.906056	1.73127e-13
26.886642	1.76533e-13
26.867228	1.80006e-13
26.847814	1.83547e-13
26.828400	1.87157e-13
26.808986	1.90839e-13
26.789572	1.94593e-13
26.770158	1.98421e-13
26.750744	2.02324e-13
26.731330	2.06304e-13
26.711916	2.10362e-13
26.692502	2.145e-13
26.673088	2.1872e-13
26.653674	2.23022e-13
26.634259	2.27409e-13
26.614845	2.31882e-13
26.595431	2.36444e-13
26.576017	2.41095e-13
26.556603	2.45837e-13
26.537189	2.50673e-13
26.517775	2.55604e-13
26.498361	2.60632e-13
26.478947	2.65759e-13
26.459533	2.70987e-13
26.440119	2.76317e-13
26.420705	2.81753e-13
26.401291	2.87295e-13
26.381877	2.92946e-13
26.362463	2.98709e-13
26.343049	3.04584e-13
26.323635	3.10576e-13
26.304221	3.16685e-13
26.284807	3.22914e-13
26.265393	3.29266e-13
26.245979	3.35743e-13
26.226565	3.42347e-13
26.207151	3.49082e-13
26.187737	3.55948e-13
26.168323	3.6295e-13
26.148909	3.70089e-13
26.129495	3.77369e-13
26.110081	3.84792e-13
26.090667	3.92361e-13
26.071253	4.00079e-13
26.051839	4.07949e-13
26.032425	4.15973e-13
26.013011	4.24155e-13
25.993597	4.32498e-13
25.974183	4.41006e-13
25.954769	4.4968e-13
25.935355	4.58526e-13
25.915941	4.67545e-13
25.896527	4.76742e-13
25.877113	4.86119e-13
25.857699	4.95681e-13
25.838285	5.05431e-13
25.818871	5.15373e-13
25.799457	5.2551e-13
25.780043	5.35847e-13
25.760628	5.46387e-13
25.741214	5.57135e-13
25.721800	5.68093e-13
25.702386	5.79268e-13
25.682972	5.90662e-13
25.663558	6.0228e-13
25.644144	6.14127e-13
25.624730	6.26206e-13
25.605316	6.38524e-13
25.585902	6.51083e-13
25.566488	6.6389e-13
25.547074	6.76948e-13
25.527660	6.90263e-13
25.508246	7.03841e-13
25.488832	7.17685e-13
25.469418	7.31801e-13
25.450004	7.46195e-13
25.430590	7.60873e-13
25.411176	7.75839e-13
25.391762	7.91099e-13
25.372348	8.06659e-13
25.352934	8.22526e-13
25.333520	8.38704e-13
25.314106	8.55201e-13
25.294692	8.72022e-13
25.275278	8.89174e-13
25.255864	9.06663e-13
25.236450	9.24497e-13
25.217036	9.42681e-13
25.197622	9.61223e-13
25.178208	9.80129e-13
25.158794	9.99407e-13
25.139380	1.01906e-12
25.119966	1.03911e-12
25.100552	1.05955e-12
25.081138	1.08039e-12
25.061724	1.10164e-12
25.042310	1.1233e-12
25.022896	1.1454e-12
25.003482	1.16793e-12
24.984068	1.1909e-12
24.964654	1.21432e-12
24.945240	1.23821e-12
24.925826	1.26256e-12
24.906412	1.28739e-12
24.886998	1.31272e-12
24.867583	1.33853e-12
24.848169	1.36486e-12
24.828755	1.39171e-12
24.809341	1.41908e-12
24.789927	1.44699e-12
24.770513	1.47545e-12
24.751099	1.50447e-12
24.731685	1.53406e-12
24.712271	1.56423e-12
24.692857	1.595e-12
24.673443	1.62637e-12
24.654029	1.65836e-12
24.634615	1.69098e-12
24.615201	1.72423e-12
24.595787	1.75815e-12
24.576373	1.79273e-12
24.556959	1.82799e-12
24.537545	1.86394e-12
24.518131	1.9006e-12
24.498717	1.93798e-12
24.479303	1.9761e-12
24.459889	2.01496e-12
24.440475	2.05459e-12
24.421061	2.095e-12
24.401647	2.13621e-12
24.382233	2.17822e-12
24.362819	2.22106e-12
24.343405	2.26475e-12
24.323991	2.30929e-12
24.304577	2.35471e-12
24.285163	2.40102e-12
24.265749	2.44824e-12
24.246335	2.49639e-12
24.226921	2.54549e-12
24.207507	2.59556e-12
24.188093	2.6466e-12
24.168679	2.69866e-12
24.149265	2.75173e-12
24.129851	2.80585e-12
24.110437	2.86104e-12
24.091023	2.91731e-12
24.071609	2.97468e-12
24.052195	3.03319e-12
24.032781	3.09284e-12
24.013367	3.15367e-12
23.993952	3.21569e-12
23.974538	3.27894e-12
23.955124	3.34342e-12
23.935710	3.40918e-12
23.916296	3.47623e-12
23.896882	3.5446e-12
23.877468	3.61431e-12
23.858054	3.68539e-12
23.838640	3.75787e-12
23.819226	3.83178e-12
23.799812	3.90714e-12
23.780398	3.98398e-12
23.760984	4.06233e-12
23.741570	4.14223e-12
23.722156	4.22369e-12
23.702742	4.30676e-12
23.683328	4.39146e-12
23.663914	4.47782e-12
23.644500	4.56589e-12
23.625086	4.65568e-12
23.605672	4.74724e-12
23.586258	4.84061e-12
23.566844	4.9358e-12
23.547430	5.03287e-12
23.528016	5.13185e-12
23.508602	5.23278e-12
23.489188	5.33569e-12
23.469774	5.44062e-12
23.450360	5.54762e-12
23.430946	5.65672e-12
23.411532	5.76797e-12
23.392118	5.8814e-12
23.372704	5.99707e-12
23.353290	6.11501e-12
23.333876	6.23527e-12
23.314462	6.35789e-12
23.295048	6.48293e-12
23.275634	6.61042e-12
23.256220	6.74042e-12
23.236806	6.87298e-12
23.217392	7.00814e-12
23.197978	7.14597e-12
23.178564	7.2865e-12
23.159150	7.42979e-12
23.139736	7.57591e-12
23.120322	7.72489e-12
23.100907	7.87681e-12
23.081493	8.03171e-12
23.062079	8.18966e-12
23.042665	8.35072e-12
23.023251	8.51494e-12
23.003837	8.68239e-12
22.984423	8.85314e-12
22.965009	9.02724e-12
22.945595	9.20476e-12
22.926181	9.38578e-12
22.906767	9.57035e-12
22.887353	9.75856e-12
22.867939	9.95046e-12
22.848525	1.01461e-11
22.829111	1.03457e-11
22.809697	1.05491e-11
22.790283	1.07566e-11
22.770869	1.09681e-11
22.751455	1.11838e-11
22.732041	1.14037e-11
22.712627	1.1628e-11
22.693213	1.18566e-11
22.673799	1.20898e-11
22.654385	1.23276e-11
22.634971	1.257e-11
22.615557	1.28172e-11
22.596143	1.30692e-11
22.576729	1.33262e-11
22.557315	1.35883e-11
22.537901	1.38555e-11
22.518487	1.41279e-11
22.499073	1.44058e-11
22.479659	1.4689e-11
22.460245	1.49779e-11
22.440831	1.52724e-11
22.421417	1.55728e-11
22.402003	1.5879e-11
22.382589	1.61912e-11
22.363175	1.65096e-11
22.343761	1.68343e-11
22.324347	1.71653e-11
22.304933	1.75029e-11
22.285519	1.78471e-11
22.266105	1.8198e-11
22.246691	1.85559e-11
22.227276	1.89207e-11
22.207862	1.92928e-11
22.188448	1.96722e-11
22.169034	2.0059e-11
22.149620	2.04534e-11
22.130206	2.08556e-11
22.110792	2.12657e-11
22.091378	2.16839e-11
22.071964	2.21103e-11
22.052550	2.25451e-11
22.033136	2.29884e-11
22.013722	2.34404e-11
21.994308	2.39014e-11
21.974894	2.43714e-11
21.955480	2.48506e-11
21.936066	2.53392e-11
21.916652	2.58375e-11
21.897238	2.63456e-11
21.877824	2.68636e-11
21.858410	2.73918e-11
21.838996	2.79304e-11
21.819582	2.84797e-11
21.800168	2.90397e-11
21.780754	2.96107e-11
21.761340	3.01929e-11
21.741926	3.07866e-11
21.722512	3.1392e-11
21.703098	3.20092e-11
21.683684	3.26386e-11
21.664270	3.32804e-11
21.644856	3.39348e-11
21.625442	3.46021e-11
21.606028	3.52824e-11
21.586614	3.59762e-11
21.567200	3.66836e-11
21.547786	3.74049e-11
21.528372	3.81404e-11
21.508958	3.88903e-11
21.489544	3.9655e-11
21.470130	4.04347e-11
21.450716	4.12298e-11
21.431302	4.20405e-11
21.411888	4.28671e-11
21.392474	4.371e-11
21.373060	4.45694e-11
21.353646	4.54457e-11
21.334231	4.63393e-11
21.314817	4.72504e-11
21.295403	4.81795e-11
21.275989	4.91268e-11
21.256575	5.00928e-11
21.237161	5.10777e-11
21.217747	5.2082e-11
21.198333	5.3106e-11
21.178919	5.41502e-11
21.159505	5.52149e-11
21.140091	5.63005e-11
21.120677	5.74075e-11
21.101263	5.85362e-11
21.081849	5.96872e-11
21.062435	6.08607e-11
21.043021	6.20573e-11
21.023607	6.32775e-11
21.004193	6.45216e-11
20.984779	6.57902e-11
20.965365	6.70838e-11
20.945951	6.84027e-11
20.926537	6.97476e-11
20.907123	7.1119e-11
20.887709	7.25173e-11
20.868295	7.39431e-11
20.848881	7.53969e-11
20.829467	7.68793e-11
20.810053	7.83908e-11
20.790639	7.99321e-11
20.771225	8.15036e-11
20.751811	8.31061e-11
20.732397	8.474e-11
20.712983	8.64061e-11
20.693569	8.81049e-11
20.674155	8.98371e-11
20.654741	9.16034e-11
20.635327	9.34044e-11
20.615913	9.52408e-11
20.596499	9.71133e-11
20.577085	9.90226e-11
20.557671	1.00969e-10
20.538257	1.02955e-10
20.518843	1.04979e-10
20.499429	1.07043e-10
20.480015	1.09147e-10
20.460600	1.11293e-10
20.441186	1.13481e-10
20.421772	1.15712e-10
20.402358	1.17987e-10
20.382944	1.20307e-10
20.363530	1.22672e-10
20.344116	1.25084e-10
20.324702	1.27543e-10
20.305288	1.3005e-10
20.285874	1.32607e-10
20.266460	1.35214e-10
20.247046	1.37872e-10
20.227632	1.40583e-10
20.208218	1.43347e-10
20.188804	1.46165e-10
20.169390	1.49039e-10
20.149976	1.51969e-10
20.130562	1.54956e-10
20.111148	1.58003e-10
20.091734	1.61109e-10
20.072320	1.64276e-10
20.052906	1.67506e-10
20.033492	1.70799e-10
20.014078	1.74157e-10
19.994664	1.7758e-10
19.975250	1.81071e-10
19.955836	1.84631e-10
19.936422	1.88261e-10
19.917008	1.91962e-10
19.897594	1.95736e-10
19.878180	1.99584e-10
19.858766	2.03507e-10
19.839352	2.07508e-10
19.819938	2.11587e-10
19.800524	2.15747e-10
19.781110	2.19988e-10
19.761696	2.24313e-10
19.742282	2.28722e-10
19.722868	2.33219e-10
19.703454	2.37803e-10
19.684040	2.42478e-10
19.664626	2.47245e-10
19.645212	2.52105e-10
19.625798	2.57061e-10
19.606384	2.62115e-10
19.586970	2.67267e-10
19.567555	2.72521e-10
19.548141	2.77879e-10
19.528727	2.83341e-10
19.509313	2.88911e-10
19.489899	2.94591e-10
19.470485	3.00382e-10
19.451071	3.06286e-10
19.431657	3.12307e-10
19.412243	3.18446e-10
19.392829	3.24706e-10
19.373415	3.31089e-10
19.354001	3.37598e-10
19.334587	3.44234e-10
19.315173	3.51001e-10
19.295759	3.57901e-10
19.276345	3.64936e-10
19.256931	3.7211e-10
19.237517	3.79424e-10
19.218103	3.86883e-10
19.198689	3.94488e-10
19.179275	4.02242e-10
19.159861	4.10149e-10
19.140447	4.18211e-10
19.121033	4.26432e-10
19.101619	4.34814e-10
19.082205	4.43361e-10
19.062791	4.52076e-10
19.043377	4.60963e-10
19.023963	4.70024e-10
19.004549	4.79263e-10
18.985135	4.88683e-10
18.965721	4.98289e-10
18.946307	5.08084e-10
18.926893	5.18071e-10
18.907479	5.28254e-10
18.888065	5.38637e-10
18.868651	5.49225e-10
18.849237	5.60021e-10
18.829823	5.71028e-10
18.810409	5.82252e-10
18.790995	5.93697e-10
18.771581	6.05367e-10
18.752167	6.17266e-10
18.732753	6.29399e-10
18.713339	6.4177e-10
18.693924	6.54384e-10
18.674510	6.67247e-10
18.655096	6.80362e-10
18.635682	6.93734e-10
18.616268	7.0737e-10
18.596854	7.21274e-10
18.577440	7.35451e-10
18.558026	7.49906e-10
18.538612	7.64645e-10
18.519198	7.79675e-10
18.499784	7.94999e-10
18.480370	8.10625e-10
18.460956	8.26558e-10
18.441542	8.42803e-10
18.422128	8.59369e-10
18.402714	8.76259e-10
18.383300	8.93482e-10
18.363886	9.11043e-10
18.344472	9.28949e-10
18.325058	9.47207e-10
18.305644	9.65824e-10
18.286230	9.84807e-10
18.266816	1.00416e-09
18.247402	1.0239e-09
18.227988	1.04402e-09
18.208574	1.06454e-09
18.189160	1.08546e-09
18.169746	1.1068e-09
18.150332	1.12855e-09
18.130918	1.15073e-09
18.111504	1.17335e-09
18.092090	1.19641e-09
18.072676	1.21992e-09
18.053262	1.2439e-09
18.033848	1.26834e-09
18.014434	1.29327e-09
17.995020	1.31869e-09
17.975606	1.34461e-09
17.956192	1.37103e-09
17.936778	1.39798e-09
17.917364	1.42545e-09
17.897950	1.45347e-09
17.878536	1.48203e-09
17.859122	1.51116e-09
17.839708	1.54086e-09
17.820294	1.57114e-09
17.800879	1.60202e-09
17.781465	1.6335e-09
17.762051	1.6656e-09
17.742637	1.69833e-09
17.723223	1.73171e-09
17.703809	1.76574e-09
17.684395	1.80044e-09
17.664981	1.83583e-09
17.645567	1.87191e-09
17.626153	1.90869e-09
17.606739	1.9462e-09
17.587325	1.98445e-09
17.567911	2.02345e-09
17.548497	2.06321e-09
17.529083	2.10376e-09
17.509669	2.1451e-09
17.490255	2.18726e-09
17.470841	2.23024e-09
17.451427	2.27407e-09
17.432013	2.31875e-09
17.412599	2.36432e-09
17.393185	2.41078e-09
17.373771	2.45816e-09
17.354357	2.50646e-09
17.334943	2.55572e-09
17.315529	2.60594e-09
17.296115	2.65715e-09
17.276701	2.70937e-09
17.257287	2.76261e-09
17.237873	2.81689e-09
17.218459	2.87225e-09
17.199045	2.92869e-09
17.179631	2.98624e-09
17.160217	3.04492e-09
17.140803	3.10475e-09
17.121389	3.16576e-09
17.101975	3.22797e-09
17.082561	3.2914e-09
17.063147	3.35608e-09
17.043733	3.42202e-09
17.024319	3.48927e-09
17.004905	3.55783e-09
16.985491	3.62774e-09
16.966077	3.69903e-09
16.946663	3.77171e-09
16.927248	3.84582e-09
16.907834	3.92139e-09
16.888420	3.99844e-09
16.869006	4.07701e-09
16.849592	4.15712e-09
16.830178	4.2388e-09
16.810764	4.32209e-09
16.791350	4.40702e-09
16.771936	4.49361e-09
16.752522	4.5819e-09
16.733108	4.67193e-09
16.713694	4.76373e-09
16.694280	4.85733e-09
16.674866	4.95277e-09
16.655452	5.05009e-09
16.636038	5.14931e-09
16.616624	5.25049e-09
16.597210	5.35365e-09
16.577796	5.45884e-09
16.558382	5.56609e-09
16.538968	5.67546e-09
16.519554	5.78697e-09
16.500140	5.90067e-09
16.480726	6.0166e-09
16.461312	6.13481e-09
16.441898	6.25535e-09
16.422484	6.37825e-09
16.403070	6.50357e-09
16.383656	6.63134e-09
16.364242	6.76163e-09
16.344828	6.89448e-09
16.325414	7.02993e-09
16.306000	7.16805e-09
16.286586	7.30888e-09
16.267172	7.45248e-09
16.247758	7.59889e-09
16.228344	7.74819e-09
16.208930	7.90041e-09
16.189516	8.05563e-09
16.170102	8.21389e-09
16.150688	8.37526e-09
16.131274	8.5398e-09
16.111860	8.70758e-09
16.092446	8.87865e-09
16.073032	9.05308e-09
16.053618	9.23093e-09
16.034203	9.41228e-09
16.014789	9.59719e-09
15.995375	9.78573e-09
15.975961	9.97798e-09
15.956547	1.0174e-08
15.937133	1.03739e-08
15.917719	1.05777e-08
15.898305	1.07855e-08
15.878891	1.09973e-08
15.859477	1.12134e-08
15.840063	1.14337e-08
15.820649	1.16583e-08
15.801235	1.18873e-08
15.781821	1.21208e-08
15.762407	1.23589e-08
15.742993	1.26017e-08
15.723579	1.28493e-08
15.704165	1.31017e-08
15.684751	1.33591e-08
15.665337	1.36215e-08
15.645923	1.38891e-08
15.626509	1.41619e-08
15.607095	1.44401e-08
15.587681	1.47238e-08
15.568267	1.5013e-08
15.548853	1.53079e-08
15.529439	1.56086e-08
15.510025	1.59152e-08
15.490611	1.62278e-08
15.471197	1.65466e-08
15.451783	1.68716e-08
15.432369	1.7203e-08
15.412955	1.75409e-08
15.393541	1.78855e-08
15.374127	1.82368e-08
15.354713	1.8595e-08
15.335299	1.89602e-08
15.315885	1.93327e-08
15.296471	1.97124e-08
15.277057	2.00996e-08
15.257643	2.04944e-08
15.238229	2.08969e-08
15.218815	2.13074e-08
15.199401	2.17259e-08
15.179987	2.21526e-08
15.160572	2.25877e-08
15.141158	2.30314e-08
15.121744	2.34838e-08
15.102330	2.3945e-08
15.082916	2.44153e-08
15.063502	2.48949e-08
15.044088	2.53838e-08
15.024674	2.58824e-08
15.005260	2.63907e-08
14.985846	2.6909e-08
14.966432	2.74375e-08
14.947018	2.79764e-08
14.927604	2.85259e-08
14.908190	2.90861e-08
14.888776	2.96574e-08
14.869362	3.02399e-08
14.849948	3.08338e-08
14.830534	3.14393e-08
14.811120	3.20568e-08
14.791706	3.26863e-08
14.772292	3.33283e-08
14.752878	3.39828e-08
14.733464	3.46502e-08
14.714050	3.53307e-08
14.694636	3.60246e-08
14.675222	3.6732e-08
14.655808	3.74534e-08
14.636394	3.81889e-08
14.616980	3.89389e-08
14.597566	3.97036e-08
14.578152	4.04833e-08
14.558738	4.12783e-08
14.539324	4.20889e-08
14.519910	4.29155e-08
14.500496	4.37582e-08
14.481082	4.46175e-08
14.461668	4.54937e-08
14.442254	4.63871e-08
14.422840	4.7298e-08
14.403426	4.82268e-08
14.384012	4.91738e-08
14.364598	5.01394e-08
14.345184	5.1124e-08
14.325770	5.21279e-08
14.306356	5.31515e-08
14.286942	5.41952e-08
14.267527	5.52594e-08
14.248113	5.63445e-08
14.228699	5.74509e-08
14.209285	5.8579e-08
14.189871	5.97292e-08
14.170457	6.0902e-08
14.151043	6.20979e-08
14.131629	6.33172e-08
14.112215	6.45604e-08
14.092801	6.58281e-08
14.073387	6.71206e-08
14.053973	6.84385e-08
14.034559	6.97823e-08
14.015145	7.11524e-08
13.995731	7.25495e-08
13.976317	7.39739e-08
13.956903	7.54264e-08
13.937489	7.69073e-08
13.918075	7.84173e-08
13.898661	7.99569e-08
13.879247	8.15268e-08
13.859833	8.31274e-08
13.840419	8.47595e-08
13.821005	8.64236e-08
13.801591	8.81204e-08
13.782177	8.98504e-08
13.762763	9.16144e-08
13.743349	9.34131e-08
13.723935	9.5247e-08
13.704521	9.7117e-08
13.685107	9.90236e-08
13.665693	1.00968e-07
13.646279	1.0295e-07
13.626865	1.04971e-07
13.607451	1.07032e-07
13.588037	1.09133e-07
13.568623	1.11275e-07
13.549209	1.1346e-07
13.529795	1.15687e-07
13.510381	1.17958e-07
13.490967	1.20274e-07
13.471553	1.22635e-07
13.452139	1.25042e-07
13.432725	1.27497e-07
13.413311	1.3e-07
13.393896	1.32552e-07
13.374482	1.35154e-07
13.355068	1.37807e-07
13.335654	1.40512e-07
13.316240	1.4327e-07
13.296826	1.46082e-07
13.277412	1.4895e-07
13.257998	1.51873e-07
13.238584	1.54855e-07
13.219170	1.57894e-07
13.199756	1.60993e-07
13.180342	1.64153e-07
13.160928	1.67376e-07
13.141514	1.70661e-07
13.122100	1.74011e-07
13.102686	1.77426e-07
13.083272	1.80908e-07
13.063858	1.84459e-07
13.044444	1.8808e-07
13.025030	1.91771e-07
13.005616	1.95535e-07
12.986202	1.99373e-07
12.966788	2.03286e-07
12.947374	2.07276e-07
12.927960	2.11344e-07
12.908546	2.15492e-07
12.889132	2.19721e-07
12.869718	2.24033e-07
12.850304	2.2843e-07
12.830890	2.32913e-07
12.811476	2.37484e-07
12.792062	2.42145e-07
12.772648	2.46897e-07
12.753234	2.51742e-07
12.733820	2.56682e-07
12.714406	2.6172e-07
12.694992	2.66856e-07
12.675578	2.72092e-07
12.656164	2.77432e-07
12.636750	2.82876e-07
12.617336	2.88427e-07
12.597922	2.94087e-07
12.578508	2.99858e-07
12.559094	3.05742e-07
12.539680	3.11742e-07
12.520266	3.17859e-07
12.500851	3.24096e-07
12.481437	3.30456e-07
12.462023	3.3694e-07
12.442609	3.43551e-07
12.423195	3.50292e-07
12.403781	3.57166e-07
12.384367	3.64174e-07
12.364953	3.71319e-07
12.345539	3.78605e-07
12.326125	3.86034e-07
12.306711	3.93608e-07
12.287297	4.01331e-07
12.267883	4.09205e-07
12.248469	4.17233e-07
12.229055	4.25419e-07
12.209641	4.33766e-07
12.190227	4.42276e-07
12.170813	4.50953e-07
12.151399	4.59801e-07
12.131985	4.68821e-07
12.112571	4.78019e-07
12.093157	4.87397e-07
12.073743	4.96959e-07
12.054329	5.06708e-07
12.034915	5.16649e-07
12.015501	5.26784e-07
11.996087	5.37118e-07
11.976673	5.47655e-07
11.957259	5.58399e-07
11.937845	5.69353e-07
11.918431	5.80521e-07
11.899017	5.91909e-07
11.879603	6.0352e-07
11.860189	6.15359e-07
11.840775	6.27429e-07
11.821361	6.39737e-07
11.801947	6.52285e-07
11.782533	6.6508e-07
11.763119	6.78125e-07
11.743705	6.91426e-07
11.724291	7.04988e-07
11.704877	7.18816e-07
11.685463	7.32915e-07
11.666049	7.4729e-07
11.646635	7.61947e-07
11.627220	7.76891e-07
11.607806	7.92128e-07
11.588392	8.07664e-07
11.568978	8.23504e-07
11.549564	8.39655e-07
11.530150	8.56122e-07
11.510736	8.72912e-07
11.491322	8.90032e-07
11.471908	9.07486e-07
11.452494	9.25283e-07
11.433080	9.43429e-07
11.413666	9.6193e-07
11.394252	9.80794e-07
11.374838	1.00003e-06
11.355424	1.01964e-06
11.336010	1.03963e-06
11.316596	1.06002e-06
11.297182	1.0808e-06
11.277768	1.102e-06
11.258354	1.12361e-06
11.238940	1.14564e-06
11.219526	1.1681e-06
11.200112	1.19101e-06
11.180698	1.21436e-06
11.161284	1.23817e-06
11.141870	1.26245e-06
11.122456	1.2872e-06
11.103042	1.31244e-06
11.083628	1.33817e-06
11.064214	1.3644e-06
11.044800	1.39115e-06
11.025386	1.41843e-06
11.005972	1.44624e-06
10.986558	1.47459e-06
10.967144	1.5035e-06
10.947730	1.53297e-06
10.928316	1.56302e-06
10.908902	1.59367e-06
10.889488	1.62491e-06
10.870074	1.65676e-06
10.850660	1.68924e-06
10.831246	1.72235e-06
10.811832	1.75611e-06
10.792418	1.79054e-06
10.773004	1.82563e-06
10.753589	1.86142e-06
10.734175	1.8979e-06
10.714761	1.9351e-06
10.695347	1.97303e-06
10.675933	2.0117e-06
10.656519	2.05113e-06
10.637105	2.09133e-06
10.617691	2.13232e-06
10.598277	2.17411e-06
10.578863	2.21672e-06
10.559449	2.26017e-06
10.540035	2.30446e-06
10.520621	2.34962e-06
10.501207	2.39567e-06
10.481793	2.44262e-06
10.462379	2.49048e-06
10.442965	2.53929e-06
10.423551	2.58905e-06
10.404137	2.63978e-06
10.384723	2.69151e-06
10.365309	2.74425e-06
10.345895	2.79802e-06
10.326481	2.85284e-06
10.307067	2.90874e-06
10.287653	2.96573e-06
10.268239	3.02384e-06
10.248825	3.08309e-06
10.229411	3.14349e-06
10.209997	3.20508e-06
10.190583	3.26787e-06
10.171169	3.33189e-06
10.151755	3.39717e-06
10.132341	3.46372e-06
10.112927	3.53158e-06
10.093513	3.60076e-06
10.074099	3.67129e-06
10.054685	3.74321e-06
10.035271	3.81654e-06
10.015857	3.8913e-06
9.996443	3.96752e-06
9.977029	4.04523e-06
9.957615	4.12447e-06
9.938201	4.20525e-06
9.918787	4.28761e-06
9.899373	4.37159e-06
9.879959	4.45721e-06
9.860544	4.54451e-06
9.841130	4.63351e-06
9.821716	4.72425e-06
9.802302	4.81677e-06
9.782888	4.9111e-06
9.763474	5.00727e-06
9.744060	5.10533e-06
9.724646	5.2053e-06
9.705232	5.30723e-06
9.685818	5.41115e-06
9.666404	5.5171e-06
9.646990	5.62513e-06
9.627576	5.73527e-06
9.608162	5.84756e-06
9.588748	5.96205e-06
9.569334	6.07878e-06
9.549920	6.19779e-06
9.530506	6.31913e-06
9.511092	6.44284e-06
9.491678	6.56897e-06
9.472264	6.69756e-06
9.452850	6.82867e-06
9.433436	6.96234e-06
9.414022	7.09863e-06
9.394608	7.23758e-06
9.375194	7.37924e-06
9.355780	7.52368e-06
9.336366	7.67094e-06
9.316952	7.82107e-06
9.297538	7.97414e-06
9.278124	8.13021e-06
9.258710	8.28932e-06
9.239296	8.45154e-06
9.219882	8.61693e-06
9.200468	8.78556e-06
9.181054	8.95748e-06
9.161640	9.13276e-06
9.142226	9.31146e-06
9.122812	9.49365e-06
9.103398	9.67941e-06
9.083984	9.86879e-06
9.064570	1.00619e-05
9.045156	1.02587e-05
9.025742	1.04594e-05
9.006328	1.06641e-05
8.986913	1.08727e-05
8.967499	1.10854e-05
8.948085	1.13022e-05
8.928671	1.15233e-05
8.909257	1.17487e-05
8.889843	1.19785e-05
8.870429	1.22128e-05
8.851015	1.24516e-05
8.831601	1.26952e-05
8.812187	1.29434e-05
8.792773	1.31966e-05
8.773359	1.34546e-05
8.753945	1.37178e-05
8.734531	1.3986e-05
8.715117	1.42595e-05
8.695703	1.45383e-05
8.676289	1.48226e-05
8.656875	1.51124e-05
8.637461	1.54078e-05
8.618047	1.57091e-05
8.598633	1.60162e-05
8.579219	1.63293e-05
8.559805	1.66485e-05
8.540391	1.69739e-05
8.520977	1.73057e-05
8.501563	1.76439e-05
8.482149	1.79888e-05
8.462735	1.83404e-05
8.443321	1.86988e-05
8.423907	1.90642e-05
8.404493	1.94368e-05
8.385079	1.98166e-05
8.365665	2.02038e-05
8.346251	2.05986e-05
8.326837	2.10011e-05
8.307423	2.14114e-05
8.288009	2.18297e-05
8.268595	2.22562e-05
8.249181	2.2691e-05
8.229767	2.31342e-05
8.210353	2.35861e-05
8.190939	2.40468e-05
8.171525	2.45165e-05
8.152111	2.49953e-05
8.132697	2.54835e-05
8.113283	2.59812e-05
8.093868	2.64885e-05
8.074454	2.70058e-05
8.055040	2.75331e-05
8.035626	2.80707e-05
8.016212	2.86188e-05
7.996798	2.91775e-05
7.977384	2.97471e-05
7.957970	3.03278e-05
7.938556	3.09198e-05
7.919142	3.15233e-05
7.899728	3.21386e-05
7.880314	3.27659e-05
7.860900	3.34053e-05
7.841486	3.40572e-05
7.822072	3.47218e-05
7.802658	3.53993e-05
7.783244	3.609e-05
7.763830	3.67942e-05
7.744416	3.7512e-05
7.725002	3.82438e-05
7.705588	3.89898e-05
7.686174	3.97503e-05
7.666760	4.05256e-05
7.647346	4.1316e-05
7.627932	4.21217e-05
7.608518	4.29431e-05
7.589104	4.37805e-05
7.569690	4.46341e-05
7.550276	4.55043e-05
7.530862	4.63914e-05
7.511448	4.72958e-05
7.492034	4.82177e-05
7.472620	4.91575e-05
7.453206	5.01156e-05
7.433792	5.10922e-05
7.414378	5.20878e-05
7.394964	5.31028e-05
7.375550	5.41374e-05
7.356136	5.51921e-05
7.336722	5.62673e-05
7.317308	5.73633e-05
7.297894	5.84806e-05
7.278480	5.96196e-05
7.259066	6.07806e-05
7.239652	6.19642e-05
7.220237	6.31706e-05
7.200823	6.44005e-05
7.181409	6.56542e-05
7.161995	6.69322e-05
7.142581	6.82349e-05
7.123167	6.95629e-05
7.103753	7.09166e-05
7.084339	7.22964e-05
7.064925	7.3703e-05
7.045511	7.51368e-05
7.026097	7.65984e-05
7.006683	7.80882e-05
6.987269	7.96068e-05
6.967855	8.11548e-05
6.948441	8.27328e-05
6.929027	8.43412e-05
6.909613	8.59807e-05
6.890199	8.76519e-05
6.870785	8.93553e-05
6.851371	9.10916e-05
6.831957	9.28615e-05
6.812543	9.46655e-05
6.793129	9.65044e-05
6.773715	9.83787e-05
6.754301	0.000100289
6.734887	0.000102236
6.715473	0.000104221
6.696059	0.000106244
6.676645	0.000108306
6.657231	0.000110408
6.637817	0.00011255
6.618403	0.000114733
6.598989	0.000116959
6.579575	0.000119227
6.560161	0.000121539
6.540747	0.000123895
6.521333	0.000126296
6.501919	0.000128744
6.482505	0.000131239
6.463091	0.000133781
6.443677	0.000136372
6.424263	0.000139013
6.404849	0.000141704
6.385435	0.000144447
6.366021	0.000147243
6.346607	0.000150091
6.327192	0.000152995
6.307778	0.000155954
6.288364	0.000158969
6.268950	0.000162042
6.249536	0.000165173
6.230122	0.000168365
6.210708	0.000171616
6.191294	0.00017493
6.171880	0.000178307
6.152466	0.000181748
6.133052	0.000185255
6.113638	0.000188828
6.094224	0.000192468
6.074810	0.000196178
6.055396	0.000199958
6.035982	0.000203809
6.016568	0.000207733
5.997154	0.000211731
5.977740	0.000215804
5.958326	0.000219954
5.938912	0.000224182
5.919498	0.000228489
5.900084	0.000232876
5.880670	0.000237346
5.861256	0.0002419
5.841842	0.000246538
5.822428	0.000251262
5.803014	0.000256074
5.783600	0.000260975
5.764186	0.000265967
5.744772	0.000271051
5.725358	0.000276228
5.705944	0.000281499
5.686530	0.000286867
5.667116	0.000292333
5.647702	0.000297898
5.628288	0.000303562
5.608874	0.000309329
5.589460	0.000315198
5.570046	0.000321171
5.550632	0.000327249
5.531218	0.000333432
5.511804	0.000339723
5.492390	0.00034612
5.472976	0.000352625
5.453561	0.000359237
5.434147	0.000365956
5.414733	0.000372781
5.395319	0.000379709
5.375905	0.000386736
5.356491	0.000393857
5.337077	0.00040106
5.317663	0.000408328
5.298249	0.000415618
&
```
