## Supplementary material for "All-at-once RNA folding with 3D motif prediction framed by evolutionary information": RF01228_snoR111.cacofold.helixcov

```
# RMs = 3 L = 136

# RM_HELIX NESTED 9-10 20-21, nbp = 2 nbp_cov = 1
# pvals: 0.58851,9.72664e-07
# aggregated NONE
NESTED  ::::::::<<_________>>::::::::::::::::::::::::::::::::::::::::::::::::::::::::::::::::::::::::::::::::::::::::::::::::::::::::::::::::
        :::::::::<_________>:::::::::::::::::::::::::::::::::::::::::::::::::::::::::::::::::::::::::::::::::::::::::::::::::::::::::::::::::

# RM_HELIX NESTED 22-42 66-87, nbp = 20 nbp_cov = 0
# pvals: 0.58851,0.267314,0.267314,0.58851,0.58851,0.58851,0.58851,0.267314,0.58851,0.58851,0.58851,0.58851,0.58851,0.824659,0.00359592,0.92285,0.957614,0.87235,0.900768,0.87235
# aggregated NONE
NESTED  :::::::::::::::::::::<<<<<<<<<<<-<<<<<<<<<_____________________>>>>>>>>>->>>>>>>>>>>:::::::::::::::::::::::::::::::::::::::::::::::::
        :::::::::::::::::::::::::::::::::::::::::::::::::::::::::::::::::::::::::::::::::::::::::::::::::::::::::::::::::::::::::::::::::::::

# RM_HELIX NESTED 91-97 109-115, nbp = 7 nbp_cov = 0
# pvals: 0.58851,0.58851,0.58851,0.58851,0.58851,0.721979,0.58851
# aggregated NONE
NESTED  :::::::::::::::::::::::::::::::::::::::::::::::::::::::::::::::::::::::::::::::::::::::<<<<<<<___________>>>>>>>:::::::::::::::::::::
        :::::::::::::::::::::::::::::::::::::::::::::::::::::::::::::::::::::::::::::::::::::::::::::::::::::::::::::::::::::::::::::::::::::
```
