## Supplementary material for "All-at-once RNA folding with 3D motif prediction framed by evolutionary information": RF01228_snoR111.cacofold.power

```
# Power analysis of CaCoFold structure 
#
# Powertype = SINGLE SUBSTITUTIONS
# covary  left_pos      right_pos    substitutions      power
#----------------------------------------------------------------
          9		21		2		0.00
     *    10		20		4		0.07
          22		87		2		0.00
          23		86		3		0.02
          24		85		2		0.00
          25		84		2		0.00
          26		83		3		0.02
          27		82		0		0.00
          28		81		1		0.00
          29		80		1		0.00
          30		79		0		0.00
          31		78		0		0.00
          32		77		1		0.00
          34		75		1		0.00
          35		74		3		0.02
          36		73		4		0.07
          37		72		4		0.07
          38		70		4		0.07
          39		69		4		0.07
          40		68		6		0.16
          41		67		5		0.11
          42		66		4		0.07
          91		115		1		0.00
          92		114		0		0.00
          93		113		0		0.00
          94		112		0		0.00
          95		111		2		0.00
          96		110		2		0.00
          97		109		2		0.00
#
# BPAIRS 29
# avg substitutions per BP  2.2
# BPAIRS expected to covary 0.7 +/- 0.8
# BPAIRS observed to covary 1
#
```
