## Supplementary material for "All-at-once RNA folding with 3D motif prediction framed by evolutionary information": RF01228_snoR111.helixcov

```
# RMs = 5 L = 136

# RM_HELIX NESTED 13-18 27-32, nbp = 6 nbp_cov = 0
# pvals: 0.756981,0.58851,0.58851,0.58851,0.58851,0.267314
# aggregated NONE
NESTED  ::::::::::::<<<<<<________>>>>>>:::::::::::::::::::::::::::::::::::::::::::::::::::::::::::::::::::::::::::::::::::::::::::::::::::::
        :::::::::::::::::::::::::::::::::::::::::::::::::::::::::::::::::::::::::::::::::::::::::::::::::::::::::::::::::::::::::::::::::::::

# RM_HELIX NESTED 6-11 35-40, nbp = 6 nbp_cov = 0
# pvals: 0.0336705,0.00765265,0.0116496,0.0396787,0.141202,0.683463
# aggregated NONE
NESTED  :::::<<<<<<_______________________>>>>>>:::::::::::::::::::::::::::::::::::::::::::::::::::::::::::::::::::::::::::::::::::::::::::::
        :::::::::::::::::::::::::::::::::::::::::::::::::::::::::::::::::::::::::::::::::::::::::::::::::::::::::::::::::::::::::::::::::::::

# RM_HELIX NESTED 91-100 106-115, nbp = 9 nbp_cov = 0
# pvals: 0.58851,0.58851,0.58851,0.58851,0.58851,0.721979,0.58851,0.58851,0.0336705
# aggregated NONE
NESTED  :::::::::::::::::::::::::::::::::::::::::::::::::::::::::::::::::::::::::::::::::::::::<<<<<<<-<<_____>>->>>>>>>:::::::::::::::::::::
        :::::::::::::::::::::::::::::::::::::::::::::::::::::::::::::::::::::::::::::::::::::::::::::::::::::::::::::::::::::::::::::::::::::

# RM_HELIX NESTED 82-85 117-120, nbp = 4 nbp_cov = 0
# pvals: 0.58851,0.58851,0.58851,0.58851
# aggregated NONE
NESTED  ::::::::::::::::::::::::::::::::::::::::::::::::::::::::::::::::::::::::::::::<<<<_______________________________>>>>::::::::::::::::
        :::::::::::::::::::::::::::::::::::::::::::::::::::::::::::::::::::::::::::::::::::::::::::::::::::::::::::::::::::::::::::::::::::::

# RM_HELIX NESTED 73-79 126-132, nbp = 6 nbp_cov = 0
# pvals: 0.756981,0.58851,0.047054,0.58851,0.58851,0.58851
# aggregated NONE
NESTED  :::::::::::::::::::::::::::::::::::::::::::::::::::::::::::::::::::::<<-<<<<______________________________________________>>>>->>::::
        :::::::::::::::::::::::::::::::::::::::::::::::::::::::::::::::::::::::::::::::::::::::::::::::::::::::::::::::::::::::::::::::::::::
```
