## Supplementary material for "All-at-once RNA folding with 3D motif prediction framed by evolutionary information": RF01228_snoR111.surv

```
3.286593	0.0322581
2.885790	0.0645161
1.503023	0.129032
1.282582	0.16129
1.042100	0.193548
0.040095	0.225806
0.000015	0.258065
-0.020025	0.870968
-0.120226	0.903226
-0.160306	0.935484
-0.200386	1
&
8.517061	0.000114325
7.334695	0.00022865
7.034093	0.000342975
6.312649	0.0004573
5.571165	0.000571625
5.470965	0.000685949
5.430884	0.000800274
5.330684	0.000914599
5.250523	0.00102892
4.969962	0.00114325
4.729480	0.00125757
4.669360	0.0013719
4.649320	0.00148622
4.609240	0.00160055
4.428879	0.00171487
4.388799	0.00205785
4.228478	0.00217217
4.148317	0.0022865
4.108237	0.00240082
3.907836	0.00251515
3.887796	0.00262947
3.727475	0.0027438
3.687395	0.00285812
3.647315	0.00297245
3.587194	0.0032011
3.466954	0.00331542
3.446913	0.00342975
3.366753	0.00354407
3.306633	0.00377272
3.286593	0.00400137
3.266552	0.0041157
3.226472	0.00423002
3.206432	0.00434435
3.186392	0.00468732
3.166352	0.00480165
3.146312	0.00491597
3.126272	0.0050303
3.066151	0.0054876
3.026071	0.00571625
3.006031	0.00583057
2.965951	0.00605922
2.945911	0.00628787
2.925871	0.00663084
2.905831	0.00685949
2.845710	0.00708814
2.785590	0.00720247
2.765550	0.00731679
2.745510	0.00743112
2.725470	0.00754544
2.705429	0.00788842
2.685389	0.00834572
2.665349	0.00880302
2.645309	0.00903167
2.625269	0.00937464
2.605229	0.00948897
2.585189	0.00994627
2.525068	0.0100606
2.505028	0.0101749
2.484988	0.0105179
2.464948	0.0107465
2.444908	0.0109752
2.424868	0.0112038
2.404828	0.0117755
2.384788	0.0121184
2.364748	0.0123471
2.344707	0.0126901
2.324667	0.0129187
2.284587	0.0134903
2.264547	0.013719
2.244507	0.0138333
2.224467	0.014062
2.204427	0.0144049
2.184387	0.0147479
2.164346	0.0148622
2.144306	0.0153195
2.124266	0.0155482
2.104226	0.0156625
2.064146	0.0157768
2.024066	0.0161198
2.004026	0.0164628
1.983985	0.0166914
1.963945	0.0171487
1.923865	0.0172631
1.903825	0.017606
1.843705	0.017949
1.823665	0.0181777
1.803624	0.0184063
1.743504	0.0185206
1.723464	0.0187493
1.703424	0.0189779
1.683384	0.0192066
1.663344	0.0193209
1.643304	0.0195496
1.623264	0.0197782
1.603223	0.0200069
1.583183	0.0205785
1.563143	0.0209215
1.543103	0.0213788
1.523063	0.0216074
1.503023	0.022522
1.482983	0.0229793
1.442903	0.0230936
1.402822	0.0235509
1.362742	0.0236653
1.342702	0.0238939
1.322662	0.0240082
1.302622	0.0242369
1.282582	0.0246942
1.262542	0.0252658
1.242501	0.0256088
1.222461	0.0260661
1.202421	0.0265234
1.182381	0.027438
1.162341	0.027781
1.142301	0.0278953
1.122261	0.0284669
1.102221	0.0291529
1.082181	0.0297245
1.062140	0.0299531
1.042100	0.0304104
1.022060	0.0308677
1.002020	0.0315537
0.981980	0.032011
0.961940	0.0321253
0.941900	0.0330399
0.921860	0.0332685
0.901820	0.0338402
0.881779	0.0342975
0.861739	0.0347548
0.841699	0.0357837
0.821659	0.0363553
0.801619	0.0370413
0.781579	0.0379559
0.761539	0.0388705
0.741499	0.040128
0.721459	0.0409283
0.701418	0.0418429
0.681378	0.0424145
0.661338	0.0432148
0.641298	0.0440151
0.621258	0.0444724
0.601218	0.044701
0.581178	0.0456156
0.561138	0.0465302
0.541098	0.0471019
0.521057	0.0483594
0.501017	0.049617
0.480977	0.0517892
0.460937	0.0531611
0.440897	0.0535041
0.420857	0.054876
0.400817	0.0561335
0.380777	0.0576198
0.360737	0.0592203
0.340697	0.0601349
0.320656	0.0610495
0.300616	0.0623071
0.280576	0.0635647
0.260536	0.0653938
0.240496	0.0681376
0.220456	0.0696239
0.200416	0.0719104
0.180376	0.0746542
0.160336	0.0775123
0.140295	0.0800274
0.120255	0.0823139
0.100215	0.0848291
0.080175	0.0879159
0.060135	0.0910026
0.040095	0.0936321
0.020055	0.0979764
0.000015	0.229679
-0.020025	0.762204
-0.040066	0.767463
-0.060106	0.776152
-0.080146	0.78324
-0.100186	0.791586
-0.120226	0.799703
-0.140266	0.810106
-0.160306	0.81788
-0.180346	0.826226
-0.200386	0.835258
-0.220427	0.84589
-0.240467	0.853435
-0.260507	0.863153
-0.280547	0.872528
-0.300587	0.879616
-0.320627	0.888076
-0.340667	0.893449
-0.360707	0.898365
-0.380747	0.902824
-0.400788	0.909912
-0.420828	0.914371
-0.440868	0.919058
-0.460908	0.923288
-0.480948	0.926603
-0.500988	0.930147
-0.521028	0.933234
-0.541068	0.935749
-0.561108	0.939408
-0.581149	0.943523
-0.601189	0.947182
-0.621229	0.950497
-0.641269	0.953127
-0.661309	0.955756
-0.681349	0.958614
-0.701389	0.960901
-0.721429	0.963302
-0.741469	0.965474
-0.761510	0.967189
-0.781550	0.969247
-0.801590	0.970961
-0.821630	0.973477
-0.841670	0.974849
-0.861710	0.977021
-0.881750	0.97885
-0.901790	0.981022
-0.921830	0.982737
-0.941871	0.984109
-0.961911	0.985595
-0.981951	0.986738
-1.001991	0.98811
-1.022031	0.989025
-1.042071	0.990168
-1.062111	0.991311
-1.082151	0.992569
-1.102191	0.993255
-1.122231	0.993941
-1.142272	0.994398
-1.162312	0.994741
-1.182352	0.995541
-1.202392	0.99577
-1.222432	0.996456
-1.242472	0.997028
-1.262512	0.997485
-1.282552	0.997599
-1.322633	0.997828
-1.362713	0.998056
-1.382753	0.998514
-1.402793	0.998628
-1.422833	0.998971
-1.442873	0.9992
-1.462913	0.999314
-1.603194	0.999428
-1.623234	0.999657
-1.643274	0.999771
-1.743475	0.999886
-1.803595	1
&
8.657342	5.69606e-07
8.597222	1.13921e-06
8.396821	1.70882e-06
8.036099	2.27842e-06
8.016058	2.84803e-06
7.975978	3.41763e-06
7.815657	4.55685e-06
7.695417	5.12645e-06
7.655336	6.26566e-06
7.635296	7.40488e-06
7.615256	8.54409e-06
7.595216	9.11369e-06
7.575176	1.02529e-05
7.555136	1.13921e-05
7.515056	1.19617e-05
7.495016	1.31009e-05
7.454935	1.36705e-05
7.434895	1.42401e-05
7.414855	1.53794e-05
7.394815	1.65186e-05
7.374775	1.76578e-05
7.354735	1.93666e-05
7.314655	2.05058e-05
7.294614	2.10754e-05
7.274574	2.27842e-05
7.234494	2.39234e-05
7.194414	2.50627e-05
7.174374	2.67715e-05
7.154334	2.73411e-05
7.094213	2.79107e-05
7.074173	2.96195e-05
7.054133	3.13283e-05
7.034093	3.24675e-05
7.014053	3.36067e-05
6.994013	3.41763e-05
6.953933	3.58852e-05
6.933893	3.70244e-05
6.913852	3.81636e-05
6.873772	3.93028e-05
6.853732	4.15812e-05
6.833692	4.27204e-05
6.813652	4.44293e-05
6.793612	4.49989e-05
6.773572	4.78469e-05
6.753532	5.12645e-05
6.733491	5.24037e-05
6.713451	5.52518e-05
6.693411	5.75302e-05
6.673371	6.32262e-05
6.653331	6.60743e-05
6.633291	7.12007e-05
6.613251	7.63272e-05
6.593211	8.25928e-05
6.573171	8.88585e-05
6.553130	9.34154e-05
6.533090	9.91114e-05
6.513050	0.000107656
6.493010	0.000111073
6.472970	0.000114491
6.452930	0.000120756
6.432890	0.000127022
6.412850	0.000136136
6.392810	0.000140123
6.372769	0.000146389
6.352729	0.000154363
6.332689	0.000163477
6.312649	0.000172591
6.292609	0.000176008
6.272569	0.000184552
6.252529	0.000193666
6.232489	0.000198223
6.212449	0.000206197
6.192408	0.000214741
6.172368	0.000219868
6.152328	0.000226703
6.132288	0.000234108
6.112248	0.000242652
6.092208	0.000254044
6.072168	0.000264867
6.052128	0.000271132
6.032088	0.000282524
6.012047	0.000292777
5.992007	0.000299043
5.971967	0.00031727
5.951927	0.000325815
5.931887	0.000339485
5.911847	0.000345751
5.891807	0.000357143
5.871767	0.000363409
5.851727	0.000371953
5.831687	0.000386762
5.811646	0.000401003
5.791606	0.000419799
5.771566	0.000430052
5.751526	0.000450558
5.731486	0.000464229
5.711446	0.00047733
5.691406	0.000496127
5.671366	0.000513215
5.651326	0.000530303
5.631285	0.00054853
5.611245	0.00056334
5.591205	0.000586694
5.571165	0.000612896
5.551125	0.000633971
5.531085	0.000657325
5.511045	0.00067897
5.491005	0.000705742
5.470965	0.000733083
5.450924	0.000756437
5.430884	0.000788904
5.410844	0.000814536
5.390804	0.000840738
5.370764	0.000870358
5.350724	0.000905673
5.330684	0.000933584
5.310644	0.00096833
5.290604	0.00100023
5.270563	0.00103042
5.250523	0.00106744
5.230483	0.0011056
5.210443	0.00114719
5.190403	0.00118364
5.170363	0.00121725
5.150323	0.00125313
5.130283	0.00129016
5.110243	0.00133003
5.090202	0.0013756
5.070162	0.00141946
5.050122	0.00146446
5.030082	0.00149977
5.010042	0.0015442
4.990002	0.00159034
4.969962	0.00162053
4.949922	0.00165698
4.929882	0.0016923
4.909841	0.00172989
4.889801	0.00176407
4.869761	0.00180223
4.849721	0.00184723
4.829681	0.0018928
4.809641	0.00194179
4.789601	0.00198963
4.769561	0.00203463
4.749521	0.00208305
4.729480	0.0021309
4.709440	0.00216963
4.689400	0.00221235
4.669360	0.00226475
4.649320	0.00230918
4.629280	0.00236728
4.609240	0.00242709
4.589200	0.00247437
4.569160	0.00252506
4.549119	0.00258031
4.529079	0.00263728
4.509039	0.00268057
4.488999	0.00273639
4.468959	0.00277284
4.448919	0.00283208
4.428879	0.0028879
4.408839	0.00293119
4.388799	0.00297961
4.368759	0.00302689
4.348718	0.00307416
4.328678	0.00311916
4.308638	0.0031653
4.288598	0.00321258
4.268558	0.00326384
4.248518	0.00330656
4.228478	0.00334074
4.208438	0.00339371
4.188398	0.00343871
4.168357	0.00347573
4.148317	0.00352016
4.128277	0.00355776
4.108237	0.00359592
4.088197	0.0036432
4.068157	0.00368307
4.048117	0.00371896
4.028077	0.00377535
4.008037	0.00380838
3.987996	0.00384883
3.967956	0.00389041
3.947916	0.00393939
3.927876	0.00399635
3.907836	0.00406186
3.887796	0.00412509
3.867756	0.00419799
3.847716	0.0042635
3.827676	0.00433812
3.807635	0.00442128
3.787595	0.0044902
3.767555	0.00457052
3.747515	0.00465653
3.727475	0.00475336
3.707435	0.00483538
3.687395	0.00492196
3.667355	0.00501196
3.647315	0.00509114
3.627274	0.00516006
3.607234	0.00523468
3.587194	0.00531727
3.567154	0.00539189
3.547114	0.00547562
3.527074	0.00556619
3.507034	0.00564593
3.486994	0.00575473
3.466954	0.00588631
3.446913	0.00603725
3.426873	0.00619902
3.406833	0.00636421
3.386793	0.00658464
3.366753	0.00680679
3.346713	0.00699077
3.326673	0.00720665
3.306633	0.00742823
3.286593	0.00765265
3.266552	0.00786853
3.246512	0.00807416
3.226472	0.00830201
3.206432	0.00849795
3.186392	0.00867908
3.166352	0.00886705
3.146312	0.00905104
3.126272	0.00926293
3.106232	0.00943894
3.086192	0.00964514
3.066151	0.00985247
3.046111	0.0100535
3.026071	0.01027
3.006031	0.0104768
2.985991	0.0106835
2.965951	0.0108607
2.945911	0.0110452
2.925871	0.0112503
2.905831	0.011461
2.885790	0.0116496
2.865750	0.0118364
2.845710	0.0120546
2.825670	0.0122807
2.805630	0.0125205
2.785590	0.0127204
2.765550	0.0128964
2.745510	0.0131044
2.725470	0.0132889
2.705429	0.0134712
2.685389	0.0136198
2.665349	0.0137856
2.645309	0.0139377
2.625269	0.0140772
2.605229	0.0142293
2.585189	0.0143751
2.565149	0.0145306
2.545109	0.014673
2.525068	0.0148274
2.505028	0.0149852
2.484988	0.0151589
2.464948	0.0153298
2.444908	0.0154825
2.424868	0.0156368
2.404828	0.01579
2.384788	0.0159324
2.364748	0.0160754
2.344707	0.0162172
2.324667	0.0163619
2.304627	0.0165208
2.284587	0.0166792
2.264547	0.0168057
2.244507	0.0169389
2.224467	0.0170813
2.204427	0.0172431
2.184387	0.0174111
2.164346	0.0175775
2.144306	0.0177483
2.124266	0.0179266
2.104226	0.0181243
2.084186	0.0183686
2.064146	0.0185805
2.044106	0.0187941
2.024066	0.0190146
2.004026	0.019239
1.983985	0.0194646
1.963945	0.0196918
1.943905	0.019959
1.923865	0.0202427
1.903825	0.0205161
1.883785	0.0208903
1.863745	0.0213141
1.843705	0.0218028
1.823665	0.0222841
1.803624	0.0228281
1.783584	0.0233066
1.763544	0.023809
1.743504	0.0242954
1.723464	0.0247887
1.703424	0.0253571
1.683384	0.0259467
1.663344	0.0267521
1.643304	0.0276726
1.623264	0.0286722
1.603223	0.0296691
1.583183	0.0306317
1.563143	0.0315619
1.543103	0.0323496
1.523063	0.0330514
1.503023	0.0336705
1.482983	0.0342829
1.462943	0.0348639
1.442903	0.0354226
1.422862	0.0359626
1.402822	0.0365026
1.382782	0.0370107
1.362742	0.0375148
1.342702	0.0379602
1.322662	0.0384786
1.302622	0.0391034
1.282582	0.0396787
1.262542	0.0402859
1.242501	0.0409256
1.222461	0.0415448
1.202421	0.0422027
1.182381	0.0428326
1.162341	0.0434729
1.142301	0.0440983
1.122261	0.0447015
1.102221	0.0452945
1.082181	0.0458789
1.062140	0.0464616
1.042100	0.047054
1.022060	0.0476208
1.002020	0.0482519
0.981980	0.0489274
0.961940	0.0496879
0.941900	0.0505457
0.921860	0.0514479
0.901820	0.0524658
0.881779	0.0534837
0.861739	0.0545472
0.841699	0.0556414
0.821659	0.056772
0.801619	0.0579477
0.781579	0.0591302
0.761539	0.0602979
0.741499	0.0615499
0.721459	0.0628668
0.701418	0.0641108
0.681378	0.0653645
0.661338	0.0666536
0.641298	0.0679956
0.621258	0.0692453
0.601218	0.0705856
0.581178	0.072001
0.561138	0.0734524
0.541098	0.0749687
0.521057	0.0764981
0.501017	0.0779705
0.480977	0.0794099
0.460937	0.080925
0.440897	0.082471
0.420857	0.0840613
0.400817	0.0856756
0.380777	0.0874932
0.360737	0.0893592
0.340697	0.0912674
0.320656	0.09329
0.300616	0.095446
0.280576	0.0978993
0.260536	0.100668
0.240496	0.103713
0.220456	0.106999
0.200416	0.110465
0.180376	0.114011
0.160336	0.117368
0.140295	0.120726
0.120255	0.124054
0.100215	0.127875
0.080175	0.131885
0.060135	0.136337
0.040095	0.141202
0.020055	0.146709
0.000015	0.267314
-0.020025	0.58851
-0.040066	0.604236
-0.060106	0.624082
-0.080146	0.64391
-0.100186	0.663518
-0.120226	0.683463
-0.140266	0.703123
-0.160306	0.721979
-0.180346	0.740116
-0.200386	0.756981
-0.220427	0.772834
-0.240467	0.787479
-0.260507	0.800727
-0.280547	0.813128
-0.300587	0.824659
-0.320627	0.835396
-0.340667	0.845619
-0.360707	0.855099
-0.380747	0.863994
-0.400788	0.87235
-0.420828	0.880179
-0.440868	0.887505
-0.460908	0.894387
-0.480948	0.900768
-0.500988	0.906703
-0.521028	0.912487
-0.541068	0.917761
-0.561108	0.92285
-0.581149	0.927648
-0.601189	0.932113
-0.621229	0.936474
-0.641269	0.940437
-0.661309	0.944283
-0.681349	0.947878
-0.701389	0.951329
-0.721429	0.954595
-0.741469	0.957614
-0.761510	0.960482
-0.781550	0.963127
-0.801590	0.965784
-0.821630	0.968175
-0.841670	0.970439
-0.861710	0.972568
-0.881750	0.974588
-0.901790	0.976511
-0.921830	0.978247
-0.941871	0.979953
-0.961911	0.981504
-0.981951	0.982929
-1.001991	0.984234
-1.022031	0.985434
-1.042071	0.986595
-1.062111	0.987658
-1.082151	0.988675
-1.102191	0.989588
-1.122231	0.990463
-1.142272	0.991295
-1.162312	0.992096
-1.182352	0.992756
-1.202392	0.993373
-1.222432	0.994019
-1.242472	0.994527
-1.262512	0.995021
-1.282552	0.995465
-1.302592	0.995898
-1.322633	0.9963
-1.342673	0.99664
-1.362713	0.996957
-1.382753	0.997235
-1.402793	0.997517
-1.422833	0.997762
-1.442873	0.997969
-1.462913	0.998147
-1.482953	0.998345
-1.502994	0.99851
-1.523034	0.998656
-1.543074	0.998778
-1.563114	0.998884
-1.583154	0.999008
-1.603194	0.999111
-1.623234	0.9992
-1.643274	0.999266
-1.663314	0.999338
-1.683355	0.999408
-1.703395	0.999462
-1.723435	0.999525
-1.743475	0.999576
-1.763515	0.999624
-1.783555	0.999667
-1.803595	0.999702
-1.823635	0.99973
-1.843675	0.999766
-1.863716	0.999782
-1.883756	0.999805
-1.903796	0.999833
-1.923836	0.999849
-1.943876	0.999866
-1.963916	0.999889
-1.983956	0.999907
-2.003996	0.999916
-2.024036	0.999927
-2.044077	0.999938
-2.064117	0.999948
-2.084157	0.999955
-2.104197	0.999958
-2.124237	0.999964
-2.144277	0.999968
-2.164317	0.99997
-2.184357	0.999974
-2.204397	0.999979
-2.224438	0.999983
-2.244478	0.999985
-2.264518	0.999986
-2.284558	0.999988
-2.304598	0.99999
-2.344678	0.999993
-2.364718	0.999994
-2.384758	0.999995
-2.404798	0.999995
-2.424839	0.999997
-2.464919	0.999998
-2.525039	0.999999
-2.545079	0.999999
-2.725440	1
&
27.495045	9.78779e-27
27.475005	1.028e-26
27.454965	1.0797e-26
27.434925	1.13399e-26
27.414884	1.19102e-26
27.394844	1.25091e-26
27.374804	1.31382e-26
27.354764	1.37988e-26
27.334724	1.44927e-26
27.314684	1.52215e-26
27.294644	1.59869e-26
27.274604	1.67908e-26
27.254564	1.76352e-26
27.234523	1.8522e-26
27.214483	1.94533e-26
27.194443	2.04315e-26
27.174403	2.14589e-26
27.154363	2.25379e-26
27.134323	2.36712e-26
27.114283	2.48615e-26
27.094243	2.61116e-26
27.074203	2.74245e-26
27.054162	2.88035e-26
27.034122	3.02518e-26
27.014082	3.17729e-26
26.994042	3.33705e-26
26.974002	3.50484e-26
26.953962	3.68106e-26
26.933922	3.86615e-26
26.913882	4.06054e-26
26.893842	4.2647e-26
26.873801	4.47912e-26
26.853761	4.70433e-26
26.833721	4.94086e-26
26.813681	5.18928e-26
26.793641	5.45018e-26
26.773601	5.72421e-26
26.753561	6.012e-26
26.733521	6.31427e-26
26.713481	6.63173e-26
26.693440	6.96515e-26
26.673400	7.31533e-26
26.653360	7.68312e-26
26.633320	8.06939e-26
26.613280	8.47508e-26
26.593240	8.90116e-26
26.573200	9.34866e-26
26.553160	9.81866e-26
26.533120	1.03123e-25
26.513080	1.08307e-25
26.493039	1.13752e-25
26.472999	1.19471e-25
26.452959	1.25477e-25
26.432919	1.31785e-25
26.412879	1.3841e-25
26.392839	1.45368e-25
26.372799	1.52676e-25
26.352759	1.60351e-25
26.332719	1.68412e-25
26.312678	1.76878e-25
26.292638	1.8577e-25
26.272598	1.95108e-25
26.252558	2.04916e-25
26.232518	2.15217e-25
26.212478	2.26036e-25
26.192438	2.37398e-25
26.172398	2.49332e-25
26.152358	2.61865e-25
26.132317	2.75028e-25
26.112277	2.88853e-25
26.092237	3.03373e-25
26.072197	3.18622e-25
26.052157	3.34638e-25
26.032117	3.51459e-25
26.012077	3.69125e-25
25.992037	3.87679e-25
25.971997	4.07166e-25
25.951956	4.27632e-25
25.931916	4.49126e-25
25.911876	4.71701e-25
25.891836	4.9541e-25
25.871796	5.20311e-25
25.851756	5.46463e-25
25.831716	5.73929e-25
25.811676	6.02776e-25
25.791636	6.33072e-25
25.771595	6.64891e-25
25.751555	6.98309e-25
25.731515	7.33407e-25
25.711475	7.70268e-25
25.691435	8.08981e-25
25.671395	8.4964e-25
25.651355	8.92342e-25
25.631315	9.3719e-25
25.611275	9.84292e-25
25.591234	1.03376e-24
25.571194	1.08571e-24
25.551154	1.14028e-24
25.531114	1.19759e-24
25.511074	1.25777e-24
25.491034	1.32098e-24
25.470994	1.38737e-24
25.450954	1.45709e-24
25.430914	1.53032e-24
25.410873	1.60723e-24
25.390833	1.688e-24
25.370793	1.77282e-24
25.350753	1.86192e-24
25.330713	1.95548e-24
25.310673	2.05375e-24
25.290633	2.15696e-24
25.270593	2.26535e-24
25.250553	2.37919e-24
25.230512	2.49875e-24
25.210472	2.62431e-24
25.190432	2.75618e-24
25.170392	2.89468e-24
25.150352	3.04014e-24
25.130312	3.19291e-24
25.110272	3.35335e-24
25.090232	3.52185e-24
25.070192	3.69882e-24
25.050152	3.88468e-24
25.030111	4.07987e-24
25.010071	4.28488e-24
24.990031	4.50018e-24
24.969991	4.7263e-24
24.949951	4.96377e-24
24.929911	5.21318e-24
24.909871	5.47512e-24
24.889831	5.75022e-24
24.869791	6.03914e-24
24.849750	6.34257e-24
24.829710	6.66125e-24
24.809670	6.99593e-24
24.789630	7.34743e-24
24.769590	7.71659e-24
24.749550	8.10429e-24
24.729510	8.51146e-24
24.709470	8.93909e-24
24.689430	9.3882e-24
24.669389	9.85987e-24
24.649349	1.03552e-23
24.629309	1.08755e-23
24.609269	1.14219e-23
24.589229	1.19957e-23
24.569189	1.25983e-23
24.549149	1.32313e-23
24.529109	1.3896e-23
24.509069	1.45941e-23
24.489028	1.53273e-23
24.468988	1.60972e-23
24.448948	1.69059e-23
24.428908	1.77552e-23
24.408868	1.86472e-23
24.388828	1.95839e-23
24.368788	2.05677e-23
24.348748	2.16009e-23
24.328708	2.2686e-23
24.308667	2.38256e-23
24.288627	2.50224e-23
24.268587	2.62794e-23
24.248547	2.75995e-23
24.228507	2.89859e-23
24.208467	3.04419e-23
24.188427	3.1971e-23
24.168387	3.35769e-23
24.148347	3.52635e-23
24.128306	3.70348e-23
24.108266	3.88951e-23
24.088226	4.08487e-23
24.068186	4.29005e-23
24.048146	4.50553e-23
24.028106	4.73184e-23
24.008066	4.96951e-23
23.988026	5.21911e-23
23.967986	5.48125e-23
23.947945	5.75655e-23
23.927905	6.04568e-23
23.907865	6.34933e-23
23.887825	6.66822e-23
23.867785	7.00313e-23
23.847745	7.35486e-23
23.827705	7.72425e-23
23.807665	8.11218e-23
23.787625	8.5196e-23
23.767585	8.94748e-23
23.747544	9.39684e-23
23.727504	9.86876e-23
23.707464	1.03644e-22
23.687424	1.08849e-22
23.667384	1.14315e-22
23.647344	1.20056e-22
23.627304	1.26085e-22
23.607264	1.32417e-22
23.587224	1.39067e-22
23.567183	1.46051e-22
23.547143	1.53385e-22
23.527103	1.61088e-22
23.507063	1.69177e-22
23.487023	1.77673e-22
23.466983	1.86595e-22
23.446943	1.95965e-22
23.426903	2.05805e-22
23.406863	2.16139e-22
23.386822	2.26993e-22
23.366782	2.38391e-22
23.346742	2.50361e-22
23.326702	2.62933e-22
23.306662	2.76135e-22
23.286622	2.9e-22
23.266582	3.04562e-22
23.246542	3.19854e-22
23.226502	3.35914e-22
23.206461	3.5278e-22
23.186421	3.70493e-22
23.166381	3.89096e-22
23.146341	4.08632e-22
23.126301	4.29148e-22
23.106261	4.50695e-22
23.086221	4.73323e-22
23.066181	4.97087e-22
23.046141	5.22044e-22
23.026100	5.48254e-22
23.006060	5.75779e-22
22.986020	6.04686e-22
22.965980	6.35044e-22
22.945940	6.66926e-22
22.925900	7.00408e-22
22.905860	7.35571e-22
22.885820	7.72499e-22
22.865780	8.1128e-22
22.845739	8.52008e-22
22.825699	8.9478e-22
22.805659	9.39698e-22
22.785619	9.86872e-22
22.765579	1.03641e-21
22.745539	1.08844e-21
22.725499	1.14308e-21
22.705459	1.20046e-21
22.685419	1.26072e-21
22.665378	1.324e-21
22.645338	1.39047e-21
22.625298	1.46026e-21
22.605258	1.53356e-21
22.585218	1.61054e-21
22.565178	1.69138e-21
22.545138	1.77628e-21
22.525098	1.86544e-21
22.505058	1.95907e-21
22.485017	2.0574e-21
22.464977	2.16067e-21
22.444937	2.26912e-21
22.424897	2.38301e-21
22.404857	2.50261e-21
22.384817	2.62822e-21
22.364777	2.76013e-21
22.344737	2.89866e-21
22.324697	3.04414e-21
22.304657	3.19692e-21
22.284616	3.35737e-21
22.264576	3.52587e-21
22.244536	3.70282e-21
22.224496	3.88866e-21
22.204456	4.08381e-21
22.184416	4.28876e-21
22.164376	4.50399e-21
22.144336	4.73002e-21
22.124296	4.96739e-21
22.104255	5.21668e-21
22.084215	5.47846e-21
22.064175	5.75339e-21
22.044135	6.0421e-21
22.024095	6.3453e-21
22.004055	6.66372e-21
21.984015	6.9981e-21
21.963975	7.34927e-21
21.943935	7.71805e-21
21.923894	8.10533e-21
21.903854	8.51204e-21
21.883814	8.93916e-21
21.863774	9.3877e-21
21.843734	9.85874e-21
21.823694	1.03534e-20
21.803654	1.08729e-20
21.783614	1.14185e-20
21.763574	1.19914e-20
21.743533	1.2593e-20
21.723493	1.32249e-20
21.703453	1.38884e-20
21.683413	1.45852e-20
21.663373	1.5317e-20
21.643333	1.60854e-20
21.623293	1.68925e-20
21.603253	1.774e-20
21.583213	1.863e-20
21.563172	1.95646e-20
21.543132	2.05461e-20
21.523092	2.15769e-20
21.503052	2.26594e-20
21.483012	2.37961e-20
21.462972	2.49899e-20
21.442932	2.62435e-20
21.422892	2.756e-20
21.402852	2.89426e-20
21.382811	3.03944e-20
21.362771	3.19191e-20
21.342731	3.35203e-20
21.322691	3.52017e-20
21.302651	3.69675e-20
21.282611	3.88219e-20
21.262571	4.07692e-20
21.242531	4.28142e-20
21.222491	4.49617e-20
21.202450	4.72169e-20
21.182410	4.95853e-20
21.162370	5.20724e-20
21.142330	5.46842e-20
21.122290	5.74269e-20
21.102250	6.03072e-20
21.082210	6.3332e-20
21.062170	6.65084e-20
21.042130	6.98441e-20
21.022090	7.3347e-20
21.002049	7.70256e-20
20.982009	8.08886e-20
20.961969	8.49453e-20
20.941929	8.92054e-20
20.921889	9.36792e-20
20.901849	9.83772e-20
20.881809	1.03311e-19
20.861769	1.08492e-19
20.841729	1.13932e-19
20.821688	1.19646e-19
20.801648	1.25646e-19
20.781608	1.31946e-19
20.761568	1.38563e-19
20.741528	1.45511e-19
20.721488	1.52808e-19
20.701448	1.6047e-19
20.681408	1.68517e-19
20.661368	1.76967e-19
20.641327	1.8584e-19
20.621287	1.95158e-19
20.601247	2.04944e-19
20.581207	2.1522e-19
20.561167	2.26011e-19
20.541127	2.37343e-19
20.521087	2.49243e-19
20.501047	2.61739e-19
20.481007	2.74862e-19
20.460966	2.88643e-19
20.440926	3.03114e-19
20.420886	3.18311e-19
20.400846	3.34269e-19
20.380806	3.51028e-19
20.360766	3.68626e-19
20.340726	3.87106e-19
20.320686	4.06513e-19
20.300646	4.26892e-19
20.280605	4.48292e-19
20.260565	4.70765e-19
20.240525	4.94364e-19
20.220485	5.19146e-19
20.200445	5.4517e-19
20.180405	5.72498e-19
20.160365	6.01196e-19
20.140325	6.31331e-19
20.120285	6.62977e-19
20.100244	6.96209e-19
20.080204	7.31106e-19
20.060164	7.67751e-19
20.040124	8.06233e-19
20.020084	8.46643e-19
20.000044	8.89078e-19
19.980004	9.3364e-19
19.959964	9.80434e-19
19.939924	1.02957e-18
19.919883	1.08117e-18
19.899843	1.13536e-18
19.879803	1.19226e-18
19.859763	1.25201e-18
19.839723	1.31476e-18
19.819683	1.38065e-18
19.799643	1.44984e-18
19.779603	1.5225e-18
19.759563	1.59879e-18
19.739522	1.67891e-18
19.719482	1.76305e-18
19.699442	1.8514e-18
19.679402	1.94417e-18
19.659362	2.04159e-18
19.639322	2.1439e-18
19.619282	2.25132e-18
19.599242	2.36413e-18
19.579202	2.48259e-18
19.559162	2.60698e-18
19.539121	2.73761e-18
19.519081	2.87477e-18
19.499041	3.01881e-18
19.479001	3.17007e-18
19.458961	3.32889e-18
19.438921	3.49568e-18
19.418881	3.67082e-18
19.398841	3.85472e-18
19.378801	4.04785e-18
19.358760	4.25064e-18
19.338720	4.46359e-18
19.318680	4.6872e-18
19.298640	4.92202e-18
19.278600	5.16859e-18
19.258560	5.42751e-18
19.238520	5.6994e-18
19.218480	5.9849e-18
19.198440	6.28471e-18
19.178399	6.59952e-18
19.158359	6.9301e-18
19.138319	7.27723e-18
19.118279	7.64175e-18
19.098239	8.02452e-18
19.078199	8.42646e-18
19.058159	8.84852e-18
19.038119	9.29171e-18
19.018079	9.7571e-18
18.998038	1.02458e-17
18.977998	1.07589e-17
18.957958	1.12978e-17
18.937918	1.18636e-17
18.917878	1.24578e-17
18.897838	1.30817e-17
18.877798	1.37368e-17
18.857758	1.44248e-17
18.837718	1.51471e-17
18.817677	1.59057e-17
18.797637	1.67022e-17
18.777597	1.75386e-17
18.757557	1.84168e-17
18.737517	1.93391e-17
18.717477	2.03074e-17
18.697437	2.13243e-17
18.677397	2.23921e-17
18.657357	2.35133e-17
18.637316	2.46906e-17
18.617276	2.59269e-17
18.597236	2.7225e-17
18.577196	2.85881e-17
18.557156	3.00195e-17
18.537116	3.15225e-17
18.517076	3.31007e-17
18.497036	3.47579e-17
18.476996	3.6498e-17
18.456955	3.83252e-17
18.436915	4.02439e-17
18.416875	4.22586e-17
18.396835	4.43741e-17
18.376795	4.65954e-17
18.356755	4.8928e-17
18.336715	5.13772e-17
18.316675	5.39491e-17
18.296635	5.66496e-17
18.276595	5.94852e-17
18.256554	6.24627e-17
18.236514	6.55893e-17
18.216474	6.88722e-17
18.196434	7.23194e-17
18.176394	7.59391e-17
18.156354	7.97399e-17
18.136314	8.37309e-17
18.116274	8.79215e-17
18.096234	9.23218e-17
18.076193	9.69423e-17
18.056153	1.01794e-16
18.036113	1.06888e-16
18.016073	1.12237e-16
17.996033	1.17854e-16
17.975993	1.23752e-16
17.955953	1.29944e-16
17.935913	1.36447e-16
17.915873	1.43275e-16
17.895832	1.50444e-16
17.875792	1.57972e-16
17.855752	1.65877e-16
17.835712	1.74176e-16
17.815672	1.82891e-16
17.795632	1.92042e-16
17.775592	2.01651e-16
17.755552	2.1174e-16
17.735512	2.22333e-16
17.715471	2.33457e-16
17.695431	2.45137e-16
17.675391	2.574e-16
17.655351	2.70278e-16
17.635311	2.83799e-16
17.615271	2.97996e-16
17.595231	3.12903e-16
17.575191	3.28556e-16
17.555151	3.44991e-16
17.535110	3.62248e-16
17.515070	3.80368e-16
17.495030	3.99394e-16
17.474990	4.19371e-16
17.454950	4.40348e-16
17.434910	4.62372e-16
17.414870	4.85499e-16
17.394830	5.09781e-16
17.374790	5.35277e-16
17.354749	5.62048e-16
17.334709	5.90157e-16
17.314669	6.19671e-16
17.294629	6.50661e-16
17.274589	6.832e-16
17.254549	7.17365e-16
17.234509	7.53239e-16
17.214469	7.90905e-16
17.194429	8.30454e-16
17.174388	8.7198e-16
17.154348	9.15582e-16
17.134308	9.61363e-16
17.114268	1.00943e-15
17.094228	1.0599e-15
17.074188	1.1129e-15
17.054148	1.16854e-15
17.034108	1.22696e-15
17.014068	1.2883e-15
16.994027	1.35271e-15
16.973987	1.42034e-15
16.953947	1.49134e-15
16.933907	1.5659e-15
16.913867	1.64418e-15
16.893827	1.72637e-15
16.873787	1.81267e-15
16.853747	1.90328e-15
16.833707	1.99841e-15
16.813667	2.0983e-15
16.793626	2.20319e-15
16.773586	2.31331e-15
16.753546	2.42893e-15
16.733506	2.55033e-15
16.713466	2.67779e-15
16.693426	2.81162e-15
16.673386	2.95214e-15
16.653346	3.09967e-15
16.633306	3.25458e-15
16.613265	3.41722e-15
16.593225	3.58799e-15
16.573185	3.76728e-15
16.553145	3.95554e-15
16.533105	4.15319e-15
16.513065	4.36072e-15
16.493025	4.57861e-15
16.472985	4.80738e-15
16.452945	5.04758e-15
16.432904	5.29977e-15
16.412864	5.56456e-15
16.392824	5.84257e-15
16.372784	6.13446e-15
16.352744	6.44093e-15
16.332704	6.7627e-15
16.312664	7.10054e-15
16.292624	7.45524e-15
16.272584	7.82766e-15
16.252543	8.21867e-15
16.232503	8.6292e-15
16.212463	9.06023e-15
16.192423	9.51278e-15
16.172383	9.98792e-15
16.152343	1.04868e-14
16.132303	1.10105e-14
16.112263	1.15604e-14
16.092223	1.21378e-14
16.072182	1.2744e-14
16.052142	1.33804e-14
16.032102	1.40486e-14
16.012062	1.47502e-14
15.992022	1.54867e-14
15.971982	1.62601e-14
15.951942	1.7072e-14
15.931902	1.79245e-14
15.911862	1.88194e-14
15.891821	1.97591e-14
15.871781	2.07456e-14
15.851741	2.17814e-14
15.831701	2.28689e-14
15.811661	2.40106e-14
15.791621	2.52093e-14
15.771581	2.64678e-14
15.751541	2.77891e-14
15.731501	2.91763e-14
15.711460	3.06327e-14
15.691420	3.21618e-14
15.671380	3.37671e-14
15.651340	3.54526e-14
15.631300	3.72221e-14
15.611260	3.90799e-14
15.591220	4.10304e-14
15.571180	4.30782e-14
15.551140	4.52281e-14
15.531100	4.74852e-14
15.511059	4.98549e-14
15.491019	5.23429e-14
15.470979	5.49548e-14
15.450939	5.76971e-14
15.430899	6.05761e-14
15.410859	6.35987e-14
15.390819	6.6772e-14
15.370779	7.01036e-14
15.350739	7.36012e-14
15.330698	7.72733e-14
15.310658	8.11285e-14
15.290618	8.51759e-14
15.270578	8.94251e-14
15.250538	9.38861e-14
15.230498	9.85695e-14
15.210458	1.03486e-13
15.190418	1.08649e-13
15.170378	1.14068e-13
15.150337	1.19757e-13
15.130297	1.25731e-13
15.110257	1.32001e-13
15.090217	1.38585e-13
15.070177	1.45496e-13
15.050137	1.52752e-13
15.030097	1.6037e-13
15.010057	1.68367e-13
14.990017	1.76763e-13
14.969976	1.85577e-13
14.949936	1.94831e-13
14.929896	2.04545e-13
14.909856	2.14744e-13
14.889816	2.25451e-13
14.869776	2.36691e-13
14.849736	2.48491e-13
14.829696	2.60879e-13
14.809656	2.73885e-13
14.789615	2.87538e-13
14.769575	3.01871e-13
14.749535	3.16919e-13
14.729495	3.32716e-13
14.709455	3.493e-13
14.689415	3.66709e-13
14.669375	3.84986e-13
14.649335	4.04174e-13
14.629295	4.24317e-13
14.609254	4.45463e-13
14.589214	4.67662e-13
14.569174	4.90966e-13
14.549134	5.15432e-13
14.529094	5.41115e-13
14.509054	5.68077e-13
14.489014	5.96382e-13
14.468974	6.26096e-13
14.448934	6.57289e-13
14.428893	6.90035e-13
14.408853	7.24412e-13
14.388813	7.60499e-13
14.368773	7.98384e-13
14.348733	8.38154e-13
14.328693	8.79903e-13
14.308653	9.23731e-13
14.288613	9.6974e-13
14.268573	1.01804e-12
14.248532	1.06874e-12
14.228492	1.12197e-12
14.208452	1.17784e-12
14.188412	1.2365e-12
14.168372	1.29807e-12
14.148332	1.36271e-12
14.128292	1.43056e-12
14.108252	1.50179e-12
14.088212	1.57656e-12
14.068172	1.65506e-12
14.048131	1.73746e-12
14.028091	1.82395e-12
14.008051	1.91475e-12
13.988011	2.01007e-12
13.967971	2.11013e-12
13.947931	2.21516e-12
13.927891	2.32542e-12
13.907851	2.44116e-12
13.887811	2.56265e-12
13.867770	2.69019e-12
13.847730	2.82407e-12
13.827690	2.96461e-12
13.807650	3.11214e-12
13.787610	3.267e-12
13.767570	3.42956e-12
13.747530	3.6002e-12
13.727490	3.77932e-12
13.707450	3.96735e-12
13.687409	4.16473e-12
13.667369	4.37192e-12
13.647329	4.5894e-12
13.627289	4.8177e-12
13.607249	5.05734e-12
13.587209	5.30889e-12
13.567169	5.57294e-12
13.547129	5.85011e-12
13.527089	6.14105e-12
13.507048	6.44645e-12
13.487008	6.76703e-12
13.466968	7.10353e-12
13.446928	7.45675e-12
13.426888	7.82752e-12
13.406848	8.2167e-12
13.386808	8.62522e-12
13.366768	9.05403e-12
13.346728	9.50414e-12
13.326687	9.9766e-12
13.306647	1.04725e-11
13.286607	1.09931e-11
13.266567	1.15395e-11
13.246527	1.2113e-11
13.226487	1.2715e-11
13.206447	1.33469e-11
13.186407	1.40102e-11
13.166367	1.47064e-11
13.146326	1.54372e-11
13.126286	1.62042e-11
13.106246	1.70094e-11
13.086206	1.78545e-11
13.066166	1.87415e-11
13.046126	1.96725e-11
13.026086	2.06498e-11
13.006046	2.16755e-11
12.986006	2.27522e-11
12.965965	2.38823e-11
12.945925	2.50684e-11
12.925885	2.63134e-11
12.905845	2.76202e-11
12.885805	2.89917e-11
12.865765	3.04314e-11
12.845725	3.19424e-11
12.825685	3.35284e-11
12.805645	3.5193e-11
12.785605	3.69402e-11
12.765564	3.8774e-11
12.745524	4.06988e-11
12.725484	4.2719e-11
12.705444	4.48394e-11
12.685404	4.70649e-11
12.665364	4.94008e-11
12.645324	5.18524e-11
12.625284	5.44256e-11
12.605244	5.71263e-11
12.585203	5.99609e-11
12.565163	6.2936e-11
12.545123	6.60585e-11
12.525083	6.93357e-11
12.505043	7.27753e-11
12.485003	7.63854e-11
12.464963	8.01743e-11
12.444923	8.4151e-11
12.424883	8.83246e-11
12.404842	9.2705e-11
12.384802	9.73024e-11
12.364762	1.02127e-10
12.344722	1.07192e-10
12.324682	1.12506e-10
12.304642	1.18084e-10
12.284602	1.23939e-10
12.264562	1.30083e-10
12.244522	1.36531e-10
12.224481	1.43299e-10
12.204441	1.50401e-10
12.184401	1.57855e-10
12.164361	1.65678e-10
12.144321	1.73889e-10
12.124281	1.82505e-10
12.104241	1.91548e-10
12.084201	2.01039e-10
12.064161	2.10999e-10
12.044120	2.21452e-10
12.024080	2.32422e-10
12.004040	2.43934e-10
11.984000	2.56016e-10
11.963960	2.68696e-10
11.943920	2.82003e-10
11.923880	2.95968e-10
11.903840	3.10623e-10
11.883800	3.26004e-10
11.863759	3.42144e-10
11.843719	3.59083e-10
11.823679	3.76859e-10
11.803639	3.95513e-10
11.783599	4.1509e-10
11.763559	4.35634e-10
11.743519	4.57193e-10
11.723479	4.79818e-10
11.703439	5.03561e-10
11.683398	5.28477e-10
11.663358	5.54624e-10
11.643318	5.82062e-10
11.623278	6.10856e-10
11.603238	6.41072e-10
11.583198	6.7278e-10
11.563158	7.06054e-10
11.543118	7.40971e-10
11.523078	7.77612e-10
11.503037	8.16062e-10
11.482997	8.56411e-10
11.462957	8.98751e-10
11.442917	9.4318e-10
11.422877	9.89803e-10
11.402837	1.03873e-09
11.382797	1.09006e-09
11.362757	1.14393e-09
11.342717	1.20046e-09
11.322677	1.25978e-09
11.302636	1.32202e-09
11.282596	1.38733e-09
11.262556	1.45587e-09
11.242516	1.52778e-09
11.222476	1.60324e-09
11.202436	1.68242e-09
11.182396	1.7655e-09
11.162356	1.85268e-09
11.142316	1.94415e-09
11.122275	2.04014e-09
11.102235	2.14085e-09
11.082195	2.24653e-09
11.062155	2.35741e-09
11.042115	2.47375e-09
11.022075	2.59583e-09
11.002035	2.72392e-09
10.981995	2.85832e-09
10.961955	2.99933e-09
10.941914	3.14729e-09
10.921874	3.30253e-09
10.901834	3.46542e-09
10.881794	3.63632e-09
10.861754	3.81564e-09
10.841714	4.00378e-09
10.821674	4.20118e-09
10.801634	4.40829e-09
10.781594	4.62558e-09
10.761553	4.85357e-09
10.741513	5.09277e-09
10.721473	5.34374e-09
10.701433	5.60704e-09
10.681393	5.88329e-09
10.661353	6.17313e-09
10.641313	6.47721e-09
10.621273	6.79623e-09
10.601233	7.13094e-09
10.581192	7.48209e-09
10.561152	7.85049e-09
10.541112	8.23699e-09
10.521072	8.64248e-09
10.501032	9.06788e-09
10.480992	9.51417e-09
10.460952	9.98238e-09
10.440912	1.04736e-08
10.420872	1.09889e-08
10.400831	1.15295e-08
10.380791	1.20966e-08
10.360751	1.26916e-08
10.340711	1.33157e-08
10.320671	1.39705e-08
10.300631	1.46574e-08
10.280591	1.53779e-08
10.260551	1.61338e-08
10.240511	1.69268e-08
10.220470	1.77586e-08
10.200430	1.86312e-08
10.180390	1.95466e-08
10.160350	2.05068e-08
10.140310	2.15141e-08
10.120270	2.25707e-08
10.100230	2.36791e-08
10.080190	2.48417e-08
10.060150	2.60613e-08
10.040109	2.73406e-08
10.020069	2.86825e-08
10.000029	3.00901e-08
9.979989	3.15665e-08
9.959949	3.31152e-08
9.939909	3.47396e-08
9.919869	3.64435e-08
9.899829	3.82308e-08
9.879789	4.01054e-08
9.859749	4.20716e-08
9.839708	4.4134e-08
9.819668	4.62972e-08
9.799628	4.8566e-08
9.779588	5.09457e-08
9.759548	5.34416e-08
9.739508	5.60594e-08
9.719468	5.8805e-08
9.699428	6.16847e-08
9.679388	6.47049e-08
9.659347	6.78725e-08
9.639307	7.11946e-08
9.619267	7.46789e-08
9.599227	7.8333e-08
9.579187	8.21653e-08
9.559147	8.61845e-08
9.539107	9.03996e-08
9.519067	9.48201e-08
9.499027	9.9456e-08
9.478986	1.04318e-07
9.458946	1.09416e-07
9.438906	1.14763e-07
9.418866	1.2037e-07
9.398826	1.2625e-07
9.378786	1.32416e-07
9.358746	1.38882e-07
9.338706	1.45663e-07
9.318666	1.52774e-07
9.298625	1.6023e-07
9.278585	1.68048e-07
9.258545	1.76247e-07
9.238505	1.84844e-07
9.218465	1.93859e-07
9.198425	2.03311e-07
9.178385	2.13222e-07
9.158345	2.23615e-07
9.138305	2.34512e-07
9.118264	2.45937e-07
9.098224	2.57917e-07
9.078184	2.70477e-07
9.058144	2.83647e-07
9.038104	2.97455e-07
9.018064	3.11932e-07
8.998024	3.2711e-07
8.977984	3.43024e-07
8.957944	3.59707e-07
8.937903	3.77199e-07
8.917863	3.95537e-07
8.897823	4.14762e-07
8.877783	4.34916e-07
8.857743	4.56046e-07
8.837703	4.78196e-07
8.817663	5.01417e-07
8.797623	5.25759e-07
8.777583	5.51277e-07
8.757542	5.78027e-07
8.737502	6.06068e-07
8.717462	6.35462e-07
8.697422	6.66273e-07
8.677382	6.9857e-07
8.657342	7.32424e-07
8.637302	7.67909e-07
8.617262	8.05103e-07
8.597222	8.44088e-07
8.577182	8.84949e-07
8.557141	9.27776e-07
8.537101	9.72664e-07
8.517061	1.01971e-06
8.497021	1.06902e-06
8.476981	1.12069e-06
8.456941	1.17485e-06
8.436901	1.23161e-06
8.416861	1.29109e-06
8.396821	1.35342e-06
8.376780	1.41875e-06
8.356740	1.4872e-06
8.336700	1.55894e-06
8.316660	1.63411e-06
8.296620	1.71288e-06
8.276580	1.79542e-06
8.256540	1.8819e-06
8.236500	1.97252e-06
8.216460	2.06747e-06
8.196419	2.16696e-06
8.176379	2.2712e-06
8.156339	2.38041e-06
8.136299	2.49482e-06
8.116259	2.6147e-06
8.096219	2.74028e-06
8.076179	2.87185e-06
8.056139	3.00968e-06
8.036099	3.15407e-06
8.016058	3.30532e-06
7.996018	3.46376e-06
7.975978	3.62972e-06
7.955938	3.80357e-06
7.935898	3.98566e-06
7.915858	4.17638e-06
7.895818	4.37614e-06
7.875778	4.58537e-06
7.855738	4.80449e-06
7.835697	5.03398e-06
7.815657	5.27432e-06
7.795617	5.52601e-06
7.775577	5.78958e-06
7.755537	6.06558e-06
7.735497	6.3546e-06
7.715457	6.65723e-06
7.695417	6.9741e-06
7.675377	7.30588e-06
7.655336	7.65326e-06
7.635296	8.01695e-06
7.615256	8.39771e-06
7.595216	8.79632e-06
7.575176	9.21361e-06
7.555136	9.65044e-06
7.535096	1.01077e-05
7.515056	1.05863e-05
7.495016	1.10873e-05
7.474975	1.16116e-05
7.454935	1.21604e-05
7.434895	1.27348e-05
7.414855	1.33358e-05
7.394815	1.39648e-05
7.374775	1.4623e-05
7.354735	1.53117e-05
7.334695	1.60323e-05
7.314655	1.67863e-05
7.294614	1.75751e-05
7.274574	1.84003e-05
7.254534	1.92635e-05
7.234494	2.01666e-05
7.214454	2.11111e-05
7.194414	2.20991e-05
7.174374	2.31324e-05
7.154334	2.4213e-05
7.134294	2.53431e-05
7.114254	2.65248e-05
7.094213	2.77604e-05
7.074173	2.90523e-05
7.054133	3.04029e-05
7.034093	3.18149e-05
7.014053	3.32909e-05
6.994013	3.48337e-05
6.973973	3.64461e-05
6.953933	3.81313e-05
6.933893	3.98923e-05
6.913852	4.17324e-05
6.893812	4.3655e-05
6.873772	4.56637e-05
6.853732	4.77619e-05
6.833692	4.99537e-05
6.813652	5.22428e-05
6.793612	5.46334e-05
6.773572	5.71297e-05
6.753532	5.97361e-05
6.733491	6.24572e-05
6.713451	6.52977e-05
6.693411	6.82623e-05
6.673371	7.13563e-05
6.653331	7.45847e-05
6.633291	7.79531e-05
6.613251	8.14669e-05
6.593211	8.51318e-05
6.573171	8.89539e-05
6.553130	9.29392e-05
6.533090	9.70939e-05
6.513050	0.000101424
6.493010	0.000105938
6.472970	0.00011064
6.452930	0.000115539
6.432890	0.000120641
6.412850	0.000125953
6.392810	0.000131484
6.372769	0.00013724
6.352729	0.00014323
6.332689	0.00014946
6.312649	0.000155939
6.292609	0.000162674
6.272569	0.000169674
6.252529	0.000176946
6.232489	0.000184498
6.212449	0.000192337
6.192408	0.000200471
6.172368	0.000208908
6.152328	0.000217654
6.132288	0.000226715
6.112248	0.000236098
6.092208	0.000245808
6.072168	0.000255849
6.052128	0.000266225
6.032088	0.000276937
6.012047	0.000287988
5.992007	0.000299375
5.971967	0.000311096
5.951927	0.000323146
5.931887	0.000335514
5.911847	0.000348189
5.891807	0.000361154
5.871767	0.000374384
5.851727	0.000387851
5.831687	0.000401515
5.811646	0.000415324
5.791606	0.000429213
5.771566	0.000443095
5.751526	0.000456854
5.731486	0.000470331
5.711446	0.000483299
5.691406	0.000495406
5.671366	0.00050602
&
```
