## Supplementary material for "All-at-once RNA folding with 3D motif prediction framed by evolutionary information": RF01229_SNORA84.cacofold.cov

```
#
# Method Target_E-val [cov_min,cov_max] [FP | TP True Found | Sen PPV F] 
# GTp    0.05           [-9.95,22.61]    [0 | 3 43 3 | 6.98 100.00 13.04] 
#
# in_CaCoFold in_given  left_pos      right_pos  score            E-value       pvalue       substitutions    power
#------------------------------------------------------------------------------------------------------------------------
*	*	         4	        64	21.91037	0.0142092	0.000364338	4		0.07
*	*	        13	        50	18.80766	0.0455168	0.0011671	6		0.16
*	*	        88	       139	18.79810	0.0468298	0.00120076	4		0.07
```
