## Supplementary material for "All-at-once RNA folding with 3D motif prediction framed by evolutionary information": RF01229_SNORA84.cacofold.helixcov

```
# RMs = 4 L = 152

# RM_HELIX NESTED 13-24 37-50, nbp = 12 nbp_cov = 1
# pvals: 0.0011671,0.426125,0.143923,0.00760296,0.846392,0.426125,0.0648132,0.020918,0.426125,0.0186231,0.426125,0.0434744
# aggregated NONE
NESTED  :::::::::::<<<<<<<<<<<<_________>>>>>->>>>>>>:::::::::::::::::::::::::::::::::::::::::::::::::::::::::::::::::::::::::::::::::::::::::
        :::::::::::<________________________________>:::::::::::::::::::::::::::::::::::::::::::::::::::::::::::::::::::::::::::::::::::::::::

# RM_HELIX NESTED 1-9 58-67, nbp = 8 nbp_cov = 1
# pvals: 0.014959,0.0305633,0.426125,0.000364338,0.798384,0.339294,0.426125,0.339294
# aggregated NONE
NESTED  <<<<<<<<___________________________________________>>>>>>>>:::::::::::::::::::::::::::::::::::::::::::::::::::::::::::::::::::::::::::
        :::<___________________________________________________>::::::::::::::::::::::::::::::::::::::::::::::::::::::::::::::::::::::::::::::

# RM_HELIX NESTED 97-110 118-133, nbp = 14 nbp_cov = 0
# pvals: 0.426125,0.426125,0.013315,0.426125,0.426125,0.426125,0.299888,0.0300864,0.210745,0.116233,0.0168892,0.00536416,0.0569689,0.956784
# aggregated NONE
NESTED  ::::::::::::::::::::::::::::::::::::::::::::::::::::::::::::::::::::::::::::::::<<<<<<<<<<<<<<_______>>>>>>>>>>>>->>::::::::::::::::::
        ::::::::::::::::::::::::::::::::::::::::::::::::::::::::::::::::::::::::::::::::::::::::::::::::::::::::::::::::::::::::::::::::::::::

# RM_HELIX NESTED 78-90 137-145, nbp = 9 nbp_cov = 1
# pvals: 0.51157,0.0271911,0.426125,0.815829,0.00621704,0.088733,0.00120076,0.0555044,0.426125
# aggregated NONE
NESTED  :::::::::::::::::::::::::::::::::::::::::::::::::::::::::::::::::::<<<<<<<<<___________________________________________>>>>>>>>>::::::
        :::::::::::::::::::::::::::::::::::::::::::::::::::::::::::::::::::::::::<_______________________________________________>::::::::::::
```
