## Supplementary material for "All-at-once RNA folding with 3D motif prediction framed by evolutionary information": RF01229_SNORA84.helixcov

```
# RMs = 5 L = 152

# RM_HELIX NESTED 20-24 37-42, nbp = 5 nbp_cov = 0
# pvals: 0.020918,0.426125,0.0186231,0.426125,0.0434744
# aggregated NONE
NESTED  ::::::::::::::::::<<<<<_________>>>>>:::::::::::::::::::::::::::::::::::::::::::::::::::::::::::::::::::::::::::::::::::::::::::::::::
        ::::::::::::::::::::::::::::::::::::::::::::::::::::::::::::::::::::::::::::::::::::::::::::::::::::::::::::::::::::::::::::::::::::::

# RM_HELIX NESTED 8-18 45-56, nbp = 10 nbp_cov = 1
# pvals: 0.426125,0.339294,0.438907,0.438907,0.0011671,0.426125,0.143923,0.00760296,0.846392,0.426125
# aggregated NONE
NESTED  ::::::<<-<<<<<<<<______________________>>>>>>>>->>::::::::::::::::::::::::::::::::::::::::::::::::::::::::::::::::::::::::::::::::::::
        :::::::::::<________________________________>:::::::::::::::::::::::::::::::::::::::::::::::::::::::::::::::::::::::::::::::::::::::::

# RM_HELIX NESTED 1-4 64-67, nbp = 4 nbp_cov = 1
# pvals: 0.014959,0.0305633,0.426125,0.000364338
# aggregated NONE
NESTED  <<<<___________________________________________________>>>>:::::::::::::::::::::::::::::::::::::::::::::::::::::::::::::::::::::::::::
        :::<___________________________________________________>::::::::::::::::::::::::::::::::::::::::::::::::::::::::::::::::::::::::::::::

# RM_HELIX NESTED 97-110 118-133, nbp = 13 nbp_cov = 0
# pvals: 0.426125,0.426125,0.013315,0.426125,0.426125,0.426125,0.0300864,0.210745,0.116233,0.0168892,0.00536416,0.0569689,0.956784
# aggregated NONE
NESTED  ::::::::::::::::::::::::::::::::::::::::::::::::::::::::::::::::::::::::::::::::<<<<<<-<<<<<<<_______>>>>>>>->>>>->>::::::::::::::::::
        ::::::::::::::::::::::::::::::::::::::::::::::::::::::::::::::::::::::::::::::::::::::::::::::::::::::::::::::::::::::::::::::::::::::

# RM_HELIX NESTED 81-91 136-143, nbp = 7 nbp_cov = 1
# pvals: 0.426125,0.00621704,0.088733,0.00120076,0.0555044,0.426125,0.339294
# aggregated NONE
NESTED  :::::::::::::::::::::::::::::::::::::::::::::::::::::::::::::::::::::<-<<<<<<_________________________________________>>>>>>->::::::::
        :::::::::::::::::::::::::::::::::::::::::::::::::::::::::::::::::::::::::<_______________________________________________>::::::::::::
```
