## Supplementary material for "All-at-once RNA folding with 3D motif prediction framed by evolutionary information": RF01229_SNORA84.power

```
# Power analysis of given structure 
#
# Powertype = SINGLE SUBSTITUTIONS
# covary  left_pos      right_pos    substitutions      power
#----------------------------------------------------------------
          1		67		3		0.02
          2		66		5		0.11
          3		65		0		0.00
     *    4		64		4		0.07
          8		56		5		0.11
          9		55		1		0.00
          11		52		4		0.07
          12		51		4		0.07
     *    13		50		6		0.16
          14		49		0		0.00
          15		48		4		0.07
          16		47		6		0.16
          17		46		3		0.02
          18		45		4		0.07
          20		42		9		0.28
          21		40		0		0.00
          22		39		6		0.16
          23		38		0		0.00
          24		37		7		0.20
          81		143		1		0.00
          86		141		4		0.07
          87		140		5		0.11
     *    88		139		4		0.07
          89		138		2		0.00
          90		137		1		0.00
          91		136		8		0.24
          97		133		0		0.00
          98		132		0		0.00
          99		130		5		0.11
          100		129		1		0.00
          101		128		0		0.00
          102		127		0		0.00
          104		124		10		0.32
          105		123		4		0.07
          106		122		2		0.00
          107		121		3		0.02
          108		120		2		0.00
          109		119		7		0.20
          110		118		9		0.28
#
# BPAIRS 39
# avg substitutions per BP  3.6
# BPAIRS expected to covary 3.0 +/- 1.6
# BPAIRS observed to covary 3
#
```
