## Supplementary material for "All-at-once RNA folding with 3D motif prediction framed by evolutionary information": RF01229_SNORA84.sorted.cov

```
#
# Method Target_E-val [cov_min,cov_max] [FP | TP True Found | Sen PPV F] 
# GTp    0.05         [-9.95,22.61]     [0 | 3 39 3 | 7.69 100.00 14.29] 
#
#       left_pos       right_pos        score          E-value           pvalue       substitutions      power
#--------------------------------------------------------------------------------------------------------------
*	       4	      64	21.91037	0.0142092	0.000364338	4		0.07
*	      13	      50	18.80766	0.0455168	0.0011671	6		0.16
*	      88	     139	18.79810	0.0468298	0.00120076	4		0.07
```
