## Supplementary material for "All-at-once RNA folding with 3D motif prediction framed by evolutionary information": RF01229_SNORA84.surv

```
21.900000	0.025641
18.800000	0.0512821
18.750000	0.0769231
15.050000	0.102564
14.650000	0.128205
14.050000	0.153846
12.450000	0.179487
12.100000	0.205128
11.750000	0.230769
11.450000	0.25641
11.100000	0.282051
9.950000	0.307692
9.900000	0.333333
8.650000	0.358974
7.650000	0.384615
7.550000	0.410256
5.600000	0.435897
4.350000	0.461538
3.350000	0.487179
1.600000	0.512821
0.000000	0.564103
-0.050000	0.897436
-0.100000	0.948718
-3.100000	0.974359
-5.600000	1
&
22.600000	0.000112714
19.750000	0.000225428
19.000000	0.000338142
18.750000	0.000563571
18.650000	0.000676285
17.850000	0.000788999
17.600000	0.000901713
17.450000	0.00101443
17.300000	0.00112714
16.850000	0.00123986
15.850000	0.00135257
15.500000	0.00169071
15.350000	0.00180343
15.050000	0.00281785
14.950000	0.00293057
14.650000	0.00304328
14.450000	0.003156
14.050000	0.00326871
14.000000	0.00338142
13.650000	0.00349414
13.550000	0.00360685
13.450000	0.00371957
13.300000	0.00383228
13.250000	0.00405771
13.200000	0.00428314
12.950000	0.00450857
12.900000	0.00473399
12.700000	0.00484671
12.650000	0.00507214
12.600000	0.00518485
12.500000	0.00529757
12.250000	0.00541028
12.100000	0.00563571
12.050000	0.00586114
12.000000	0.00597385
11.950000	0.00608656
11.900000	0.00619928
11.750000	0.00676285
11.450000	0.00698828
11.400000	0.00721371
11.350000	0.00743913
11.300000	0.00755185
11.250000	0.00788999
11.150000	0.00822813
11.100000	0.00834085
11.050000	0.00845356
11.000000	0.00867899
10.950000	0.00912985
10.900000	0.00935528
10.800000	0.00969342
10.750000	0.00991885
10.700000	0.0101443
10.650000	0.010257
10.600000	0.0103697
10.550000	0.0109333
10.400000	0.0111587
10.300000	0.0113841
10.250000	0.0117223
10.100000	0.0119477
10.050000	0.0125113
10.000000	0.0127367
9.950000	0.0129621
9.900000	0.0133003
9.800000	0.0135257
9.750000	0.0138638
9.700000	0.0143147
9.650000	0.0147656
9.600000	0.014991
9.550000	0.0153291
9.500000	0.0154418
9.450000	0.0155546
9.400000	0.0160054
9.350000	0.0161181
9.300000	0.017358
9.250000	0.0175834
9.200000	0.0182597
9.150000	0.0184851
9.100000	0.0188233
9.050000	0.018936
9.000000	0.0193868
8.950000	0.0198377
8.900000	0.0200631
8.850000	0.020514
8.800000	0.021303
8.750000	0.0215284
8.700000	0.0217538
8.650000	0.0218665
8.600000	0.022092
8.550000	0.0225428
8.500000	0.0226555
8.450000	0.0232191
8.350000	0.0238954
8.300000	0.024459
8.250000	0.0247971
8.200000	0.0251353
8.150000	0.0254734
8.100000	0.0258115
8.050000	0.0262624
8.000000	0.0269387
7.950000	0.0277277
7.900000	0.0282913
7.850000	0.0286294
7.800000	0.0290803
7.750000	0.0293057
7.700000	0.0296438
7.650000	0.0303201
7.600000	0.0304328
7.550000	0.0313345
7.500000	0.0318981
7.450000	0.032349
7.400000	0.0330252
7.350000	0.0334761
7.300000	0.0337015
7.250000	0.0341524
7.200000	0.034716
7.150000	0.0349414
7.100000	0.0359558
7.050000	0.0360685
7.000000	0.0365194
6.950000	0.037083
6.850000	0.037872
6.750000	0.0382101
6.700000	0.0387737
6.650000	0.0395627
6.600000	0.0404644
6.550000	0.0411407
6.500000	0.0414788
6.450000	0.0422678
6.400000	0.0423805
6.350000	0.0429441
6.300000	0.043395
6.250000	0.0439585
6.200000	0.0446348
6.150000	0.0454238
6.100000	0.0458747
6.050000	0.0464382
6.000000	0.0477908
5.950000	0.0490307
5.900000	0.0495942
5.850000	0.0501578
5.800000	0.0510595
5.750000	0.0517358
5.700000	0.0521867
5.650000	0.0526375
5.600000	0.0535392
5.550000	0.0539901
5.500000	0.0559062
5.450000	0.0565825
5.400000	0.0575969
5.350000	0.0581605
5.300000	0.0599639
5.250000	0.0605275
5.200000	0.0613165
5.150000	0.0623309
5.100000	0.0628945
5.050000	0.0635708
5.000000	0.0640216
4.950000	0.0645852
4.900000	0.0652615
4.850000	0.0668395
4.800000	0.0684175
4.750000	0.0692065
4.700000	0.0699955
4.650000	0.0707845
4.600000	0.0714608
4.550000	0.0720243
4.500000	0.0727006
4.450000	0.0742786
4.400000	0.0748422
4.350000	0.0761948
4.300000	0.0767583
4.250000	0.0773219
4.200000	0.0777728
4.150000	0.0783363
4.100000	0.0791253
4.050000	0.0809288
4.000000	0.0817178
3.950000	0.0830703
3.900000	0.083183
3.850000	0.0845356
3.800000	0.0858882
3.750000	0.086339
3.700000	0.0866772
3.650000	0.0875789
3.600000	0.0892696
3.550000	0.0901713
3.500000	0.0906222
3.450000	0.091073
3.400000	0.0923129
3.350000	0.0928765
3.300000	0.0940036
3.250000	0.0952435
3.200000	0.0968215
3.150000	0.0976105
3.100000	0.0987376
3.050000	0.100316
3.000000	0.101555
2.950000	0.102457
2.900000	0.103472
2.850000	0.105275
2.800000	0.105951
2.750000	0.108656
2.700000	0.109784
2.650000	0.110685
2.600000	0.1117
2.550000	0.113278
2.500000	0.114968
2.450000	0.116772
2.400000	0.118688
2.350000	0.121055
2.300000	0.121731
2.250000	0.123197
2.200000	0.124324
2.150000	0.12624
2.100000	0.127142
2.050000	0.128607
2.000000	0.129959
1.950000	0.131087
1.900000	0.133003
1.850000	0.133904
1.800000	0.136497
1.750000	0.137849
1.700000	0.140329
1.650000	0.14078
1.600000	0.143598
1.550000	0.144274
1.500000	0.146754
1.450000	0.148557
1.400000	0.150361
1.350000	0.15284
1.300000	0.153742
1.250000	0.154982
1.200000	0.157574
1.150000	0.159378
1.100000	0.161519
1.050000	0.16321
1.000000	0.165803
0.950000	0.168395
0.900000	0.170311
0.850000	0.172791
0.800000	0.174031
0.750000	0.175383
0.700000	0.177412
0.650000	0.179328
0.600000	0.182372
0.550000	0.1844
0.500000	0.186091
0.450000	0.189585
0.400000	0.191614
0.350000	0.193868
0.300000	0.197137
0.250000	0.199729
0.200000	0.204125
0.150000	0.207394
0.100000	0.211001
0.050000	0.215622
0.000000	0.321799
-0.050000	0.649459
-0.100000	0.660956
-0.150000	0.670086
-0.200000	0.677412
-0.250000	0.682935
-0.300000	0.688458
-0.350000	0.693305
-0.400000	0.699504
-0.450000	0.705703
-0.500000	0.711452
-0.550000	0.719342
-0.600000	0.727119
-0.650000	0.731177
-0.700000	0.737263
-0.750000	0.741434
-0.800000	0.745717
-0.850000	0.751014
-0.900000	0.755523
-0.950000	0.760482
-1.000000	0.766682
-1.050000	0.771867
-1.100000	0.775924
-1.150000	0.779869
-1.200000	0.782349
-1.250000	0.787985
-1.300000	0.792719
-1.350000	0.796664
-1.400000	0.800496
-1.450000	0.804892
-1.500000	0.80895
-1.550000	0.812669
-1.600000	0.815712
-1.650000	0.819206
-1.700000	0.823715
-1.750000	0.826082
-1.800000	0.83014
-1.850000	0.833972
-1.900000	0.836114
-1.950000	0.840848
-2.000000	0.843215
-2.050000	0.845807
-2.100000	0.84885
-2.150000	0.852683
-2.200000	0.855951
-2.250000	0.858769
-2.300000	0.861023
-2.350000	0.864292
-2.400000	0.86711
-2.450000	0.869477
-2.500000	0.87128
-2.550000	0.872633
-2.600000	0.873873
-2.650000	0.875902
-2.700000	0.879058
-2.750000	0.88165
-2.800000	0.883679
-2.850000	0.885595
-2.900000	0.887511
-2.950000	0.888638
-3.000000	0.892133
-3.050000	0.895289
-3.100000	0.897205
-3.150000	0.898332
-3.200000	0.900812
-3.250000	0.90239
-3.300000	0.903742
-3.350000	0.906335
-3.400000	0.909265
-3.450000	0.911519
-3.500000	0.912534
-3.550000	0.915126
-3.600000	0.917493
-3.650000	0.919635
-3.700000	0.921776
-3.750000	0.923467
-3.800000	0.926172
-3.850000	0.928314
-3.900000	0.930005
-3.950000	0.931019
-4.000000	0.93271
-4.050000	0.935978
-4.100000	0.936655
-4.150000	0.93812
-4.200000	0.9406
-4.250000	0.94229
-4.300000	0.943756
-4.350000	0.94477
-4.400000	0.945672
-4.450000	0.946912
-4.500000	0.948264
-4.550000	0.949617
-4.600000	0.950518
-4.650000	0.950969
-4.700000	0.953111
-4.750000	0.954351
-4.800000	0.955252
-4.850000	0.956492
-4.900000	0.958521
-4.950000	0.959423
-5.000000	0.960325
-5.050000	0.961001
-5.100000	0.961452
-5.150000	0.962128
-5.200000	0.963368
-5.250000	0.964382
-5.300000	0.965059
-5.350000	0.966749
-5.400000	0.967989
-5.450000	0.96844
-5.500000	0.969229
-5.550000	0.969793
-5.600000	0.970469
-5.650000	0.971145
-5.750000	0.972272
-5.800000	0.972949
-5.850000	0.973512
-5.900000	0.974188
-5.950000	0.974527
-6.000000	0.976105
-6.050000	0.976668
-6.100000	0.977119
-6.150000	0.978133
-6.200000	0.978359
-6.250000	0.978922
-6.300000	0.979373
-6.350000	0.979711
-6.400000	0.980613
-6.450000	0.981402
-6.500000	0.982191
-6.550000	0.982529
-6.600000	0.98298
-6.650000	0.983318
-6.700000	0.983769
-6.750000	0.984896
-6.800000	0.985122
-6.850000	0.985573
-6.900000	0.986136
-6.950000	0.986474
-7.000000	0.987151
-7.050000	0.987489
-7.100000	0.98794
-7.150000	0.988841
-7.200000	0.989292
-7.250000	0.989405
-7.300000	0.989518
-7.350000	0.989743
-7.400000	0.990081
-7.450000	0.990983
-7.500000	0.991096
-7.550000	0.991772
-7.600000	0.99211
-7.650000	0.992561
-7.700000	0.992899
-7.800000	0.993463
-7.850000	0.993575
-7.900000	0.993688
-8.150000	0.993913
-8.200000	0.994026
-8.250000	0.994364
-8.300000	0.99459
-8.350000	0.995266
-8.400000	0.995604
-8.450000	0.996055
-8.500000	0.99628
-8.600000	0.996506
-8.700000	0.996731
-8.750000	0.996844
-8.800000	0.997069
-8.850000	0.997295
-8.900000	0.99752
-8.950000	0.997746
-9.100000	0.997858
-9.150000	0.998084
-9.200000	0.998197
-9.300000	0.998422
-9.400000	0.998535
-9.550000	0.998647
-9.650000	0.99876
-9.750000	0.998873
-9.800000	0.998986
-9.850000	0.999098
-9.950000	1
&
30.450000	5.61104e-06
27.800000	1.12221e-05
27.450000	1.68331e-05
27.100000	2.24442e-05
26.800000	3.36663e-05
26.450000	3.92773e-05
26.250000	4.48883e-05
25.800000	5.04994e-05
25.400000	5.61104e-05
25.350000	6.17215e-05
25.250000	6.73325e-05
24.700000	8.97767e-05
24.650000	9.53877e-05
24.400000	0.000100999
24.350000	0.000112221
23.900000	0.000117832
23.850000	0.000129054
23.800000	0.000134665
23.750000	0.000140276
23.650000	0.000151498
23.450000	0.000168331
23.350000	0.000173942
23.300000	0.000179553
23.250000	0.000185164
23.200000	0.000196386
23.150000	0.000201998
23.100000	0.000207609
22.900000	0.000218831
22.800000	0.000224442
22.600000	0.000230053
22.550000	0.000235664
22.500000	0.000241275
22.450000	0.000258108
22.400000	0.000274941
22.350000	0.000286163
22.300000	0.000291774
22.250000	0.000302996
22.200000	0.000314218
22.150000	0.000331052
22.100000	0.000342274
22.050000	0.000364718
21.950000	0.00037594
21.900000	0.000381551
21.850000	0.000392773
21.800000	0.000398384
21.650000	0.000403995
21.600000	0.000409606
21.550000	0.000415217
21.450000	0.00043205
21.400000	0.000437661
21.350000	0.000443272
21.300000	0.000465717
21.250000	0.000488161
21.200000	0.000499383
21.050000	0.000516216
21.000000	0.000527438
20.950000	0.000533049
20.900000	0.00053866
20.850000	0.000555493
20.800000	0.000566715
20.700000	0.000572326
20.650000	0.000577937
20.600000	0.000600382
20.550000	0.000605993
20.500000	0.000617215
20.450000	0.000622826
20.400000	0.000650881
20.250000	0.000656492
20.200000	0.000678936
20.150000	0.000690158
20.100000	0.000723824
20.050000	0.000729436
20.000000	0.00075188
19.950000	0.000763102
19.850000	0.000779935
19.800000	0.000824823
19.750000	0.000830434
19.700000	0.000852878
19.650000	0.000864101
19.600000	0.000880934
19.550000	0.0009146
19.500000	0.000931433
19.450000	0.000937044
19.400000	0.000942655
19.350000	0.000993155
19.250000	0.000998766
19.200000	0.00100999
19.150000	0.00102682
19.100000	0.00106049
19.050000	0.0010661
19.000000	0.00110538
18.950000	0.00111099
18.900000	0.00112782
18.850000	0.00113343
18.800000	0.0011671
18.750000	0.00120076
18.700000	0.00122321
18.650000	0.00124004
18.600000	0.0012681
18.550000	0.00129054
18.450000	0.00131859
18.400000	0.00132982
18.350000	0.00136909
18.300000	0.00145326
18.250000	0.00148693
18.200000	0.00150376
18.150000	0.00153181
18.100000	0.00154865
18.050000	0.00158231
18.000000	0.0016777
17.950000	0.00170576
17.900000	0.00175626
17.850000	0.00182359
17.800000	0.00185726
17.750000	0.00190214
17.700000	0.00191898
17.650000	0.0019807
17.600000	0.00200314
17.550000	0.00204803
17.500000	0.00210414
17.450000	0.00214903
17.400000	0.00217708
17.350000	0.00220514
17.300000	0.00224442
17.250000	0.00227808
17.200000	0.00231175
17.150000	0.00240153
17.100000	0.00245203
17.050000	0.00249691
17.000000	0.00255302
16.950000	0.00260352
16.900000	0.00265963
16.850000	0.00270452
16.800000	0.00276063
16.750000	0.00279991
16.700000	0.00285602
16.650000	0.00292335
16.600000	0.00296263
16.550000	0.00302996
16.500000	0.00310291
16.450000	0.00318146
16.400000	0.00324318
16.350000	0.00328807
16.300000	0.00334418
16.250000	0.00342274
16.200000	0.00350129
16.150000	0.00358546
16.100000	0.0036584
16.050000	0.00369768
16.000000	0.00377623
15.950000	0.00381551
15.900000	0.00388284
15.850000	0.00392773
15.800000	0.00397823
15.750000	0.00404556
15.700000	0.00411851
15.650000	0.00420828
15.600000	0.00429245
15.550000	0.00437661
15.500000	0.00445517
15.450000	0.00456178
15.400000	0.004674
15.350000	0.00475255
15.300000	0.00483111
15.250000	0.00493772
15.200000	0.00501066
15.150000	0.00517899
15.100000	0.00525194
15.050000	0.00536416
15.000000	0.00544271
14.950000	0.00557738
14.900000	0.00570643
14.850000	0.0057906
14.800000	0.00586915
14.750000	0.00595332
14.700000	0.00607115
14.650000	0.00621704
14.600000	0.00632364
14.550000	0.00639659
14.500000	0.00650881
14.450000	0.00664347
14.400000	0.00676692
14.350000	0.00685108
14.300000	0.00699697
14.250000	0.00706991
14.200000	0.00717652
14.150000	0.0073168
14.100000	0.00743463
14.050000	0.00760296
14.000000	0.00772079
13.950000	0.0078274
13.900000	0.00800135
13.850000	0.00810796
13.800000	0.00820896
13.750000	0.00830995
13.700000	0.00844462
13.650000	0.00856245
13.600000	0.00874762
13.550000	0.00891595
13.500000	0.009045
13.450000	0.0091965
13.400000	0.00936483
13.350000	0.00954999
13.300000	0.0096566
13.250000	0.00994838
13.200000	0.0101448
13.150000	0.0103355
13.100000	0.010487
13.050000	0.0106946
13.000000	0.0108574
12.950000	0.011065
12.900000	0.0112782
12.850000	0.011469
12.800000	0.0116541
12.750000	0.0119122
12.700000	0.0121199
12.650000	0.0123667
12.600000	0.0126305
12.550000	0.0128325
12.500000	0.0130008
12.450000	0.013315
12.400000	0.0135394
12.350000	0.0138256
12.300000	0.0140444
12.250000	0.014252
12.200000	0.0144428
12.150000	0.0147009
12.100000	0.014959
12.050000	0.015234
12.000000	0.0155145
11.950000	0.015739
11.900000	0.0160588
11.850000	0.0163506
11.800000	0.0165919
11.750000	0.0168892
11.700000	0.0171473
11.650000	0.0173942
11.600000	0.0176411
11.550000	0.0179161
11.500000	0.0182696
11.450000	0.0186231
11.400000	0.0188419
11.350000	0.0191729
11.300000	0.0194647
11.250000	0.0197396
11.200000	0.0201998
11.150000	0.0204971
11.100000	0.020918
11.050000	0.0212378
11.000000	0.0216811
10.950000	0.0220682
10.900000	0.0224329
10.850000	0.0227808
10.800000	0.0232241
10.750000	0.0236337
10.700000	0.0240265
10.650000	0.0243912
10.600000	0.0247952
10.550000	0.0251936
10.500000	0.025592
10.450000	0.0260408
10.400000	0.0263887
10.350000	0.0267535
10.300000	0.0271911
10.250000	0.0275558
10.200000	0.0279935
10.150000	0.0283863
10.100000	0.0288351
10.050000	0.0292953
10.000000	0.0296544
9.950000	0.0300864
9.900000	0.0305633
9.850000	0.0310403
9.800000	0.0314443
9.750000	0.0317978
9.700000	0.0323028
9.650000	0.0328134
9.600000	0.0333689
9.550000	0.0339019
9.500000	0.0344125
9.450000	0.0349905
9.400000	0.0354618
9.350000	0.0360173
9.300000	0.0365111
9.250000	0.0370609
9.200000	0.0375996
9.150000	0.0380485
9.100000	0.0385423
9.050000	0.0391034
9.000000	0.0395635
8.950000	0.0401638
8.900000	0.0407249
8.850000	0.0413534
8.800000	0.0418864
8.750000	0.0423297
8.700000	0.0429245
8.650000	0.0434744
8.600000	0.043985
8.550000	0.0445348
8.500000	0.0450454
8.450000	0.0457524
8.400000	0.0463079
8.350000	0.046869
8.300000	0.0474189
8.250000	0.0479969
8.200000	0.0487207
8.150000	0.0492762
8.100000	0.0497868
8.050000	0.0504882
8.000000	0.0510717
7.950000	0.0516833
7.900000	0.0523061
7.850000	0.0529177
7.800000	0.0535293
7.750000	0.0541185
7.700000	0.0548031
7.650000	0.0555044
7.600000	0.0562619
7.550000	0.0569689
7.500000	0.0575637
7.450000	0.0581865
7.400000	0.0588711
7.350000	0.0595893
7.300000	0.0603355
7.250000	0.0610874
7.200000	0.0619066
7.150000	0.0625856
7.100000	0.0633038
7.050000	0.0640276
7.000000	0.0648132
6.950000	0.0655875
6.900000	0.0663506
6.850000	0.0671249
6.800000	0.0679441
6.750000	0.0688138
6.700000	0.0695938
6.650000	0.0704859
6.600000	0.0712939
6.550000	0.0721524
6.500000	0.0728369
6.450000	0.0737572
6.400000	0.0745651
6.350000	0.0754685
6.300000	0.0763158
6.250000	0.077135
6.200000	0.0780103
6.150000	0.0789137
6.100000	0.0797049
6.050000	0.0806531
6.000000	0.0815004
5.950000	0.0825384
5.900000	0.0834923
5.850000	0.0842891
5.800000	0.0851532
5.750000	0.0860622
5.700000	0.0869431
5.650000	0.0878745
5.600000	0.088733
5.550000	0.0896813
5.500000	0.0906296
5.450000	0.0916171
5.400000	0.0926271
5.350000	0.0936764
5.300000	0.0948547
5.250000	0.0959039
5.200000	0.09697
5.150000	0.0981203
5.100000	0.0991696
5.050000	0.100118
5.000000	0.101173
4.950000	0.102143
4.900000	0.103232
4.850000	0.104466
4.800000	0.105555
4.750000	0.106632
4.700000	0.107738
4.650000	0.108736
4.600000	0.109976
4.550000	0.11111
4.500000	0.112327
4.450000	0.113635
4.400000	0.114819
4.350000	0.116233
4.300000	0.117445
4.250000	0.118623
4.200000	0.119914
4.150000	0.121131
4.100000	0.122382
4.050000	0.123729
4.000000	0.125093
3.950000	0.126518
3.900000	0.127909
3.850000	0.129121
3.800000	0.130451
3.750000	0.131843
3.700000	0.133313
3.650000	0.134693
3.600000	0.136135
3.550000	0.137588
3.500000	0.139131
3.450000	0.140652
3.400000	0.142352
3.350000	0.143923
3.300000	0.145719
3.250000	0.147312
3.200000	0.149029
3.150000	0.150527
3.100000	0.152087
3.050000	0.153709
3.000000	0.155476
2.950000	0.15721
2.900000	0.159045
2.850000	0.1607
2.800000	0.162384
2.750000	0.164044
2.700000	0.165902
2.650000	0.167703
2.600000	0.169538
2.550000	0.171692
2.500000	0.173465
2.450000	0.175362
2.400000	0.177354
2.350000	0.179121
2.300000	0.181085
2.250000	0.183043
2.200000	0.185024
2.150000	0.187083
2.100000	0.189103
2.050000	0.191146
2.000000	0.19311
1.950000	0.195315
1.900000	0.197643
1.850000	0.199652
1.800000	0.20184
1.750000	0.203872
1.700000	0.206172
1.650000	0.208613
1.600000	0.210745
1.550000	0.212973
1.500000	0.215324
1.450000	0.217613
1.400000	0.22016
1.350000	0.222646
1.300000	0.225233
1.250000	0.227713
1.200000	0.230131
1.150000	0.232931
1.100000	0.23535
1.050000	0.237998
1.000000	0.240747
0.950000	0.24362
0.900000	0.246386
0.850000	0.24917
0.800000	0.25211
0.750000	0.255201
0.700000	0.258282
0.650000	0.261559
0.600000	0.264808
0.550000	0.26804
0.500000	0.271333
0.450000	0.274851
0.400000	0.278628
0.350000	0.282437
0.300000	0.286584
0.250000	0.29059
0.200000	0.295276
0.150000	0.299888
0.100000	0.305022
0.050000	0.310235
0.000000	0.339294
-0.050000	0.426125
-0.100000	0.438907
-0.150000	0.451863
-0.200000	0.463938
-0.250000	0.476192
-0.300000	0.488144
-0.350000	0.499882
-0.400000	0.51157
-0.450000	0.52259
-0.500000	0.533038
-0.550000	0.543474
-0.600000	0.554102
-0.650000	0.564746
-0.700000	0.574066
-0.750000	0.583414
-0.800000	0.59288
-0.850000	0.601577
-0.900000	0.609629
-0.950000	0.617271
-1.000000	0.62502
-1.050000	0.632656
-1.100000	0.639917
-1.150000	0.647425
-1.200000	0.65441
-1.250000	0.661542
-1.300000	0.668331
-1.350000	0.674907
-1.400000	0.681096
-1.450000	0.687499
-1.500000	0.693901
-1.550000	0.69995
-1.600000	0.705594
-1.650000	0.711654
-1.700000	0.717243
-1.750000	0.723196
-1.800000	0.728734
-1.850000	0.73448
-1.900000	0.739889
-1.950000	0.745124
-2.000000	0.750656
-2.050000	0.755965
-2.100000	0.761177
-2.150000	0.766115
-2.200000	0.771019
-2.250000	0.775704
-2.300000	0.780193
-2.350000	0.784704
-2.400000	0.789148
-2.450000	0.793884
-2.500000	0.798384
-2.550000	0.802935
-2.600000	0.807334
-2.650000	0.811721
-2.700000	0.815829
-2.750000	0.819437
-2.800000	0.823561
-2.850000	0.827477
-2.900000	0.831371
-2.950000	0.835417
-3.000000	0.83912
-3.050000	0.842655
-3.100000	0.846392
-3.150000	0.849961
-3.200000	0.853484
-3.250000	0.856542
-3.300000	0.859421
-3.350000	0.862737
-3.400000	0.865733
-3.450000	0.868791
-3.500000	0.871877
-3.550000	0.874745
-3.600000	0.877668
-3.650000	0.880614
-3.700000	0.883442
-3.750000	0.886444
-3.800000	0.889137
-3.850000	0.891853
-3.900000	0.894411
-3.950000	0.896914
-4.000000	0.899484
-4.050000	0.902054
-4.100000	0.904472
-4.150000	0.906733
-4.200000	0.908978
-4.250000	0.911076
-4.300000	0.913337
-4.350000	0.915397
-4.400000	0.917417
-4.450000	0.919779
-4.500000	0.921541
-4.550000	0.923634
-4.600000	0.925704
-4.650000	0.927797
-4.700000	0.929716
-4.750000	0.931674
-4.800000	0.93361
-4.850000	0.935439
-4.900000	0.937055
-4.950000	0.938649
-5.000000	0.940282
-5.050000	0.941881
-5.100000	0.943407
-5.150000	0.944995
-5.200000	0.946633
-5.250000	0.947952
-5.300000	0.949147
-5.350000	0.950729
-5.400000	0.951986
-5.450000	0.953198
-5.500000	0.954399
-5.550000	0.955678
-5.600000	0.956784
-5.650000	0.958041
-5.700000	0.959348
-5.750000	0.960571
-5.800000	0.961834
-5.850000	0.962984
-5.900000	0.964112
-5.950000	0.965234
-6.000000	0.966379
-6.050000	0.967265
-6.100000	0.968253
-6.150000	0.96928
-6.200000	0.970211
-6.250000	0.97117
-6.300000	0.972096
-6.350000	0.972938
-6.400000	0.973869
-6.450000	0.974621
-6.500000	0.975384
-6.550000	0.976041
-6.600000	0.976871
-6.650000	0.977623
-6.700000	0.97824
-6.750000	0.978869
-6.800000	0.979598
-6.850000	0.980232
-6.900000	0.980979
-6.950000	0.981618
-7.000000	0.982174
-7.050000	0.982768
-7.100000	0.983408
-7.150000	0.984059
-7.200000	0.984586
-7.250000	0.985181
-7.300000	0.985748
-7.350000	0.986219
-7.400000	0.986724
-7.450000	0.98719
-7.500000	0.987678
-7.550000	0.988099
-7.600000	0.988531
-7.650000	0.988845
-7.700000	0.989277
-7.750000	0.989704
-7.800000	0.990119
-7.850000	0.990478
-7.900000	0.990882
-7.950000	0.991191
-8.000000	0.991432
-8.050000	0.99169
-8.100000	0.991976
-8.150000	0.992201
-8.200000	0.99252
-8.250000	0.992829
-8.300000	0.993126
-8.350000	0.993413
-8.400000	0.993693
-8.450000	0.994013
-8.500000	0.994282
-8.550000	0.994524
-8.600000	0.994815
-8.650000	0.995045
-8.700000	0.995259
-8.750000	0.995477
-8.800000	0.995685
-8.850000	0.995893
-8.900000	0.996044
-8.950000	0.996241
-9.000000	0.99642
-9.050000	0.9966
-9.100000	0.996718
-9.150000	0.996852
-9.200000	0.996987
-9.250000	0.997155
-9.300000	0.997228
-9.350000	0.997374
-9.400000	0.997514
-9.450000	0.99761
-9.500000	0.997677
-9.550000	0.997789
-9.600000	0.997879
-9.650000	0.997991
-9.700000	0.998115
-9.750000	0.998204
-9.800000	0.998272
-9.850000	0.998373
-9.900000	0.998435
-9.950000	1
&
71.350000	3.78934e-18
71.300000	3.91857e-18
71.250000	4.0522e-18
71.200000	4.19038e-18
71.150000	4.33328e-18
71.100000	4.48104e-18
71.050000	4.63385e-18
71.000000	4.79186e-18
70.950000	4.95526e-18
70.900000	5.12423e-18
70.850000	5.29896e-18
70.800000	5.47964e-18
70.750000	5.66648e-18
70.700000	5.85969e-18
70.650000	6.05949e-18
70.600000	6.2661e-18
70.550000	6.47975e-18
70.500000	6.70068e-18
70.450000	6.92914e-18
70.400000	7.16538e-18
70.350000	7.40968e-18
70.300000	7.6623e-18
70.250000	7.92354e-18
70.200000	8.19367e-18
70.150000	8.47302e-18
70.100000	8.76188e-18
70.050000	9.06059e-18
70.000000	9.36947e-18
69.950000	9.68888e-18
69.900000	1.00192e-17
69.850000	1.03607e-17
69.800000	1.07139e-17
69.750000	1.10792e-17
69.700000	1.14568e-17
69.650000	1.18474e-17
69.600000	1.22512e-17
69.550000	1.26688e-17
69.500000	1.31007e-17
69.450000	1.35472e-17
69.400000	1.4009e-17
69.350000	1.44865e-17
69.300000	1.49803e-17
69.250000	1.54909e-17
69.200000	1.60189e-17
69.150000	1.65648e-17
69.100000	1.71294e-17
69.050000	1.77132e-17
69.000000	1.8317e-17
68.950000	1.89412e-17
68.900000	1.95868e-17
68.850000	2.02543e-17
68.800000	2.09446e-17
68.750000	2.16584e-17
68.700000	2.23965e-17
68.650000	2.31598e-17
68.600000	2.3949e-17
68.550000	2.47652e-17
68.500000	2.56091e-17
68.450000	2.64818e-17
68.400000	2.73842e-17
68.350000	2.83174e-17
68.300000	2.92823e-17
68.250000	3.02801e-17
68.200000	3.13119e-17
68.150000	3.23789e-17
68.100000	3.34821e-17
68.050000	3.4623e-17
68.000000	3.58027e-17
67.950000	3.70226e-17
67.900000	3.82841e-17
67.850000	3.95885e-17
67.800000	4.09373e-17
67.750000	4.23321e-17
67.700000	4.37743e-17
67.650000	4.52657e-17
67.600000	4.68079e-17
67.550000	4.84026e-17
67.500000	5.00516e-17
67.450000	5.17567e-17
67.400000	5.352e-17
67.350000	5.53432e-17
67.300000	5.72286e-17
67.250000	5.91781e-17
67.200000	6.11941e-17
67.150000	6.32787e-17
67.100000	6.54342e-17
67.050000	6.76632e-17
67.000000	6.9968e-17
66.950000	7.23514e-17
66.900000	7.48158e-17
66.850000	7.73642e-17
66.800000	7.99994e-17
66.750000	8.27242e-17
66.700000	8.55419e-17
66.650000	8.84555e-17
66.600000	9.14682e-17
66.550000	9.45836e-17
66.500000	9.7805e-17
66.450000	1.01136e-16
66.400000	1.0458e-16
66.350000	1.08142e-16
66.300000	1.11825e-16
66.250000	1.15633e-16
66.200000	1.19571e-16
66.150000	1.23643e-16
66.100000	1.27854e-16
66.050000	1.32208e-16
66.000000	1.3671e-16
65.950000	1.41366e-16
65.900000	1.4618e-16
65.850000	1.51157e-16
65.800000	1.56304e-16
65.750000	1.61627e-16
65.700000	1.6713e-16
65.650000	1.72821e-16
65.600000	1.78705e-16
65.550000	1.8479e-16
65.500000	1.91082e-16
65.450000	1.97588e-16
65.400000	2.04315e-16
65.350000	2.11272e-16
65.300000	2.18465e-16
65.250000	2.25903e-16
65.200000	2.33593e-16
65.150000	2.41546e-16
65.100000	2.49769e-16
65.050000	2.58272e-16
65.000000	2.67065e-16
64.950000	2.76156e-16
64.900000	2.85557e-16
64.850000	2.95278e-16
64.800000	3.0533e-16
64.750000	3.15723e-16
64.700000	3.26471e-16
64.650000	3.37584e-16
64.600000	3.49075e-16
64.550000	3.60956e-16
64.500000	3.73243e-16
64.450000	3.85947e-16
64.400000	3.99083e-16
64.350000	4.12666e-16
64.300000	4.26712e-16
64.250000	4.41235e-16
64.200000	4.56252e-16
64.150000	4.7178e-16
64.100000	4.87837e-16
64.050000	5.04439e-16
64.000000	5.21606e-16
63.950000	5.39358e-16
63.900000	5.57712e-16
63.850000	5.76692e-16
63.800000	5.96317e-16
63.750000	6.16609e-16
63.700000	6.37592e-16
63.650000	6.59288e-16
63.600000	6.81722e-16
63.550000	7.04919e-16
63.500000	7.28905e-16
63.450000	7.53707e-16
63.400000	7.79352e-16
63.350000	8.0587e-16
63.300000	8.33289e-16
63.250000	8.61641e-16
63.200000	8.90956e-16
63.150000	9.21269e-16
63.100000	9.52613e-16
63.050000	9.85022e-16
63.000000	1.01853e-15
62.950000	1.05318e-15
62.900000	1.08901e-15
62.850000	1.12606e-15
62.800000	1.16437e-15
62.750000	1.20398e-15
62.700000	1.24493e-15
62.650000	1.28728e-15
62.600000	1.33107e-15
62.550000	1.37635e-15
62.500000	1.42316e-15
62.450000	1.47157e-15
62.400000	1.52163e-15
62.350000	1.57338e-15
62.300000	1.6269e-15
62.250000	1.68223e-15
62.200000	1.73945e-15
62.150000	1.7986e-15
62.100000	1.85978e-15
62.050000	1.92303e-15
62.000000	1.98843e-15
61.950000	2.05605e-15
61.900000	2.12597e-15
61.850000	2.19827e-15
61.800000	2.27302e-15
61.750000	2.35032e-15
61.700000	2.43024e-15
61.650000	2.51288e-15
61.600000	2.59833e-15
61.550000	2.68668e-15
61.500000	2.77804e-15
61.450000	2.8725e-15
61.400000	2.97017e-15
61.350000	3.07116e-15
61.300000	3.17558e-15
61.250000	3.28355e-15
61.200000	3.39518e-15
61.150000	3.51061e-15
61.100000	3.62997e-15
61.050000	3.75338e-15
61.000000	3.88098e-15
60.950000	4.01291e-15
60.900000	4.14933e-15
60.850000	4.29039e-15
60.800000	4.43624e-15
60.750000	4.58704e-15
60.700000	4.74296e-15
60.650000	4.90419e-15
60.600000	5.07089e-15
60.550000	5.24325e-15
60.500000	5.42147e-15
60.450000	5.60574e-15
60.400000	5.79627e-15
60.350000	5.99327e-15
60.300000	6.19697e-15
60.250000	6.40758e-15
60.200000	6.62535e-15
60.150000	6.85052e-15
60.100000	7.08333e-15
60.050000	7.32405e-15
60.000000	7.57294e-15
59.950000	7.83029e-15
59.900000	8.09638e-15
59.850000	8.37151e-15
59.800000	8.65598e-15
59.750000	8.95011e-15
59.700000	9.25423e-15
59.650000	9.56867e-15
59.600000	9.8938e-15
59.550000	1.023e-14
59.500000	1.05775e-14
59.450000	1.09369e-14
59.400000	1.13085e-14
59.350000	1.16927e-14
59.300000	1.20899e-14
59.250000	1.25007e-14
59.200000	1.29254e-14
59.150000	1.33645e-14
59.100000	1.38185e-14
59.050000	1.42879e-14
59.000000	1.47732e-14
58.950000	1.52751e-14
58.900000	1.57939e-14
58.850000	1.63304e-14
58.800000	1.68851e-14
58.750000	1.74586e-14
58.700000	1.80516e-14
58.650000	1.86647e-14
58.600000	1.92986e-14
58.550000	1.99541e-14
58.500000	2.06318e-14
58.450000	2.13325e-14
58.400000	2.20569e-14
58.350000	2.2806e-14
58.300000	2.35805e-14
58.250000	2.43812e-14
58.200000	2.52092e-14
58.150000	2.60652e-14
58.100000	2.69503e-14
58.050000	2.78654e-14
58.000000	2.88116e-14
57.950000	2.97898e-14
57.900000	3.08013e-14
57.850000	3.18471e-14
57.800000	3.29284e-14
57.750000	3.40463e-14
57.700000	3.52022e-14
57.650000	3.63973e-14
57.600000	3.7633e-14
57.550000	3.89106e-14
57.500000	4.02315e-14
57.450000	4.15972e-14
57.400000	4.30093e-14
57.350000	4.44692e-14
57.300000	4.59787e-14
57.250000	4.75394e-14
57.200000	4.9153e-14
57.150000	5.08214e-14
57.100000	5.25463e-14
57.050000	5.43298e-14
57.000000	5.61737e-14
56.950000	5.80802e-14
56.900000	6.00513e-14
56.850000	6.20893e-14
56.800000	6.41964e-14
56.750000	6.6375e-14
56.700000	6.86274e-14
56.650000	7.09562e-14
56.600000	7.3364e-14
56.550000	7.58534e-14
56.500000	7.84273e-14
56.450000	8.10884e-14
56.400000	8.38398e-14
56.350000	8.66844e-14
56.300000	8.96255e-14
56.250000	9.26663e-14
56.200000	9.58101e-14
56.150000	9.90606e-14
56.100000	1.02421e-13
56.050000	1.05896e-13
56.000000	1.09488e-13
55.950000	1.13202e-13
55.900000	1.17042e-13
55.850000	1.21013e-13
55.800000	1.25117e-13
55.750000	1.29361e-13
55.700000	1.33749e-13
55.650000	1.38286e-13
55.600000	1.42976e-13
55.550000	1.47825e-13
55.500000	1.52838e-13
55.450000	1.58022e-13
55.400000	1.63381e-13
55.350000	1.68922e-13
55.300000	1.7465e-13
55.250000	1.80573e-13
55.200000	1.86696e-13
55.150000	1.93027e-13
55.100000	1.99572e-13
55.050000	2.06339e-13
55.000000	2.13335e-13
54.950000	2.20568e-13
54.900000	2.28047e-13
54.850000	2.35778e-13
54.800000	2.43772e-13
54.750000	2.52036e-13
54.700000	2.60581e-13
54.650000	2.69414e-13
54.600000	2.78547e-13
54.550000	2.8799e-13
54.500000	2.97752e-13
54.450000	3.07845e-13
54.400000	3.1828e-13
54.350000	3.29068e-13
54.300000	3.40221e-13
54.250000	3.51752e-13
54.200000	3.63674e-13
54.150000	3.75999e-13
54.100000	3.88742e-13
54.050000	4.01916e-13
54.000000	4.15537e-13
53.950000	4.29618e-13
53.900000	4.44177e-13
53.850000	4.59228e-13
53.800000	4.74789e-13
53.750000	4.90876e-13
53.700000	5.07509e-13
53.650000	5.24704e-13
53.600000	5.42482e-13
53.550000	5.60861e-13
53.500000	5.79863e-13
53.450000	5.99507e-13
53.400000	6.19817e-13
53.350000	6.40814e-13
53.300000	6.62522e-13
53.250000	6.84964e-13
53.200000	7.08166e-13
53.150000	7.32154e-13
53.100000	7.56953e-13
53.050000	7.82591e-13
53.000000	8.09097e-13
52.950000	8.365e-13
52.900000	8.6483e-13
52.850000	8.94119e-13
52.800000	9.24398e-13
52.750000	9.55703e-13
52.700000	9.88066e-13
52.650000	1.02152e-12
52.600000	1.05611e-12
52.550000	1.09188e-12
52.500000	1.12885e-12
52.450000	1.16707e-12
52.400000	1.20658e-12
52.350000	1.24743e-12
52.300000	1.28966e-12
52.250000	1.33332e-12
52.200000	1.37846e-12
52.150000	1.42513e-12
52.100000	1.47337e-12
52.050000	1.52324e-12
52.000000	1.5748e-12
51.950000	1.62811e-12
51.900000	1.68321e-12
51.850000	1.74018e-12
51.800000	1.79908e-12
51.750000	1.85997e-12
51.700000	1.92291e-12
51.650000	1.98799e-12
51.600000	2.05526e-12
51.550000	2.12481e-12
51.500000	2.19671e-12
51.450000	2.27104e-12
51.400000	2.34789e-12
51.350000	2.42733e-12
51.300000	2.50946e-12
51.250000	2.59436e-12
51.200000	2.68213e-12
51.150000	2.77287e-12
51.100000	2.86668e-12
51.050000	2.96365e-12
51.000000	3.06391e-12
50.950000	3.16755e-12
50.900000	3.27469e-12
50.850000	3.38545e-12
50.800000	3.49996e-12
50.750000	3.61834e-12
50.700000	3.74071e-12
50.650000	3.86722e-12
50.600000	3.998e-12
50.550000	4.13321e-12
50.500000	4.27298e-12
50.450000	4.41747e-12
50.400000	4.56684e-12
50.350000	4.72126e-12
50.300000	4.88089e-12
50.250000	5.04592e-12
50.200000	5.21652e-12
50.150000	5.39288e-12
50.100000	5.57519e-12
50.050000	5.76367e-12
50.000000	5.95851e-12
49.950000	6.15992e-12
49.900000	6.36814e-12
49.850000	6.58339e-12
49.800000	6.80591e-12
49.750000	7.03594e-12
49.700000	7.27374e-12
49.650000	7.51956e-12
49.600000	7.77368e-12
49.550000	8.03639e-12
49.500000	8.30795e-12
49.450000	8.58869e-12
49.400000	8.8789e-12
49.350000	9.17891e-12
49.300000	9.48904e-12
49.250000	9.80964e-12
49.200000	1.01411e-11
49.150000	1.04837e-11
49.100000	1.08378e-11
49.050000	1.12039e-11
49.000000	1.15824e-11
48.950000	1.19737e-11
48.900000	1.23781e-11
48.850000	1.27962e-11
48.800000	1.32284e-11
48.750000	1.36751e-11
48.700000	1.4137e-11
48.650000	1.46144e-11
48.600000	1.51079e-11
48.550000	1.56181e-11
48.500000	1.61455e-11
48.450000	1.66906e-11
48.400000	1.72542e-11
48.350000	1.78368e-11
48.300000	1.8439e-11
48.250000	1.90615e-11
48.200000	1.9705e-11
48.150000	2.03702e-11
48.100000	2.10578e-11
48.050000	2.17686e-11
48.000000	2.25034e-11
47.950000	2.32629e-11
47.900000	2.4048e-11
47.850000	2.48597e-11
47.800000	2.56986e-11
47.750000	2.65659e-11
47.700000	2.74624e-11
47.650000	2.8389e-11
47.600000	2.9347e-11
47.550000	3.03372e-11
47.500000	3.13607e-11
47.450000	3.24188e-11
47.400000	3.35125e-11
47.350000	3.46431e-11
47.300000	3.58117e-11
47.250000	3.70198e-11
47.200000	3.82685e-11
47.150000	3.95593e-11
47.100000	4.08936e-11
47.050000	4.22728e-11
47.000000	4.36985e-11
46.950000	4.51721e-11
46.900000	4.66955e-11
46.850000	4.82701e-11
46.800000	4.98977e-11
46.750000	5.15802e-11
46.700000	5.33193e-11
46.650000	5.5117e-11
46.600000	5.69752e-11
46.550000	5.88959e-11
46.500000	6.08814e-11
46.450000	6.29336e-11
46.400000	6.50549e-11
46.350000	6.72477e-11
46.300000	6.95142e-11
46.250000	7.18571e-11
46.200000	7.42788e-11
46.150000	7.6782e-11
46.100000	7.93694e-11
46.050000	8.20439e-11
46.000000	8.48083e-11
45.950000	8.76658e-11
45.900000	9.06195e-11
45.850000	9.36725e-11
45.800000	9.68282e-11
45.750000	1.0009e-10
45.700000	1.03462e-10
45.650000	1.06947e-10
45.600000	1.10549e-10
45.550000	1.14272e-10
45.500000	1.18121e-10
45.450000	1.22099e-10
45.400000	1.26211e-10
45.350000	1.30461e-10
45.300000	1.34854e-10
45.250000	1.39394e-10
45.200000	1.44088e-10
45.150000	1.48939e-10
45.100000	1.53953e-10
45.050000	1.59135e-10
45.000000	1.64492e-10
44.950000	1.70029e-10
44.900000	1.75752e-10
44.850000	1.81668e-10
44.800000	1.87782e-10
44.750000	1.94101e-10
44.700000	2.00633e-10
44.650000	2.07385e-10
44.600000	2.14363e-10
44.550000	2.21575e-10
44.500000	2.2903e-10
44.450000	2.36736e-10
44.400000	2.447e-10
44.350000	2.52932e-10
44.300000	2.6144e-10
44.250000	2.70233e-10
44.200000	2.79323e-10
44.150000	2.88717e-10
44.100000	2.98427e-10
44.050000	3.08462e-10
44.000000	3.18835e-10
43.950000	3.29556e-10
43.900000	3.40637e-10
43.850000	3.52089e-10
43.800000	3.63926e-10
43.750000	3.76161e-10
43.700000	3.88806e-10
43.650000	4.01875e-10
43.600000	4.15383e-10
43.550000	4.29344e-10
43.500000	4.43773e-10
43.450000	4.58687e-10
43.400000	4.74101e-10
43.350000	4.90032e-10
43.300000	5.06497e-10
43.250000	5.23515e-10
43.200000	5.41103e-10
43.150000	5.59281e-10
43.100000	5.78069e-10
43.050000	5.97486e-10
43.000000	6.17555e-10
42.950000	6.38296e-10
42.900000	6.59733e-10
42.850000	6.81889e-10
42.800000	7.04787e-10
42.750000	7.28453e-10
42.700000	7.52911e-10
42.650000	7.7819e-10
42.600000	8.04315e-10
42.550000	8.31316e-10
42.500000	8.59222e-10
42.450000	8.88063e-10
42.400000	9.1787e-10
42.350000	9.48675e-10
42.300000	9.80512e-10
42.250000	1.01342e-09
42.200000	1.04742e-09
42.150000	1.08257e-09
42.100000	1.11889e-09
42.050000	1.15642e-09
42.000000	1.19522e-09
41.950000	1.23531e-09
41.900000	1.27675e-09
41.850000	1.31957e-09
41.800000	1.36382e-09
41.750000	1.40956e-09
41.700000	1.45683e-09
41.650000	1.50568e-09
41.600000	1.55616e-09
41.550000	1.60833e-09
41.500000	1.66225e-09
41.450000	1.71797e-09
41.400000	1.77556e-09
41.350000	1.83507e-09
41.300000	1.89657e-09
41.250000	1.96013e-09
41.200000	2.02582e-09
41.150000	2.0937e-09
41.100000	2.16385e-09
41.050000	2.23634e-09
41.000000	2.31126e-09
40.950000	2.38869e-09
40.900000	2.4687e-09
40.850000	2.55138e-09
40.800000	2.63683e-09
40.750000	2.72514e-09
40.700000	2.81639e-09
40.650000	2.9107e-09
40.600000	3.00815e-09
40.550000	3.10886e-09
40.500000	3.21293e-09
40.450000	3.32048e-09
40.400000	3.43162e-09
40.350000	3.54647e-09
40.300000	3.66516e-09
40.250000	3.78781e-09
40.200000	3.91455e-09
40.150000	4.04553e-09
40.100000	4.18087e-09
40.050000	4.32074e-09
40.000000	4.46527e-09
39.950000	4.61462e-09
39.900000	4.76896e-09
39.850000	4.92845e-09
39.800000	5.09325e-09
39.750000	5.26356e-09
39.700000	5.43954e-09
39.650000	5.62139e-09
39.600000	5.80931e-09
39.550000	6.00349e-09
39.500000	6.20415e-09
39.450000	6.4115e-09
39.400000	6.62576e-09
39.350000	6.84716e-09
39.300000	7.07594e-09
39.250000	7.31234e-09
39.200000	7.55662e-09
39.150000	7.80904e-09
39.100000	8.06987e-09
39.050000	8.33938e-09
39.000000	8.61788e-09
38.950000	8.90565e-09
38.900000	9.203e-09
38.850000	9.51025e-09
38.800000	9.82773e-09
38.750000	1.01558e-08
38.700000	1.04948e-08
38.650000	1.0845e-08
38.600000	1.12069e-08
38.550000	1.15809e-08
38.500000	1.19673e-08
38.450000	1.23665e-08
38.400000	1.27791e-08
38.350000	1.32053e-08
38.300000	1.36457e-08
38.250000	1.41008e-08
38.200000	1.4571e-08
38.150000	1.50569e-08
38.100000	1.55589e-08
38.050000	1.60775e-08
38.000000	1.66135e-08
37.950000	1.71672e-08
37.900000	1.77393e-08
37.850000	1.83305e-08
37.800000	1.89412e-08
37.750000	1.95723e-08
37.700000	2.02243e-08
37.650000	2.0898e-08
37.600000	2.15941e-08
37.550000	2.23132e-08
37.500000	2.30562e-08
37.450000	2.38239e-08
37.400000	2.46171e-08
37.350000	2.54366e-08
37.300000	2.62833e-08
37.250000	2.71581e-08
37.200000	2.80619e-08
37.150000	2.89957e-08
37.100000	2.99604e-08
37.050000	3.09571e-08
37.000000	3.19869e-08
36.950000	3.30508e-08
36.900000	3.415e-08
36.850000	3.52856e-08
36.800000	3.64589e-08
36.750000	3.7671e-08
36.700000	3.89233e-08
36.650000	4.02171e-08
36.600000	4.15537e-08
36.550000	4.29346e-08
36.500000	4.43612e-08
36.450000	4.5835e-08
36.400000	4.73576e-08
36.350000	4.89306e-08
36.300000	5.05557e-08
36.250000	5.22345e-08
36.200000	5.39689e-08
36.150000	5.57607e-08
36.100000	5.76117e-08
36.050000	5.9524e-08
36.000000	6.14994e-08
35.950000	6.35402e-08
35.900000	6.56484e-08
35.850000	6.78263e-08
35.800000	7.00762e-08
35.750000	7.24004e-08
35.700000	7.48014e-08
35.650000	7.72817e-08
35.600000	7.98439e-08
35.550000	8.24907e-08
35.500000	8.52249e-08
35.450000	8.80494e-08
35.400000	9.0967e-08
35.350000	9.3981e-08
35.300000	9.70944e-08
35.250000	1.0031e-07
35.200000	1.03633e-07
35.150000	1.07064e-07
35.100000	1.10609e-07
35.050000	1.14271e-07
35.000000	1.18053e-07
34.950000	1.21961e-07
34.900000	1.25996e-07
34.850000	1.30165e-07
34.800000	1.34471e-07
34.750000	1.38919e-07
34.700000	1.43513e-07
34.650000	1.48259e-07
34.600000	1.53161e-07
34.550000	1.58224e-07
34.500000	1.63454e-07
34.450000	1.68855e-07
34.400000	1.74435e-07
34.350000	1.80198e-07
34.300000	1.8615e-07
34.250000	1.92298e-07
34.200000	1.98648e-07
34.150000	2.05207e-07
34.100000	2.11981e-07
34.050000	2.18978e-07
34.000000	2.26205e-07
33.950000	2.33668e-07
33.900000	2.41377e-07
33.850000	2.49339e-07
33.800000	2.57562e-07
33.750000	2.66055e-07
33.700000	2.74827e-07
33.650000	2.83886e-07
33.600000	2.93242e-07
33.550000	3.02905e-07
33.500000	3.12885e-07
33.450000	3.23191e-07
33.400000	3.33835e-07
33.350000	3.44828e-07
33.300000	3.56181e-07
33.250000	3.67905e-07
33.200000	3.80014e-07
33.150000	3.92518e-07
33.100000	4.05432e-07
33.050000	4.18768e-07
33.000000	4.3254e-07
32.950000	4.46762e-07
32.900000	4.61449e-07
32.850000	4.76616e-07
32.800000	4.92279e-07
32.750000	5.08453e-07
32.700000	5.25155e-07
32.650000	5.42403e-07
32.600000	5.60213e-07
32.550000	5.78605e-07
32.500000	5.97597e-07
32.450000	6.17208e-07
32.400000	6.37458e-07
32.350000	6.58369e-07
32.300000	6.79961e-07
32.250000	7.02256e-07
32.200000	7.25278e-07
32.150000	7.49049e-07
32.100000	7.73594e-07
32.050000	7.98938e-07
32.000000	8.25107e-07
31.950000	8.52127e-07
31.900000	8.80025e-07
31.850000	9.08831e-07
31.800000	9.38572e-07
31.750000	9.6928e-07
31.700000	1.00098e-06
31.650000	1.03372e-06
31.600000	1.06752e-06
31.550000	1.10241e-06
31.500000	1.13844e-06
31.450000	1.17563e-06
31.400000	1.21403e-06
31.350000	1.25368e-06
31.300000	1.29461e-06
31.250000	1.33686e-06
31.200000	1.38048e-06
31.150000	1.42552e-06
31.100000	1.47201e-06
31.050000	1.52001e-06
31.000000	1.56956e-06
30.950000	1.62071e-06
30.900000	1.67351e-06
30.850000	1.72802e-06
30.800000	1.78429e-06
30.750000	1.84238e-06
30.700000	1.90234e-06
30.650000	1.96424e-06
30.600000	2.02813e-06
30.550000	2.09408e-06
30.500000	2.16215e-06
30.450000	2.23242e-06
30.400000	2.30495e-06
30.350000	2.37982e-06
30.300000	2.45709e-06
30.250000	2.53685e-06
30.200000	2.61918e-06
30.150000	2.70415e-06
30.100000	2.79185e-06
30.050000	2.88236e-06
30.000000	2.97578e-06
29.950000	3.0722e-06
29.900000	3.17171e-06
29.850000	3.27441e-06
29.800000	3.3804e-06
29.750000	3.48978e-06
29.700000	3.60267e-06
29.650000	3.71916e-06
29.600000	3.83939e-06
29.550000	3.96346e-06
29.500000	4.09149e-06
29.450000	4.22361e-06
29.400000	4.35995e-06
29.350000	4.50064e-06
29.300000	4.64582e-06
29.250000	4.79562e-06
29.200000	4.9502e-06
29.150000	5.1097e-06
29.100000	5.27427e-06
29.050000	5.44408e-06
29.000000	5.61929e-06
28.950000	5.80007e-06
28.900000	5.98659e-06
28.850000	6.17903e-06
28.800000	6.37758e-06
28.750000	6.58242e-06
28.700000	6.79375e-06
28.650000	7.01178e-06
28.600000	7.23671e-06
28.550000	7.46875e-06
28.500000	7.70812e-06
28.450000	7.95506e-06
28.400000	8.2098e-06
28.350000	8.47258e-06
28.300000	8.74364e-06
28.250000	9.02324e-06
28.200000	9.31165e-06
28.150000	9.60914e-06
28.100000	9.91598e-06
28.050000	1.02325e-05
28.000000	1.05589e-05
27.950000	1.08956e-05
27.900000	1.12428e-05
27.850000	1.16009e-05
27.800000	1.19702e-05
27.750000	1.23511e-05
27.700000	1.27439e-05
27.650000	1.3149e-05
27.600000	1.35667e-05
27.550000	1.39975e-05
27.500000	1.44416e-05
27.450000	1.48996e-05
27.400000	1.53719e-05
27.350000	1.58588e-05
27.300000	1.63609e-05
27.250000	1.68785e-05
27.200000	1.74122e-05
27.150000	1.79625e-05
27.100000	1.85297e-05
27.050000	1.91145e-05
27.000000	1.97174e-05
26.950000	2.03389e-05
26.900000	2.09795e-05
26.850000	2.16399e-05
26.800000	2.23206e-05
26.750000	2.30222e-05
26.700000	2.37454e-05
26.650000	2.44907e-05
26.600000	2.52589e-05
26.550000	2.60505e-05
26.500000	2.68664e-05
26.450000	2.77072e-05
26.400000	2.85736e-05
26.350000	2.94664e-05
26.300000	3.03864e-05
26.250000	3.13343e-05
26.200000	3.2311e-05
26.150000	3.33172e-05
26.100000	3.43539e-05
26.050000	3.5422e-05
26.000000	3.65223e-05
25.950000	3.76557e-05
25.900000	3.88232e-05
25.850000	4.00258e-05
25.800000	4.12645e-05
25.750000	4.25402e-05
25.700000	4.38541e-05
25.650000	4.52072e-05
25.600000	4.66007e-05
25.550000	4.80356e-05
25.500000	4.95131e-05
25.450000	5.10344e-05
25.400000	5.26008e-05
25.350000	5.42134e-05
25.300000	5.58735e-05
25.250000	5.75824e-05
25.200000	5.93416e-05
25.150000	6.11522e-05
25.100000	6.30158e-05
25.050000	6.49338e-05
25.000000	6.69076e-05
24.950000	6.89386e-05
24.900000	7.10285e-05
24.850000	7.31788e-05
24.800000	7.53911e-05
24.750000	7.7667e-05
24.700000	8.00081e-05
24.650000	8.24161e-05
24.600000	8.48928e-05
24.550000	8.74399e-05
24.500000	9.00592e-05
24.450000	9.27525e-05
24.400000	9.55216e-05
24.350000	9.83685e-05
24.300000	0.000101295
24.250000	0.000104303
24.200000	0.000107395
24.150000	0.000110572
24.100000	0.000113836
24.050000	0.000117191
24.000000	0.000120637
23.950000	0.000124176
23.900000	0.000127812
23.850000	0.000131546
23.800000	0.000135379
23.750000	0.000139315
23.700000	0.000143356
23.650000	0.000147503
23.600000	0.000151759
23.550000	0.000156126
23.500000	0.000160607
23.450000	0.000165202
23.400000	0.000169916
23.350000	0.000174749
23.300000	0.000179703
23.250000	0.000184782
23.200000	0.000189986
23.150000	0.000195318
23.100000	0.00020078
23.050000	0.000206374
23.000000	0.000212101
22.950000	0.000217963
22.900000	0.000223961
22.850000	0.000230097
22.800000	0.000236373
22.750000	0.000242788
22.700000	0.000249345
22.650000	0.000256044
22.600000	0.000262886
22.550000	0.00026987
22.500000	0.000276996
22.450000	0.000284265
22.400000	0.000291675
22.350000	0.000299225
22.300000	0.000306914
22.250000	0.000314738
22.200000	0.000322697
22.150000	0.000330785
22.100000	0.000338998
22.050000	0.000347333
22.000000	0.000355782
21.950000	0.000364338
21.900000	0.000372994
21.850000	0.000381739
21.800000	0.000390562
21.750000	0.000399449
21.700000	0.000408386
21.650000	0.000417354
21.600000	0.000426333
21.550000	0.000435297
21.500000	0.000444219
21.450000	0.000453063
21.400000	0.000461788
21.350000	0.000470346
21.300000	0.000478675
21.250000	0.000486699
21.200000	0.000494318
21.150000	0.000501398
21.100000	0.000507738
21.050000	0.000512997
&
```
