## Supplementary material for "All-at-once RNA folding with 3D motif prediction framed by evolutionary information": RF01230_snoR77.cacofold.helixcov

```
# RMs = 5 L = 143

# RM_HELIX NESTED 6-17 27-39, nbp = 12 nbp_cov = 1
# pvals: 0.529547,0.529547,0.529547,0.0220102,0.0449092,0.0859264,0.529547,0.529547,0.0129343,0.000869766,0.0220102,0.899149
# aggregated NONE
NESTED  :::::<<<<<<<<<<<<_________>>>>>>>>>->>>:::::::::::::::::::::::::::::::::::::::::::::::::::::::::::::::::::::::::::::::::::::::::::::
        ::::::::::::::<_____________>:::::::::::::::::::::::::::::::::::::::::::::::::::::::::::::::::::::::::::::::::::::::::::::::::::::::

# RM_HELIX NESTED 90-92 109-111, nbp = 3 nbp_cov = 0
# pvals: 0.0144078,0.74216,0.00201191
# aggregated NONE
NESTED  ::::::::::::::::::::::::::::::::::::::::::::::::::::::::::::::::::::::::::::::::::::::::<<<______>>>::::::::::::::::::::::::::::::::
        ::::::::::::::::::::::::::::::::::::::::::::::::::::::::::::::::::::::::::::::::::::::::::::::::::::::::::::::::::::::::::::::::::::

# RM_HELIX NESTED 79-87 117-125, nbp = 9 nbp_cov = 0
# pvals: 0.529547,0.529547,0.529547,0.529547,0.945261,0.74216,0.529547,0.529547,0.529547
# aggregated NONE
NESTED  :::::::::::::::::::::::::::::::::::::::::::::::::::::::::::::::::::::::::::::<<<<<<<<<___________________>>>>>>>>>::::::::::::::::::
        ::::::::::::::::::::::::::::::::::::::::::::::::::::::::::::::::::::::::::::::::::::::::::::::::::::::::::::::::::::::::::::::::::::

# RM_HELIX NESTED 67-74 130-137, nbp = 8 nbp_cov = 0
# pvals: 0.529547,0.529547,0.529547,0.529547,0.529547,0.529547,0.529547,0.529547
# aggregated NONE
NESTED  :::::::::::::::::::::::::::::::::::::::::::::::::::::::::::::::::<<<<<<<<_____________________________________________>>>>>>>>::::::
        ::::::::::::::::::::::::::::::::::::::::::::::::::::::::::::::::::::::::::::::::::::::::::::::::::::::::::::::::::::::::::::::::::::

# RM_IL K-turn-b 88-89 112-116, nbp = 0 nbp_cov = 0 nhl_b_cov 0/2
# aggregated NONE
RM_IL   ::::::::::::::::::::::::::::::::::::::::::::::::::::::::::::::::::::::::::::::::::::::xx::::::::::::xxxxx::::::::::::::::::::::::::: K-turn-b
```
