## Supplementary material for "All-at-once RNA folding with 3D motif prediction framed by evolutionary information": RF01230_snoR77.cacofold.power

```
# Power analysis of CaCoFold structure 
#
# Powertype = SINGLE SUBSTITUTIONS
# covary  left_pos      right_pos    substitutions      power
#----------------------------------------------------------------
          6		39		1		0.00
          7		38		0		0.00
          8		37		0		0.00
          9		35		2		0.00
          10		34		2		0.00
          11		33		4		0.07
          12		32		1		0.00
          13		31		1		0.00
          14		30		1		0.00
     *    15		29		4		0.07
          16		28		2		0.00
          17		27		4		0.07
          67		137		0		0.00
          68		136		0		0.00
          69		135		0		0.00
          70		134		3		0.02
          71		133		2		0.00
          72		132		0		0.00
          73		131		2		0.00
          74		130		2		0.00
          79		125		0		0.00
          80		124		0		0.00
          81		123		0		0.00
          82		122		2		0.00
          83		121		2		0.00
          84		120		1		0.00
          85		119		0		0.00
          86		118		0		0.00
          87		117		1		0.00
          90		111		2		0.00
          91		110		0		0.00
          92		109		5		0.11
#
# BPAIRS 32
# avg substitutions per BP  1.4
# BPAIRS expected to covary 0.3 +/- 0.5
# BPAIRS observed to covary 1
#
```
