## Supplementary material for "All-at-once RNA folding with 3D motif prediction framed by evolutionary information": RF01230_snoR77.helixcov

```
# RMs = 5 L = 143

# RM_HELIX NESTED 2-17 27-42, nbp = 15 nbp_cov = 1
# pvals: 0.529547,0.529547,0.529547,0.529547,0.529547,0.529547,0.0220102,0.0449092,0.0859264,0.529547,0.529547,0.0129343,0.000869766,0.0220102,0.899149
# aggregated NONE
NESTED  :<<<<-<<<<<<<<<<<_________>>>>>>>>>->>>>>>::::::::::::::::::::::::::::::::::::::::::::::::::::::::::::::::::::::::::::::::::::::::::
        ::::::::::::::<_____________>:::::::::::::::::::::::::::::::::::::::::::::::::::::::::::::::::::::::::::::::::::::::::::::::::::::::

# RM_HELIX NESTED 90-92 109-111, nbp = 3 nbp_cov = 0
# pvals: 0.0144078,0.74216,0.00201191
# aggregated NONE
NESTED  ::::::::::::::::::::::::::::::::::::::::::::::::::::::::::::::::::::::::::::::::::::::::<<<______>>>::::::::::::::::::::::::::::::::
        ::::::::::::::::::::::::::::::::::::::::::::::::::::::::::::::::::::::::::::::::::::::::::::::::::::::::::::::::::::::::::::::::::::

# RM_HELIX NESTED 79-87 117-125, nbp = 8 nbp_cov = 0
# pvals: 0.529547,0.529547,0.529547,0.529547,0.945261,0.529547,0.529547,0.529547
# aggregated NONE
NESTED  :::::::::::::::::::::::::::::::::::::::::::::::::::::::::::::::::::::::::::::<<<<<-<<<___________________>>>->>>>>::::::::::::::::::
        ::::::::::::::::::::::::::::::::::::::::::::::::::::::::::::::::::::::::::::::::::::::::::::::::::::::::::::::::::::::::::::::::::::

# RM_HELIX NESTED 72-74 130-132, nbp = 3 nbp_cov = 0
# pvals: 0.529547,0.529547,0.529547
# aggregated NONE
NESTED  ::::::::::::::::::::::::::::::::::::::::::::::::::::::::::::::::::::::<<<_____________________________________________>>>:::::::::::
        ::::::::::::::::::::::::::::::::::::::::::::::::::::::::::::::::::::::::::::::::::::::::::::::::::::::::::::::::::::::::::::::::::::

# RM_HELIX NESTED 67-69 135-137, nbp = 3 nbp_cov = 0
# pvals: 0.529547,0.529547,0.529547
# aggregated NONE
NESTED  :::::::::::::::::::::::::::::::::::::::::::::::::::::::::::::::::<<<_______________________________________________________>>>::::::
        ::::::::::::::::::::::::::::::::::::::::::::::::::::::::::::::::::::::::::::::::::::::::::::::::::::::::::::::::::::::::::::::::::::
```
