## Supplementary material for "All-at-once RNA folding with 3D motif prediction framed by evolutionary information": RF01230_snoR77.sorted.cov

```
#
# Method Target_E-val [cov_min,cov_max] [FP | TP True Found | Sen PPV F] 
# GTp    0.05         [-1.50,6.05]     [0 | 1 32 1 | 3.12 100.00 6.06] 
#
#       left_pos       right_pos        score          E-value           pvalue       substitutions      power
#--------------------------------------------------------------------------------------------------------------
*	      15	      29	4.18354	0.0278325	0.000869766	4		0.07
```
