## Supplementary material for "All-at-once RNA folding with 3D motif prediction framed by evolutionary information": RF01230_snoR77.surv

```
4.170075	0.03125
3.431634	0.0625
1.735217	0.09375
1.655385	0.125
1.375975	0.1875
0.617577	0.21875
0.038799	0.25
-0.001116	0.90625
-0.021074	0.9375
-0.300484	0.96875
-0.460147	1
&
6.046113	0.00011609
5.806618	0.00023218
5.267756	0.00034827
5.148009	0.00046436
5.048220	0.00058045
3.950538	0.000696541
3.711044	0.000812631
3.611255	0.000928721
3.152224	0.00127699
3.112308	0.00139308
3.092351	0.00162526
3.072393	0.00185744
3.052435	0.00208962
3.032477	0.0023218
3.012519	0.00243789
2.972603	0.00278616
2.952646	0.00290225
2.892772	0.00313443
2.872814	0.00325052
2.852856	0.00336661
2.773025	0.0034827
2.713151	0.00359879
2.693194	0.00406315
2.613362	0.00417924
2.593404	0.00441142
2.533531	0.00452751
2.513573	0.0046436
2.473657	0.00487578
2.433741	0.00499187
2.413784	0.00522405
2.393826	0.00545623
2.353910	0.00557232
2.333952	0.0058045
2.254121	0.00592059
2.234163	0.00615277
2.194247	0.00661713
2.174289	0.00684932
2.114416	0.00696541
2.094458	0.00719759
2.074500	0.00742977
2.034584	0.00766195
2.014627	0.00777804
1.974711	0.0082424
1.954753	0.00835849
1.934795	0.00847458
1.874922	0.00859067
1.854964	0.00870676
1.815048	0.00882285
1.775132	0.00893894
1.735217	0.00905503
1.715259	0.0094033
1.655385	0.00963548
1.595512	0.00975157
1.575554	0.0100998
1.555596	0.0102159
1.535638	0.0104481
1.495722	0.0106803
1.475765	0.0107964
1.435849	0.0111446
1.415891	0.0113768
1.395933	0.0123055
1.375975	0.0131182
1.356017	0.0132343
1.336060	0.0138147
1.316102	0.0140469
1.296144	0.0142791
1.276186	0.0145113
1.256228	0.0148595
1.236270	0.0152078
1.216313	0.0159043
1.196355	0.0162526
1.176397	0.0164848
1.156439	0.0168331
1.136481	0.0172974
1.116523	0.0174135
1.096565	0.0181101
1.076608	0.0183422
1.056650	0.0185744
1.036692	0.0191549
1.016734	0.0196192
0.996776	0.0201997
0.976818	0.0212445
0.956860	0.0214767
0.936903	0.021941
0.916945	0.0222893
0.896987	0.0227537
0.877029	0.0234502
0.857071	0.0237985
0.837113	0.0242628
0.817155	0.0249594
0.797198	0.0251915
0.777240	0.0256559
0.757282	0.0262364
0.737324	0.0268168
0.717366	0.0276294
0.697408	0.0284421
0.677451	0.0289064
0.657493	0.0299512
0.637535	0.0305317
0.617577	0.0312282
0.597619	0.0315765
0.577661	0.0334339
0.557703	0.0338983
0.537746	0.0351753
0.517788	0.0365684
0.497830	0.037381
0.477872	0.038658
0.457914	0.0403993
0.437956	0.0427212
0.417998	0.0446947
0.398041	0.0458556
0.378083	0.0462039
0.358125	0.0471326
0.338167	0.0481774
0.318209	0.0496866
0.298251	0.0506153
0.278293	0.0523566
0.258336	0.0535175
0.238378	0.0542141
0.218420	0.0554911
0.198462	0.056652
0.178504	0.0573485
0.158546	0.0585094
0.138589	0.0600186
0.118631	0.0624565
0.098673	0.06443
0.078715	0.0654748
0.058757	0.0671001
0.038799	0.0689575
0.018841	0.0705828
-0.001116	0.542953
-0.021074	0.834339
-0.041032	0.836777
-0.060990	0.841189
-0.080948	0.845832
-0.100906	0.851405
-0.120864	0.85837
-0.140821	0.864639
-0.160779	0.872997
-0.180737	0.881704
-0.200695	0.889366
-0.220653	0.898653
-0.240611	0.902833
-0.260568	0.907708
-0.280526	0.913977
-0.300484	0.918853
-0.320442	0.92547
-0.340400	0.929882
-0.360358	0.93557
-0.380316	0.940098
-0.400273	0.943232
-0.420231	0.947527
-0.440189	0.950894
-0.460147	0.956118
-0.480105	0.959368
-0.500063	0.961458
-0.520021	0.965521
-0.539978	0.968075
-0.559936	0.970049
-0.579894	0.972487
-0.599852	0.97388
-0.619810	0.975737
-0.639768	0.977014
-0.659726	0.97922
-0.679683	0.981193
-0.699641	0.982354
-0.719599	0.983399
-0.739557	0.984444
-0.759515	0.98514
-0.779473	0.986534
-0.799430	0.986882
-0.819388	0.987462
-0.839346	0.988623
-0.859304	0.98932
-0.879262	0.990016
-0.899220	0.990713
-0.919178	0.991061
-0.939135	0.991874
-0.959093	0.992686
-0.979051	0.993383
-0.999009	0.994079
-1.018967	0.994312
-1.038925	0.995008
-1.058883	0.995589
-1.078840	0.996053
-1.098798	0.996169
-1.118756	0.996517
-1.138714	0.996982
-1.158672	0.997214
-1.178630	0.997678
-1.198588	0.99791
-1.218545	0.998375
-1.238503	0.998491
-1.258461	0.998723
-1.278419	0.998839
-1.378208	0.999187
-1.398166	0.999536
-1.458040	0.999652
-1.477997	0.999768
-1.497955	1
&
7.083921	5.78302e-07
6.964174	1.1566e-06
6.684764	1.73491e-06
6.624890	2.31321e-06
6.485185	2.89151e-06
6.365438	3.46981e-06
6.345480	5.20472e-06
6.225733	6.36132e-06
6.185818	7.51793e-06
6.145902	8.09623e-06
6.125944	9.83114e-06
6.105986	1.09877e-05
6.086028	1.27226e-05
6.066070	1.38793e-05
6.046113	1.50359e-05
6.026155	1.61925e-05
6.006197	1.73491e-05
5.986239	1.79274e-05
5.966281	1.85057e-05
5.946323	1.96623e-05
5.926365	2.02406e-05
5.906408	2.25538e-05
5.886450	2.4867e-05
5.866492	2.66019e-05
5.846534	3.18066e-05
5.826576	3.23849e-05
5.806618	3.70113e-05
5.786660	3.81679e-05
5.766703	4.16378e-05
5.746745	4.33727e-05
5.726787	4.62642e-05
5.706829	4.74208e-05
5.686871	4.91557e-05
5.666913	5.26255e-05
5.646956	5.43604e-05
5.626998	5.72519e-05
5.607040	6.30349e-05
5.587082	6.7083e-05
5.567124	7.11312e-05
5.547166	7.28661e-05
5.527208	7.98057e-05
5.507251	8.50104e-05
5.487293	9.02151e-05
5.467335	9.77331e-05
5.447377	0.000102359
5.427419	0.000110456
5.407461	0.00011566
5.387503	0.000121443
5.367546	0.000127226
5.347588	0.000136479
5.327630	0.000141684
5.307672	0.00014631
5.287714	0.000154985
5.267756	0.000164816
5.247799	0.000179852
5.227841	0.000191418
5.207883	0.000202984
5.187925	0.000217442
5.167967	0.000230164
5.148009	0.000246357
5.128051	0.000265441
5.108094	0.000278163
5.088136	0.000293777
5.068178	0.000314596
5.048220	0.000331367
5.028262	0.000342355
5.008304	0.000361439
4.988346	0.000382836
4.968389	0.000400185
4.948431	0.000422739
4.928473	0.000434883
4.908515	0.000457437
4.888557	0.000478256
4.868599	0.0004904
4.848641	0.000499653
4.828684	0.000510062
4.808726	0.000523942
4.788768	0.000536664
4.768810	0.0005517
4.748852	0.000559796
4.728894	0.000573097
4.708937	0.000579459
4.688979	0.00059276
4.669021	0.000606639
4.649063	0.000611844
4.629105	0.000630349
4.609147	0.000643072
4.589189	0.00065059
4.569232	0.000663891
4.549274	0.00067083
4.529316	0.000682975
4.509358	0.000695697
4.489400	0.000702059
4.469442	0.000707842
4.449484	0.000717095
4.429527	0.000724613
4.409569	0.000736757
4.389611	0.00073907
4.369653	0.000750636
4.349695	0.000760467
4.329737	0.000770877
4.309779	0.000785334
4.289822	0.000797479
4.269864	0.000805575
4.249906	0.000817141
4.229948	0.000837381
4.209990	0.000849526
4.190032	0.000855887
4.170075	0.000869766
4.150117	0.000874971
4.130159	0.000883067
4.110201	0.000890585
4.090243	0.000898103
4.070285	0.000910826
4.050327	0.000915452
4.030370	0.000922392
4.010412	0.000933958
3.990454	0.000940898
3.970496	0.000948415
3.950538	0.000966921
3.930580	0.000983114
3.910622	0.00100104
3.890665	0.00101781
3.870707	0.00103285
3.850749	0.00106176
3.830791	0.00108489
3.810833	0.00111092
3.790875	0.00114272
3.770918	0.00117627
3.750960	0.00120923
3.731002	0.00124219
3.711044	0.00127978
3.691086	0.00131043
3.671128	0.0013353
3.651170	0.00138214
3.631213	0.00143766
3.611255	0.00148334
3.591297	0.00154407
3.571339	0.00159843
3.551381	0.00164527
3.531423	0.00170252
3.511465	0.00176209
3.491508	0.00182107
3.471550	0.001887
3.451592	0.00195061
3.431634	0.00201191
3.411676	0.00207553
3.391718	0.00213104
3.371760	0.00220564
3.351803	0.00228198
3.331845	0.00235658
3.311887	0.00245374
3.291929	0.00253412
3.271971	0.00260756
3.252013	0.00266019
3.232056	0.00273248
3.212098	0.00280939
3.192140	0.00287763
3.172182	0.0029343
3.152224	0.00298462
3.132266	0.00306153
3.112308	0.00315001
3.092351	0.00323618
3.072393	0.00329574
3.052435	0.00336745
3.032477	0.0034328
3.012519	0.00351955
2.992561	0.00359415
2.972603	0.00365429
2.952646	0.00372947
2.932688	0.00381275
2.912730	0.00389024
2.892772	0.00398855
2.872814	0.00408108
2.852856	0.0041684
2.832898	0.00427307
2.812941	0.004387
2.792983	0.00446796
2.773025	0.00459056
2.753067	0.00470102
2.733109	0.00483692
2.713151	0.00495721
2.693194	0.00507171
2.673236	0.00522727
2.653278	0.00536028
2.633320	0.00552857
2.613362	0.0056876
2.593404	0.00585878
2.573446	0.00601203
2.553489	0.00619419
2.533531	0.00635554
2.513573	0.00649607
2.493615	0.0066551
2.473657	0.00681645
2.453699	0.00695119
2.433741	0.00713972
2.413784	0.00732304
2.393826	0.00748323
2.373868	0.00767812
2.353910	0.00785566
2.333952	0.00805575
2.313994	0.00827839
2.294036	0.00848311
2.274079	0.00864388
2.254121	0.00881217
2.234163	0.00901284
2.214205	0.00917361
2.194247	0.00930025
2.174289	0.00945524
2.154332	0.00959403
2.134374	0.0097629
2.114416	0.00990285
2.094458	0.0100127
2.074500	0.010129
2.054542	0.0102319
2.034584	0.0103441
2.014627	0.0104349
1.994669	0.0105453
1.974711	0.0106523
1.954753	0.0107703
1.934795	0.0109276
1.914837	0.011141
1.894879	0.0113648
1.874922	0.0116042
1.854964	0.0118471
1.835006	0.0120079
1.815048	0.0121391
1.795090	0.0122606
1.775132	0.0124728
1.755175	0.0127001
1.735217	0.0129343
1.715259	0.0132321
1.695301	0.0135693
1.675343	0.0139695
1.655385	0.0144078
1.635427	0.014804
1.615470	0.0151261
1.595512	0.0154644
1.575554	0.0157801
1.555596	0.0161179
1.535638	0.0164833
1.515680	0.0168806
1.495722	0.0172912
1.475765	0.0177417
1.455807	0.0182784
1.435849	0.0189406
1.415891	0.0198178
1.395933	0.0209097
1.375975	0.0220102
1.356017	0.0230552
1.336060	0.0239695
1.316102	0.0248664
1.296144	0.0257258
1.276186	0.0265105
1.256228	0.0273895
1.236270	0.0281558
1.216313	0.0288486
1.196355	0.0294523
1.176397	0.0300613
1.156439	0.0306269
1.136481	0.0311653
1.116523	0.0317465
1.096565	0.0323022
1.076608	0.0328279
1.056650	0.0332981
1.036692	0.0337318
1.016734	0.0341603
0.996776	0.0345669
0.976818	0.034948
0.956860	0.0353915
0.936903	0.0358755
0.916945	0.0364458
0.896987	0.0369975
0.877029	0.0374942
0.857071	0.0380211
0.837113	0.038427
0.817155	0.038903
0.797198	0.0393378
0.777240	0.0397525
0.757282	0.0401966
0.737324	0.0406616
0.717366	0.0412011
0.697408	0.0417598
0.677451	0.042378
0.657493	0.0430529
0.637535	0.0440446
0.617577	0.0449092
0.597619	0.0458264
0.577661	0.0467014
0.557703	0.0475573
0.537746	0.048401
0.517788	0.0491164
0.497830	0.0498699
0.477872	0.0505928
0.457914	0.051381
0.437956	0.0522045
0.417998	0.0532217
0.398041	0.054313
0.378083	0.0553776
0.358125	0.0564579
0.338167	0.0575399
0.318209	0.0587694
0.298251	0.0602244
0.278293	0.0618407
0.258336	0.0635195
0.238378	0.0650121
0.218420	0.0666886
0.198462	0.0683958
0.178504	0.0701995
0.158546	0.0721594
0.138589	0.07428
0.118631	0.0762954
0.098673	0.0784866
0.078715	0.0807738
0.058757	0.0832697
0.038799	0.0859264
0.018841	0.0889353
-0.001116	0.529547
-0.021074	0.74216
-0.041032	0.750257
-0.060990	0.760924
-0.080948	0.773059
-0.100906	0.786046
-0.120864	0.798932
-0.140821	0.811512
-0.160779	0.824957
-0.180737	0.838887
-0.200695	0.851778
-0.220653	0.863437
-0.240611	0.873953
-0.260568	0.883319
-0.280526	0.891588
-0.300484	0.899149
-0.320442	0.906227
-0.340400	0.912879
-0.360358	0.918996
-0.380316	0.924848
-0.400273	0.930381
-0.420231	0.935745
-0.440189	0.940698
-0.460147	0.945261
-0.480105	0.949605
-0.500063	0.953707
-0.520021	0.957446
-0.539978	0.961053
-0.559936	0.964123
-0.579894	0.967103
-0.599852	0.969636
-0.619810	0.97194
-0.639768	0.974118
-0.659726	0.975866
-0.679683	0.977511
-0.699641	0.978902
-0.719599	0.980175
-0.739557	0.981336
-0.759515	0.982337
-0.779473	0.983339
-0.799430	0.984277
-0.819388	0.985074
-0.839346	0.985852
-0.859304	0.986606
-0.879262	0.987305
-0.899220	0.987972
-0.919178	0.988629
-0.939135	0.989263
-0.959093	0.989925
-0.979051	0.990464
-0.999009	0.991029
-1.018967	0.991587
-1.038925	0.992136
-1.058883	0.99266
-1.078840	0.993135
-1.098798	0.993591
-1.118756	0.99405
-1.138714	0.994482
-1.158672	0.994911
-1.178630	0.99527
-1.198588	0.995656
-1.218545	0.995981
-1.238503	0.996303
-1.258461	0.996598
-1.278419	0.996907
-1.298377	0.997169
-1.318335	0.997396
-1.338292	0.997638
-1.358250	0.997848
-1.378208	0.998031
-1.398166	0.9982
-1.418124	0.998384
-1.438082	0.998537
-1.458040	0.998663
-1.477997	0.998788
-1.497955	0.998913
-1.517913	0.999031
-1.537871	0.999134
-1.557829	0.999234
-1.577787	0.999341
-1.597745	0.999421
-1.617702	0.999499
-1.637660	0.999556
-1.657618	0.999625
-1.677576	0.999684
-1.697534	0.999741
-1.717492	0.999792
-1.737449	0.999827
-1.757407	0.999862
-1.777365	0.999883
-1.797323	0.999902
-1.817281	0.999914
-1.837239	0.999935
-1.857197	0.999949
-1.877154	0.99996
-1.897112	0.999968
-1.917070	0.999976
-1.937028	0.999977
-1.956986	0.999983
-1.976944	0.999986
-1.996902	0.999988
-2.016859	0.999989
-2.036817	0.999991
-2.076733	0.999993
-2.096691	0.999994
-2.116649	0.999994
-2.136607	0.999997
-2.196480	0.999998
-2.236396	0.999998
-2.256354	0.999999
-2.416016	0.999999
-2.435974	1
&
24.347462	7.87142e-38
24.327504	8.54395e-38
24.307547	9.27393e-38
24.287589	1.00663e-37
24.267631	1.09263e-37
24.247673	1.18598e-37
24.227715	1.28731e-37
24.207757	1.39729e-37
24.187800	1.51666e-37
24.167842	1.64623e-37
24.147884	1.78688e-37
24.127926	1.93953e-37
24.107968	2.10523e-37
24.088010	2.28508e-37
24.068052	2.48029e-37
24.048095	2.69218e-37
24.028137	2.92216e-37
24.008179	3.1718e-37
23.988221	3.44275e-37
23.968263	3.73685e-37
23.948305	4.05607e-37
23.928347	4.40256e-37
23.908390	4.77864e-37
23.888432	5.18684e-37
23.868474	5.62991e-37
23.848516	6.11082e-37
23.828558	6.6328e-37
23.808600	7.19937e-37
23.788643	7.81433e-37
23.768685	8.48181e-37
23.748727	9.2063e-37
23.728769	9.99267e-37
23.708811	1.08462e-36
23.688853	1.17726e-36
23.668895	1.27782e-36
23.648938	1.38696e-36
23.628980	1.50542e-36
23.609022	1.634e-36
23.589064	1.77356e-36
23.569106	1.92504e-36
23.549148	2.08946e-36
23.529190	2.26791e-36
23.509233	2.46161e-36
23.489275	2.67185e-36
23.469317	2.90004e-36
23.449359	3.14771e-36
23.429401	3.41654e-36
23.409443	3.70832e-36
23.389485	4.02502e-36
23.369528	4.36877e-36
23.349570	4.74186e-36
23.329612	5.14682e-36
23.309654	5.58635e-36
23.289696	6.06341e-36
23.269738	6.58121e-36
23.249781	7.14323e-36
23.229823	7.75323e-36
23.209865	8.41531e-36
23.189907	9.13393e-36
23.169949	9.9139e-36
23.149991	1.07605e-35
23.130033	1.16793e-35
23.110076	1.26766e-35
23.090118	1.37591e-35
23.070160	1.4934e-35
23.050202	1.62091e-35
23.030244	1.75932e-35
23.010286	1.90954e-35
22.990328	2.07259e-35
22.970371	2.24956e-35
22.950413	2.44163e-35
22.930455	2.6501e-35
22.910497	2.87638e-35
22.890539	3.12196e-35
22.870581	3.38852e-35
22.850623	3.67783e-35
22.830666	3.99184e-35
22.810708	4.33265e-35
22.790750	4.70256e-35
22.770792	5.10404e-35
22.750834	5.5398e-35
22.730876	6.01276e-35
22.710919	6.52609e-35
22.690961	7.08323e-35
22.671003	7.68794e-35
22.651045	8.34426e-35
22.631087	9.05661e-35
22.611129	9.82976e-35
22.591171	1.06689e-34
22.571214	1.15797e-34
22.551256	1.25682e-34
22.531298	1.36411e-34
22.511340	1.48055e-34
22.491382	1.60694e-34
22.471424	1.74411e-34
22.451466	1.89299e-34
22.431509	2.05458e-34
22.411551	2.22996e-34
22.391593	2.4203e-34
22.371635	2.6269e-34
22.351677	2.85112e-34
22.331719	3.09448e-34
22.311762	3.35861e-34
22.291804	3.64528e-34
22.271846	3.95642e-34
22.251888	4.29411e-34
22.231930	4.66062e-34
22.211972	5.0584e-34
22.192014	5.49013e-34
22.172057	5.95871e-34
22.152099	6.46727e-34
22.132141	7.01923e-34
22.112183	7.61829e-34
22.092225	8.26848e-34
22.072267	8.97414e-34
22.052309	9.74002e-34
22.032352	1.05713e-33
22.012394	1.14734e-33
21.992436	1.24526e-33
21.972478	1.35152e-33
21.952520	1.46686e-33
21.932562	1.59204e-33
21.912604	1.7279e-33
21.892647	1.87535e-33
21.872689	2.03538e-33
21.852731	2.20906e-33
21.832773	2.39757e-33
21.812815	2.60216e-33
21.792857	2.8242e-33
21.772900	3.06519e-33
21.752942	3.32673e-33
21.732984	3.6106e-33
21.713026	3.91868e-33
21.693068	4.25304e-33
21.673110	4.61593e-33
21.653152	5.00977e-33
21.633195	5.43722e-33
21.613237	5.90113e-33
21.593279	6.40462e-33
21.573321	6.95105e-33
21.553363	7.54411e-33
21.533405	8.18775e-33
21.513447	8.8863e-33
21.493490	9.64443e-33
21.473532	1.04672e-32
21.453574	1.13602e-32
21.433616	1.23294e-32
21.413658	1.33812e-32
21.393700	1.45228e-32
21.373742	1.57617e-32
21.353785	1.71063e-32
21.333827	1.85656e-32
21.313869	2.01494e-32
21.293911	2.18682e-32
21.273953	2.37337e-32
21.253995	2.57582e-32
21.234038	2.79554e-32
21.214080	3.03401e-32
21.194122	3.29281e-32
21.174164	3.57368e-32
21.154206	3.87851e-32
21.134248	4.20933e-32
21.114290	4.56837e-32
21.094333	4.95802e-32
21.074375	5.38091e-32
21.054417	5.83986e-32
21.034459	6.33795e-32
21.014501	6.87851e-32
20.994543	7.46518e-32
20.974585	8.10187e-32
20.954628	8.79285e-32
20.934670	9.54276e-32
20.914712	1.03566e-31
20.894754	1.12399e-31
20.874796	1.21984e-31
20.854838	1.32387e-31
20.834880	1.43677e-31
20.814923	1.5593e-31
20.794965	1.69227e-31
20.775007	1.83659e-31
20.755049	1.9932e-31
20.735091	2.16317e-31
20.715133	2.34763e-31
20.695176	2.54782e-31
20.675218	2.76508e-31
20.655260	3.00086e-31
20.635302	3.25674e-31
20.615344	3.53443e-31
20.595386	3.8358e-31
20.575428	4.16287e-31
20.555471	4.51781e-31
20.535513	4.90302e-31
20.515555	5.32106e-31
20.495597	5.77474e-31
20.475639	6.2671e-31
20.455681	6.80142e-31
20.435723	7.3813e-31
20.415766	8.0106e-31
20.395808	8.69355e-31
20.375850	9.43471e-31
20.355892	1.0239e-30
20.335934	1.11119e-30
20.315976	1.20592e-30
20.296019	1.30873e-30
20.276061	1.4203e-30
20.256103	1.54137e-30
20.236145	1.67277e-30
20.216187	1.81536e-30
20.196229	1.97011e-30
20.176271	2.13805e-30
20.156314	2.3203e-30
20.136356	2.51808e-30
20.116398	2.73272e-30
20.096440	2.96565e-30
20.076482	3.21843e-30
20.056524	3.49276e-30
20.036566	3.79046e-30
20.016609	4.11353e-30
19.996651	4.46413e-30
19.976693	4.84461e-30
19.956735	5.25751e-30
19.936777	5.7056e-30
19.916819	6.19187e-30
19.896861	6.71957e-30
19.876904	7.29224e-30
19.856946	7.91371e-30
19.836988	8.58813e-30
19.817030	9.32001e-30
19.797072	1.01143e-29
19.777114	1.09762e-29
19.757157	1.19115e-29
19.737199	1.29266e-29
19.717241	1.40281e-29
19.697283	1.52235e-29
19.677325	1.65207e-29
19.657367	1.79284e-29
19.637409	1.94561e-29
19.617452	2.11139e-29
19.597494	2.29129e-29
19.577536	2.48652e-29
19.557578	2.69838e-29
19.537620	2.92829e-29
19.517662	3.17779e-29
19.497704	3.44853e-29
19.477747	3.74234e-29
19.457789	4.06118e-29
19.437831	4.40718e-29
19.417873	4.78265e-29
19.397915	5.1901e-29
19.377957	5.63225e-29
19.357999	6.11206e-29
19.338042	6.63275e-29
19.318084	7.19778e-29
19.298126	7.81093e-29
19.278168	8.47631e-29
19.258210	9.19836e-29
19.238252	9.98189e-29
19.218295	1.08322e-28
19.198337	1.17548e-28
19.178379	1.27561e-28
19.158421	1.38426e-28
19.138463	1.50217e-28
19.118505	1.63012e-28
19.098547	1.76896e-28
19.078590	1.91962e-28
19.058632	2.08312e-28
19.038674	2.26053e-28
19.018716	2.45306e-28
18.998758	2.66198e-28
18.978800	2.88868e-28
18.958842	3.13469e-28
18.938885	3.40165e-28
18.918927	3.69133e-28
18.898969	4.00568e-28
18.879011	4.3468e-28
18.859053	4.71696e-28
18.839095	5.11863e-28
18.819137	5.55449e-28
18.799180	6.02747e-28
18.779222	6.54071e-28
18.759264	7.09765e-28
18.739306	7.70199e-28
18.719348	8.35779e-28
18.699390	9.06941e-28
18.679433	9.84161e-28
18.659475	1.06795e-27
18.639517	1.15888e-27
18.619559	1.25755e-27
18.599601	1.36461e-27
18.579643	1.48079e-27
18.559685	1.60685e-27
18.539728	1.74365e-27
18.519770	1.89209e-27
18.499812	2.05316e-27
18.479854	2.22794e-27
18.459896	2.4176e-27
18.439938	2.6234e-27
18.419980	2.84671e-27
18.400023	3.08903e-27
18.380065	3.35197e-27
18.360107	3.63729e-27
18.340149	3.94689e-27
18.320191	4.28283e-27
18.300233	4.64736e-27
18.280276	5.04291e-27
18.260318	5.47212e-27
18.240360	5.93785e-27
18.220402	6.44321e-27
18.200444	6.99157e-27
18.180486	7.58659e-27
18.160528	8.23224e-27
18.140571	8.93282e-27
18.120613	9.69301e-27
18.100655	1.05179e-26
18.080697	1.14129e-26
18.060739	1.23841e-26
18.040781	1.34379e-26
18.020823	1.45814e-26
18.000866	1.58221e-26
17.980908	1.71684e-26
17.960950	1.86292e-26
17.940992	2.02143e-26
17.921034	2.19343e-26
17.901076	2.38005e-26
17.881118	2.58254e-26
17.861161	2.80227e-26
17.841203	3.04068e-26
17.821245	3.29937e-26
17.801287	3.58006e-26
17.781329	3.88462e-26
17.761371	4.21509e-26
17.741414	4.57367e-26
17.721456	4.96274e-26
17.701498	5.3849e-26
17.681540	5.84296e-26
17.661582	6.33998e-26
17.641624	6.87927e-26
17.621666	7.46441e-26
17.601709	8.09932e-26
17.581751	8.78821e-26
17.561793	9.53569e-26
17.541835	1.03467e-25
17.521877	1.12267e-25
17.501919	1.21815e-25
17.481961	1.32175e-25
17.462004	1.43416e-25
17.442046	1.55613e-25
17.422088	1.68847e-25
17.402130	1.83205e-25
17.382172	1.98785e-25
17.362214	2.15689e-25
17.342256	2.3403e-25
17.322299	2.5393e-25
17.302341	2.75522e-25
17.282383	2.9895e-25
17.262425	3.24369e-25
17.242467	3.51948e-25
17.222509	3.81872e-25
17.202552	4.1434e-25
17.182594	4.49567e-25
17.162636	4.87789e-25
17.142678	5.29259e-25
17.122720	5.74254e-25
17.102762	6.23073e-25
17.082804	6.76041e-25
17.062847	7.3351e-25
17.042889	7.95864e-25
17.022931	8.63517e-25
17.002973	9.36919e-25
16.983015	1.01656e-24
16.963057	1.10297e-24
16.943099	1.19672e-24
16.923142	1.29843e-24
16.903184	1.40879e-24
16.883226	1.52853e-24
16.863268	1.65844e-24
16.843310	1.79939e-24
16.823352	1.95231e-24
16.803395	2.11822e-24
16.783437	2.29824e-24
16.763479	2.49354e-24
16.743521	2.70544e-24
16.723563	2.93534e-24
16.703605	3.18477e-24
16.683647	3.45539e-24
16.663690	3.74899e-24
16.643732	4.06754e-24
16.623774	4.41314e-24
16.603816	4.78811e-24
16.583858	5.19492e-24
16.563900	5.63628e-24
16.543942	6.11513e-24
16.523985	6.63465e-24
16.504027	7.19829e-24
16.484069	7.8098e-24
16.464111	8.47325e-24
16.444153	9.19304e-24
16.424195	9.97395e-24
16.404237	1.08212e-23
16.384280	1.17404e-23
16.364322	1.27376e-23
16.344364	1.38195e-23
16.324406	1.49933e-23
16.304448	1.62667e-23
16.284490	1.76482e-23
16.264533	1.91471e-23
16.244575	2.07732e-23
16.224617	2.25374e-23
16.204659	2.44513e-23
16.184701	2.65278e-23
16.164743	2.87805e-23
16.144785	3.12244e-23
16.124828	3.38758e-23
16.104870	3.67523e-23
16.084912	3.98729e-23
16.064954	4.32584e-23
16.044996	4.69313e-23
16.025038	5.09159e-23
16.005080	5.52387e-23
15.985123	5.99284e-23
15.965165	6.50162e-23
15.945207	7.05357e-23
15.925249	7.65236e-23
15.905291	8.30197e-23
15.885333	9.0067e-23
15.865375	9.77124e-23
15.845418	1.06007e-22
15.825460	1.15004e-22
15.805502	1.24766e-22
15.785544	1.35355e-22
15.765586	1.46844e-22
15.745628	1.59306e-22
15.725671	1.72827e-22
15.705713	1.87494e-22
15.685755	2.03405e-22
15.665797	2.20667e-22
15.645839	2.39393e-22
15.625881	2.59707e-22
15.605923	2.81744e-22
15.585966	3.05651e-22
15.566008	3.31585e-22
15.546050	3.5972e-22
15.526092	3.9024e-22
15.506134	4.23349e-22
15.486176	4.59266e-22
15.466218	4.9823e-22
15.446261	5.40497e-22
15.426303	5.86349e-22
15.406345	6.3609e-22
15.386387	6.90048e-22
15.366429	7.48582e-22
15.346471	8.12079e-22
15.326513	8.8096e-22
15.306556	9.55681e-22
15.286598	1.03674e-21
15.266640	1.12467e-21
15.246682	1.22005e-21
15.226724	1.32352e-21
15.206766	1.43576e-21
15.186809	1.55752e-21
15.166851	1.6896e-21
15.146893	1.83287e-21
15.126935	1.98829e-21
15.106977	2.15688e-21
15.087019	2.33976e-21
15.067061	2.53814e-21
15.047104	2.75334e-21
15.027146	2.98677e-21
15.007188	3.23998e-21
14.987230	3.51466e-21
14.967272	3.81261e-21
14.947314	4.13581e-21
14.927356	4.48639e-21
14.907399	4.86669e-21
14.887441	5.2792e-21
14.867483	5.72667e-21
14.847525	6.21204e-21
14.827567	6.73854e-21
14.807609	7.30964e-21
14.787652	7.92913e-21
14.767694	8.60109e-21
14.747736	9.32998e-21
14.727778	1.01206e-20
14.707820	1.09782e-20
14.687862	1.19084e-20
14.667904	1.29175e-20
14.647947	1.4012e-20
14.627989	1.51991e-20
14.608031	1.64869e-20
14.588073	1.78836e-20
14.568115	1.93987e-20
14.548157	2.10421e-20
14.528199	2.28246e-20
14.508242	2.4758e-20
14.488284	2.68552e-20
14.468326	2.91299e-20
14.448368	3.15972e-20
14.428410	3.42734e-20
14.408452	3.71761e-20
14.388494	4.03246e-20
14.368537	4.37396e-20
14.348579	4.74437e-20
14.328621	5.14613e-20
14.308663	5.5819e-20
14.288705	6.05455e-20
14.268747	6.5672e-20
14.248790	7.12325e-20
14.228832	7.72635e-20
14.208874	8.38048e-20
14.188916	9.08998e-20
14.168958	9.85951e-20
14.149000	1.06942e-19
14.129042	1.15994e-19
14.109085	1.25813e-19
14.089127	1.36462e-19
14.069169	1.48012e-19
14.049211	1.6054e-19
14.029253	1.74127e-19
14.009295	1.88864e-19
13.989337	2.04847e-19
13.969380	2.22182e-19
13.949422	2.40983e-19
13.929464	2.61375e-19
13.909506	2.83491e-19
13.889548	3.07478e-19
13.869590	3.33493e-19
13.849632	3.61708e-19
13.829675	3.92309e-19
13.809717	4.25497e-19
13.789759	4.61492e-19
13.769801	5.0053e-19
13.749843	5.42869e-19
13.729885	5.88787e-19
13.709928	6.38587e-19
13.689970	6.92596e-19
13.670012	7.51172e-19
13.650054	8.14698e-19
13.630096	8.83595e-19
13.610138	9.58314e-19
13.590180	1.03935e-18
13.570223	1.12723e-18
13.550265	1.22254e-18
13.530307	1.32591e-18
13.510349	1.438e-18
13.490391	1.55958e-18
13.470433	1.69142e-18
13.450475	1.8344e-18
13.430518	1.98946e-18
13.410560	2.15763e-18
13.390602	2.33999e-18
13.370644	2.53777e-18
13.350686	2.75225e-18
13.330728	2.98485e-18
13.310770	3.23709e-18
13.290813	3.51064e-18
13.270855	3.80729e-18
13.250897	4.12899e-18
13.230939	4.47785e-18
13.210981	4.85618e-18
13.191023	5.26645e-18
13.171066	5.71137e-18
13.151108	6.19384e-18
13.131150	6.71706e-18
13.111192	7.28444e-18
13.091234	7.89972e-18
13.071276	8.56693e-18
13.051318	9.29047e-18
13.031361	1.00751e-17
13.011403	1.09259e-17
12.991445	1.18485e-17
12.971487	1.2849e-17
12.951529	1.39339e-17
12.931571	1.51104e-17
12.911613	1.63862e-17
12.891656	1.77695e-17
12.871698	1.92696e-17
12.851740	2.08963e-17
12.831782	2.26602e-17
12.811824	2.45728e-17
12.791866	2.66468e-17
12.771909	2.88958e-17
12.751951	3.13344e-17
12.731993	3.39787e-17
12.712035	3.6846e-17
12.692077	3.99551e-17
12.672119	4.33263e-17
12.652161	4.69819e-17
12.632204	5.09456e-17
12.612246	5.52435e-17
12.592288	5.99038e-17
12.572330	6.49569e-17
12.552372	7.04359e-17
12.532414	7.63768e-17
12.512456	8.28184e-17
12.492499	8.9803e-17
12.472541	9.73761e-17
12.452583	1.05587e-16
12.432625	1.14491e-16
12.412667	1.24144e-16
12.392709	1.34611e-16
12.372751	1.4596e-16
12.352794	1.58265e-16
12.332836	1.71606e-16
12.312878	1.86071e-16
12.292920	2.01754e-16
12.272962	2.18759e-16
12.253004	2.37196e-16
12.233047	2.57185e-16
12.213089	2.78857e-16
12.193131	3.02355e-16
12.173173	3.2783e-16
12.153215	3.55451e-16
12.133257	3.85397e-16
12.113299	4.17864e-16
12.093342	4.53064e-16
12.073384	4.91227e-16
12.053426	5.32602e-16
12.033468	5.77458e-16
12.013510	6.2609e-16
11.993552	6.78814e-16
11.973594	7.35975e-16
11.953637	7.97945e-16
11.933679	8.65128e-16
11.913721	9.37964e-16
11.893763	1.01693e-15
11.873805	1.10253e-15
11.853847	1.19534e-15
11.833889	1.29594e-15
11.813932	1.40502e-15
11.793974	1.52326e-15
11.774016	1.65144e-15
11.754058	1.79041e-15
11.734100	1.94105e-15
11.714142	2.10436e-15
11.694185	2.2814e-15
11.674227	2.47332e-15
11.654269	2.68137e-15
11.634311	2.9069e-15
11.614353	3.15139e-15
11.594395	3.41642e-15
11.574437	3.70373e-15
11.554480	4.01517e-15
11.534522	4.35277e-15
11.514564	4.71873e-15
11.494606	5.11544e-15
11.474648	5.54546e-15
11.454690	6.01161e-15
11.434732	6.51689e-15
11.414775	7.06461e-15
11.394817	7.65831e-15
11.374859	8.30187e-15
11.354901	8.99945e-15
11.334943	9.75558e-15
11.314985	1.05752e-14
11.295028	1.14636e-14
11.275070	1.24265e-14
11.255112	1.34703e-14
11.235154	1.46017e-14
11.215196	1.58279e-14
11.195238	1.71571e-14
11.175280	1.85977e-14
11.155323	2.01592e-14
11.135365	2.18517e-14
11.115407	2.36861e-14
11.095449	2.56744e-14
11.075491	2.78293e-14
11.055533	3.0165e-14
11.035575	3.26965e-14
11.015618	3.54401e-14
10.995660	3.84138e-14
10.975702	4.16367e-14
10.955744	4.51297e-14
10.935786	4.89155e-14
10.915828	5.30184e-14
10.895870	5.74651e-14
10.875913	6.22844e-14
10.855955	6.75073e-14
10.835997	7.31677e-14
10.816039	7.93022e-14
10.796081	8.59504e-14
10.776123	9.31554e-14
10.756166	1.00964e-13
10.736208	1.09425e-13
10.716250	1.18596e-13
10.696292	1.28534e-13
10.676334	1.39303e-13
10.656376	1.50974e-13
10.636418	1.63621e-13
10.616461	1.77327e-13
10.596503	1.92179e-13
10.576545	2.08274e-13
10.556587	2.25715e-13
10.536629	2.44615e-13
10.516671	2.65095e-13
10.496713	2.87288e-13
10.476756	3.11336e-13
10.456798	3.37394e-13
10.436840	3.65631e-13
10.416882	3.96228e-13
10.396924	4.29382e-13
10.376966	4.65306e-13
10.357008	5.04232e-13
10.337051	5.4641e-13
10.317093	5.92112e-13
10.297135	6.4163e-13
10.277177	6.95284e-13
10.257219	7.53418e-13
10.237261	8.16407e-13
10.217304	8.84653e-13
10.197346	9.58597e-13
10.177388	1.03871e-12
10.157430	1.12551e-12
10.137472	1.21956e-12
10.117514	1.32145e-12
10.097556	1.43184e-12
10.077599	1.55144e-12
10.057641	1.68102e-12
10.037683	1.8214e-12
10.017725	1.97349e-12
9.997767	2.13825e-12
9.977809	2.31675e-12
9.957851	2.51013e-12
9.937894	2.71963e-12
9.917936	2.94658e-12
9.897978	3.19245e-12
9.878020	3.45879e-12
9.858062	3.74732e-12
9.838104	4.05988e-12
9.818146	4.39846e-12
9.798189	4.76524e-12
9.778231	5.16255e-12
9.758273	5.59293e-12
9.738315	6.05913e-12
9.718357	6.56413e-12
9.698399	7.11114e-12
9.678442	7.70365e-12
9.658484	8.34545e-12
9.638526	9.04063e-12
9.618568	9.79361e-12
9.598610	1.06092e-11
9.578652	1.14926e-11
9.558694	1.24494e-11
9.538737	1.34857e-11
9.518779	1.46081e-11
9.498821	1.58238e-11
9.478863	1.71404e-11
9.458905	1.85664e-11
9.438947	2.01108e-11
9.418989	2.17834e-11
9.399032	2.35948e-11
9.379074	2.55566e-11
9.359116	2.76812e-11
9.339158	2.9982e-11
9.319200	3.24738e-11
9.299242	3.51721e-11
9.279285	3.80942e-11
9.259327	4.12586e-11
9.239369	4.46854e-11
9.219411	4.83961e-11
9.199453	5.24143e-11
9.179495	5.67654e-11
9.159537	6.14769e-11
9.139580	6.65786e-11
9.119622	7.21028e-11
9.099664	7.80843e-11
9.079706	8.4561e-11
9.059748	9.15736e-11
9.039790	9.91664e-11
9.019832	1.07387e-10
8.999875	1.16288e-10
8.979917	1.25925e-10
8.959959	1.36359e-10
8.940001	1.47655e-10
8.920043	1.59884e-10
8.900085	1.73124e-10
8.880127	1.87458e-10
8.860170	2.02976e-10
8.840212	2.19775e-10
8.820254	2.3796e-10
8.800296	2.57647e-10
8.780338	2.78958e-10
8.760380	3.02027e-10
8.740423	3.26999e-10
8.720465	3.54031e-10
8.700507	3.83291e-10
8.680549	4.14962e-10
8.660591	4.49244e-10
8.640633	4.86349e-10
8.620675	5.26511e-10
8.600718	5.6998e-10
8.580760	6.17028e-10
8.560802	6.67948e-10
8.540844	7.23057e-10
8.520886	7.827e-10
8.500928	8.47249e-10
8.480970	9.17105e-10
8.461013	9.92702e-10
8.441055	1.07451e-09
8.421097	1.16304e-09
8.401139	1.25885e-09
8.381181	1.36252e-09
8.361223	1.4747e-09
8.341265	1.59608e-09
8.321308	1.72743e-09
8.301350	1.86954e-09
8.281392	2.02331e-09
8.261434	2.18969e-09
8.241476	2.3697e-09
8.221518	2.56445e-09
8.201561	2.77516e-09
8.181603	3.00311e-09
8.161645	3.24973e-09
8.141687	3.51652e-09
8.121729	3.80513e-09
8.101771	4.11734e-09
8.081813	4.45508e-09
8.061856	4.82041e-09
8.041898	5.21559e-09
8.021940	5.64303e-09
8.001982	6.10537e-09
7.982024	6.60544e-09
7.962066	7.1463e-09
7.942108	7.73127e-09
7.922151	8.36392e-09
7.902193	9.04812e-09
7.882235	9.78806e-09
7.862277	1.05882e-08
7.842319	1.14536e-08
7.822361	1.23893e-08
7.802403	1.34011e-08
7.782446	1.44952e-08
7.762488	1.56782e-08
7.742530	1.69573e-08
7.722572	1.83403e-08
7.702614	1.98355e-08
7.682656	2.1452e-08
7.662699	2.31996e-08
7.642741	2.50889e-08
7.622783	2.71312e-08
7.602825	2.9339e-08
7.582867	3.17255e-08
7.562909	3.43051e-08
7.542951	3.70933e-08
7.522994	4.01069e-08
7.503036	4.3364e-08
7.483078	4.68841e-08
7.463120	5.06884e-08
7.443162	5.47996e-08
7.423204	5.92423e-08
7.403246	6.40431e-08
7.383289	6.92305e-08
7.363331	7.48356e-08
7.343373	8.08917e-08
7.323415	8.74348e-08
7.303457	9.45038e-08
7.283499	1.02141e-07
7.263542	1.1039e-07
7.243584	1.19302e-07
7.223626	1.28929e-07
7.203668	1.39326e-07
7.183710	1.50557e-07
7.163752	1.62686e-07
7.143794	1.75785e-07
7.123837	1.89932e-07
7.103879	2.05208e-07
7.083921	2.21703e-07
7.063963	2.39514e-07
7.044005	2.58745e-07
7.024047	2.79508e-07
7.004089	3.01923e-07
6.984132	3.26121e-07
6.964174	3.52241e-07
6.944216	3.80436e-07
6.924258	4.10868e-07
6.904300	4.43713e-07
6.884342	4.7916e-07
6.864384	5.17411e-07
6.844427	5.58688e-07
6.824469	6.03227e-07
6.804511	6.51281e-07
6.784553	7.03124e-07
6.764595	7.59053e-07
6.744637	8.19385e-07
6.724680	8.84461e-07
6.704722	9.5465e-07
6.684764	1.03035e-06
6.664806	1.11198e-06
6.644848	1.2e-06
6.624890	1.29492e-06
6.604932	1.39725e-06
6.584975	1.50756e-06
6.565017	1.62648e-06
6.545059	1.75466e-06
6.525101	1.89281e-06
6.505143	2.04169e-06
6.485185	2.20212e-06
6.465227	2.37498e-06
6.445270	2.56121e-06
6.425312	2.76184e-06
6.405354	2.97794e-06
6.385396	3.2107e-06
6.365438	3.46136e-06
6.345480	3.73128e-06
6.325522	4.02189e-06
6.305565	4.33476e-06
6.285607	4.67154e-06
6.265649	5.03403e-06
6.245691	5.42412e-06
6.225733	5.84388e-06
6.205775	6.2955e-06
6.185818	6.78132e-06
6.165860	7.30387e-06
6.145902	7.86585e-06
6.125944	8.47013e-06
6.105986	9.1198e-06
6.086028	9.81817e-06
6.066070	1.05688e-05
6.046113	1.13753e-05
6.026155	1.22419e-05
6.006197	1.31728e-05
5.986239	1.41727e-05
5.966281	1.52463e-05
5.946323	1.63989e-05
5.926365	1.76361e-05
5.906408	1.89639e-05
5.886450	2.03884e-05
5.866492	2.19165e-05
5.846534	2.35552e-05
5.826576	2.53122e-05
5.806618	2.71955e-05
5.786660	2.92137e-05
5.766703	3.13758e-05
5.746745	3.36913e-05
5.726787	3.61705e-05
5.706829	3.88242e-05
5.686871	4.16635e-05
5.666913	4.47006e-05
5.646956	4.7948e-05
5.626998	5.1419e-05
5.607040	5.51274e-05
5.587082	5.9088e-05
5.567124	6.33161e-05
5.547166	6.78276e-05
5.527208	7.26392e-05
5.507251	7.77683e-05
5.487293	8.32329e-05
5.467335	8.90517e-05
5.447377	9.52439e-05
5.427419	0.000101829
5.407461	0.000108828
5.387503	0.00011626
5.367546	0.000124147
5.347588	0.00013251
5.327630	0.000141368
5.307672	0.000150743
5.287714	0.000160655
5.267756	0.000171122
5.247799	0.000182162
5.227841	0.00019379
5.207883	0.000206021
5.187925	0.000218864
5.167967	0.000232326
5.148009	0.00024641
5.128051	0.000261111
5.108094	0.000276418
5.088136	0.000292312
5.068178	0.000308762
5.048220	0.000325724
5.028262	0.000343137
5.008304	0.000360923
4.988346	0.000378979
4.968389	0.000397169
4.948431	0.000415323
4.928473	0.000433222
4.908515	0.000450586
4.888557	0.00046705
4.868599	0.000482132
4.848641	0.000495167
4.828684	0.000505155
&
```
