## Supplementary material for "All-at-once RNA folding with 3D motif prediction framed by evolutionary information": RF01231_snoR74.cacofold.helixcov

```
# RMs = 3 L = 145

# RM_HELIX NESTED 9-20 33-46, nbp = 12 nbp_cov = 0
# pvals: 0.534903,0.534903,0.852033,0.00286206,0.998921,0.0371546,0.885716,0.534903,0.00637577,0.916265,0.534903,0.999176
# aggregated NONE
NESTED  ::::::::<<<<<<<<<<<<__________>>>>>>>>>>>>:::::::::::::::::::::::::::::::::::::::::::::::::::::::::::::::::::::::::::::::::::::::::::::::::
        :::::::::::::::::::::::::::::::::::::::::::::::::::::::::::::::::::::::::::::::::::::::::::::::::::::::::::::::::::::::::::::::::::::::::::

# RM_HELIX NESTED 88-97 118-127, nbp = 10 nbp_cov = 0
# pvals: 0.534903,0.534903,0.534903,0.534903,0.0479668,0.0422792,0.0758889,0.909212,0.184423,0.693947
# aggregated NONE
NESTED  ::::::::::::::::::::::::::::::::::::::::::::::::::::::::::::::::::::::::::::::::::<<<<<<<<<<___________________>>>>>>>>>>::::::::::::::::::
        :::::::::::::::::::::::::::::::::::::::::::::::::::::::::::::::::::::::::::::::::::::::::::::::::::::::::::::::::::::::::::::::::::::::::::

# RM_HELIX NESTED 73-81 131-139, nbp = 9 nbp_cov = 0
# pvals: 0.904405,0.0749244,0.534903,0.534903,0.0881921,0.199891,0.858299,0.534903,0.00205401
# aggregated NONE
NESTED  :::::::::::::::::::::::::::::::::::::::::::::::::::::::::::::::::::<<<<<<<<<________________________________________________>>>>>>>>>::::::
        :::::::::::::::::::::::::::::::::::::::::::::::::::::::::::::::::::::::::::::::::::::::::::::::::::::::::::::::::::::::::::::::::::::::::::
```
