## Supplementary material for "All-at-once RNA folding with 3D motif prediction framed by evolutionary information": RF01231_snoR74.helixcov

```
# RMs = 4 L = 145

# RM_HELIX NESTED 11-17 38-44, nbp = 6 nbp_cov = 0
# pvals: 0.852033,0.00286206,0.0371546,0.885716,0.534903,0.00637577
# aggregated NONE
NESTED  ::::::::::<<-<<<<________________>>>>->>:::::::::::::::::::::::::::::::::::::::::::::::::::::::::::::::::::::::::::::::::::::::::::::::::::
        :::::::::::::::::::::::::::::::::::::::::::::::::::::::::::::::::::::::::::::::::::::::::::::::::::::::::::::::::::::::::::::::::::::::::::

# RM_HELIX NESTED 5-7 53-55, nbp = 3 nbp_cov = 0
# pvals: 0.534903,0.534903,0.534903
# aggregated NONE
NESTED  ::::<<<_________________________________________>>>::::::::::::::::::::::::::::::::::::::::::::::::::::::::::::::::::::::::::::::::::::::::
        :::::::::::::::::::::::::::::::::::::::::::::::::::::::::::::::::::::::::::::::::::::::::::::::::::::::::::::::::::::::::::::::::::::::::::

# RM_HELIX NESTED 88-94 121-127, nbp = 7 nbp_cov = 0
# pvals: 0.534903,0.534903,0.534903,0.534903,0.0479668,0.0422792,0.0758889
# aggregated NONE
NESTED  ::::::::::::::::::::::::::::::::::::::::::::::::::::::::::::::::::::::::::::::::::<<<<<<<_________________________>>>>>>>::::::::::::::::::
        :::::::::::::::::::::::::::::::::::::::::::::::::::::::::::::::::::::::::::::::::::::::::::::::::::::::::::::::::::::::::::::::::::::::::::

# RM_HELIX NESTED 73-81 131-139, nbp = 9 nbp_cov = 0
# pvals: 0.904405,0.0749244,0.534903,0.534903,0.0881921,0.199891,0.858299,0.534903,0.00205401
# aggregated NONE
NESTED  :::::::::::::::::::::::::::::::::::::::::::::::::::::::::::::::::::<<<<<<<<<________________________________________________>>>>>>>>>::::::
        :::::::::::::::::::::::::::::::::::::::::::::::::::::::::::::::::::::::::::::::::::::::::::::::::::::::::::::::::::::::::::::::::::::::::::
```
