## Supplementary material for "All-at-once RNA folding with 3D motif prediction framed by evolutionary information": RF01231_snoR74.power

```
# Power analysis of given structure 
#
# Powertype = SINGLE SUBSTITUTIONS
# covary  left_pos      right_pos    substitutions      power
#----------------------------------------------------------------
          5		55		0		0.00
          6		54		2		0.00
          7		53		0		0.00
          11		44		2		0.00
          12		43		2		0.00
          14		41		5		0.11
          15		40		6		0.16
          16		39		1		0.00
          17		38		2		0.00
          73		139		6		0.16
          74		138		4		0.07
          75		137		1		0.00
          76		136		0		0.00
          77		135		1		0.00
          78		134		4		0.07
          79		133		3		0.02
          80		132		0		0.00
          81		131		2		0.00
          88		127		0		0.00
          89		126		0		0.00
          90		125		0		0.00
          91		124		1		0.00
          92		123		3		0.02
          93		122		3		0.02
          94		121		3		0.02
#
# BPAIRS 25
# avg substitutions per BP  2.0
# BPAIRS expected to covary 0.6 +/- 0.7
# BPAIRS observed to covary 0
#
```
