## Supplementary material for "All-at-once RNA folding with 3D motif prediction framed by evolutionary information": RF01231_snoR74.surv

```
6.971352	0.04
6.620704	0.08
5.989538	0.12
3.955781	0.16
3.710328	0.2
3.464874	0.24
2.412931	0.28
2.377866	0.32
1.992154	0.36
0.273980	0.4
-0.006539	0.84
-1.198741	0.88
-1.233806	0.92
-1.409130	0.96
-1.549389	1
&
7.672647	0.000104537
7.532388	0.000209074
7.462259	0.000313611
7.251870	0.000418148
7.216805	0.000522685
7.111611	0.000627221
6.971352	0.00209074
6.901222	0.00219527
6.866158	0.00229981
6.831093	0.00261342
6.655769	0.00271796
6.620704	0.00365879
6.270056	0.00376333
6.164862	0.00407694
6.129797	0.00418148
5.989538	0.0048087
5.919409	0.00491323
5.779150	0.00501777
5.744085	0.00512231
5.673955	0.00574953
5.603826	0.00616768
5.568761	0.00627221
5.533696	0.00700397
5.498631	0.00836295
5.463567	0.0122308
5.428502	0.0124399
5.323307	0.012649
5.288243	0.0127535
5.218113	0.012858
5.183048	0.0129626
5.147984	0.0133807
5.112919	0.0135898
5.042789	0.0143216
5.007724	0.0144261
4.972660	0.0146352
4.937595	0.0151579
4.902530	0.0157851
4.867465	0.0159941
4.832401	0.0167259
4.762271	0.0172486
4.727206	0.0173531
4.692141	0.0178758
4.622012	0.0187121
4.586947	0.0192348
4.551882	0.0196529
4.516818	0.0200711
4.481753	0.0203847
4.446688	0.0216391
4.411623	0.0228936
4.306429	0.0231027
4.271364	0.024148
4.236299	0.0256115
4.201235	0.0260297
4.166170	0.0262388
4.131105	0.0264478
4.096040	0.0270751
4.060975	0.0272841
4.025911	0.0286431
3.990846	0.0291658
3.955781	0.029793
3.920716	0.0298976
3.885652	0.0305248
3.850587	0.0307338
3.815522	0.0313611
3.780457	0.0315701
3.745392	0.0320928
3.710328	0.0350199
3.675263	0.0353335
3.640198	0.0366925
3.605133	0.0370061
3.570069	0.0373197
3.535004	0.0377378
3.499939	0.0395149
3.464874	0.0408739
3.429810	0.0423374
3.394745	0.0426511
3.359680	0.0428601
3.324615	0.0432783
3.289550	0.0452645
3.254486	0.0465189
3.219421	0.0468325
3.184356	0.0478779
3.149291	0.048087
3.114227	0.0493414
3.079162	0.049655
3.044097	0.0499686
3.009032	0.0504913
2.973967	0.0505959
2.938903	0.0508049
2.903838	0.0515367
2.868773	0.0517458
2.833708	0.0521639
2.798644	0.052373
2.763579	0.0525821
2.728514	0.0542547
2.693449	0.0549864
2.658384	0.0561363
2.623320	0.0563454
2.588255	0.0571817
2.553190	0.0574953
2.518125	0.0579134
2.483061	0.058018
2.447996	0.0583316
2.412931	0.0592724
2.377866	0.0597951
2.342801	0.0611541
2.307737	0.0627221
2.272672	0.063872
2.237607	0.0657537
2.202542	0.067949
2.167478	0.0686807
2.132413	0.0699352
2.097348	0.0704579
2.062283	0.0717123
2.027218	0.0729668
1.992154	0.074953
1.957089	0.0763119
1.922024	0.0782981
1.886959	0.0799707
1.851895	0.0819569
1.816830	0.0824796
1.781765	0.0828978
1.746700	0.0842567
1.711635	0.0861384
1.676571	0.0873928
1.641506	0.0894836
1.606441	0.0913653
1.571376	0.0922015
1.536312	0.0936651
1.501247	0.0943968
1.466182	0.0983692
1.431117	0.099101
1.396052	0.0996237
1.360988	0.100878
1.325923	0.102342
1.290858	0.104223
1.255793	0.105269
1.220729	0.106
1.185664	0.107046
1.150599	0.108405
1.115534	0.109137
1.080469	0.112064
1.045405	0.114886
1.010340	0.116454
0.975275	0.117813
0.940210	0.118858
0.905146	0.120427
0.870081	0.12189
0.835016	0.123876
0.799951	0.126281
0.764886	0.127744
0.729822	0.13088
0.694757	0.133598
0.659692	0.136316
0.624627	0.137675
0.589563	0.139452
0.554498	0.140498
0.519433	0.143006
0.484368	0.145097
0.449303	0.146143
0.414239	0.15001
0.379174	0.151892
0.344109	0.155655
0.309044	0.157537
0.273980	0.162032
0.238915	0.166005
0.203850	0.169872
0.168785	0.173009
0.133720	0.174786
0.098656	0.176772
0.063591	0.17834
0.028526	0.181685
-0.006539	0.677086
-0.041603	0.679072
-0.076668	0.682417
-0.111733	0.68618
-0.146798	0.690466
-0.181863	0.69402
-0.216927	0.696111
-0.251992	0.699665
-0.287057	0.702906
-0.322122	0.707297
-0.357186	0.714196
-0.392251	0.721409
-0.427316	0.726741
-0.462381	0.736253
-0.497445	0.745975
-0.532510	0.754652
-0.567575	0.758833
-0.602640	0.764374
-0.637705	0.768137
-0.672769	0.774514
-0.707834	0.781831
-0.742899	0.79124
-0.777964	0.798662
-0.813028	0.80922
-0.848093	0.816851
-0.883158	0.821346
-0.918223	0.824169
-0.953288	0.830441
-0.988352	0.836086
-1.023417	0.841522
-1.058482	0.846644
-1.093547	0.855007
-1.128611	0.858143
-1.163676	0.862848
-1.198741	0.872883
-1.233806	0.878424
-1.268871	0.887623
-1.303935	0.89724
-1.339000	0.899436
-1.374065	0.902572
-1.409130	0.906439
-1.444194	0.909053
-1.479259	0.910516
-1.514324	0.913966
-1.549389	0.917939
-1.584454	0.921388
-1.619518	0.924524
-1.654583	0.926197
-1.689648	0.929124
-1.724713	0.933619
-1.759777	0.937069
-1.794842	0.9401
-1.829907	0.9424
-1.864972	0.945641
-1.900037	0.948881
-1.935101	0.955572
-1.970166	0.957453
-2.005231	0.960171
-2.040296	0.960903
-2.075360	0.962785
-2.110425	0.963935
-2.145490	0.965398
-2.180555	0.966653
-2.215620	0.967594
-2.250684	0.968743
-2.285749	0.969475
-2.320814	0.971461
-2.355879	0.973029
-2.390943	0.975538
-2.426008	0.976897
-2.461073	0.977315
-2.496138	0.979824
-2.531203	0.981079
-2.566267	0.981497
-2.601332	0.982438
-2.636397	0.982751
-2.671462	0.983901
-2.706526	0.984738
-2.741591	0.985051
-2.776656	0.985678
-2.811721	0.986515
-2.846786	0.987665
-2.881850	0.989964
-2.916915	0.990278
-2.951980	0.991846
-2.987045	0.993414
-3.022109	0.993623
-3.057174	0.993937
-3.092239	0.994355
-3.127304	0.994773
-3.162369	0.994878
-3.197433	0.994982
-3.232498	0.995191
-3.267563	0.9954
-3.302628	0.995714
-3.337692	0.996028
-3.407822	0.996237
-3.442887	0.996341
-3.477952	0.996446
-3.513016	0.996655
-3.548081	0.996968
-3.583146	0.997178
-3.618211	0.997387
-3.688340	0.997596
-3.723405	0.997805
-3.758470	0.998014
-3.793535	0.998327
-3.828599	0.998432
-3.898729	0.998536
-4.003923	0.998641
-4.074053	0.99885
-4.179247	0.999164
-4.214312	0.999268
-4.354571	0.999477
-4.424700	0.999686
-4.564960	0.999791
-4.810413	0.999895
-5.371449	1
&
10.618089	5.21322e-06
10.021988	1.04264e-05
9.881728	1.56397e-05
9.811599	2.08529e-05
9.741469	2.60661e-05
9.671340	3.12793e-05
9.636275	4.6919e-05
9.601210	5.21322e-05
9.566145	5.73454e-05
9.531081	6.25586e-05
9.390822	8.34115e-05
9.250562	8.86248e-05
9.180433	0.000104264
9.110303	0.000109478
9.075239	0.000119904
9.040174	0.000125117
9.005109	0.000130331
8.970044	0.000140757
8.934979	0.00014597
8.899915	0.000151183
8.864850	0.000156397
8.829785	0.000166823
8.794720	0.00017725
8.759656	0.000187676
8.724591	0.000203316
8.689526	0.000218955
8.619396	0.000234595
8.584332	0.000260661
8.549267	0.000265874
8.514202	0.000286727
8.479137	0.00030758
8.444073	0.000344073
8.409008	0.000385778
8.373943	0.000422271
8.338878	0.000448337
8.303813	0.00045355
8.268749	0.000479616
8.233684	0.000490043
8.198619	0.000505682
8.163554	0.000516109
8.128490	0.000542175
8.093425	0.000583881
8.058360	0.000656866
8.023295	0.000682932
7.988230	0.000735064
7.918101	0.00076113
7.883036	0.000813262
7.847971	0.000875821
7.812907	0.000896674
7.777842	0.000980085
7.742777	0.00100615
7.707712	0.001027
7.672647	0.00103743
7.637583	0.0010635
7.602518	0.00109478
7.567453	0.00115212
7.532388	0.00118861
7.497324	0.00124075
7.462259	0.00131373
7.427194	0.00135544
7.392129	0.0013815
7.357065	0.00143885
7.322000	0.00146492
7.286935	0.00154311
7.251870	0.00156918
7.216805	0.00162131
7.181741	0.00170994
7.146676	0.00176728
7.111611	0.00179856
7.076546	0.00184548
7.041482	0.00190804
7.006417	0.00200709
6.971352	0.00205401
6.936287	0.00212699
6.901222	0.00215827
6.866158	0.00227296
6.831093	0.00234595
6.796028	0.00238766
6.760963	0.00248671
6.725899	0.00258054
6.690834	0.00266396
6.655769	0.00274215
6.620704	0.00286206
6.585639	0.00298196
6.550575	0.00306016
6.515510	0.00312793
6.480445	0.00322698
6.445380	0.00337295
6.410316	0.00352414
6.375251	0.00369617
6.340186	0.0039047
6.305121	0.00419664
6.270056	0.00433219
6.234992	0.00443124
6.199927	0.00466583
6.164862	0.00505682
6.129797	0.00523407
6.094733	0.00542696
6.059668	0.00566677
6.024603	0.00607862
5.989538	0.00637577
5.954473	0.00715254
5.919409	0.00746533
5.884344	0.00786675
5.849279	0.00822125
5.814214	0.00864352
5.779150	0.00897717
5.744085	0.00936816
5.709020	0.00971223
5.673955	0.00984777
5.638890	0.0100719
5.603826	0.0103743
5.568761	0.0112449
5.533696	0.0116672
5.498631	0.012152
5.463567	0.0125691
5.428502	0.0132729
5.393437	0.0137003
5.358372	0.0141018
5.323307	0.0143989
5.288243	0.0146804
5.253178	0.0150558
5.218113	0.0154676
5.183048	0.0158899
5.147984	0.0164529
5.112919	0.0168752
5.077854	0.017433
5.042789	0.0181055
5.007724	0.018705
4.972660	0.0191899
4.937595	0.0195965
4.902530	0.0200136
4.867465	0.0204463
4.832401	0.0209884
4.797336	0.0215097
4.762271	0.0221145
4.727206	0.0226358
4.692141	0.0232301
4.657077	0.0239339
4.622012	0.0243979
4.586947	0.0249348
4.551882	0.025623
4.516818	0.026087
4.481753	0.0265718
4.446688	0.0272808
4.411623	0.0277656
4.376558	0.0283339
4.341494	0.0290324
4.306429	0.0296632
4.271364	0.030294
4.236299	0.0308101
4.201235	0.0315921
4.166170	0.0323324
4.131105	0.0332082
4.096040	0.033912
4.060975	0.0345272
4.025911	0.0353873
3.990846	0.0363049
3.955781	0.0371546
3.920716	0.0380252
3.885652	0.0389271
3.850587	0.0395944
3.815522	0.0403347
3.780457	0.0409394
3.745392	0.0415442
3.710328	0.0422792
3.675263	0.043155
3.640198	0.0440674
3.605133	0.044719
3.570069	0.045501
3.535004	0.0461891
3.499939	0.0469346
3.464874	0.0479668
3.429810	0.0489417
3.394745	0.0495464
3.359680	0.0505161
3.324615	0.0512251
3.289550	0.0521009
3.254486	0.0528151
3.219421	0.0537118
3.184356	0.0548483
3.149291	0.0557815
3.114227	0.0565739
3.079162	0.0573194
3.044097	0.058117
3.009032	0.0590241
2.973967	0.0598009
2.938903	0.060562
2.903838	0.0614743
2.868773	0.062371
2.833708	0.063106
2.798644	0.0642321
2.763579	0.0651236
2.728514	0.0659003
2.693449	0.0668491
2.658384	0.067824
2.623320	0.0686425
2.588255	0.069732
2.553190	0.0707226
2.518125	0.0718121
2.483061	0.0727609
2.447996	0.0737566
2.412931	0.0749244
2.377866	0.0758889
2.342801	0.0768533
2.307737	0.0775414
2.272672	0.0785997
2.237607	0.0798926
2.202542	0.0810447
2.167478	0.0820874
2.132413	0.0836513
2.097348	0.084767
2.062283	0.0859764
2.027218	0.0872537
1.992154	0.0881921
1.957089	0.0894537
1.922024	0.0907361
1.886959	0.0921645
1.851895	0.0933219
1.816830	0.0950109
1.781765	0.0965749
1.746700	0.0979877
1.711635	0.0996299
1.676571	0.101647
1.641506	0.103707
1.606441	0.105922
1.571376	0.107945
1.536312	0.109822
1.501247	0.112147
1.466182	0.11455
1.431117	0.116474
1.396052	0.118497
1.360988	0.120764
1.325923	0.123063
1.290858	0.125096
1.255793	0.127203
1.220729	0.129611
1.185664	0.131894
1.150599	0.134324
1.115534	0.136607
1.080469	0.138917
1.045405	0.141085
1.010340	0.14352
0.975275	0.145527
0.940210	0.147936
0.905146	0.15025
0.870081	0.152581
0.835016	0.154864
0.799951	0.15733
0.764886	0.159968
0.729822	0.162652
0.694757	0.165369
0.659692	0.167834
0.624627	0.170478
0.589563	0.172829
0.554498	0.175222
0.519433	0.178167
0.484368	0.181378
0.449303	0.184423
0.414239	0.187202
0.379174	0.190157
0.344109	0.193119
0.309044	0.19646
0.273980	0.199891
0.238915	0.203649
0.203850	0.207564
0.168785	0.211897
0.133720	0.215906
0.098656	0.220405
0.063591	0.224606
0.028526	0.229105
-0.006539	0.534903
-0.041603	0.542816
-0.076668	0.553795
-0.111733	0.568476
-0.146798	0.584068
-0.181863	0.598066
-0.216927	0.610275
-0.251992	0.620097
-0.287057	0.629893
-0.322122	0.638745
-0.357186	0.647873
-0.392251	0.656647
-0.427316	0.664806
-0.462381	0.673559
-0.497445	0.683558
-0.532510	0.693947
-0.567575	0.703712
-0.602640	0.712538
-0.637705	0.721995
-0.672769	0.731185
-0.707834	0.740668
-0.742899	0.750036
-0.777964	0.759639
-0.813028	0.768158
-0.848093	0.777865
-0.883158	0.787155
-0.918223	0.794641
-0.953288	0.802846
-0.988352	0.810875
-1.023417	0.817996
-1.058482	0.82481
-1.093547	0.831561
-1.128611	0.838719
-1.163676	0.84474
-1.198741	0.852033
-1.233806	0.858299
-1.268871	0.863518
-1.303935	0.869044
-1.339000	0.87493
-1.374065	0.88068
-1.409130	0.885716
-1.444194	0.890189
-1.479259	0.89523
-1.514324	0.899797
-1.549389	0.904405
-1.584454	0.909212
-1.619518	0.912793
-1.654583	0.916265
-1.689648	0.920123
-1.724713	0.923673
-1.759777	0.927943
-1.794842	0.932093
-1.829907	0.936159
-1.864972	0.939725
-1.900037	0.942978
-1.935101	0.945939
-1.970166	0.94902
-2.005231	0.951303
-2.040296	0.953493
-2.075360	0.956292
-2.110425	0.958977
-2.145490	0.961
-2.180555	0.963064
-2.215620	0.9648
-2.250684	0.966833
-2.285749	0.968429
-2.320814	0.970321
-2.355879	0.972015
-2.390943	0.973423
-2.426008	0.975133
-2.461073	0.976473
-2.496138	0.97799
-2.531203	0.97935
-2.566267	0.980612
-2.601332	0.981967
-2.636397	0.983198
-2.671462	0.984027
-2.706526	0.984793
-2.741591	0.985471
-2.776656	0.986472
-2.811721	0.987337
-2.846786	0.988145
-2.881850	0.988917
-2.916915	0.98962
-2.951980	0.990345
-2.987045	0.991096
-3.022109	0.99168
-3.057174	0.99218
-3.092239	0.992696
-3.127304	0.993186
-3.162369	0.993739
-3.197433	0.994239
-3.232498	0.994636
-3.267563	0.994901
-3.302628	0.995371
-3.337692	0.995564
-3.372757	0.995871
-3.407822	0.996116
-3.442887	0.996273
-3.477952	0.996893
-3.513016	0.997096
-3.548081	0.997367
-3.583146	0.997654
-3.618211	0.997847
-3.653275	0.998019
-3.688340	0.998128
-3.723405	0.998389
-3.758470	0.998582
-3.793535	0.998671
-3.828599	0.998764
-3.863664	0.998843
-3.898729	0.998921
-3.933794	0.998999
-3.968858	0.999103
-4.003923	0.999176
-4.038988	0.999239
-4.074053	0.999301
-4.109118	0.999374
-4.144182	0.999432
-4.179247	0.999453
-4.214312	0.999458
-4.249377	0.999505
-4.284441	0.999546
-4.319506	0.999573
-4.354571	0.999578
-4.389636	0.999625
-4.424700	0.99964
-4.459765	0.999666
-4.529895	0.99976
-4.564960	0.999802
-4.600024	0.999818
-4.635089	0.999823
-4.670154	0.999885
-4.705219	0.999911
-4.775348	0.999922
-4.810413	0.999932
-4.880543	0.999937
-4.950672	0.999943
-4.985737	0.999948
-5.020802	0.999958
-5.090931	0.999979
-5.125996	0.99999
-5.161061	0.999995
-5.301320	1
&
31.551760	6.20713e-30
31.516696	6.80768e-30
31.481631	7.46634e-30
31.446566	8.1887e-30
31.411501	8.98095e-30
31.376437	9.84983e-30
31.341372	1.08028e-29
31.306307	1.18479e-29
31.271242	1.29941e-29
31.236177	1.42511e-29
31.201113	1.56298e-29
31.166048	1.71418e-29
31.130983	1.88e-29
31.095918	2.06187e-29
31.060854	2.26132e-29
31.025789	2.48006e-29
30.990724	2.71996e-29
30.955659	2.98307e-29
30.920594	3.27161e-29
30.885530	3.58807e-29
30.850465	3.93513e-29
30.815400	4.31575e-29
30.780335	4.73318e-29
30.745271	5.19098e-29
30.710206	5.69305e-29
30.675141	6.24367e-29
30.640076	6.84754e-29
30.605012	7.5098e-29
30.569947	8.2361e-29
30.534882	9.03264e-29
30.499817	9.90619e-29
30.464752	1.08642e-28
30.429688	1.19149e-28
30.394623	1.30671e-28
30.359558	1.43308e-28
30.324493	1.57166e-28
30.289429	1.72364e-28
30.254364	1.89032e-28
30.219299	2.07311e-28
30.184234	2.27357e-28
30.149169	2.49342e-28
30.114105	2.73452e-28
30.079040	2.99892e-28
30.043975	3.28889e-28
30.008910	3.60689e-28
29.973846	3.95564e-28
29.938781	4.33809e-28
29.903716	4.75752e-28
29.868651	5.21749e-28
29.833586	5.72192e-28
29.798522	6.27512e-28
29.763457	6.88178e-28
29.728392	7.54709e-28
29.693327	8.27671e-28
29.658263	9.07684e-28
29.623198	9.95432e-28
29.588133	1.09166e-27
29.553068	1.19719e-27
29.518003	1.31292e-27
29.482939	1.43983e-27
29.447874	1.57901e-27
29.412809	1.73164e-27
29.377744	1.89902e-27
29.342680	2.08258e-27
29.307615	2.28387e-27
29.272550	2.50462e-27
29.237485	2.7467e-27
29.202420	3.01218e-27
29.167356	3.3033e-27
29.132291	3.62256e-27
29.097226	3.97267e-27
29.062161	4.35661e-27
29.027097	4.77765e-27
28.992032	5.23936e-27
28.956967	5.7457e-27
28.921902	6.30095e-27
28.886837	6.90985e-27
28.851773	7.57758e-27
28.816708	8.30982e-27
28.781643	9.11281e-27
28.746578	9.99337e-27
28.711514	1.0959e-26
28.676449	1.20179e-26
28.641384	1.31792e-26
28.606319	1.44526e-26
28.571254	1.5849e-26
28.536190	1.73803e-26
28.501125	1.90595e-26
28.466060	2.09009e-26
28.430995	2.29202e-26
28.395931	2.51346e-26
28.360866	2.75628e-26
28.325801	3.02256e-26
28.290736	3.31456e-26
28.255671	3.63476e-26
28.220607	3.98588e-26
28.185542	4.37092e-26
28.150477	4.79314e-26
28.115412	5.25614e-26
28.080348	5.76386e-26
28.045283	6.32061e-26
28.010218	6.93112e-26
27.975153	7.60059e-26
27.940088	8.33471e-26
27.905024	9.13971e-26
27.869959	1.00225e-25
27.834894	1.09904e-25
27.799829	1.20519e-25
27.764765	1.32158e-25
27.729700	1.44922e-25
27.694635	1.58917e-25
27.659570	1.74264e-25
27.624505	1.91093e-25
27.589441	2.09546e-25
27.554376	2.29781e-25
27.519311	2.51969e-25
27.484246	2.763e-25
27.449182	3.02979e-25
27.414117	3.32234e-25
27.379052	3.64313e-25
27.343987	3.99489e-25
27.308922	4.3806e-25
27.273858	4.80355e-25
27.238793	5.26732e-25
27.203728	5.77585e-25
27.168663	6.33347e-25
27.133599	6.94492e-25
27.098534	7.61537e-25
27.063469	8.35054e-25
27.028404	9.15666e-25
26.993339	1.00406e-24
26.958275	1.10098e-24
26.923210	1.20726e-24
26.888145	1.32379e-24
26.853080	1.45157e-24
26.818016	1.59167e-24
26.782951	1.7453e-24
26.747886	1.91376e-24
26.712821	2.09846e-24
26.677757	2.30099e-24
26.642692	2.52307e-24
26.607627	2.76657e-24
26.572562	3.03356e-24
26.537497	3.32631e-24
26.502433	3.64731e-24
26.467368	3.99928e-24
26.432303	4.3852e-24
26.397238	4.80835e-24
26.362174	5.27233e-24
26.327109	5.78107e-24
26.292044	6.33888e-24
26.256979	6.95049e-24
26.221914	7.62111e-24
26.186850	8.35641e-24
26.151785	9.16264e-24
26.116720	1.00466e-23
26.081655	1.10159e-23
26.046591	1.20786e-23
26.011526	1.32439e-23
25.976461	1.45215e-23
25.941396	1.59223e-23
25.906331	1.74582e-23
25.871267	1.91423e-23
25.836202	2.09887e-23
25.801137	2.30132e-23
25.766072	2.52329e-23
25.731008	2.76667e-23
25.695943	3.03351e-23
25.660878	3.32609e-23
25.625813	3.64687e-23
25.590748	3.99858e-23
25.555684	4.3842e-23
25.520619	4.807e-23
25.485554	5.27056e-23
25.450489	5.77882e-23
25.415425	6.33607e-23
25.380360	6.94703e-23
25.345295	7.6169e-23
25.310230	8.35134e-23
25.275165	9.15657e-23
25.240101	1.00394e-22
25.205036	1.10074e-22
25.169971	1.20686e-22
25.134906	1.32321e-22
25.099842	1.45078e-22
25.064777	1.59064e-22
25.029712	1.74398e-22
24.994647	1.9121e-22
24.959582	2.09642e-22
24.924518	2.2985e-22
24.889453	2.52006e-22
24.854388	2.76296e-22
24.819323	3.02927e-22
24.784259	3.32124e-22
24.749194	3.64134e-22
24.714129	3.99229e-22
24.679064	4.37705e-22
24.643999	4.79887e-22
24.608935	5.26134e-22
24.573870	5.76835e-22
24.538805	6.32422e-22
24.503740	6.93363e-22
24.468676	7.60174e-22
24.433611	8.33421e-22
24.398546	9.13723e-22
24.363481	1.00176e-21
24.328416	1.09828e-21
24.293352	1.20409e-21
24.258287	1.32009e-21
24.223222	1.44727e-21
24.188157	1.58669e-21
24.153093	1.73955e-21
24.118028	1.90712e-21
24.082963	2.09082e-21
24.047898	2.29222e-21
24.012833	2.51301e-21
23.977769	2.75506e-21
23.942704	3.02041e-21
23.907639	3.31131e-21
23.872574	3.63022e-21
23.837510	3.97984e-21
23.802445	4.36311e-21
23.767380	4.78328e-21
23.732315	5.24389e-21
23.697250	5.74885e-21
23.662186	6.30241e-21
23.627121	6.90926e-21
23.592056	7.57451e-21
23.556991	8.3038e-21
23.521927	9.10328e-21
23.486862	9.9797e-21
23.451797	1.09405e-20
23.416732	1.19937e-20
23.381667	1.31483e-20
23.346603	1.4414e-20
23.311538	1.58015e-20
23.276473	1.73225e-20
23.241408	1.89898e-20
23.206344	2.08176e-20
23.171279	2.28212e-20
23.136214	2.50176e-20
23.101149	2.74253e-20
23.066084	3.00646e-20
23.031020	3.29578e-20
22.995955	3.61293e-20
22.960890	3.96059e-20
22.925825	4.34169e-20
22.890761	4.75945e-20
22.855696	5.21739e-20
22.820631	5.71937e-20
22.785566	6.26962e-20
22.750502	6.8728e-20
22.715437	7.53398e-20
22.680372	8.25875e-20
22.645307	9.0532e-20
22.610242	9.92405e-20
22.575178	1.08786e-19
22.540113	1.1925e-19
22.505048	1.3072e-19
22.469983	1.43292e-19
22.434919	1.57073e-19
22.399854	1.72179e-19
22.364789	1.88737e-19
22.329724	2.06886e-19
22.294659	2.2678e-19
22.259595	2.48586e-19
22.224530	2.72489e-19
22.189465	2.98688e-19
22.154400	3.27405e-19
22.119336	3.58882e-19
22.084271	3.93384e-19
22.049206	4.31202e-19
22.014141	4.72653e-19
21.979076	5.18087e-19
21.944012	5.67886e-19
21.908947	6.22471e-19
21.873882	6.82299e-19
21.838817	7.47875e-19
21.803753	8.1975e-19
21.768688	8.9853e-19
21.733623	9.84877e-19
21.698558	1.07952e-18
21.663493	1.18325e-18
21.628429	1.29694e-18
21.593364	1.42156e-18
21.558299	1.55814e-18
21.523234	1.70783e-18
21.488170	1.8719e-18
21.453105	2.05173e-18
21.418040	2.24882e-18
21.382975	2.46484e-18
21.347910	2.7016e-18
21.312846	2.96108e-18
21.277781	3.24548e-18
21.242716	3.55717e-18
21.207651	3.89879e-18
21.172587	4.2732e-18
21.137522	4.68354e-18
21.102457	5.13327e-18
21.067392	5.62616e-18
21.032327	6.16635e-18
20.997263	6.75839e-18
20.962198	7.40723e-18
20.927133	8.11833e-18
20.892068	8.89766e-18
20.857004	9.75176e-18
20.821939	1.06878e-17
20.786874	1.17137e-17
20.751809	1.28379e-17
20.716744	1.407e-17
20.681680	1.54203e-17
20.646615	1.69001e-17
20.611550	1.85218e-17
20.576485	2.02991e-17
20.541421	2.22468e-17
20.506356	2.43812e-17
20.471291	2.67204e-17
20.436226	2.92838e-17
20.401161	3.2093e-17
20.366097	3.51716e-17
20.331032	3.85453e-17
20.295967	4.22424e-17
20.260902	4.62939e-17
20.225838	5.07338e-17
20.190773	5.55992e-17
20.155708	6.09309e-17
20.120643	6.67737e-17
20.085578	7.31763e-17
20.050514	8.01925e-17
20.015449	8.7881e-17
19.980384	9.63061e-17
19.945319	1.05539e-16
19.910255	1.15655e-16
19.875190	1.26742e-16
19.840125	1.3889e-16
19.805060	1.52201e-16
19.769995	1.66788e-16
19.734931	1.82772e-16
19.699866	2.00286e-16
19.664801	2.19478e-16
19.629736	2.40508e-16
19.594672	2.63551e-16
19.559607	2.88801e-16
19.524542	3.16468e-16
19.489477	3.46784e-16
19.454412	3.80002e-16
19.419348	4.16399e-16
19.384283	4.56281e-16
19.349218	4.99979e-16
19.314153	5.4786e-16
19.279089	6.00323e-16
19.244024	6.57806e-16
19.208959	7.20789e-16
19.173894	7.89799e-16
19.138829	8.65411e-16
19.103765	9.48256e-16
19.068700	1.03903e-15
19.033635	1.13848e-15
18.998570	1.24745e-15
18.963506	1.36683e-15
18.928441	1.49764e-15
18.893376	1.64095e-15
18.858311	1.79797e-15
18.823247	1.97e-15
18.788182	2.15847e-15
18.753117	2.36497e-15
18.718052	2.5912e-15
18.682987	2.83906e-15
18.647923	3.11061e-15
18.612858	3.40812e-15
18.577793	3.73405e-15
18.542728	4.09113e-15
18.507664	4.48233e-15
18.472599	4.9109e-15
18.437534	5.38042e-15
18.402469	5.89479e-15
18.367404	6.4583e-15
18.332340	7.07563e-15
18.297275	7.75191e-15
18.262210	8.49278e-15
18.227145	9.3044e-15
18.192081	1.01935e-14
18.157016	1.11675e-14
18.121951	1.22345e-14
18.086886	1.34034e-14
18.051821	1.46838e-14
18.016757	1.60864e-14
17.981692	1.76229e-14
17.946627	1.9306e-14
17.911562	2.11497e-14
17.876498	2.31694e-14
17.841433	2.53817e-14
17.806368	2.7805e-14
17.771303	3.04595e-14
17.736238	3.33672e-14
17.701174	3.65523e-14
17.666109	4.0041e-14
17.631044	4.38624e-14
17.595979	4.80482e-14
17.560915	5.2633e-14
17.525850	5.76549e-14
17.490785	6.31555e-14
17.455720	6.91803e-14
17.420655	7.57793e-14
17.385591	8.30071e-14
17.350526	9.09236e-14
17.315461	9.95944e-14
17.280396	1.09091e-13
17.245332	1.19493e-13
17.210267	1.30885e-13
17.175202	1.43362e-13
17.140137	1.57027e-13
17.105072	1.71993e-13
17.070008	1.88384e-13
17.034943	2.06336e-13
16.999878	2.25996e-13
16.964813	2.47528e-13
16.929749	2.71109e-13
16.894684	2.96934e-13
16.859619	3.25216e-13
16.824554	3.56188e-13
16.789489	3.90107e-13
16.754425	4.27252e-13
16.719360	4.6793e-13
16.684295	5.12477e-13
16.649230	5.61259e-13
16.614166	6.14678e-13
16.579101	6.73177e-13
16.544036	7.37235e-13
16.508971	8.07382e-13
16.473906	8.84195e-13
16.438842	9.68307e-13
16.403777	1.06041e-12
16.368712	1.16126e-12
16.333647	1.27169e-12
16.298583	1.39261e-12
16.263518	1.52502e-12
16.228453	1.66999e-12
16.193388	1.82873e-12
16.158323	2.00254e-12
16.123259	2.19284e-12
16.088194	2.40121e-12
16.053129	2.62934e-12
16.018064	2.87912e-12
15.983000	3.1526e-12
15.947935	3.45202e-12
15.912870	3.77983e-12
15.877805	4.13873e-12
15.842740	4.53165e-12
15.807676	4.96183e-12
15.772611	5.43278e-12
15.737546	5.94837e-12
15.702481	6.51281e-12
15.667417	7.13073e-12
15.632352	7.80719e-12
15.597287	8.54773e-12
15.562222	9.35839e-12
15.527157	1.02458e-11
15.492093	1.12173e-11
15.457028	1.22807e-11
15.421963	1.34447e-11
15.386898	1.4719e-11
15.351834	1.61137e-11
15.316769	1.76405e-11
15.281704	1.93116e-11
15.246639	2.11408e-11
15.211574	2.3143e-11
15.176510	2.53344e-11
15.141445	2.7733e-11
15.106380	3.03583e-11
15.071315	3.32317e-11
15.036251	3.63765e-11
15.001186	3.98184e-11
14.966121	4.35854e-11
14.931056	4.77081e-11
14.895992	5.22201e-11
14.860927	5.71579e-11
14.825862	6.25618e-11
14.790797	6.84756e-11
14.755732	7.49473e-11
14.720668	8.20294e-11
14.685603	8.97795e-11
14.650538	9.82603e-11
14.615473	1.07541e-10
14.580409	1.17696e-10
14.545344	1.28807e-10
14.510279	1.40966e-10
14.475214	1.5427e-10
14.440149	1.68828e-10
14.405085	1.84755e-10
14.370020	2.02182e-10
14.334955	2.2125e-10
14.299890	2.42111e-10
14.264826	2.64935e-10
14.229761	2.89906e-10
14.194696	3.17225e-10
14.159631	3.47112e-10
14.124566	3.79809e-10
14.089502	4.15577e-10
14.054437	4.54707e-10
14.019372	4.97511e-10
13.984307	5.44335e-10
13.949243	5.95555e-10
13.914178	6.51583e-10
13.879113	7.12867e-10
13.844048	7.79901e-10
13.808983	8.53222e-10
13.773919	9.33417e-10
13.738854	1.02113e-09
13.703789	1.11706e-09
13.668724	1.22198e-09
13.633660	1.33673e-09
13.598595	1.46222e-09
13.563530	1.59946e-09
13.528465	1.74955e-09
13.493400	1.91367e-09
13.458336	2.09315e-09
13.423271	2.2894e-09
13.388206	2.50401e-09
13.353141	2.73866e-09
13.318077	2.99524e-09
13.283012	3.27578e-09
13.247947	3.58251e-09
13.212882	3.91787e-09
13.177817	4.28451e-09
13.142753	4.68536e-09
13.107688	5.12358e-09
13.072623	5.60264e-09
13.037558	6.12634e-09
13.002494	6.69882e-09
12.967429	7.3246e-09
12.932364	8.00863e-09
12.897299	8.7563e-09
12.862234	9.57352e-09
12.827170	1.04667e-08
12.792105	1.14429e-08
12.757040	1.25098e-08
12.721975	1.36758e-08
12.686911	1.495e-08
12.651846	1.63424e-08
12.616781	1.7864e-08
12.581716	1.95267e-08
12.546651	2.13435e-08
12.511587	2.33285e-08
12.476522	2.54974e-08
12.441457	2.7867e-08
12.406392	3.04558e-08
12.371328	3.3284e-08
12.336263	3.63736e-08
12.301198	3.97486e-08
12.266133	4.34353e-08
12.231068	4.74622e-08
12.196004	5.18605e-08
12.160939	5.66644e-08
12.125874	6.19109e-08
12.090809	6.76407e-08
12.055745	7.38978e-08
12.020680	8.07307e-08
11.985615	8.81917e-08
11.950550	9.63385e-08
11.915485	1.05233e-07
11.880421	1.14945e-07
11.845356	1.25547e-07
11.810291	1.37121e-07
11.775226	1.49756e-07
11.740162	1.63547e-07
11.705097	1.78601e-07
11.670032	1.9503e-07
11.634967	2.12961e-07
11.599902	2.3253e-07
11.564838	2.53884e-07
11.529773	2.77185e-07
11.494708	3.02609e-07
11.459643	3.30347e-07
11.424579	3.6061e-07
11.389514	3.93623e-07
11.354449	4.29635e-07
11.319384	4.68914e-07
11.284320	5.11756e-07
11.249255	5.58479e-07
11.214190	6.09432e-07
11.179125	6.64992e-07
11.144060	7.25572e-07
11.108996	7.9162e-07
11.073931	8.63625e-07
11.038866	9.42116e-07
11.003801	1.02767e-06
10.968737	1.12092e-06
10.933672	1.22254e-06
10.898607	1.33327e-06
10.863542	1.45393e-06
10.828477	1.58539e-06
10.793413	1.7286e-06
10.758348	1.88459e-06
10.723283	2.05449e-06
10.688218	2.23953e-06
10.653154	2.44101e-06
10.618089	2.6604e-06
10.583024	2.89923e-06
10.547959	3.15922e-06
10.512894	3.44219e-06
10.477830	3.75015e-06
10.442765	4.08525e-06
10.407700	4.44983e-06
10.372635	4.84644e-06
10.337571	5.27782e-06
10.302506	5.74696e-06
10.267441	6.25709e-06
10.232376	6.81169e-06
10.197311	7.41455e-06
10.162247	8.06976e-06
10.127182	8.78173e-06
10.092117	9.55524e-06
10.057052	1.03955e-05
10.021988	1.1308e-05
9.986923	1.22988e-05
9.951858	1.33744e-05
9.916793	1.45417e-05
9.881728	1.58085e-05
9.846664	1.71827e-05
9.811599	1.86731e-05
9.776534	2.02892e-05
9.741469	2.20411e-05
9.706405	2.39396e-05
9.671340	2.59964e-05
9.636275	2.82241e-05
9.601210	3.0636e-05
9.566145	3.32466e-05
9.531081	3.60711e-05
9.496016	3.91261e-05
9.460951	4.2429e-05
9.425886	4.59985e-05
9.390822	4.98544e-05
9.355757	5.40178e-05
9.320692	5.85111e-05
9.285627	6.33578e-05
9.250562	6.85829e-05
9.215498	7.42128e-05
9.180433	8.02749e-05
9.145368	8.67982e-05
9.110303	9.38127e-05
9.075239	0.00010135
9.040174	0.000109441
9.005109	0.000118121
8.970044	0.000127422
8.934979	0.000137379
8.899915	0.000148026
8.864850	0.000159396
8.829785	0.000171522
8.794720	0.000184434
8.759656	0.000198161
8.724591	0.000212725
8.689526	0.000228146
8.654461	0.000244434
8.619396	0.000261592
8.584332	0.000279607
8.549267	0.000298453
8.514202	0.000318082
8.479137	0.00033842
8.444073	0.000359355
8.409008	0.000380733
8.373943	0.000402338
8.338878	0.000423871
8.303813	0.000444918
8.268749	0.000464892
8.233684	0.000482928
8.198619	0.000497612
&
```
