## Supplementary material for "All-at-once RNA folding with 3D motif prediction framed by evolutionary information": RF01232_snoR442.cacofold.helixcov

```
# RMs = 1 L = 47

# RM_HELIX NESTED 2-10 23-31, nbp = 9 nbp_cov = 0
# pvals: 0.855208,0.855208,0.855208,0.855208,0.855208,0.855208,0.855208,0.984972,0.855208
# aggregated NONE
NESTED  :<<<<<<<<<____________>>>>>>>>>::::::::::::::::
        :::::::::::::::::::::::::::::::::::::::::::::::
```
