## Supplementary material for "All-at-once RNA folding with 3D motif prediction framed by evolutionary information": RF01232_snoR442.helixcov

```
# RMs = 2 L = 47

# RM_HELIX NESTED 6-8 14-16, nbp = 3 nbp_cov = 0
# pvals: 0.855208,0.855208,0.855208
# aggregated NONE
NESTED  :::::<<<_____>>>:::::::::::::::::::::::::::::::
        :::::::::::::::::::::::::::::::::::::::::::::::

# RM_HELIX NESTED 17-21 30-34, nbp = 5 nbp_cov = 0
# pvals: 0.855208,0.855208,0.855208,0.855208,0.855208
# aggregated NONE
NESTED  ::::::::::::::::<<<<<________>>>>>:::::::::::::
        :::::::::::::::::::::::::::::::::::::::::::::::
```
