## Supplementary material for "All-at-once RNA folding with 3D motif prediction framed by evolutionary information": RF01232_snoR442.power

```
# Power analysis of given structure 
#
# Powertype = SINGLE SUBSTITUTIONS
# covary  left_pos      right_pos    substitutions      power
#----------------------------------------------------------------
          6		16		2		0.00
          7		15		0		0.00
          8		14		0		0.00
          17		34		0		0.00
          18		33		0		0.00
          19		32		0		0.00
          20		31		0		0.00
          21		30		2		0.00
#
# BPAIRS 8
# avg substitutions per BP  0.5
# BPAIRS expected to covary 0.0 +/- 0.0
# BPAIRS observed to covary 0
#
```
