## Supplementary material for "All-at-once RNA folding with 3D motif prediction framed by evolutionary information": RF01232_snoR442.surv

```
-0.000001	0.125
-0.017240	1
&
5.448958	0.000931966
4.244541	0.00186393
4.198218	0.0027959
3.225420	0.00372787
2.553726	0.00465983
2.368431	0.0055918
2.044165	0.00652377
2.021003	0.00745573
1.928356	0.0083877
1.534604	0.00931966
0.932396	0.0102516
0.862910	0.0111836
0.839748	0.0130475
0.700777	0.0139795
0.515482	0.0149115
0.492321	0.0167754
0.098569	0.0177074
0.005922	0.0205033
-0.017240	0.956198
-0.040402	0.958062
-0.086726	0.959925
-0.133049	0.960857
-0.202535	0.961789
-0.225697	0.962721
-0.248859	0.963653
-0.272021	0.966449
-0.318344	0.967381
-0.341506	0.969245
-0.364668	0.970177
-0.387830	0.972973
-0.457315	0.973905
-0.480477	0.975769
-0.526801	0.977633
-0.549963	0.979497
-0.573125	0.980429
-0.642610	0.983225
-0.688934	0.984157
-0.712096	0.985089
-0.735258	0.986021
-0.781581	0.986952
-0.804743	0.987884
-0.874229	0.988816
-0.920553	0.99068
-0.943714	0.992544
-1.059524	0.994408
-1.105847	0.99534
-1.129009	0.996272
-1.152171	0.997204
-1.638570	0.998136
-1.708056	0.999068
-1.962836	1
&
10.706699	4.62535e-06
10.590890	9.25069e-06
10.150814	1.3876e-05
10.035005	1.85014e-05
9.988681	2.77521e-05
9.965520	3.23774e-05
9.919196	3.70028e-05
9.780225	4.16281e-05
9.757063	4.62535e-05
9.594930	5.08788e-05
9.432797	5.55042e-05
9.270664	6.01295e-05
9.108531	6.47549e-05
8.830589	6.93802e-05
8.737941	7.40056e-05
8.575808	7.86309e-05
8.483161	8.32562e-05
8.367352	8.78816e-05
8.321028	9.25069e-05
8.274704	9.71323e-05
8.251542	0.000101758
8.182057	0.000106383
8.158895	0.000111008
8.089409	0.000115634
8.019924	0.000120259
7.996762	0.000124884
7.950438	0.00012951
7.904114	0.000134135
7.880953	0.000143386
7.811467	0.000157262
7.788305	0.000161887
7.741981	0.000171138
7.649334	0.000175763
7.579848	0.000180389
7.556687	0.000185014
7.533525	0.000194265
7.510363	0.00019889
7.464039	0.000203515
7.440877	0.000212766
7.417715	0.000222017
7.394554	0.000226642
7.301906	0.000231267
7.255582	0.000240518
7.232421	0.000245143
7.209259	0.000249769
7.186097	0.000263645
7.116611	0.00026827
7.093449	0.000277521
7.070288	0.000282146
7.023964	0.000291397
7.000802	0.000296022
6.977640	0.000300648
6.931316	0.000309898
6.908155	0.000319149
6.884993	0.000333025
6.838669	0.00033765
6.815507	0.000360777
6.792345	0.000374653
6.746022	0.000388529
6.722860	0.000393154
6.699698	0.00039778
6.676536	0.000407031
6.653374	0.000411656
6.630212	0.000434783
6.607051	0.000453284
6.583889	0.000462535
6.560727	0.000471785
6.537565	0.000476411
6.514403	0.000481036
6.491241	0.000485661
6.468079	0.000490287
6.444918	0.000522664
6.421756	0.000541166
6.398594	0.000559667
6.375432	0.000573543
6.352270	0.000587419
6.329108	0.000601295
6.305946	0.000615171
6.282785	0.000624422
6.259623	0.000629047
6.236461	0.000638298
6.213299	0.000647549
6.190137	0.000661425
6.166975	0.00066605
6.143813	0.000670675
6.120652	0.000675301
6.097490	0.000703053
6.074328	0.000712303
6.051166	0.00073543
6.028004	0.000753932
6.004842	0.000767808
5.981680	0.000777058
5.958519	0.000786309
5.935357	0.00080481
5.912195	0.000814061
5.889033	0.000827937
5.865871	0.000855689
5.842709	0.000869565
5.819547	0.000874191
5.796386	0.000892692
5.773224	0.00093432
5.750062	0.000966698
5.726900	0.00099445
5.703738	0.00100833
5.680576	0.00101758
5.657414	0.00102683
5.634253	0.00104533
5.611091	0.00106383
5.587929	0.00108696
5.564767	0.00109158
5.541605	0.00111008
5.518443	0.00111933
5.495281	0.00113784
5.472120	0.00114709
5.448958	0.00118871
5.425796	0.00119796
5.402634	0.00120722
5.379472	0.00123034
5.356310	0.00129047
5.333148	0.00129972
5.309987	0.00130897
5.286825	0.00132285
5.263663	0.00135985
5.240501	0.0013691
5.217339	0.0013876
5.194177	0.00142461
5.171015	0.00142923
5.147854	0.00143848
5.101530	0.00144773
5.078368	0.00145698
5.055206	0.00147549
5.032044	0.00150324
5.008882	0.00152174
4.985721	0.00152636
4.962559	0.00154487
4.939397	0.00156337
4.916235	0.00157724
4.893073	0.00159112
4.869911	0.00161887
4.846749	0.00162812
4.823588	0.001642
4.800426	0.001679
4.777264	0.00171138
4.754102	0.00172525
4.730940	0.00177151
4.707778	0.00181776
4.684616	0.00188714
4.661455	0.00191489
4.638293	0.00197502
4.615131	0.00203515
4.591969	0.00207216
4.568807	0.00210916
4.545645	0.00221092
4.522484	0.00224329
4.499322	0.00228492
4.476160	0.0023358
4.452998	0.0023728
4.429836	0.0023913
4.406674	0.00243293
4.383512	0.00245143
4.360351	0.00246994
4.337189	0.00247919
4.314027	0.00252081
4.290865	0.00254394
4.267703	0.00258094
4.244541	0.00259944
4.221379	0.00261795
4.198218	0.00263182
4.175056	0.0026457
4.151894	0.00268733
4.128732	0.0027012
4.105570	0.00272895
4.082408	0.00273821
4.059246	0.00277058
4.036085	0.00281221
4.012923	0.00287234
3.989761	0.00290009
3.966599	0.00292322
3.943437	0.00294635
3.920275	0.00296485
3.897113	0.00300648
3.873952	0.00303885
3.850790	0.00311286
3.827628	0.00321924
3.804466	0.00329787
3.781304	0.00336263
3.758142	0.00344588
3.734980	0.00353839
3.711819	0.00360315
3.688657	0.00364015
3.665495	0.0037049
3.642333	0.00374191
3.619171	0.00378353
3.596009	0.00382054
3.572847	0.00386216
3.549686	0.00392692
3.526524	0.00398705
3.503362	0.00402868
3.480200	0.00404255
3.457038	0.00409343
3.433876	0.00414894
3.410714	0.00415819
3.387553	0.00419519
3.364391	0.00423682
3.341229	0.00429695
3.318067	0.0043247
3.294905	0.00433858
3.271743	0.00437558
3.248581	0.00441721
3.225420	0.00450046
3.202258	0.00455597
3.179096	0.00462535
3.155934	0.0047271
3.132772	0.00478261
3.109610	0.00488437
3.086448	0.00494912
3.063287	0.005037
3.040125	0.00510638
3.016963	0.00521277
2.993801	0.0052914
2.970639	0.00539778
2.947477	0.00547179
2.924315	0.00554117
2.901154	0.00563367
2.877992	0.00570768
2.854830	0.00577243
2.831668	0.00583256
2.808506	0.00587419
2.785344	0.0059482
2.762182	0.00601295
2.739021	0.00610546
2.715859	0.00618871
2.692697	0.00625347
2.669535	0.00632285
2.646373	0.00641536
2.623211	0.00649399
2.600049	0.00657262
2.576888	0.00666512
2.553726	0.00675301
2.530564	0.00679001
2.507402	0.00689639
2.484240	0.0069519
2.461078	0.00700278
2.437916	0.00707678
2.414755	0.00713691
2.391593	0.00721092
2.368431	0.00728492
2.345269	0.0073543
2.322107	0.00748844
2.298945	0.00769195
2.275784	0.00782146
2.252622	0.00803423
2.229460	0.00824237
2.206298	0.00846901
2.183136	0.0087049
2.159974	0.0089778
2.136812	0.00925532
2.113651	0.00941721
2.090489	0.00960222
2.067327	0.00976411
2.044165	0.00992137
2.021003	0.010074
1.997841	0.0103099
1.974679	0.0105365
1.951518	0.0107216
1.928356	0.0109112
1.905194	0.0111193
1.882032	0.0112951
1.858870	0.0114477
1.835708	0.0116698
1.812546	0.0118455
1.789385	0.012049
1.766223	0.0122433
1.743061	0.0124746
1.719899	0.0126642
1.696737	0.0128677
1.673575	0.0130759
1.650413	0.0132562
1.627252	0.0136401
1.604090	0.0139639
1.580928	0.0143386
1.557766	0.0147132
1.534604	0.0149722
1.511442	0.015222
1.488280	0.0154394
1.465119	0.0156383
1.441957	0.0159667
1.418795	0.0162535
1.395633	0.0165264
1.372471	0.0167576
1.349309	0.0169473
1.326147	0.0171693
1.302986	0.0174052
1.279824	0.0176735
1.256662	0.0178677
1.233500	0.0180897
1.210338	0.018284
1.187176	0.018469
1.164014	0.018691
1.140853	0.018913
1.117691	0.0191443
1.094529	0.0193386
1.071367	0.0195467
1.048205	0.0197549
1.025043	0.020037
1.001881	0.0203377
0.978720	0.0205967
0.955558	0.0208511
0.932396	0.0210777
0.909234	0.0212812
0.886072	0.0216466
0.862910	0.0220444
0.839748	0.0223312
0.816587	0.0226364
0.793425	0.0229417
0.770263	0.0232886
0.747101	0.023691
0.723939	0.0241304
0.700777	0.0246762
0.677615	0.0250786
0.654454	0.0255273
0.631292	0.0259482
0.608130	0.0262951
0.584968	0.0268131
0.561806	0.0273358
0.538644	0.0278492
0.515482	0.0284043
0.492321	0.0290148
0.469159	0.0296115
0.445997	0.030259
0.422835	0.0309389
0.399673	0.0317623
0.376511	0.0324931
0.353349	0.033247
0.330188	0.0340564
0.307026	0.0349214
0.283864	0.0357724
0.260702	0.0365957
0.237540	0.0373312
0.214378	0.0383488
0.191216	0.0393016
0.168055	0.0405273
0.144893	0.0420167
0.121731	0.04358
0.098569	0.0452729
0.075407	0.047123
0.052245	0.0495328
0.029084	0.0527012
0.005922	0.0598335
-0.017240	0.855208
-0.040402	0.870865
-0.063564	0.883821
-0.086726	0.894056
-0.109888	0.902257
-0.133049	0.90945
-0.156211	0.915976
-0.179373	0.92234
-0.202535	0.928367
-0.225697	0.933404
-0.248859	0.937766
-0.272021	0.941577
-0.295182	0.944968
-0.318344	0.94815
-0.341506	0.951133
-0.364668	0.953834
-0.387830	0.956392
-0.410992	0.958784
-0.434154	0.96086
-0.457315	0.96284
-0.480477	0.964528
-0.503639	0.966221
-0.526801	0.96771
-0.549963	0.969325
-0.573125	0.970846
-0.596287	0.972294
-0.619448	0.973575
-0.642610	0.974681
-0.665772	0.975791
-0.688934	0.976809
-0.712096	0.977766
-0.735258	0.978589
-0.758420	0.979482
-0.781581	0.98025
-0.804743	0.98105
-0.827905	0.981753
-0.851067	0.982438
-0.874229	0.983108
-0.897391	0.98377
-0.920553	0.984413
-0.943714	0.984972
-0.966876	0.98555
-0.990038	0.98605
-1.013200	0.986536
-1.036362	0.987095
-1.059524	0.987706
-1.082686	0.988159
-1.105847	0.988612
-1.129009	0.989047
-1.152171	0.98957
-1.175333	0.990028
-1.198495	0.99055
-1.221657	0.991068
-1.244819	0.991466
-1.267980	0.991846
-1.291142	0.992206
-1.314304	0.992493
-1.337466	0.992845
-1.360628	0.993224
-1.383790	0.993474
-1.406952	0.993774
-1.430113	0.994163
-1.453275	0.994496
-1.476437	0.994783
-1.499599	0.995088
-1.522761	0.995328
-1.545923	0.995587
-1.569085	0.995791
-1.592246	0.995994
-1.615408	0.996277
-1.638570	0.996429
-1.661732	0.996637
-1.684894	0.996762
-1.708056	0.99698
-1.731218	0.997151
-1.754379	0.997285
-1.777541	0.997424
-1.800703	0.997525
-1.823865	0.997623
-1.847027	0.997734
-1.870189	0.997863
-1.893351	0.997909
-1.916512	0.998016
-1.939674	0.998104
-1.962836	0.99821
-1.985998	0.99833
-2.009160	0.998432
-2.032322	0.998497
-2.055484	0.998612
-2.078645	0.998649
-2.101807	0.998737
-2.124969	0.998811
-2.148131	0.998899
-2.171293	0.998982
-2.194455	0.999015
-2.217616	0.999084
-2.240778	0.999149
-2.263940	0.999218
-2.287102	0.99926
-2.310264	0.999288
-2.333426	0.999339
-2.356588	0.999371
-2.379749	0.999389
-2.402911	0.999417
-2.426073	0.99944
-2.449235	0.999482
-2.472397	0.99951
-2.495559	0.999537
-2.518721	0.999542
-2.541882	0.999561
-2.565044	0.999579
-2.588206	0.999607
-2.611368	0.999653
-2.634530	0.999676
-2.657692	0.999699
-2.680854	0.999709
-2.704015	0.999722
-2.727177	0.999727
-2.750339	0.99975
-2.796663	0.999773
-2.842987	0.999792
-2.866148	0.999801
-2.889310	0.999806
-2.912472	0.999815
-2.935634	0.999829
-2.958796	0.999852
-2.981958	0.999861
-3.005120	0.999884
-3.028281	0.999894
-3.051443	0.999903
-3.074605	0.999912
-3.120929	0.999917
-3.144091	0.999926
-3.236738	0.999931
-3.259900	0.99994
-3.283062	0.999949
-3.306224	0.999963
-3.352547	0.999968
-3.398871	0.999972
-3.422033	0.999986
-3.514680	0.999991
-3.676813	0.999995
-3.838946	1
&
31.621855	4.49007e-15
31.598693	4.59881e-15
31.575531	4.71019e-15
31.552369	4.82426e-15
31.529207	4.9411e-15
31.506045	5.06076e-15
31.482884	5.18332e-15
31.459722	5.30885e-15
31.436560	5.43741e-15
31.413398	5.56909e-15
31.390236	5.70396e-15
31.367074	5.84209e-15
31.343912	5.98357e-15
31.320751	6.12847e-15
31.297589	6.27688e-15
31.274427	6.42888e-15
31.251265	6.58456e-15
31.228103	6.74402e-15
31.204941	6.90733e-15
31.181779	7.07459e-15
31.158618	7.24591e-15
31.135456	7.42137e-15
31.112294	7.60108e-15
31.089132	7.78514e-15
31.065970	7.97365e-15
31.042808	8.16673e-15
31.019646	8.36448e-15
30.996485	8.56702e-15
30.973323	8.77447e-15
30.950161	8.98693e-15
30.926999	9.20454e-15
30.903837	9.42741e-15
30.880675	9.65568e-15
30.857513	9.88948e-15
30.834352	1.01289e-14
30.811190	1.03742e-14
30.788028	1.06254e-14
30.764866	1.08826e-14
30.741704	1.11461e-14
30.718542	1.1416e-14
30.695380	1.16924e-14
30.672219	1.19755e-14
30.649057	1.22654e-14
30.625895	1.25624e-14
30.602733	1.28666e-14
30.579571	1.31781e-14
30.556409	1.34971e-14
30.533247	1.38239e-14
30.510086	1.41586e-14
30.486924	1.45014e-14
30.463762	1.48525e-14
30.440600	1.5212e-14
30.417438	1.55803e-14
30.394276	1.59575e-14
30.371114	1.63438e-14
30.347953	1.67395e-14
30.324791	1.71448e-14
30.301629	1.75598e-14
30.278467	1.79849e-14
30.255305	1.84203e-14
30.232143	1.88662e-14
30.208981	1.9323e-14
30.185820	1.97907e-14
30.162658	2.02698e-14
30.139496	2.07605e-14
30.116334	2.12631e-14
30.093172	2.17778e-14
30.070010	2.2305e-14
30.046848	2.28449e-14
30.023687	2.33979e-14
30.000525	2.39643e-14
29.977363	2.45444e-14
29.954201	2.51385e-14
29.931039	2.5747e-14
29.907877	2.63703e-14
29.884715	2.70086e-14
29.861554	2.76623e-14
29.838392	2.83319e-14
29.815230	2.90177e-14
29.792068	2.97201e-14
29.768906	3.04394e-14
29.745744	3.11762e-14
29.722582	3.19308e-14
29.699421	3.27037e-14
29.676259	3.34952e-14
29.653097	3.43059e-14
29.629935	3.51363e-14
29.606773	3.59867e-14
29.583611	3.68577e-14
29.560449	3.77498e-14
29.537288	3.86634e-14
29.514126	3.95992e-14
29.490964	4.05576e-14
29.467802	4.15392e-14
29.444640	4.25445e-14
29.421478	4.35742e-14
29.398316	4.46287e-14
29.375155	4.57088e-14
29.351993	4.6815e-14
29.328831	4.7948e-14
29.305669	4.91084e-14
29.282507	5.02969e-14
29.259345	5.15141e-14
29.236184	5.27607e-14
29.213022	5.40376e-14
29.189860	5.53453e-14
29.166698	5.66846e-14
29.143536	5.80564e-14
29.120374	5.94613e-14
29.097212	6.09002e-14
29.074051	6.23739e-14
29.050889	6.38833e-14
29.027727	6.54292e-14
29.004565	6.70125e-14
28.981403	6.86341e-14
28.958241	7.02949e-14
28.935079	7.19959e-14
28.911918	7.3738e-14
28.888756	7.55223e-14
28.865594	7.73497e-14
28.842432	7.92213e-14
28.819270	8.11382e-14
28.796108	8.31015e-14
28.772946	8.51122e-14
28.749785	8.71716e-14
28.726623	8.92808e-14
28.703461	9.14411e-14
28.680299	9.36535e-14
28.657137	9.59195e-14
28.633975	9.82403e-14
28.610813	1.00617e-13
28.587652	1.03052e-13
28.564490	1.05545e-13
28.541328	1.08099e-13
28.518166	1.10714e-13
28.495004	1.13392e-13
28.471842	1.16136e-13
28.448680	1.18946e-13
28.425519	1.21823e-13
28.402357	1.24771e-13
28.379195	1.27789e-13
28.356033	1.30881e-13
28.332871	1.34047e-13
28.309709	1.3729e-13
28.286547	1.40611e-13
28.263386	1.44013e-13
28.240224	1.47497e-13
28.217062	1.51065e-13
28.193900	1.54719e-13
28.170738	1.58462e-13
28.147576	1.62296e-13
28.124414	1.66222e-13
28.101253	1.70242e-13
28.078091	1.74361e-13
28.054929	1.78578e-13
28.031767	1.82898e-13
28.008605	1.87322e-13
27.985443	1.91854e-13
27.962281	1.96494e-13
27.939120	2.01247e-13
27.915958	2.06115e-13
27.892796	2.11101e-13
27.869634	2.16207e-13
27.846472	2.21436e-13
27.823310	2.26793e-13
27.800148	2.32278e-13
27.776987	2.37896e-13
27.753825	2.4365e-13
27.730663	2.49543e-13
27.707501	2.55579e-13
27.684339	2.6176e-13
27.661177	2.68091e-13
27.638015	2.74576e-13
27.614854	2.81216e-13
27.591692	2.88018e-13
27.568530	2.94983e-13
27.545368	3.02118e-13
27.522206	3.09424e-13
27.499044	3.16908e-13
27.475882	3.24572e-13
27.452721	3.32421e-13
27.429559	3.4046e-13
27.406397	3.48694e-13
27.383235	3.57127e-13
27.360073	3.65763e-13
27.336911	3.74608e-13
27.313749	3.83667e-13
27.290588	3.92945e-13
27.267426	4.02448e-13
27.244264	4.1218e-13
27.221102	4.22147e-13
27.197940	4.32355e-13
27.174778	4.4281e-13
27.151616	4.53518e-13
27.128455	4.64484e-13
27.105293	4.75716e-13
27.082131	4.87219e-13
27.058969	4.99e-13
27.035807	5.11065e-13
27.012645	5.23423e-13
26.989484	5.36079e-13
26.966322	5.49041e-13
26.943160	5.62316e-13
26.919998	5.75912e-13
26.896836	5.89837e-13
26.873674	6.04098e-13
26.850512	6.18704e-13
26.827351	6.33663e-13
26.804189	6.48983e-13
26.781027	6.64674e-13
26.757865	6.80743e-13
26.734703	6.97202e-13
26.711541	7.14058e-13
26.688379	7.31321e-13
26.665218	7.49001e-13
26.642056	7.67109e-13
26.618894	7.85654e-13
26.595732	8.04648e-13
26.572570	8.241e-13
26.549408	8.44022e-13
26.526246	8.64426e-13
26.503085	8.85323e-13
26.479923	9.06725e-13
26.456761	9.28644e-13
26.433599	9.51093e-13
26.410437	9.74084e-13
26.387275	9.9763e-13
26.364113	1.02175e-12
26.340952	1.04644e-12
26.317790	1.07174e-12
26.294628	1.09764e-12
26.271466	1.12418e-12
26.248304	1.15135e-12
26.225142	1.17918e-12
26.201980	1.20768e-12
26.178819	1.23687e-12
26.155657	1.26677e-12
26.132495	1.29739e-12
26.109333	1.32874e-12
26.086171	1.36086e-12
26.063009	1.39375e-12
26.039847	1.42744e-12
26.016686	1.46194e-12
25.993524	1.49727e-12
25.970362	1.53345e-12
25.947200	1.57052e-12
25.924038	1.60847e-12
25.900876	1.64734e-12
25.877714	1.68716e-12
25.854553	1.72793e-12
25.831391	1.76969e-12
25.808229	1.81246e-12
25.785067	1.85626e-12
25.761905	1.90111e-12
25.738743	1.94706e-12
25.715581	1.99411e-12
25.692420	2.0423e-12
25.669258	2.09165e-12
25.646096	2.14219e-12
25.622934	2.19396e-12
25.599772	2.24697e-12
25.576610	2.30127e-12
25.553448	2.35687e-12
25.530287	2.41382e-12
25.507125	2.47215e-12
25.483963	2.53188e-12
25.460801	2.59306e-12
25.437639	2.65571e-12
25.414477	2.71988e-12
25.391315	2.7856e-12
25.368154	2.8529e-12
25.344992	2.92183e-12
25.321830	2.99242e-12
25.298668	3.06472e-12
25.275506	3.13877e-12
25.252344	3.2146e-12
25.229182	3.29226e-12
25.206021	3.3718e-12
25.182859	3.45326e-12
25.159697	3.53669e-12
25.136535	3.62213e-12
25.113373	3.70963e-12
25.090211	3.79925e-12
25.067049	3.89103e-12
25.043888	3.98503e-12
25.020726	4.08129e-12
24.997564	4.17988e-12
24.974402	4.28086e-12
24.951240	4.38426e-12
24.928078	4.49017e-12
24.904916	4.59863e-12
24.881755	4.70971e-12
24.858593	4.82348e-12
24.835431	4.93999e-12
24.812269	5.05931e-12
24.789107	5.18151e-12
24.765945	5.30667e-12
24.742784	5.43484e-12
24.719622	5.56611e-12
24.696460	5.70055e-12
24.673298	5.83823e-12
24.650136	5.97924e-12
24.626974	6.12365e-12
24.603812	6.27155e-12
24.580651	6.42301e-12
24.557489	6.57814e-12
24.534327	6.737e-12
24.511165	6.89971e-12
24.488003	7.06634e-12
24.464841	7.23699e-12
24.441679	7.41176e-12
24.418518	7.59075e-12
24.395356	7.77405e-12
24.372194	7.96179e-12
24.349032	8.15405e-12
24.325870	8.35096e-12
24.302708	8.55261e-12
24.279546	8.75914e-12
24.256385	8.97064e-12
24.233223	9.18726e-12
24.210061	9.4091e-12
24.186899	9.63629e-12
24.163737	9.86897e-12
24.140575	1.01073e-11
24.117413	1.03513e-11
24.094252	1.06012e-11
24.071090	1.08572e-11
24.047928	1.11193e-11
24.024766	1.13878e-11
24.001604	1.16627e-11
23.978442	1.19443e-11
23.955280	1.22327e-11
23.932119	1.2528e-11
23.908957	1.28305e-11
23.885795	1.31402e-11
23.862633	1.34575e-11
23.839471	1.37823e-11
23.816309	1.41151e-11
23.793147	1.44558e-11
23.769986	1.48048e-11
23.746824	1.51622e-11
23.723662	1.55282e-11
23.700500	1.5903e-11
23.677338	1.62869e-11
23.654176	1.668e-11
23.631014	1.70827e-11
23.607853	1.7495e-11
23.584691	1.79173e-11
23.561529	1.83498e-11
23.538367	1.87927e-11
23.515205	1.92463e-11
23.492043	1.97108e-11
23.468881	2.01865e-11
23.445720	2.06738e-11
23.422558	2.11727e-11
23.399396	2.16837e-11
23.376234	2.22071e-11
23.353072	2.2743e-11
23.329910	2.32919e-11
23.306748	2.3854e-11
23.283587	2.44297e-11
23.260425	2.50192e-11
23.237263	2.5623e-11
23.214101	2.62413e-11
23.190939	2.68746e-11
23.167777	2.75231e-11
23.144615	2.81873e-11
23.121454	2.88675e-11
23.098292	2.95641e-11
23.075130	3.02774e-11
23.051968	3.1008e-11
23.028806	3.17562e-11
23.005644	3.25225e-11
22.982482	3.33072e-11
22.959321	3.41108e-11
22.936159	3.49339e-11
22.912997	3.57767e-11
22.889835	3.66399e-11
22.866673	3.75239e-11
22.843511	3.84292e-11
22.820349	3.93564e-11
22.797188	4.03059e-11
22.774026	4.12783e-11
22.750864	4.22741e-11
22.727702	4.32939e-11
22.704540	4.43384e-11
22.681378	4.5408e-11
22.658216	4.65034e-11
22.635055	4.76252e-11
22.611893	4.8774e-11
22.588731	4.99506e-11
22.565569	5.11555e-11
22.542407	5.23894e-11
22.519245	5.36531e-11
22.496084	5.49473e-11
22.472922	5.62726e-11
22.449760	5.76299e-11
22.426598	5.90199e-11
22.403436	6.04435e-11
22.380274	6.19013e-11
22.357112	6.33943e-11
22.333951	6.49232e-11
22.310789	6.6489e-11
22.287627	6.80925e-11
22.264465	6.97347e-11
22.241303	7.14165e-11
22.218141	7.31388e-11
22.194979	7.49026e-11
22.171818	7.67089e-11
22.148656	7.85587e-11
22.125494	8.04531e-11
22.102332	8.23932e-11
22.079170	8.438e-11
22.056008	8.64147e-11
22.032846	8.84984e-11
22.009685	9.06323e-11
21.986523	9.28176e-11
21.963361	9.50556e-11
21.940199	9.73475e-11
21.917037	9.96947e-11
21.893875	1.02098e-10
21.870713	1.0456e-10
21.847552	1.07081e-10
21.824390	1.09662e-10
21.801228	1.12306e-10
21.778066	1.15014e-10
21.754904	1.17787e-10
21.731742	1.20626e-10
21.708580	1.23534e-10
21.685419	1.26512e-10
21.662257	1.29562e-10
21.639095	1.32685e-10
21.615933	1.35884e-10
21.592771	1.39159e-10
21.569609	1.42513e-10
21.546447	1.45949e-10
21.523286	1.49466e-10
21.500124	1.53069e-10
21.476962	1.56758e-10
21.453800	1.60537e-10
21.430638	1.64406e-10
21.407476	1.68368e-10
21.384314	1.72426e-10
21.361153	1.76582e-10
21.337991	1.80838e-10
21.314829	1.85196e-10
21.291667	1.89659e-10
21.268505	1.94229e-10
21.245343	1.9891e-10
21.222181	2.03703e-10
21.199020	2.08612e-10
21.175858	2.13639e-10
21.152696	2.18787e-10
21.129534	2.24059e-10
21.106372	2.29458e-10
21.083210	2.34987e-10
21.060048	2.40649e-10
21.036887	2.46447e-10
21.013725	2.52385e-10
20.990563	2.58466e-10
20.967401	2.64693e-10
20.944239	2.7107e-10
20.921077	2.77601e-10
20.897915	2.84289e-10
20.874754	2.91138e-10
20.851592	2.98151e-10
20.828430	3.05334e-10
20.805268	3.12689e-10
20.782106	3.20222e-10
20.758944	3.27936e-10
20.735782	3.35835e-10
20.712621	3.43925e-10
20.689459	3.52209e-10
20.666297	3.60692e-10
20.643135	3.6938e-10
20.619973	3.78277e-10
20.596811	3.87388e-10
20.573649	3.96718e-10
20.550488	4.06273e-10
20.527326	4.16058e-10
20.504164	4.26078e-10
20.481002	4.36339e-10
20.457840	4.46847e-10
20.434678	4.57608e-10
20.411516	4.68628e-10
20.388355	4.79913e-10
20.365193	4.9147e-10
20.342031	5.03305e-10
20.318869	5.15424e-10
20.295707	5.27835e-10
20.272545	5.40544e-10
20.249384	5.5356e-10
20.226222	5.66888e-10
20.203060	5.80537e-10
20.179898	5.94514e-10
20.156736	6.08828e-10
20.133574	6.23485e-10
20.110412	6.38496e-10
20.087251	6.53867e-10
20.064089	6.69608e-10
20.040927	6.85728e-10
20.017765	7.02236e-10
19.994603	7.1914e-10
19.971441	7.36451e-10
19.948279	7.54178e-10
19.925118	7.72332e-10
19.901956	7.90922e-10
19.878794	8.0996e-10
19.855632	8.29455e-10
19.832470	8.49418e-10
19.809308	8.69862e-10
19.786146	8.90798e-10
19.762985	9.12237e-10
19.739823	9.34191e-10
19.716661	9.56673e-10
19.693499	9.79696e-10
19.670337	1.00327e-09
19.647175	1.02741e-09
19.624013	1.05214e-09
19.600852	1.07746e-09
19.577690	1.10338e-09
19.554528	1.12993e-09
19.531366	1.15712e-09
19.508204	1.18496e-09
19.485042	1.21347e-09
19.461880	1.24267e-09
19.438719	1.27257e-09
19.415557	1.30318e-09
19.392395	1.33453e-09
19.369233	1.36664e-09
19.346071	1.39952e-09
19.322909	1.43318e-09
19.299747	1.46766e-09
19.276586	1.50296e-09
19.253424	1.53912e-09
19.230262	1.57614e-09
19.207100	1.61405e-09
19.183938	1.65287e-09
19.160776	1.69263e-09
19.137614	1.73334e-09
19.114453	1.77503e-09
19.091291	1.81772e-09
19.068129	1.86143e-09
19.044967	1.9062e-09
19.021805	1.95204e-09
18.998643	1.99898e-09
18.975481	2.04705e-09
18.952320	2.09628e-09
18.929158	2.14669e-09
18.905996	2.19831e-09
18.882834	2.25116e-09
18.859672	2.30529e-09
18.836510	2.36072e-09
18.813348	2.41748e-09
18.790187	2.4756e-09
18.767025	2.53512e-09
18.743863	2.59607e-09
18.720701	2.65848e-09
18.697539	2.72239e-09
18.674377	2.78783e-09
18.651215	2.85485e-09
18.628054	2.92347e-09
18.604892	2.99374e-09
18.581730	3.0657e-09
18.558568	3.13939e-09
18.535406	3.21485e-09
18.512244	3.29212e-09
18.489082	3.37124e-09
18.465921	3.45226e-09
18.442759	3.53523e-09
18.419597	3.62019e-09
18.396435	3.70719e-09
18.373273	3.79627e-09
18.350111	3.8875e-09
18.326949	3.98091e-09
18.303788	4.07657e-09
18.280626	4.17452e-09
18.257464	4.27483e-09
18.234302	4.37754e-09
18.211140	4.48271e-09
18.187978	4.59041e-09
18.164816	4.70069e-09
18.141655	4.81362e-09
18.118493	4.92926e-09
18.095331	5.04768e-09
18.072169	5.16893e-09
18.049007	5.2931e-09
18.025845	5.42024e-09
18.002684	5.55043e-09
17.979522	5.68375e-09
17.956360	5.82026e-09
17.933198	5.96005e-09
17.910036	6.10319e-09
17.886874	6.24977e-09
17.863712	6.39986e-09
17.840551	6.55355e-09
17.817389	6.71093e-09
17.794227	6.87208e-09
17.771065	7.0371e-09
17.747903	7.20607e-09
17.724741	7.3791e-09
17.701579	7.55627e-09
17.678418	7.7377e-09
17.655256	7.92347e-09
17.632094	8.1137e-09
17.608932	8.30849e-09
17.585770	8.50795e-09
17.562608	8.71219e-09
17.539446	8.92132e-09
17.516285	9.13547e-09
17.493123	9.35476e-09
17.469961	9.5793e-09
17.446799	9.80922e-09
17.423637	1.00447e-08
17.400475	1.02857e-08
17.377313	1.05326e-08
17.354152	1.07854e-08
17.330990	1.10442e-08
17.307828	1.13092e-08
17.284666	1.15806e-08
17.261504	1.18585e-08
17.238342	1.2143e-08
17.215180	1.24344e-08
17.192019	1.27327e-08
17.168857	1.30382e-08
17.145695	1.3351e-08
17.122533	1.36713e-08
17.099371	1.39993e-08
17.076209	1.43351e-08
17.053047	1.4679e-08
17.029886	1.50311e-08
17.006724	1.53917e-08
16.983562	1.57608e-08
16.960400	1.61389e-08
16.937238	1.65259e-08
16.914076	1.69223e-08
16.890914	1.73281e-08
16.867753	1.77437e-08
16.844591	1.81692e-08
16.821429	1.86049e-08
16.798267	1.9051e-08
16.775105	1.95078e-08
16.751943	1.99756e-08
16.728781	2.04545e-08
16.705620	2.09449e-08
16.682458	2.14471e-08
16.659296	2.19612e-08
16.636134	2.24877e-08
16.612972	2.30268e-08
16.589810	2.35788e-08
16.566648	2.41439e-08
16.543487	2.47226e-08
16.520325	2.53152e-08
16.497163	2.59219e-08
16.474001	2.65432e-08
16.450839	2.71793e-08
16.427677	2.78307e-08
16.404515	2.84976e-08
16.381354	2.91805e-08
16.358192	2.98797e-08
16.335030	3.05956e-08
16.311868	3.13287e-08
16.288706	3.20793e-08
16.265544	3.28479e-08
16.242382	3.36348e-08
16.219221	3.44406e-08
16.196059	3.52656e-08
16.172897	3.61103e-08
16.149735	3.69753e-08
16.126573	3.78609e-08
16.103411	3.87678e-08
16.080249	3.96963e-08
16.057088	4.06469e-08
16.033926	4.16204e-08
16.010764	4.26171e-08
15.987602	4.36376e-08
15.964440	4.46825e-08
15.941278	4.57524e-08
15.918116	4.68478e-08
15.894955	4.79695e-08
15.871793	4.91179e-08
15.848631	5.02938e-08
15.825469	5.14978e-08
15.802307	5.27305e-08
15.779145	5.39927e-08
15.755984	5.52851e-08
15.732822	5.66083e-08
15.709660	5.79632e-08
15.686498	5.93504e-08
15.663336	6.07707e-08
15.640174	6.2225e-08
15.617012	6.3714e-08
15.593851	6.52386e-08
15.570689	6.67996e-08
15.547527	6.83978e-08
15.524365	7.00343e-08
15.501203	7.17098e-08
15.478041	7.34253e-08
15.454879	7.51817e-08
15.431718	7.69801e-08
15.408556	7.88214e-08
15.385394	8.07067e-08
15.362232	8.2637e-08
15.339070	8.46133e-08
15.315908	8.66368e-08
15.292746	8.87086e-08
15.269585	9.08299e-08
15.246423	9.30018e-08
15.223261	9.52255e-08
15.200099	9.75022e-08
15.176937	9.98333e-08
15.153775	1.0222e-07
15.130613	1.04664e-07
15.107452	1.07165e-07
15.084290	1.09727e-07
15.061128	1.1235e-07
15.037966	1.15035e-07
15.014804	1.17784e-07
14.991642	1.20599e-07
14.968480	1.23481e-07
14.945319	1.26432e-07
14.922157	1.29453e-07
14.898995	1.32546e-07
14.875833	1.35712e-07
14.852671	1.38955e-07
14.829509	1.42274e-07
14.806347	1.45673e-07
14.783186	1.49153e-07
14.760024	1.52715e-07
14.736862	1.56363e-07
14.713700	1.60097e-07
14.690538	1.6392e-07
14.667376	1.67835e-07
14.644214	1.71842e-07
14.621053	1.75946e-07
14.597891	1.80147e-07
14.574729	1.84448e-07
14.551567	1.88851e-07
14.528405	1.93359e-07
14.505243	1.97975e-07
14.482081	2.027e-07
14.458920	2.07538e-07
14.435758	2.12492e-07
14.412596	2.17563e-07
14.389434	2.22755e-07
14.366272	2.2807e-07
14.343110	2.33512e-07
14.319948	2.39084e-07
14.296787	2.44788e-07
14.273625	2.50627e-07
14.250463	2.56606e-07
14.227301	2.62727e-07
14.204139	2.68994e-07
14.180977	2.7541e-07
14.157815	2.81978e-07
14.134654	2.88702e-07
14.111492	2.95587e-07
14.088330	3.02635e-07
14.065168	3.09851e-07
14.042006	3.17238e-07
14.018844	3.24801e-07
13.995682	3.32544e-07
13.972521	3.40471e-07
13.949359	3.48586e-07
13.926197	3.56895e-07
13.903035	3.654e-07
13.879873	3.74108e-07
13.856711	3.83023e-07
13.833549	3.92149e-07
13.810388	4.01492e-07
13.787226	4.11058e-07
13.764064	4.2085e-07
13.740902	4.30875e-07
13.717740	4.41139e-07
13.694578	4.51645e-07
13.671416	4.62402e-07
13.648255	4.73414e-07
13.625093	4.84687e-07
13.601931	4.96228e-07
13.578769	5.08043e-07
13.555607	5.20138e-07
13.532445	5.3252e-07
13.509284	5.45196e-07
13.486122	5.58173e-07
13.462960	5.71458e-07
13.439798	5.85058e-07
13.416636	5.98981e-07
13.393474	6.13234e-07
13.370312	6.27825e-07
13.347151	6.42762e-07
13.323989	6.58053e-07
13.300827	6.73707e-07
13.277665	6.89732e-07
13.254503	7.06136e-07
13.231341	7.2293e-07
13.208179	7.40122e-07
13.185018	7.57721e-07
13.161856	7.75737e-07
13.138694	7.9418e-07
13.115532	8.1306e-07
13.092370	8.32387e-07
13.069208	8.52172e-07
13.046046	8.72425e-07
13.022885	8.93159e-07
12.999723	9.14383e-07
12.976561	9.36109e-07
12.953399	9.5835e-07
12.930237	9.81118e-07
12.907075	1.00442e-06
12.883913	1.02828e-06
12.860752	1.0527e-06
12.837590	1.07771e-06
12.814428	1.1033e-06
12.791266	1.12949e-06
12.768104	1.15631e-06
12.744942	1.18376e-06
12.721780	1.21186e-06
12.698619	1.24063e-06
12.675457	1.27007e-06
12.652295	1.30021e-06
12.629133	1.33107e-06
12.605971	1.36265e-06
12.582809	1.39498e-06
12.559647	1.42807e-06
12.536486	1.46194e-06
12.513324	1.49662e-06
12.490162	1.53211e-06
12.467000	1.56844e-06
12.443838	1.60563e-06
12.420676	1.6437e-06
12.397514	1.68267e-06
12.374353	1.72255e-06
12.351191	1.76338e-06
12.328029	1.80517e-06
12.304867	1.84795e-06
12.281705	1.89174e-06
12.258543	1.93655e-06
12.235381	1.98243e-06
12.212220	2.02939e-06
12.189058	2.07745e-06
12.165896	2.12665e-06
12.142734	2.17701e-06
12.119572	2.22855e-06
12.096410	2.28131e-06
12.073248	2.33532e-06
12.050087	2.39059e-06
12.026925	2.44717e-06
12.003763	2.50508e-06
11.980601	2.56435e-06
11.957439	2.62502e-06
11.934277	2.68711e-06
11.911115	2.75067e-06
11.887954	2.81572e-06
11.864792	2.88231e-06
11.841630	2.95046e-06
11.818468	3.02021e-06
11.795306	3.09161e-06
11.772144	3.16468e-06
11.748982	3.23947e-06
11.725821	3.31602e-06
11.702659	3.39437e-06
11.679497	3.47456e-06
11.656335	3.55663e-06
11.633173	3.64063e-06
11.610011	3.72661e-06
11.586849	3.8146e-06
11.563688	3.90466e-06
11.540526	3.99683e-06
11.517364	4.09117e-06
11.494202	4.18772e-06
11.471040	4.28653e-06
11.447878	4.38767e-06
11.424716	4.49117e-06
11.401555	4.5971e-06
11.378393	4.70552e-06
11.355231	4.81648e-06
11.332069	4.93004e-06
11.308907	5.04625e-06
11.285745	5.1652e-06
11.262584	5.28692e-06
11.239422	5.4115e-06
11.216260	5.53899e-06
11.193098	5.66947e-06
11.169936	5.803e-06
11.146774	5.93966e-06
11.123612	6.07951e-06
11.100451	6.22263e-06
11.077289	6.36911e-06
11.054127	6.519e-06
11.030965	6.6724e-06
11.007803	6.82938e-06
10.984641	6.99003e-06
10.961479	7.15443e-06
10.938318	7.32267e-06
10.915156	7.49484e-06
10.891994	7.67103e-06
10.868832	7.85133e-06
10.845670	8.03583e-06
10.822508	8.22464e-06
10.799346	8.41785e-06
10.776185	8.61557e-06
10.753023	8.81789e-06
10.729861	9.02493e-06
10.706699	9.23679e-06
10.683537	9.45359e-06
10.660375	9.67543e-06
10.637213	9.90244e-06
10.614052	1.01347e-05
10.590890	1.03724e-05
10.567728	1.06156e-05
10.544566	1.08645e-05
10.521404	1.11192e-05
10.498242	1.13798e-05
10.475080	1.16464e-05
10.451919	1.19192e-05
10.428757	1.21984e-05
10.405595	1.2484e-05
10.382433	1.27763e-05
10.359271	1.30754e-05
10.336109	1.33814e-05
10.312947	1.36944e-05
10.289786	1.40148e-05
10.266624	1.43425e-05
10.243462	1.46779e-05
10.220300	1.5021e-05
10.197138	1.53721e-05
10.173976	1.57312e-05
10.150814	1.60987e-05
10.127653	1.64747e-05
10.104491	1.68594e-05
10.081329	1.7253e-05
10.058167	1.76556e-05
10.035005	1.80676e-05
10.011843	1.84891e-05
9.988681	1.89202e-05
9.965520	1.93614e-05
9.942358	1.98127e-05
9.919196	2.02744e-05
9.896034	2.07467e-05
9.872872	2.123e-05
9.849710	2.17243e-05
9.826548	2.22301e-05
9.803387	2.27474e-05
9.780225	2.32767e-05
9.757063	2.38181e-05
9.733901	2.43719e-05
9.710739	2.49385e-05
9.687577	2.55181e-05
9.664415	2.6111e-05
9.641254	2.67175e-05
9.618092	2.73378e-05
9.594930	2.79724e-05
9.571768	2.86215e-05
9.548606	2.92855e-05
9.525444	2.99647e-05
9.502282	3.06594e-05
9.479121	3.137e-05
9.455959	3.20968e-05
9.432797	3.28402e-05
9.409635	3.36005e-05
9.386473	3.43782e-05
9.363311	3.51737e-05
9.340149	3.59872e-05
9.316988	3.68193e-05
9.293826	3.76703e-05
9.270664	3.85407e-05
9.247502	3.94309e-05
9.224340	4.03412e-05
9.201178	4.12723e-05
9.178016	4.22244e-05
9.154855	4.31982e-05
9.131693	4.4194e-05
9.108531	4.52124e-05
9.085369	4.62538e-05
9.062207	4.73187e-05
9.039045	4.84078e-05
9.015884	4.95214e-05
8.992722	5.06601e-05
8.969560	5.18246e-05
8.946398	5.30152e-05
8.923236	5.42327e-05
8.900074	5.54776e-05
8.876912	5.67504e-05
8.853751	5.80518e-05
8.830589	5.93825e-05
8.807427	6.0743e-05
8.784265	6.21339e-05
8.761103	6.3556e-05
8.737941	6.50099e-05
8.714779	6.64963e-05
8.691618	6.80159e-05
8.668456	6.95694e-05
8.645294	7.11575e-05
8.622132	7.27809e-05
8.598970	7.44405e-05
8.575808	7.61369e-05
8.552646	7.78709e-05
8.529485	7.96434e-05
8.506323	8.14551e-05
8.483161	8.33069e-05
8.459999	8.51997e-05
8.436837	8.71341e-05
8.413675	8.91112e-05
8.390513	9.11319e-05
8.367352	9.31969e-05
8.344190	9.53073e-05
8.321028	9.7464e-05
8.297866	9.96678e-05
8.274704	0.00010192
8.251542	0.000104221
8.228380	0.000106573
8.205219	0.000108975
8.182057	0.00011143
8.158895	0.000113938
8.135733	0.0001165
8.112571	0.000119118
8.089409	0.000121792
8.066247	0.000124524
8.043086	0.000127315
8.019924	0.000130166
7.996762	0.000133077
7.973600	0.000136051
7.950438	0.000139088
7.927276	0.00014219
7.904114	0.000145358
7.880953	0.000148593
7.857791	0.000151897
7.834629	0.00015527
7.811467	0.000158714
7.788305	0.00016223
7.765143	0.00016582
7.741981	0.000169485
7.718820	0.000173226
7.695658	0.000177044
7.672496	0.000180941
7.649334	0.000184919
7.626172	0.000188978
7.603010	0.000193121
7.579848	0.000197347
7.556687	0.00020166
7.533525	0.00020606
7.510363	0.000210548
7.487201	0.000215126
7.464039	0.000219795
7.440877	0.000224557
7.417715	0.000229413
7.394554	0.000234365
7.371392	0.000239412
7.348230	0.000244558
7.325068	0.000249803
7.301906	0.000255149
7.278744	0.000260595
7.255582	0.000266145
7.232421	0.000271798
7.209259	0.000277557
7.186097	0.00028342
7.162935	0.000289391
7.139773	0.000295469
7.116611	0.000301655
7.093449	0.00030795
7.070288	0.000314354
7.047126	0.000320867
7.023964	0.000327489
7.000802	0.000334221
6.977640	0.000341062
6.954478	0.000348012
6.931316	0.000355069
6.908155	0.000362233
6.884993	0.000369502
6.861831	0.000376873
6.838669	0.000384345
6.815507	0.000391914
6.792345	0.000399577
6.769184	0.000407329
6.746022	0.000415164
6.722860	0.000423076
6.699698	0.000431057
6.676536	0.000439097
6.653374	0.000447183
6.630212	0.000455302
6.607051	0.000463435
6.583889	0.000471559
6.560727	0.000479646
6.537565	0.000487656
6.514403	0.000495536
6.491241	0.000503209
6.468079	0.000510552
6.444918	0.000517326
&
```
