## Supplementary material for "All-at-once RNA folding with 3D motif prediction framed by evolutionary information": RF01233_snoU109.cacofold.helixcov

```
# RMs = 4 L = 155

# RM_HELIX NESTED 22-34 43-57, nbp = 13 nbp_cov = 0
# pvals: 0.746144,0.551492,0.490392,0.180163,0.512141,0.443388,0.0140686,0.266797,0.0865305,0.0520261,0.443388,0.193589,0.0541503
# aggregated NONE
NESTED  ::::::::::::<<<<<<<<<<<<<________>>>>>>>>>>>>>::::::::::::::::::::::::::::::::::::::::::::::::::::::::::::::::::::::::::::::::::::::::::
        ::::::::::::::::::::::::::::::::::::::::::::::::::::::::::::::::::::::::::::::::::::::::::::::::::::::::::::::::::::::::::::::::::::::::

# RM_HELIX NESTED 3-8 67-72, nbp = 6 nbp_cov = 0
# pvals: 0.443388,0.443388,0.443388,0.443388,0.443388,0.512141
# aggregated NONE
NESTED  ::<<<<<<_______________________________________________>>>>>>:::::::::::::::::::::::::::::::::::::::::::::::::::::::::::::::::::::::::::
        ::::::::::::::::::::::::::::::::::::::::::::::::::::::::::::::::::::::::::::::::::::::::::::::::::::::::::::::::::::::::::::::::::::::::

# RM_HELIX NESTED 105-116 123-135, nbp = 12 nbp_cov = 1
# pvals: 0.443388,0.443388,0.128175,0.697249,0.443388,0.443388,0.266797,0.000142145,0.673388,0.443388,0.443388,0.807734
# aggregated NONE
NESTED  :::::::::::::::::::::::::::::::::::::::::::::::::::::::::::::::::::::::::::::::::::::<<<<<<<<<<<<______>>>>>>>->>>>>::::::::::::::::::::
        ::::::::::::::::::::::::::::::::::::::::::::::::::::::::::::::::::::::::::::::::::::::::::::<______________>::::::::::::::::::::::::::::

# RM_HELIX NESTED 92-96 145-149, nbp = 5 nbp_cov = 0
# pvals: 0.266797,0.443388,0.443388,0.443388,0.443388
# aggregated NONE
NESTED  ::::::::::::::::::::::::::::::::::::::::::::::::::::::::::::::::::::::::<<<<<________________________________________________>>>>>::::::
        ::::::::::::::::::::::::::::::::::::::::::::::::::::::::::::::::::::::::::::::::::::::::::::::::::::::::::::::::::::::::::::::::::::::::
```
