## Supplementary material for "All-at-once RNA folding with 3D motif prediction framed by evolutionary information": RF01233_snoU109.helixcov

```
# RMs = 5 L = 155

# RM_HELIX NESTED 25-32 46-54, nbp = 8 nbp_cov = 0
# pvals: 0.180163,0.512141,0.443388,0.0140686,0.266797,0.0865305,0.0520261,0.443388
# aggregated NONE
NESTED  :::::::::::::::<<<<<<<<____________>>>>>>>>:::::::::::::::::::::::::::::::::::::::::::::::::::::::::::::::::::::::::::::::::::::::::::::
        ::::::::::::::::::::::::::::::::::::::::::::::::::::::::::::::::::::::::::::::::::::::::::::::::::::::::::::::::::::::::::::::::::::::::

# RM_HELIX NESTED 3-8 67-72, nbp = 6 nbp_cov = 0
# pvals: 0.443388,0.443388,0.443388,0.443388,0.443388,0.512141
# aggregated NONE
NESTED  ::<<<<<<_______________________________________________>>>>>>:::::::::::::::::::::::::::::::::::::::::::::::::::::::::::::::::::::::::::
        ::::::::::::::::::::::::::::::::::::::::::::::::::::::::::::::::::::::::::::::::::::::::::::::::::::::::::::::::::::::::::::::::::::::::

# RM_HELIX NESTED 109-116 123-131, nbp = 8 nbp_cov = 1
# pvals: 0.443388,0.443388,0.266797,0.000142145,0.673388,0.443388,0.443388,0.807734
# aggregated NONE
NESTED  :::::::::::::::::::::::::::::::::::::::::::::::::::::::::::::::::::::::::::::::::::::::::<<<<<<<<______>>>>>>>->::::::::::::::::::::::::
        ::::::::::::::::::::::::::::::::::::::::::::::::::::::::::::::::::::::::::::::::::::::::::::<______________>::::::::::::::::::::::::::::

# RM_HELIX NESTED 105-106 134-135, nbp = 2 nbp_cov = 0
# pvals: 0.443388,0.443388
# aggregated NONE
NESTED  :::::::::::::::::::::::::::::::::::::::::::::::::::::::::::::::::::::::::::::::::::::<<___________________________>>::::::::::::::::::::
        ::::::::::::::::::::::::::::::::::::::::::::::::::::::::::::::::::::::::::::::::::::::::::::::::::::::::::::::::::::::::::::::::::::::::

# RM_HELIX NESTED 93-96 145-148, nbp = 4 nbp_cov = 0
# pvals: 0.443388,0.443388,0.443388,0.443388
# aggregated NONE
NESTED  :::::::::::::::::::::::::::::::::::::::::::::::::::::::::::::::::::::::::<<<<________________________________________________>>>>:::::::
        ::::::::::::::::::::::::::::::::::::::::::::::::::::::::::::::::::::::::::::::::::::::::::::::::::::::::::::::::::::::::::::::::::::::::
```
