## Supplementary material for "All-at-once RNA folding with 3D motif prediction framed by evolutionary information": RF01233_snoU109.surv

```
19.900000	0.0357143
9.600000	0.0714286
5.400000	0.107143
3.350000	0.142857
0.450000	0.178571
0.000000	0.25
-0.050000	0.857143
-0.200000	0.928571
-0.700000	0.964286
-1.450000	1
&
20.250000	0.000109266
17.950000	0.000218531
17.750000	0.000327797
17.650000	0.000437063
17.200000	0.000546329
16.850000	0.000655594
16.550000	0.00076486
15.650000	0.000983392
15.300000	0.00109266
15.200000	0.00120192
14.950000	0.00131119
14.600000	0.00142045
14.400000	0.00152972
14.250000	0.00163899
13.850000	0.00174825
13.800000	0.00185752
13.100000	0.00196678
12.900000	0.00207605
12.850000	0.00218531
12.800000	0.00229458
12.100000	0.00240385
11.750000	0.00262238
11.600000	0.00273164
11.500000	0.00284091
11.100000	0.00295017
11.000000	0.00305944
10.600000	0.00338724
10.450000	0.0034965
10.350000	0.00360577
10.050000	0.0038243
9.950000	0.00404283
9.900000	0.0041521
9.850000	0.00426136
9.800000	0.00437063
9.750000	0.0044799
9.650000	0.00458916
9.500000	0.00491696
9.450000	0.00524476
9.400000	0.00557255
9.300000	0.00590035
9.250000	0.00600962
9.150000	0.00677448
9.050000	0.00688374
8.950000	0.00710227
8.900000	0.00721154
8.850000	0.00753934
8.800000	0.00775787
8.750000	0.00786713
8.700000	0.00808566
8.650000	0.00852273
8.600000	0.00863199
8.550000	0.00961538
8.450000	0.00994318
8.400000	0.0101617
8.350000	0.010271
8.300000	0.0104895
8.200000	0.0105988
8.150000	0.0109266
8.100000	0.0112544
8.050000	0.0115822
7.950000	0.0121285
7.900000	0.0122378
7.800000	0.0127841
7.750000	0.0131119
7.700000	0.0136582
7.650000	0.0137675
7.600000	0.0138767
7.550000	0.0142045
7.500000	0.0144231
7.450000	0.0148601
7.400000	0.0158435
7.350000	0.0160621
7.250000	0.0162806
7.200000	0.0163899
7.150000	0.0164991
7.100000	0.0168269
7.050000	0.0170455
7.000000	0.017264
6.950000	0.017701
6.900000	0.0181381
6.850000	0.0186844
6.800000	0.0190122
6.750000	0.0195586
6.700000	0.0196678
6.650000	0.0201049
6.600000	0.0203234
6.550000	0.0207605
6.500000	0.020979
6.400000	0.0216346
6.350000	0.0217439
6.300000	0.0221809
6.250000	0.0223995
6.200000	0.0229458
6.150000	0.0233829
6.050000	0.0238199
6.000000	0.0249126
5.950000	0.0252404
5.900000	0.0256774
5.850000	0.0257867
5.800000	0.025896
5.750000	0.0260052
5.700000	0.026333
5.650000	0.0265516
5.600000	0.0269886
5.550000	0.0272072
5.500000	0.0276442
5.450000	0.0281906
5.400000	0.0295017
5.350000	0.0298295
5.300000	0.0303759
5.250000	0.0308129
5.200000	0.03125
5.150000	0.0314685
5.100000	0.0321241
5.050000	0.0324519
5.000000	0.0331075
4.950000	0.0332168
4.900000	0.0336538
4.850000	0.034528
4.800000	0.0350743
4.750000	0.0351836
4.700000	0.0358392
4.650000	0.0360577
4.600000	0.036604
4.550000	0.0373689
4.500000	0.0378059
4.450000	0.0384615
4.400000	0.0387893
4.350000	0.0395542
4.300000	0.0401005
4.250000	0.0404283
4.200000	0.0411932
4.150000	0.0418488
4.050000	0.0423951
4.000000	0.0428322
3.950000	0.0437063
3.900000	0.0440341
3.850000	0.0445804
3.800000	0.0453453
3.750000	0.0461101
3.700000	0.0463287
3.650000	0.0470935
3.600000	0.0476399
3.550000	0.0480769
3.500000	0.0484047
3.450000	0.0496066
3.400000	0.0502622
3.350000	0.0512456
3.300000	0.0520105
3.250000	0.0525568
3.200000	0.0536495
3.150000	0.0541958
3.100000	0.0548514
3.050000	0.0556163
3.000000	0.0561626
2.950000	0.0569274
2.900000	0.057583
2.850000	0.0593313
2.800000	0.0599869
2.750000	0.0609703
2.700000	0.0616259
2.650000	0.0623907
2.600000	0.0629371
2.550000	0.0634834
2.500000	0.064139
2.450000	0.0655594
2.400000	0.0668706
2.350000	0.0680726
2.300000	0.069493
2.250000	0.0708042
2.200000	0.0720061
2.150000	0.0728802
2.100000	0.0735358
2.050000	0.074847
2.000000	0.0756119
1.950000	0.0765953
1.900000	0.0776879
1.850000	0.0788899
1.800000	0.079764
1.750000	0.0805288
1.700000	0.0816215
1.650000	0.0832605
1.600000	0.0845717
1.550000	0.0857736
1.500000	0.0871941
1.450000	0.0881774
1.400000	0.0898164
1.350000	0.0909091
1.300000	0.0925481
1.250000	0.0936407
1.200000	0.0947334
1.150000	0.0954983
1.100000	0.0968094
1.050000	0.0983392
1.000000	0.100743
0.950000	0.101726
0.900000	0.103475
0.850000	0.105551
0.800000	0.10708
0.750000	0.10861
0.700000	0.109921
0.650000	0.11156
0.600000	0.112762
0.550000	0.114183
0.500000	0.11604
0.450000	0.118553
0.400000	0.121394
0.350000	0.122924
0.300000	0.125656
0.250000	0.128497
0.200000	0.132102
0.150000	0.133304
0.100000	0.136801
0.050000	0.140625
0.000000	0.269559
-0.050000	0.697225
-0.100000	0.70837
-0.150000	0.718204
-0.200000	0.729895
-0.250000	0.737216
-0.300000	0.747159
-0.350000	0.755245
-0.400000	0.763877
-0.450000	0.773274
-0.500000	0.783217
-0.550000	0.790756
-0.600000	0.798295
-0.650000	0.805944
-0.700000	0.812063
-0.750000	0.819056
-0.800000	0.828344
-0.850000	0.833807
-0.900000	0.839161
-0.950000	0.844952
-1.000000	0.849432
-1.050000	0.853584
-1.100000	0.858392
-1.150000	0.863636
-1.200000	0.868007
-1.250000	0.872705
-1.300000	0.877404
-1.350000	0.880026
-1.400000	0.883195
-1.450000	0.887784
-1.500000	0.891718
-1.550000	0.895105
-1.600000	0.898055
-1.650000	0.901442
-1.700000	0.904283
-1.750000	0.906578
-1.800000	0.910074
-1.850000	0.91226
-1.900000	0.913571
-1.950000	0.916412
-2.000000	0.919143
-2.050000	0.92111
-2.100000	0.923951
-2.150000	0.926683
-2.200000	0.928212
-2.250000	0.930835
-2.300000	0.933348
-2.350000	0.934768
-2.400000	0.936626
-2.450000	0.938483
-2.500000	0.940559
-2.550000	0.942854
-2.600000	0.944821
-2.650000	0.946351
-2.700000	0.948754
-2.750000	0.950284
-2.800000	0.951814
-2.850000	0.953016
-2.900000	0.954545
-2.950000	0.955747
-3.000000	0.958151
-3.050000	0.959681
-3.100000	0.960992
-3.150000	0.962085
-3.200000	0.963942
-3.250000	0.965472
-3.300000	0.967002
-3.350000	0.968313
-3.400000	0.969406
-3.450000	0.970498
-3.500000	0.9717
-3.550000	0.972465
-3.600000	0.973339
-3.650000	0.974104
-3.700000	0.974978
-3.750000	0.976289
-3.800000	0.97771
-3.850000	0.978802
-3.900000	0.979567
-3.950000	0.980223
-4.000000	0.981425
-4.050000	0.981862
-4.100000	0.982955
-4.150000	0.984047
-4.200000	0.984812
-4.250000	0.985686
-4.300000	0.985905
-4.400000	0.986451
-4.450000	0.987216
-4.500000	0.987325
-4.550000	0.988199
-4.600000	0.988855
-4.650000	0.98951
-4.700000	0.989729
-4.750000	0.990166
-4.800000	0.990712
-4.850000	0.991368
-4.900000	0.991696
-4.950000	0.992133
-5.000000	0.99257
-5.050000	0.992788
-5.100000	0.993116
-5.150000	0.993444
-5.200000	0.993881
-5.250000	0.99399
-5.300000	0.994318
-5.350000	0.994537
-5.400000	0.995192
-5.450000	0.995411
-5.500000	0.995629
-5.550000	0.995957
-5.600000	0.996066
-5.650000	0.996176
-5.700000	0.996285
-5.750000	0.996503
-5.800000	0.996941
-5.850000	0.99705
-5.900000	0.997268
-5.950000	0.997487
-6.000000	0.997815
-6.050000	0.997924
-6.150000	0.998033
-6.450000	0.998252
-6.500000	0.998361
-6.550000	0.99847
-6.650000	0.99858
-6.700000	0.998689
-6.750000	0.998798
-7.000000	0.998907
-7.100000	0.999017
-7.150000	0.999126
-7.500000	0.999454
-7.650000	0.999563
-7.950000	0.999781
-8.550000	0.999891
-9.950000	1
&
27.600000	5.44662e-06
24.750000	1.08932e-05
23.400000	2.72331e-05
23.050000	3.26797e-05
22.550000	3.81264e-05
22.400000	4.3573e-05
22.200000	4.90196e-05
21.750000	5.44662e-05
21.650000	5.99129e-05
21.600000	6.53595e-05
21.100000	7.08061e-05
21.050000	7.62527e-05
21.000000	8.16993e-05
20.750000	9.25926e-05
20.650000	9.80392e-05
20.550000	0.000108932
20.500000	0.000119826
20.200000	0.000125272
20.150000	0.000130719
20.050000	0.000141612
20.000000	0.000152505
19.950000	0.000157952
19.850000	0.000163399
19.800000	0.000168845
19.500000	0.000174292
19.400000	0.000185185
19.250000	0.000190632
19.100000	0.000196078
19.000000	0.000206972
18.950000	0.000212418
18.900000	0.000228758
18.800000	0.000239651
18.750000	0.000261438
18.700000	0.000272331
18.650000	0.000283224
18.550000	0.000305011
18.450000	0.000310458
18.400000	0.000326797
18.350000	0.000337691
18.300000	0.000348584
18.250000	0.000354031
18.100000	0.000359477
18.050000	0.00038671
18.000000	0.000397603
17.950000	0.000408497
17.900000	0.000413943
17.850000	0.00043573
17.800000	0.000441176
17.750000	0.000457516
17.700000	0.00046841
17.650000	0.000479303
17.600000	0.000490196
17.550000	0.000511983
17.500000	0.000566449
17.450000	0.000571895
17.400000	0.000588235
17.350000	0.000593682
17.300000	0.000604575
17.250000	0.000626362
17.200000	0.000637255
17.100000	0.000664488
17.050000	0.000669935
17.000000	0.000686275
16.950000	0.000691721
16.900000	0.000697168
16.850000	0.000713508
16.800000	0.000724401
16.750000	0.000729847
16.650000	0.000751634
16.600000	0.000778867
16.550000	0.000795207
16.500000	0.00083878
16.450000	0.000844227
16.400000	0.000860566
16.350000	0.0008878
16.300000	0.000904139
16.250000	0.000915033
16.200000	0.000936819
16.150000	0.000969499
16.100000	0.000985839
16.050000	0.00101852
16.000000	0.00105664
15.950000	0.00108932
15.900000	0.00111656
15.850000	0.00114924
15.800000	0.00119281
15.750000	0.00123094
15.700000	0.00124728
15.650000	0.00127451
15.600000	0.00130719
15.550000	0.00135076
15.500000	0.00138889
15.450000	0.00142157
15.400000	0.00147059
15.350000	0.00149237
15.300000	0.00152505
15.250000	0.00154684
15.200000	0.00159041
15.150000	0.00160675
15.100000	0.00164488
15.050000	0.00171024
15.000000	0.00177015
14.950000	0.00179739
14.900000	0.00187908
14.850000	0.00191721
14.800000	0.001939
14.750000	0.00199891
14.700000	0.00202614
14.650000	0.00205338
14.600000	0.00207516
14.550000	0.00212418
14.500000	0.0021732
14.450000	0.00222767
14.400000	0.00229847
14.350000	0.00235839
14.300000	0.00240196
14.250000	0.00244009
14.200000	0.00247277
14.150000	0.00251089
14.100000	0.00254902
14.050000	0.0025817
14.000000	0.00261438
13.950000	0.00264706
13.900000	0.00269608
13.850000	0.00275054
13.800000	0.0028159
13.750000	0.00287037
13.700000	0.00292484
13.650000	0.00298475
13.600000	0.00303922
13.550000	0.00312092
13.500000	0.00317538
13.450000	0.00322985
13.400000	0.00327887
13.350000	0.00332244
13.300000	0.00335512
13.250000	0.00340959
13.200000	0.00343682
13.150000	0.00353486
13.100000	0.00362745
13.050000	0.00369281
13.000000	0.00373638
12.950000	0.00379085
12.900000	0.00383442
12.850000	0.00391068
12.800000	0.00397603
12.750000	0.00404139
12.700000	0.00411765
12.650000	0.00414488
12.600000	0.00419935
12.550000	0.00426471
12.500000	0.00434641
12.450000	0.00437908
12.400000	0.00445534
12.350000	0.00449891
12.300000	0.00457516
12.250000	0.00466231
12.200000	0.00473312
12.150000	0.00483115
12.100000	0.00490741
12.050000	0.00497821
12.000000	0.00505991
11.950000	0.00512527
11.900000	0.00518519
11.850000	0.0053159
11.800000	0.00541394
11.750000	0.0054793
11.700000	0.00558279
11.650000	0.00568627
11.600000	0.00575163
11.550000	0.00584423
11.500000	0.00595861
11.450000	0.00606754
11.400000	0.00622004
11.350000	0.00633442
11.300000	0.00654139
11.250000	0.00672658
11.200000	0.00694444
11.150000	0.00714597
11.100000	0.00724946
11.050000	0.0074183
11.000000	0.00757081
10.950000	0.00777778
10.900000	0.00800654
10.850000	0.00815904
10.800000	0.00832789
10.750000	0.00856209
10.700000	0.0087146
10.650000	0.00892157
10.600000	0.00909586
10.550000	0.00923203
10.500000	0.00947168
10.450000	0.00978758
10.400000	0.00996732
10.350000	0.0101688
10.300000	0.010354
10.250000	0.0106046
10.200000	0.010817
10.150000	0.0109913
10.100000	0.0112691
10.050000	0.0114924
10.000000	0.0117647
9.950000	0.0120752
9.900000	0.012402
9.850000	0.0126307
9.800000	0.0128922
9.750000	0.0131863
9.700000	0.0134641
9.650000	0.0137582
9.600000	0.0140686
9.550000	0.0143845
9.500000	0.0145915
9.450000	0.0148802
9.400000	0.0151089
9.350000	0.0153976
9.300000	0.0156808
9.250000	0.0159967
9.200000	0.0162854
9.150000	0.0166068
9.100000	0.01689
9.050000	0.0173039
9.000000	0.0175272
8.950000	0.0178377
8.900000	0.018159
8.850000	0.0185349
8.800000	0.018878
8.750000	0.019183
8.700000	0.0195969
8.650000	0.0199183
8.600000	0.0202288
8.550000	0.0205283
8.500000	0.0210566
8.450000	0.0213453
8.400000	0.0217211
8.350000	0.0221024
8.300000	0.0224183
8.250000	0.0227778
8.200000	0.0232244
8.150000	0.0235948
8.100000	0.0240741
8.050000	0.0245861
8.000000	0.0250163
7.950000	0.0254793
7.900000	0.025915
7.850000	0.0263671
7.800000	0.0268192
7.750000	0.027195
7.700000	0.0276198
7.650000	0.0280174
7.600000	0.0283333
7.550000	0.0287092
7.500000	0.0291394
7.450000	0.0296841
7.400000	0.0300763
7.350000	0.0305556
7.300000	0.0310784
7.250000	0.031634
7.200000	0.0321405
7.150000	0.032658
7.100000	0.0330828
7.050000	0.0336166
7.000000	0.0340904
6.950000	0.0345697
6.900000	0.0352233
6.850000	0.0356427
6.800000	0.0360185
6.750000	0.036634
6.700000	0.0371351
6.650000	0.0375654
6.600000	0.0380501
6.550000	0.038622
6.500000	0.039183
6.450000	0.0397004
6.400000	0.0402342
6.350000	0.040659
6.300000	0.0412037
6.250000	0.0418355
6.200000	0.0423366
6.150000	0.0429303
6.100000	0.0434423
6.050000	0.0440468
6.000000	0.0446133
5.950000	0.0452288
5.900000	0.0457516
5.850000	0.0463399
5.800000	0.046988
5.750000	0.0475545
5.700000	0.0480773
5.650000	0.0486492
5.600000	0.0492756
5.550000	0.0499129
5.500000	0.050659
5.450000	0.0514651
5.400000	0.0520261
5.350000	0.0526471
5.300000	0.0534477
5.250000	0.0541503
5.200000	0.054793
5.150000	0.0555991
5.100000	0.0563562
5.050000	0.0570915
5.000000	0.057805
4.950000	0.0585349
4.900000	0.0592157
4.850000	0.059902
4.800000	0.0606699
4.750000	0.0614488
4.700000	0.062293
4.650000	0.06311
4.600000	0.0639706
4.550000	0.0647821
4.500000	0.0656754
4.450000	0.0663562
4.400000	0.0670534
4.350000	0.0679085
4.300000	0.0687364
4.250000	0.0696514
4.200000	0.0705229
4.150000	0.0715033
4.100000	0.072402
4.050000	0.0733224
4.000000	0.0741285
3.950000	0.0751634
3.900000	0.0760076
3.850000	0.0769063
3.800000	0.0779412
3.750000	0.0788453
3.700000	0.0797821
3.650000	0.0806155
3.600000	0.0815196
3.550000	0.0825381
3.500000	0.0834259
3.450000	0.0844063
3.400000	0.0854847
3.350000	0.0865305
3.300000	0.087598
3.250000	0.0886547
3.200000	0.0897004
3.150000	0.0907462
3.100000	0.0918573
3.050000	0.0930937
3.000000	0.094281
2.950000	0.0954466
2.900000	0.0965468
2.850000	0.0977397
2.800000	0.099085
2.750000	0.100261
2.700000	0.101492
2.650000	0.102865
2.600000	0.104303
2.550000	0.105735
2.500000	0.107277
2.450000	0.108676
2.400000	0.110114
2.350000	0.111786
2.300000	0.11305
2.250000	0.114542
2.200000	0.115915
2.150000	0.117249
2.100000	0.118938
2.050000	0.120294
2.000000	0.121988
1.950000	0.123519
1.900000	0.125044
1.850000	0.126623
1.800000	0.128175
1.750000	0.129651
1.700000	0.13116
1.650000	0.1328
1.600000	0.13445
1.550000	0.136122
1.500000	0.137849
1.450000	0.139406
1.400000	0.14116
1.350000	0.142974
1.300000	0.14463
1.250000	0.146296
1.200000	0.148148
1.150000	0.149995
1.100000	0.151928
1.050000	0.153976
1.000000	0.155893
0.950000	0.15781
0.900000	0.159913
0.850000	0.16183
0.800000	0.164058
0.750000	0.166318
0.700000	0.168687
0.650000	0.171002
0.600000	0.173333
0.550000	0.175583
0.500000	0.177827
0.450000	0.180163
0.400000	0.182544
0.350000	0.185109
0.300000	0.187767
0.250000	0.190479
0.200000	0.193589
0.150000	0.196944
0.100000	0.200359
0.050000	0.203998
0.000000	0.266797
-0.050000	0.443388
-0.100000	0.468606
-0.150000	0.490392
-0.200000	0.512141
-0.250000	0.532337
-0.300000	0.551492
-0.350000	0.56994
-0.400000	0.587593
-0.450000	0.603644
-0.500000	0.619172
-0.550000	0.633807
-0.600000	0.647505
-0.650000	0.661215
-0.700000	0.673388
-0.750000	0.685697
-0.800000	0.697249
-0.850000	0.708263
-0.900000	0.7186
-0.950000	0.728317
-1.000000	0.737315
-1.050000	0.746144
-1.100000	0.754875
-1.150000	0.763513
-1.200000	0.772048
-1.250000	0.780011
-1.300000	0.787266
-1.350000	0.794265
-1.400000	0.801062
-1.450000	0.807734
-1.500000	0.813987
-1.550000	0.820185
-1.600000	0.826138
-1.650000	0.832021
-1.700000	0.838377
-1.750000	0.843873
-1.800000	0.849096
-1.850000	0.854336
-1.900000	0.859357
-1.950000	0.864118
-2.000000	0.868464
-2.050000	0.873448
-2.100000	0.877691
-2.150000	0.882157
-2.200000	0.886574
-2.250000	0.890463
-2.300000	0.894003
-2.350000	0.897761
-2.400000	0.901351
-2.450000	0.904902
-2.500000	0.908208
-2.550000	0.91152
-2.600000	0.914897
-2.650000	0.918105
-2.700000	0.921503
-2.750000	0.924472
-2.800000	0.927429
-2.850000	0.93043
-2.900000	0.933252
-2.950000	0.935643
-3.000000	0.937952
-3.050000	0.940261
-3.100000	0.942691
-3.150000	0.944853
-3.200000	0.947124
-3.250000	0.949276
-3.300000	0.951171
-3.350000	0.953159
-3.400000	0.955005
-3.450000	0.956727
-3.500000	0.958339
-3.550000	0.960033
-3.600000	0.961836
-3.650000	0.963399
-3.700000	0.965033
-3.750000	0.966487
-3.800000	0.968105
-3.850000	0.969286
-3.900000	0.970463
-3.950000	0.971776
-4.000000	0.972936
-4.050000	0.974101
-4.100000	0.975278
-4.150000	0.976334
-4.200000	0.977315
-4.250000	0.978404
-4.300000	0.979276
-4.350000	0.980207
-4.400000	0.981127
-4.450000	0.981993
-4.500000	0.98274
-4.550000	0.983589
-4.600000	0.984444
-4.650000	0.985185
-4.700000	0.985991
-4.750000	0.986661
-4.800000	0.987244
-4.850000	0.987751
-4.900000	0.988328
-4.950000	0.988932
-5.000000	0.989434
-5.050000	0.990016
-5.100000	0.990474
-5.150000	0.990844
-5.200000	0.991329
-5.250000	0.991721
-5.300000	0.9922
-5.350000	0.992625
-5.400000	0.993007
-5.450000	0.993415
-5.500000	0.993742
-5.550000	0.994069
-5.600000	0.994352
-5.650000	0.994711
-5.700000	0.994973
-5.750000	0.995332
-5.800000	0.99567
-5.850000	0.995871
-5.900000	0.996073
-5.950000	0.996318
-6.000000	0.996509
-6.050000	0.996716
-6.100000	0.996874
-6.150000	0.996999
-6.200000	0.997113
-6.250000	0.997228
-6.300000	0.997353
-6.350000	0.997495
-6.400000	0.997647
-6.450000	0.997761
-6.500000	0.997887
-6.550000	0.998001
-6.600000	0.998094
-6.650000	0.998186
-6.700000	0.998263
-6.750000	0.998366
-6.800000	0.998453
-6.850000	0.998535
-6.900000	0.998578
-6.950000	0.998671
-7.000000	0.998731
-7.050000	0.998802
-7.100000	0.998916
-7.150000	0.998971
-7.200000	0.999041
-7.250000	0.99909
-7.300000	0.999145
-7.350000	0.999227
-7.400000	0.999281
-7.450000	0.99933
-7.500000	0.999374
-7.550000	0.999412
-7.600000	0.999434
-7.650000	0.999472
-7.700000	0.999526
-7.750000	0.999532
-7.800000	0.999559
-7.850000	0.999586
-7.900000	0.999624
-7.950000	0.999641
-8.000000	0.999673
-8.050000	0.99969
-8.100000	0.999695
-8.150000	0.999706
-8.200000	0.999722
-8.250000	0.999744
-8.300000	0.999755
-8.350000	0.999766
-8.400000	0.999777
-8.450000	0.999804
-8.500000	0.99982
-8.550000	0.999826
-8.600000	0.999858
-8.650000	0.99988
-8.700000	0.999886
-8.750000	0.999897
-8.800000	0.999918
-8.850000	0.999924
-8.950000	0.999935
-9.050000	0.999951
-9.100000	0.999956
-9.150000	0.999962
-9.350000	0.999967
-9.450000	0.999973
-9.650000	0.999978
-9.700000	0.999984
-9.750000	0.999989
-9.950000	1
&
65.650000	1.41957e-16
65.600000	1.46359e-16
65.550000	1.50897e-16
65.500000	1.55576e-16
65.450000	1.60399e-16
65.400000	1.65373e-16
65.350000	1.705e-16
65.300000	1.75787e-16
65.250000	1.81238e-16
65.200000	1.86857e-16
65.150000	1.92651e-16
65.100000	1.98624e-16
65.050000	2.04782e-16
65.000000	2.11132e-16
64.950000	2.17678e-16
64.900000	2.24427e-16
64.850000	2.31385e-16
64.800000	2.38559e-16
64.750000	2.45955e-16
64.700000	2.53581e-16
64.650000	2.61443e-16
64.600000	2.69548e-16
64.550000	2.77905e-16
64.500000	2.86521e-16
64.450000	2.95404e-16
64.400000	3.04563e-16
64.350000	3.14005e-16
64.300000	3.2374e-16
64.250000	3.33777e-16
64.200000	3.44125e-16
64.150000	3.54793e-16
64.100000	3.65792e-16
64.050000	3.77133e-16
64.000000	3.88824e-16
63.950000	4.00878e-16
63.900000	4.13306e-16
63.850000	4.26119e-16
63.800000	4.39329e-16
63.750000	4.52948e-16
63.700000	4.6699e-16
63.650000	4.81466e-16
63.600000	4.96392e-16
63.550000	5.1178e-16
63.500000	5.27645e-16
63.450000	5.44001e-16
63.400000	5.60865e-16
63.350000	5.78251e-16
63.300000	5.96176e-16
63.250000	6.14657e-16
63.200000	6.3371e-16
63.150000	6.53354e-16
63.100000	6.73607e-16
63.050000	6.94487e-16
63.000000	7.16014e-16
62.950000	7.38209e-16
62.900000	7.61091e-16
62.850000	7.84683e-16
62.800000	8.09005e-16
62.750000	8.34082e-16
62.700000	8.59935e-16
62.650000	8.8659e-16
62.600000	9.14071e-16
62.550000	9.42403e-16
62.500000	9.71613e-16
62.450000	1.00173e-15
62.400000	1.03278e-15
62.350000	1.06479e-15
62.300000	1.09779e-15
62.250000	1.13182e-15
62.200000	1.1669e-15
62.150000	1.20306e-15
62.100000	1.24035e-15
62.050000	1.27879e-15
62.000000	1.31843e-15
61.950000	1.35929e-15
61.900000	1.40142e-15
61.850000	1.44485e-15
61.800000	1.48963e-15
61.750000	1.5358e-15
61.700000	1.5834e-15
61.650000	1.63247e-15
61.600000	1.68307e-15
61.550000	1.73523e-15
61.500000	1.789e-15
61.450000	1.84445e-15
61.400000	1.90161e-15
61.350000	1.96054e-15
61.300000	2.0213e-15
61.250000	2.08394e-15
61.200000	2.14852e-15
61.150000	2.2151e-15
61.100000	2.28375e-15
61.050000	2.35452e-15
61.000000	2.42749e-15
60.950000	2.50271e-15
60.900000	2.58027e-15
60.850000	2.66023e-15
60.800000	2.74266e-15
60.750000	2.82765e-15
60.700000	2.91528e-15
60.650000	3.00562e-15
60.600000	3.09875e-15
60.550000	3.19477e-15
60.500000	3.29377e-15
60.450000	3.39584e-15
60.400000	3.50106e-15
60.350000	3.60955e-15
60.300000	3.72139e-15
60.250000	3.8367e-15
60.200000	3.95559e-15
60.150000	4.07815e-15
60.100000	4.20452e-15
60.050000	4.33479e-15
60.000000	4.46911e-15
59.950000	4.60758e-15
59.900000	4.75034e-15
59.850000	4.89753e-15
59.800000	5.04927e-15
59.750000	5.20572e-15
59.700000	5.36701e-15
59.650000	5.5333e-15
59.600000	5.70474e-15
59.550000	5.88149e-15
59.500000	6.06371e-15
59.450000	6.25158e-15
59.400000	6.44527e-15
59.350000	6.64495e-15
59.300000	6.85083e-15
59.250000	7.06307e-15
59.200000	7.2819e-15
59.150000	7.5075e-15
59.100000	7.74009e-15
59.050000	7.97988e-15
59.000000	8.2271e-15
58.950000	8.48197e-15
58.900000	8.74474e-15
58.850000	9.01565e-15
58.800000	9.29495e-15
58.750000	9.5829e-15
58.700000	9.87977e-15
58.650000	1.01858e-14
58.600000	1.05014e-14
58.550000	1.08267e-14
58.500000	1.11621e-14
58.450000	1.15078e-14
58.400000	1.18643e-14
58.350000	1.22318e-14
58.300000	1.26108e-14
58.250000	1.30014e-14
58.200000	1.34041e-14
58.150000	1.38193e-14
58.100000	1.42474e-14
58.050000	1.46887e-14
58.000000	1.51437e-14
57.950000	1.56128e-14
57.900000	1.60964e-14
57.850000	1.6595e-14
57.800000	1.7109e-14
57.750000	1.76389e-14
57.700000	1.81853e-14
57.650000	1.87486e-14
57.600000	1.93293e-14
57.550000	1.9928e-14
57.500000	2.05452e-14
57.450000	2.11815e-14
57.400000	2.18376e-14
57.350000	2.25139e-14
57.300000	2.32112e-14
57.250000	2.39301e-14
57.200000	2.46713e-14
57.150000	2.54354e-14
57.100000	2.62231e-14
57.050000	2.70353e-14
57.000000	2.78726e-14
56.950000	2.87358e-14
56.900000	2.96257e-14
56.850000	3.05432e-14
56.800000	3.14891e-14
56.750000	3.24643e-14
56.700000	3.34697e-14
56.650000	3.45062e-14
56.600000	3.55748e-14
56.550000	3.66765e-14
56.500000	3.78123e-14
56.450000	3.89832e-14
56.400000	4.01904e-14
56.350000	4.1435e-14
56.300000	4.27181e-14
56.250000	4.40409e-14
56.200000	4.54047e-14
56.150000	4.68107e-14
56.100000	4.82602e-14
56.050000	4.97546e-14
56.000000	5.12953e-14
55.950000	5.28836e-14
55.900000	5.45211e-14
55.850000	5.62093e-14
55.800000	5.79498e-14
55.750000	5.97441e-14
55.700000	6.1594e-14
55.650000	6.35012e-14
55.600000	6.54673e-14
55.550000	6.74944e-14
55.500000	6.95842e-14
55.450000	7.17386e-14
55.400000	7.39598e-14
55.350000	7.62497e-14
55.300000	7.86105e-14
55.250000	8.10443e-14
55.200000	8.35535e-14
55.150000	8.61403e-14
55.100000	8.88072e-14
55.050000	9.15567e-14
55.000000	9.43912e-14
54.950000	9.73135e-14
54.900000	1.00326e-13
54.850000	1.03432e-13
54.800000	1.06634e-13
54.750000	1.09935e-13
54.700000	1.13339e-13
54.650000	1.16848e-13
54.600000	1.20465e-13
54.550000	1.24194e-13
54.500000	1.28039e-13
54.450000	1.32002e-13
54.400000	1.36088e-13
54.350000	1.40301e-13
54.300000	1.44644e-13
54.250000	1.49122e-13
54.200000	1.53738e-13
54.150000	1.58497e-13
54.100000	1.63403e-13
54.050000	1.68461e-13
54.000000	1.73675e-13
53.950000	1.79051e-13
53.900000	1.84593e-13
53.850000	1.90307e-13
53.800000	1.96197e-13
53.750000	2.0227e-13
53.700000	2.08531e-13
53.650000	2.14985e-13
53.600000	2.21639e-13
53.550000	2.28499e-13
53.500000	2.35571e-13
53.450000	2.42862e-13
53.400000	2.50379e-13
53.350000	2.58128e-13
53.300000	2.66116e-13
53.250000	2.74353e-13
53.200000	2.82843e-13
53.150000	2.91597e-13
53.100000	3.00621e-13
53.050000	3.09925e-13
53.000000	3.19516e-13
52.950000	3.29404e-13
52.900000	3.39598e-13
52.850000	3.50108e-13
52.800000	3.60942e-13
52.750000	3.72112e-13
52.700000	3.83627e-13
52.650000	3.95498e-13
52.600000	4.07737e-13
52.550000	4.20354e-13
52.500000	4.33361e-13
52.450000	4.46771e-13
52.400000	4.60596e-13
52.350000	4.74848e-13
52.300000	4.89541e-13
52.250000	5.04689e-13
52.200000	5.20305e-13
52.150000	5.36404e-13
52.100000	5.53002e-13
52.050000	5.70112e-13
52.000000	5.87752e-13
51.950000	6.05937e-13
51.900000	6.24685e-13
51.850000	6.44013e-13
51.800000	6.63938e-13
51.750000	6.8448e-13
51.700000	7.05657e-13
51.650000	7.27489e-13
51.600000	7.49996e-13
51.550000	7.73199e-13
51.500000	7.9712e-13
51.450000	8.2178e-13
51.400000	8.47203e-13
51.350000	8.73413e-13
51.300000	9.00433e-13
51.250000	9.28288e-13
51.200000	9.57005e-13
51.150000	9.8661e-13
51.100000	1.01713e-12
51.050000	1.04859e-12
51.000000	1.08103e-12
50.950000	1.11447e-12
50.900000	1.14895e-12
50.850000	1.18449e-12
50.800000	1.22113e-12
50.750000	1.2589e-12
50.700000	1.29784e-12
50.650000	1.33798e-12
50.600000	1.37937e-12
50.550000	1.42203e-12
50.500000	1.46601e-12
50.450000	1.51136e-12
50.400000	1.5581e-12
50.350000	1.60629e-12
50.300000	1.65598e-12
50.250000	1.70719e-12
50.200000	1.75999e-12
50.150000	1.81443e-12
50.100000	1.87054e-12
50.050000	1.92839e-12
50.000000	1.98803e-12
49.950000	2.04951e-12
49.900000	2.11289e-12
49.850000	2.17824e-12
49.800000	2.2456e-12
49.750000	2.31504e-12
49.700000	2.38663e-12
49.650000	2.46044e-12
49.600000	2.53652e-12
49.550000	2.61496e-12
49.500000	2.69582e-12
49.450000	2.77918e-12
49.400000	2.86512e-12
49.350000	2.95371e-12
49.300000	3.04505e-12
49.250000	3.1392e-12
49.200000	3.23627e-12
49.150000	3.33633e-12
49.100000	3.43949e-12
49.050000	3.54584e-12
49.000000	3.65547e-12
48.950000	3.76849e-12
48.900000	3.88501e-12
48.850000	4.00512e-12
48.800000	4.12895e-12
48.750000	4.2566e-12
48.700000	4.3882e-12
48.650000	4.52387e-12
48.600000	4.66372e-12
48.550000	4.8079e-12
48.500000	4.95654e-12
48.450000	5.10977e-12
48.400000	5.26773e-12
48.350000	5.43057e-12
48.300000	5.59845e-12
48.250000	5.77151e-12
48.200000	5.94992e-12
48.150000	6.13384e-12
48.100000	6.32345e-12
48.050000	6.51891e-12
48.000000	6.72042e-12
47.950000	6.92814e-12
47.900000	7.14229e-12
47.850000	7.36305e-12
47.800000	7.59064e-12
47.750000	7.82525e-12
47.700000	8.06711e-12
47.650000	8.31645e-12
47.600000	8.57349e-12
47.550000	8.83846e-12
47.500000	9.11163e-12
47.450000	9.39323e-12
47.400000	9.68353e-12
47.350000	9.9828e-12
47.300000	1.02913e-11
47.250000	1.06094e-11
47.200000	1.09372e-11
47.150000	1.12752e-11
47.100000	1.16236e-11
47.050000	1.19828e-11
47.000000	1.23531e-11
46.950000	1.27349e-11
46.900000	1.31284e-11
46.850000	1.3534e-11
46.800000	1.39523e-11
46.750000	1.43834e-11
46.700000	1.48278e-11
46.650000	1.5286e-11
46.600000	1.57583e-11
46.550000	1.62452e-11
46.500000	1.67471e-11
46.450000	1.72645e-11
46.400000	1.77979e-11
46.350000	1.83478e-11
46.300000	1.89147e-11
46.250000	1.9499e-11
46.200000	2.01014e-11
46.150000	2.07224e-11
46.100000	2.13626e-11
46.050000	2.20226e-11
46.000000	2.27029e-11
45.950000	2.34042e-11
45.900000	2.41272e-11
45.850000	2.48725e-11
45.800000	2.56409e-11
45.750000	2.64329e-11
45.700000	2.72494e-11
45.650000	2.80911e-11
45.600000	2.89588e-11
45.550000	2.98533e-11
45.500000	3.07754e-11
45.450000	3.17259e-11
45.400000	3.27058e-11
45.350000	3.3716e-11
45.300000	3.47573e-11
45.250000	3.58308e-11
45.200000	3.69374e-11
45.150000	3.80782e-11
45.100000	3.92541e-11
45.050000	4.04664e-11
45.000000	4.17161e-11
44.950000	4.30044e-11
44.900000	4.43324e-11
44.850000	4.57014e-11
44.800000	4.71127e-11
44.750000	4.85675e-11
44.700000	5.00672e-11
44.650000	5.16133e-11
44.600000	5.3207e-11
44.550000	5.48499e-11
44.500000	5.65435e-11
44.450000	5.82893e-11
44.400000	6.00891e-11
44.350000	6.19444e-11
44.300000	6.38569e-11
44.250000	6.58284e-11
44.200000	6.78608e-11
44.150000	6.99559e-11
44.100000	7.21156e-11
44.050000	7.4342e-11
44.000000	7.6637e-11
43.950000	7.90029e-11
43.900000	8.14417e-11
43.850000	8.39558e-11
43.800000	8.65475e-11
43.750000	8.92191e-11
43.700000	9.19731e-11
43.650000	9.48121e-11
43.600000	9.77387e-11
43.550000	1.00756e-10
43.500000	1.03865e-10
43.450000	1.07071e-10
43.400000	1.10376e-10
43.350000	1.13783e-10
43.300000	1.17294e-10
43.250000	1.20914e-10
43.200000	1.24646e-10
43.150000	1.28493e-10
43.100000	1.32458e-10
43.050000	1.36546e-10
43.000000	1.4076e-10
42.950000	1.45104e-10
42.900000	1.49582e-10
42.850000	1.54197e-10
42.800000	1.58955e-10
42.750000	1.6386e-10
42.700000	1.68917e-10
42.650000	1.74129e-10
42.600000	1.79501e-10
42.550000	1.8504e-10
42.500000	1.90749e-10
42.450000	1.96634e-10
42.400000	2.02701e-10
42.350000	2.08955e-10
42.300000	2.15401e-10
42.250000	2.22046e-10
42.200000	2.28897e-10
42.150000	2.35958e-10
42.100000	2.43237e-10
42.050000	2.5074e-10
42.000000	2.58475e-10
41.950000	2.66448e-10
41.900000	2.74667e-10
41.850000	2.8314e-10
41.800000	2.91873e-10
41.750000	3.00876e-10
41.700000	3.10156e-10
41.650000	3.19722e-10
41.600000	3.29583e-10
41.550000	3.39748e-10
41.500000	3.50226e-10
41.450000	3.61027e-10
41.400000	3.72161e-10
41.350000	3.83638e-10
41.300000	3.95469e-10
41.250000	4.07664e-10
41.200000	4.20235e-10
41.150000	4.33194e-10
41.100000	4.46551e-10
41.050000	4.60321e-10
41.000000	4.74514e-10
40.950000	4.89145e-10
40.900000	5.04227e-10
40.850000	5.19773e-10
40.800000	5.35798e-10
40.750000	5.52317e-10
40.700000	5.69345e-10
40.650000	5.86898e-10
40.600000	6.04991e-10
40.550000	6.23641e-10
40.500000	6.42867e-10
40.450000	6.62684e-10
40.400000	6.83111e-10
40.350000	7.04168e-10
40.300000	7.25873e-10
40.250000	7.48247e-10
40.200000	7.7131e-10
40.150000	7.95083e-10
40.100000	8.19589e-10
40.050000	8.44849e-10
40.000000	8.70887e-10
39.950000	8.97726e-10
39.900000	9.25393e-10
39.850000	9.53911e-10
39.800000	9.83307e-10
39.750000	1.01361e-09
39.700000	1.04484e-09
39.650000	1.07704e-09
39.600000	1.11023e-09
39.550000	1.14443e-09
39.500000	1.1797e-09
39.450000	1.21604e-09
39.400000	1.25351e-09
39.350000	1.29213e-09
39.300000	1.33194e-09
39.250000	1.37297e-09
39.200000	1.41527e-09
39.150000	1.45887e-09
39.100000	1.50381e-09
39.050000	1.55014e-09
39.000000	1.59789e-09
38.950000	1.64711e-09
38.900000	1.69784e-09
38.850000	1.75014e-09
38.800000	1.80404e-09
38.750000	1.8596e-09
38.700000	1.91688e-09
38.650000	1.97591e-09
38.600000	2.03677e-09
38.550000	2.09949e-09
38.500000	2.16415e-09
38.450000	2.23079e-09
38.400000	2.29948e-09
38.350000	2.37029e-09
38.300000	2.44328e-09
38.250000	2.51851e-09
38.200000	2.59605e-09
38.150000	2.67598e-09
38.100000	2.75837e-09
38.050000	2.84329e-09
38.000000	2.93083e-09
37.950000	3.02106e-09
37.900000	3.11406e-09
37.850000	3.20992e-09
37.800000	3.30873e-09
37.750000	3.41058e-09
37.700000	3.51556e-09
37.650000	3.62377e-09
37.600000	3.73531e-09
37.550000	3.85027e-09
37.500000	3.96877e-09
37.450000	4.09092e-09
37.400000	4.21682e-09
37.350000	4.34659e-09
37.300000	4.48035e-09
37.250000	4.61822e-09
37.200000	4.76033e-09
37.150000	4.90681e-09
37.100000	5.05779e-09
37.050000	5.21341e-09
37.000000	5.37381e-09
36.950000	5.53915e-09
36.900000	5.70956e-09
36.850000	5.88521e-09
36.800000	6.06626e-09
36.750000	6.25288e-09
36.700000	6.44522e-09
36.650000	6.64348e-09
36.600000	6.84783e-09
36.550000	7.05846e-09
36.500000	7.27556e-09
36.450000	7.49933e-09
36.400000	7.72998e-09
36.350000	7.96771e-09
36.300000	8.21274e-09
36.250000	8.4653e-09
36.200000	8.72562e-09
36.150000	8.99393e-09
36.100000	9.27048e-09
36.050000	9.55553e-09
36.000000	9.84933e-09
35.950000	1.01522e-08
35.900000	1.04643e-08
35.850000	1.0786e-08
35.800000	1.11176e-08
35.750000	1.14593e-08
35.700000	1.18116e-08
35.650000	1.21747e-08
35.600000	1.25489e-08
35.550000	1.29346e-08
35.500000	1.33322e-08
35.450000	1.37419e-08
35.400000	1.41643e-08
35.350000	1.45996e-08
35.300000	1.50482e-08
35.250000	1.55106e-08
35.200000	1.59873e-08
35.150000	1.64785e-08
35.100000	1.69848e-08
35.050000	1.75067e-08
35.000000	1.80446e-08
34.950000	1.85989e-08
34.900000	1.91703e-08
34.850000	1.97592e-08
34.800000	2.03662e-08
34.750000	2.09918e-08
34.700000	2.16366e-08
34.650000	2.23012e-08
34.600000	2.29861e-08
34.550000	2.36921e-08
34.500000	2.44197e-08
34.450000	2.51696e-08
34.400000	2.59425e-08
34.350000	2.67392e-08
34.300000	2.75602e-08
34.250000	2.84065e-08
34.200000	2.92786e-08
34.150000	3.01776e-08
34.100000	3.1104e-08
34.050000	3.20589e-08
34.000000	3.30431e-08
33.950000	3.40574e-08
33.900000	3.51028e-08
33.850000	3.61802e-08
33.800000	3.72907e-08
33.750000	3.84352e-08
33.700000	3.96148e-08
33.650000	4.08305e-08
33.600000	4.20835e-08
33.550000	4.33748e-08
33.500000	4.47057e-08
33.450000	4.60774e-08
33.400000	4.74912e-08
33.350000	4.89482e-08
33.300000	5.04498e-08
33.250000	5.19975e-08
33.200000	5.35925e-08
33.150000	5.52364e-08
33.100000	5.69307e-08
33.050000	5.86768e-08
33.000000	6.04764e-08
32.950000	6.23311e-08
32.900000	6.42425e-08
32.850000	6.62125e-08
32.800000	6.82428e-08
32.750000	7.03353e-08
32.700000	7.24918e-08
32.650000	7.47143e-08
32.600000	7.70048e-08
32.550000	7.93654e-08
32.500000	8.17983e-08
32.450000	8.43056e-08
32.400000	8.68896e-08
32.350000	8.95527e-08
32.300000	9.22972e-08
32.250000	9.51257e-08
32.200000	9.80408e-08
32.150000	1.01045e-07
32.100000	1.04141e-07
32.050000	1.07332e-07
32.000000	1.1062e-07
31.950000	1.14009e-07
31.900000	1.17502e-07
31.850000	1.21101e-07
31.800000	1.2481e-07
31.750000	1.28633e-07
31.700000	1.32573e-07
31.650000	1.36633e-07
31.600000	1.40817e-07
31.550000	1.45129e-07
31.500000	1.49573e-07
31.450000	1.54152e-07
31.400000	1.58872e-07
31.350000	1.63735e-07
31.300000	1.68748e-07
31.250000	1.73913e-07
31.200000	1.79236e-07
31.150000	1.84722e-07
31.100000	1.90375e-07
31.050000	1.96201e-07
31.000000	2.02205e-07
30.950000	2.08393e-07
30.900000	2.14769e-07
30.850000	2.21339e-07
30.800000	2.28111e-07
30.750000	2.35089e-07
30.700000	2.4228e-07
30.650000	2.49691e-07
30.600000	2.57327e-07
30.550000	2.65197e-07
30.500000	2.73307e-07
30.450000	2.81664e-07
30.400000	2.90276e-07
30.350000	2.99151e-07
30.300000	3.08297e-07
30.250000	3.17721e-07
30.200000	3.27433e-07
30.150000	3.37442e-07
30.100000	3.47755e-07
30.050000	3.58383e-07
30.000000	3.69334e-07
29.950000	3.8062e-07
29.900000	3.9225e-07
29.850000	4.04234e-07
29.800000	4.16583e-07
29.750000	4.29308e-07
29.700000	4.42421e-07
29.650000	4.55934e-07
29.600000	4.69859e-07
29.550000	4.84207e-07
29.500000	4.98993e-07
29.450000	5.14228e-07
29.400000	5.29928e-07
29.350000	5.46106e-07
29.300000	5.62776e-07
29.250000	5.79954e-07
29.200000	5.97654e-07
29.150000	6.15894e-07
29.100000	6.34688e-07
29.050000	6.54054e-07
29.000000	6.7401e-07
28.950000	6.94572e-07
28.900000	7.1576e-07
28.850000	7.37593e-07
28.800000	7.60089e-07
28.750000	7.83269e-07
28.700000	8.07155e-07
28.650000	8.31766e-07
28.600000	8.57126e-07
28.550000	8.83256e-07
28.500000	9.10181e-07
28.450000	9.37923e-07
28.400000	9.66509e-07
28.350000	9.95963e-07
28.300000	1.02631e-06
28.250000	1.05758e-06
28.200000	1.0898e-06
28.150000	1.123e-06
28.100000	1.15721e-06
28.050000	1.19245e-06
28.000000	1.22877e-06
27.950000	1.26618e-06
27.900000	1.30474e-06
27.850000	1.34446e-06
27.800000	1.38538e-06
27.750000	1.42755e-06
27.700000	1.471e-06
27.650000	1.51576e-06
27.600000	1.56189e-06
27.550000	1.60941e-06
27.500000	1.65837e-06
27.450000	1.70881e-06
27.400000	1.76079e-06
27.350000	1.81433e-06
27.300000	1.8695e-06
27.250000	1.92635e-06
27.200000	1.98491e-06
27.150000	2.04525e-06
27.100000	2.10741e-06
27.050000	2.17145e-06
27.000000	2.23744e-06
26.950000	2.30542e-06
26.900000	2.37545e-06
26.850000	2.44761e-06
26.800000	2.52195e-06
26.750000	2.59853e-06
26.700000	2.67743e-06
26.650000	2.75872e-06
26.600000	2.84246e-06
26.550000	2.92874e-06
26.500000	3.01762e-06
26.450000	3.10919e-06
26.400000	3.20352e-06
26.350000	3.3007e-06
26.300000	3.40082e-06
26.250000	3.50396e-06
26.200000	3.61021e-06
26.150000	3.71966e-06
26.100000	3.83242e-06
26.050000	3.94859e-06
26.000000	4.06825e-06
25.950000	4.19152e-06
25.900000	4.31851e-06
25.850000	4.44933e-06
25.800000	4.58409e-06
25.750000	4.72291e-06
25.700000	4.86591e-06
25.650000	5.01321e-06
25.600000	5.16496e-06
25.550000	5.32127e-06
25.500000	5.48228e-06
25.450000	5.64814e-06
25.400000	5.81899e-06
25.350000	5.99497e-06
25.300000	6.17625e-06
25.250000	6.36298e-06
25.200000	6.55532e-06
25.150000	6.75344e-06
25.100000	6.95751e-06
25.050000	7.16771e-06
25.000000	7.38421e-06
24.950000	7.60722e-06
24.900000	7.83692e-06
24.850000	8.07351e-06
24.800000	8.3172e-06
24.750000	8.56819e-06
24.700000	8.82671e-06
24.650000	9.09297e-06
24.600000	9.36721e-06
24.550000	9.64967e-06
24.500000	9.94058e-06
24.450000	1.02402e-05
24.400000	1.05488e-05
24.350000	1.08666e-05
24.300000	1.11939e-05
24.250000	1.1531e-05
24.200000	1.18782e-05
24.150000	1.22358e-05
24.100000	1.2604e-05
24.050000	1.29832e-05
24.000000	1.33738e-05
23.950000	1.3776e-05
23.900000	1.41902e-05
23.850000	1.46167e-05
23.800000	1.5056e-05
23.750000	1.55083e-05
23.700000	1.59741e-05
23.650000	1.64538e-05
23.600000	1.69478e-05
23.550000	1.74564e-05
23.500000	1.79802e-05
23.450000	1.85195e-05
23.400000	1.90749e-05
23.350000	1.96468e-05
23.300000	2.02356e-05
23.250000	2.08419e-05
23.200000	2.14662e-05
23.150000	2.2109e-05
23.100000	2.27709e-05
23.050000	2.34523e-05
23.000000	2.4154e-05
22.950000	2.48764e-05
22.900000	2.56201e-05
22.850000	2.63859e-05
22.800000	2.71743e-05
22.750000	2.79859e-05
22.700000	2.88216e-05
22.650000	2.96818e-05
22.600000	3.05675e-05
22.550000	3.14792e-05
22.500000	3.24178e-05
22.450000	3.3384e-05
22.400000	3.43786e-05
22.350000	3.54024e-05
22.300000	3.64564e-05
22.250000	3.75413e-05
22.200000	3.8658e-05
22.150000	3.98074e-05
22.100000	4.09906e-05
22.050000	4.22084e-05
22.000000	4.34618e-05
21.950000	4.47518e-05
21.900000	4.60796e-05
21.850000	4.74461e-05
21.800000	4.88525e-05
21.750000	5.02999e-05
21.700000	5.17894e-05
21.650000	5.33222e-05
21.600000	5.48997e-05
21.550000	5.65229e-05
21.500000	5.81933e-05
21.450000	5.99121e-05
21.400000	6.16807e-05
21.350000	6.35005e-05
21.300000	6.53728e-05
21.250000	6.72993e-05
21.200000	6.92813e-05
21.150000	7.13205e-05
21.100000	7.34183e-05
21.050000	7.55765e-05
21.000000	7.77966e-05
20.950000	8.00805e-05
20.900000	8.24297e-05
20.850000	8.48462e-05
20.800000	8.73317e-05
20.750000	8.98881e-05
20.700000	9.25173e-05
20.650000	9.52214e-05
20.600000	9.80022e-05
20.550000	0.000100862
20.500000	0.000103803
20.450000	0.000106826
20.400000	0.000109936
20.350000	0.000113132
20.300000	0.000116419
20.250000	0.000119798
20.200000	0.000123271
20.150000	0.000126842
20.100000	0.000130512
20.050000	0.000134284
20.000000	0.000138161
19.950000	0.000142145
19.900000	0.000146239
19.850000	0.000150446
19.800000	0.000154768
19.750000	0.000159209
19.700000	0.000163771
19.650000	0.000168457
19.600000	0.00017327
19.550000	0.000178213
19.500000	0.00018329
19.450000	0.000188502
19.400000	0.000193854
19.350000	0.000199347
19.300000	0.000204987
19.250000	0.000210774
19.200000	0.000216713
19.150000	0.000222807
19.100000	0.000229059
19.050000	0.000235471
19.000000	0.000242047
18.950000	0.00024879
18.900000	0.000255703
18.850000	0.000262788
18.800000	0.000270048
18.750000	0.000277485
18.700000	0.000285103
18.650000	0.000292903
18.600000	0.000300886
18.550000	0.000309056
18.500000	0.000317412
18.450000	0.000325956
18.400000	0.000334687
18.350000	0.000343606
18.300000	0.000352712
18.250000	0.000362003
18.200000	0.000371475
18.150000	0.000381125
18.100000	0.000390946
18.050000	0.000400931
18.000000	0.000411069
17.950000	0.000421347
17.900000	0.000431746
17.850000	0.000442244
17.800000	0.000452809
17.750000	0.000463397
17.700000	0.000473949
17.650000	0.000484372
17.600000	0.000494518
17.550000	0.000504092
&
```
