## Supplementary material for "All-at-once RNA folding with 3D motif prediction framed by evolutionary information": RF01234_SNORA47.cacofold.helixcov

```
# RMs = 4 L = 147

# RM_HELIX NESTED 15-25 37-49, nbp = 11 nbp_cov = 0
# pvals: 0.770607,0.111964,0.421173,0.00556966,0.505612,0.817978,0.0434095,0.421173,0.421173,0.421173,0.227705
# aggregated NONE
NESTED  ::::::::::::::<<<<<<<<<<<__________>>>>>>-->>>>>::::::::::::::::::::::::::::::::::::::::::::::::::::::::::::::::::::::::::::::::::::::::::
        ::::::::::::::::::::::::::::::::::::::::::::::::::::::::::::::::::::::::::::::::::::::::::::::::::::::::::::::::::::::::::::::::::::::::::

# RM_HELIX NESTED 2-9 55-62, nbp = 7 nbp_cov = 0
# pvals: 0.421173,0.421173,0.421173,0.421173,0.421173,0.333788,0.754988
# aggregated NONE
NESTED  :<<<<<-<<____________________________________________>>->>>>>:::::::::::::::::::::::::::::::::::::::::::::::::::::::::::::::::::::::::::::
        ::::::::::::::::::::::::::::::::::::::::::::::::::::::::::::::::::::::::::::::::::::::::::::::::::::::::::::::::::::::::::::::::::::::::::

# RM_HELIX NESTED 89-102 108-126, nbp = 13 nbp_cov = 0
# pvals: 0.72029,0.811515,0.142526,0.522157,0.191923,0.0602825,0.121448,0.770607,0.824014,0.993209,0.763043,0.0176293,0.113773
# aggregated NONE
NESTED  :::::::::::::::::::::::::::::::::::::::::::::::::::::::::::::::::::::::::::::::::::::::<<<<<<<<<<<<<_____>>>>>>>>>>>>>::::::::::::::::::::
        ::::::::::::::::::::::::::::::::::::::::::::::::::::::::::::::::::::::::::::::::::::::::::::::::::::::::::::::::::::::::::::::::::::::::::

# RM_HELIX NESTED 75-86 128-140, nbp = 12 nbp_cov = 0
# pvals: 0.93875,0.234878,0.505612,0.421173,0.701788,0.0990902,0.977774,0.206167,0.0811964,0.522157,0.662509,0.421173
# aggregated NONE
NESTED  :::::::::::::::::::::::::::::::::::::::::::::::::::::::::::::::::::::::::<<<<<<<<<<<<__________________________________>>>>>>>>>>>>:::::::
        ::::::::::::::::::::::::::::::::::::::::::::::::::::::::::::::::::::::::::::::::::::::::::::::::::::::::::::::::::::::::::::::::::::::::::
```
