## Supplementary material for "All-at-once RNA folding with 3D motif prediction framed by evolutionary information": RF01234_SNORA47.cacofold.power

```
# Power analysis of CaCoFold structure 
#
# Powertype = SINGLE SUBSTITUTIONS
# covary  left_pos      right_pos    substitutions      power
#----------------------------------------------------------------
          2		62		0		0.00
          3		61		0		0.00
          4		60		1		0.00
          5		59		0		0.00
          6		58		0		0.00
          8		56		2		0.00
          9		55		5		0.11
          15		49		6		0.16
          16		48		4		0.07
          17		47		0		0.00
          18		46		4		0.07
          19		45		4		0.07
          20		42		4		0.07
          21		41		4		0.07
          22		40		0		0.00
          23		39		0		0.00
          24		38		0		0.00
          25		37		7		0.20
          75		140		12		0.39
          76		139		5		0.11
          77		138		3		0.02
          78		137		1		0.00
          79		136		5		0.11
          80		135		11		0.35
          81		134		8		0.24
          82		133		4		0.07
          83		132		5		0.11
          84		130		3		0.02
          85		129		3		0.02
          86		128		2		0.00
          89		126		10		0.32
          90		125		5		0.11
          91		124		6		0.16
          92		123		5		0.11
          93		122		7		0.20
          94		121		3		0.02
          95		120		3		0.02
          97		119		4		0.07
          98		118		5		0.11
          99		117		8		0.24
          100		110		7		0.20
          101		109		10		0.32
          102		108		10		0.32
#
# BPAIRS 43
# avg substitutions per BP  4.3
# BPAIRS expected to covary 4.5 +/- 1.9
# BPAIRS observed to covary 0
#
```
