## Supplementary material for "All-at-once RNA folding with 3D motif prediction framed by evolutionary information": RF01234_SNORA47.helixcov

```
# RMs = 5 L = 147

# RM_HELIX NESTED 15-25 37-49, nbp = 11 nbp_cov = 0
# pvals: 0.770607,0.111964,0.421173,0.00556966,0.454258,0.817978,0.0434095,0.421173,0.421173,0.421173,0.227705
# aggregated NONE
NESTED  ::::::::::::::<<<<<<<<<<<__________>>>>>>>-->>>>::::::::::::::::::::::::::::::::::::::::::::::::::::::::::::::::::::::::::::::::::::::::::
        ::::::::::::::::::::::::::::::::::::::::::::::::::::::::::::::::::::::::::::::::::::::::::::::::::::::::::::::::::::::::::::::::::::::::::

# RM_HELIX NESTED 2-6 58-62, nbp = 5 nbp_cov = 0
# pvals: 0.421173,0.421173,0.421173,0.421173,0.421173
# aggregated NONE
NESTED  :<<<<<__________________________________________________>>>>>:::::::::::::::::::::::::::::::::::::::::::::::::::::::::::::::::::::::::::::
        ::::::::::::::::::::::::::::::::::::::::::::::::::::::::::::::::::::::::::::::::::::::::::::::::::::::::::::::::::::::::::::::::::::::::::

# RM_HELIX NESTED 99-106 119-125, nbp = 7 nbp_cov = 0
# pvals: 0.138221,0.805348,0.19461,0.770607,0.119502,0.830181,0.421173
# aggregated NONE
NESTED  ::::::::::::::::::::::::::::::::::::::::::::::::::::::::::::::::::::::::::::::::::::::::::::::::<<<<<-<<______>>>>>>>:::::::::::::::::::::
        ::::::::::::::::::::::::::::::::::::::::::::::::::::::::::::::::::::::::::::::::::::::::::::::::::::::::::::::::::::::::::::::::::::::::::

# RM_HELIX NESTED 87-92 129-135, nbp = 5 nbp_cov = 0
# pvals: 0.593256,0.151455,0.00287739,0.538099,0.0441024
# aggregated NONE
NESTED  :::::::::::::::::::::::::::::::::::::::::::::::::::::::::::::::::::::::::::::::::::::<<-<<<_____________________________>>>->>::::::::::::
        ::::::::::::::::::::::::::::::::::::::::::::::::::::::::::::::::::::::::::::::::::::::::::::::::::::::::::::::::::::::::::::::::::::::::::

# RM_HELIX NESTED 82-84 137-139, nbp = 3 nbp_cov = 0
# pvals: 0.00443246,0.505612,0.421173
# aggregated NONE
NESTED  ::::::::::::::::::::::::::::::::::::::::::::::::::::::::::::::::::::::::::::::::<<<____________________________________________>>>::::::::
        ::::::::::::::::::::::::::::::::::::::::::::::::::::::::::::::::::::::::::::::::::::::::::::::::::::::::::::::::::::::::::::::::::::::::::
```
