## Supplementary material for "All-at-once RNA folding with 3D motif prediction framed by evolutionary information": RF01234_SNORA47.power

```
# Power analysis of given structure 
#
# Powertype = SINGLE SUBSTITUTIONS
# covary  left_pos      right_pos    substitutions      power
#----------------------------------------------------------------
          2		62		0		0.00
          3		61		0		0.00
          4		60		1		0.00
          5		59		0		0.00
          6		58		0		0.00
          15		49		6		0.16
          16		48		4		0.07
          17		47		0		0.00
          18		46		4		0.07
          19		43		3		0.02
          20		42		4		0.07
          21		41		4		0.07
          22		40		0		0.00
          23		39		0		0.00
          24		38		0		0.00
          25		37		7		0.20
          82		139		5		0.11
          83		138		2		0.00
          84		137		1		0.00
          87		135		2		0.00
          88		134		8		0.24
          90		132		6		0.16
          91		130		7		0.20
          92		129		4		0.07
          99		125		8		0.24
          100		124		2		0.00
          101		123		5		0.11
          102		122		7		0.20
          103		121		6		0.16
          105		120		4		0.07
          106		119		1		0.00
#
# BPAIRS 31
# avg substitutions per BP  3.3
# BPAIRS expected to covary 2.2 +/- 1.4
# BPAIRS observed to covary 0
#
```
