## Supplementary material for "All-at-once RNA folding with 3D motif prediction framed by evolutionary information": RF01234_SNORA47.surv

```
11.650000	0.0322581
10.700000	0.0645161
10.250000	0.0967742
5.950000	0.129032
5.900000	0.16129
3.100000	0.193548
2.900000	0.225806
2.450000	0.258065
2.150000	0.290323
1.300000	0.322581
0.750000	0.354839
-0.050000	0.709677
-0.150000	0.741935
-0.300000	0.774194
-0.400000	0.806452
-0.600000	0.83871
-1.500000	0.903226
-1.750000	0.935484
-1.850000	0.967742
-1.950000	1
&
17.150000	0.000106135
16.600000	0.000212269
14.000000	0.000318404
12.400000	0.000424538
12.050000	0.000530673
11.800000	0.000742942
11.250000	0.000955211
11.100000	0.00106135
10.850000	0.00127361
10.800000	0.00137975
10.750000	0.00148588
10.650000	0.00159202
10.450000	0.00169815
10.350000	0.00180429
10.250000	0.00201656
10.200000	0.00212269
10.150000	0.00222883
10.100000	0.00233496
10.000000	0.0024411
9.950000	0.00254723
9.900000	0.00265336
9.850000	0.00286563
9.650000	0.0030779
9.550000	0.00318404
9.350000	0.00339631
9.300000	0.00360858
9.250000	0.00371471
9.200000	0.00403311
9.100000	0.00445765
8.950000	0.00477606
8.850000	0.00573127
8.700000	0.0058374
8.650000	0.00594354
8.500000	0.00604967
8.450000	0.00626194
8.400000	0.00636807
8.350000	0.00647421
8.300000	0.00668648
8.200000	0.00679261
8.100000	0.00711102
8.050000	0.00732329
8.000000	0.00764169
7.950000	0.00796009
7.900000	0.00838463
7.850000	0.0089153
7.800000	0.00902144
7.750000	0.00997665
7.700000	0.0101889
7.650000	0.0106135
7.600000	0.0107196
7.500000	0.0109319
7.450000	0.0114625
7.400000	0.0115687
7.350000	0.0118871
7.300000	0.0124177
7.250000	0.0130546
7.200000	0.0131607
7.100000	0.0132668
7.050000	0.0137975
7.000000	0.0141159
6.950000	0.0145404
6.900000	0.014965
6.850000	0.0150711
6.800000	0.0157079
6.750000	0.0163447
6.700000	0.0164509
6.650000	0.0167693
6.600000	0.0175122
6.550000	0.0180429
6.500000	0.0187858
6.450000	0.0195288
6.400000	0.0200594
6.350000	0.0202717
6.300000	0.0208024
6.250000	0.0210146
6.200000	0.0212269
6.150000	0.0216515
6.100000	0.022076
6.050000	0.0226067
6.000000	0.0230312
5.950000	0.0237741
5.900000	0.0240925
5.850000	0.0245171
5.800000	0.0250478
5.750000	0.02526
5.700000	0.0256846
5.650000	0.0264275
5.600000	0.0270643
5.550000	0.0274889
5.500000	0.0281257
5.450000	0.0286563
5.400000	0.029187
5.350000	0.0292931
5.300000	0.0297177
5.250000	0.0301422
5.150000	0.0312036
5.100000	0.0321588
5.050000	0.0337508
5.000000	0.034706
4.950000	0.0353428
4.900000	0.0356612
4.850000	0.036298
4.800000	0.03789
4.750000	0.0398005
4.700000	0.0403311
4.650000	0.0410741
4.600000	0.0412864
4.550000	0.0424538
4.500000	0.0431968
4.450000	0.0443643
4.400000	0.0448949
4.350000	0.0458501
4.300000	0.0463808
4.250000	0.0478667
4.200000	0.0490342
4.150000	0.0498833
4.100000	0.0504139
4.050000	0.0511569
4.000000	0.0518998
3.950000	0.052855
3.900000	0.053598
3.850000	0.0542348
3.800000	0.0550838
3.750000	0.056782
3.700000	0.0585863
3.650000	0.0589047
3.600000	0.059966
3.550000	0.0610274
3.500000	0.0624071
3.450000	0.0642114
3.400000	0.0651666
3.350000	0.0663341
3.300000	0.0679261
3.250000	0.0689875
3.200000	0.0695181
3.150000	0.0711102
3.100000	0.0735513
3.050000	0.0745065
3.000000	0.0754617
2.950000	0.077266
2.900000	0.0785396
2.850000	0.08045
2.800000	0.0812991
2.750000	0.0825727
2.700000	0.0835279
2.650000	0.0852261
2.600000	0.0869242
2.550000	0.0888346
2.500000	0.0893653
2.450000	0.0910635
2.400000	0.0933984
2.350000	0.0953089
2.300000	0.0975377
2.250000	0.098599
2.200000	0.100403
2.150000	0.10242
2.100000	0.104861
2.050000	0.106771
2.000000	0.109106
1.950000	0.11176
1.900000	0.114519
1.850000	0.116111
1.800000	0.118234
1.750000	0.119401
1.700000	0.122267
1.650000	0.123859
1.600000	0.125663
1.550000	0.126619
1.500000	0.128211
1.450000	0.130439
1.400000	0.133093
1.350000	0.135958
1.300000	0.138612
1.250000	0.141053
1.200000	0.142963
1.150000	0.145511
1.100000	0.148376
1.050000	0.150817
1.000000	0.153683
0.950000	0.15623
0.900000	0.158247
0.850000	0.161218
0.800000	0.164402
0.750000	0.167162
0.700000	0.170028
0.650000	0.173105
0.600000	0.176183
0.550000	0.18011
0.500000	0.182976
0.450000	0.185205
0.400000	0.188495
0.350000	0.192422
0.300000	0.195075
0.250000	0.199002
0.200000	0.201656
0.150000	0.204203
0.100000	0.209191
0.050000	0.212906
0.000000	0.354171
-0.050000	0.666844
-0.100000	0.672893
-0.150000	0.680535
-0.200000	0.686372
-0.250000	0.694439
-0.300000	0.701443
-0.350000	0.708767
-0.400000	0.714923
-0.450000	0.721609
-0.500000	0.728402
-0.550000	0.735937
-0.600000	0.742411
-0.650000	0.748461
-0.700000	0.754086
-0.750000	0.760348
-0.800000	0.766079
-0.850000	0.773403
-0.900000	0.778497
-0.950000	0.786563
-1.000000	0.793144
-1.050000	0.799087
-1.100000	0.806517
-1.150000	0.812354
-1.200000	0.817342
-1.250000	0.824347
-1.300000	0.830928
-1.350000	0.834536
-1.400000	0.838357
-1.450000	0.84377
-1.500000	0.849926
-1.550000	0.855232
-1.600000	0.859053
-1.650000	0.862343
-1.700000	0.868075
-1.750000	0.872426
-1.800000	0.87699
-1.850000	0.881023
-1.900000	0.885056
-1.950000	0.88824
-2.000000	0.891
-2.050000	0.893972
-2.100000	0.897156
-2.150000	0.900976
-2.200000	0.903524
-2.250000	0.906283
-2.300000	0.90883
-2.350000	0.912545
-2.400000	0.914774
-2.450000	0.917958
-2.500000	0.921567
-2.550000	0.924114
-2.600000	0.927298
-2.650000	0.929527
-2.700000	0.932074
-2.750000	0.933984
-2.800000	0.936213
-2.850000	0.938124
-2.900000	0.939928
-2.950000	0.942051
-3.000000	0.943855
-3.050000	0.945341
-3.100000	0.946508
-3.150000	0.948737
-3.200000	0.95139
-3.250000	0.952558
-3.300000	0.95415
-3.350000	0.95606
-3.400000	0.957865
-3.450000	0.959563
-3.500000	0.961685
-3.550000	0.964233
-3.600000	0.966355
-3.650000	0.967417
-3.700000	0.96869
-3.750000	0.969539
-3.800000	0.971556
-3.850000	0.972193
-3.900000	0.973254
-3.950000	0.974315
-4.000000	0.975907
-4.050000	0.977075
-4.100000	0.978242
-4.150000	0.97941
-4.200000	0.981108
-4.250000	0.981851
-4.300000	0.982063
-4.350000	0.9827
-4.400000	0.983337
-4.450000	0.983655
-4.500000	0.984292
-4.550000	0.985247
-4.600000	0.985672
-4.650000	0.986415
-4.700000	0.986839
-4.750000	0.98737
-4.800000	0.987476
-4.850000	0.988007
-4.900000	0.988325
-4.950000	0.988537
-5.000000	0.989174
-5.050000	0.989599
-5.100000	0.989917
-5.150000	0.990023
-5.200000	0.990129
-5.250000	0.990236
-5.300000	0.990448
-5.350000	0.990872
-5.400000	0.991403
-5.450000	0.992146
-5.500000	0.992464
-5.550000	0.992889
-5.600000	0.992995
-5.650000	0.993526
-5.750000	0.994481
-5.800000	0.995012
-5.850000	0.99533
-5.900000	0.995542
-6.100000	0.995648
-6.150000	0.995755
-6.200000	0.995967
-6.250000	0.996073
-6.300000	0.996179
-6.350000	0.996816
-6.400000	0.996922
-6.450000	0.997453
-6.550000	0.997665
-6.600000	0.997877
-6.650000	0.997983
-6.700000	0.99809
-6.950000	0.998196
-7.100000	0.998514
-7.200000	0.99862
-7.250000	0.998833
-7.500000	0.998939
-7.650000	0.999045
-7.800000	0.999363
-8.050000	0.999788
-8.500000	0.999894
-8.650000	1
&
22.716978	5.28933e-06
22.700000	1.5868e-05
22.250000	2.11573e-05
21.200000	2.64466e-05
21.100000	3.1736e-05
20.950000	3.70253e-05
20.650000	4.23146e-05
20.250000	4.76039e-05
20.050000	5.28933e-05
20.000000	5.81826e-05
19.750000	6.34719e-05
19.700000	6.87612e-05
19.550000	7.40506e-05
19.250000	7.93399e-05
19.050000	8.46292e-05
19.000000	8.99185e-05
18.350000	9.52079e-05
18.000000	0.000105787
17.700000	0.000121655
17.550000	0.000142812
17.500000	0.000148101
17.350000	0.00015339
17.250000	0.00015868
17.200000	0.000163969
17.150000	0.000169258
17.050000	0.000174548
16.950000	0.000179837
16.800000	0.000185126
16.750000	0.000190416
16.700000	0.000195705
16.550000	0.000200994
16.400000	0.000211573
16.250000	0.000222152
16.200000	0.00023802
16.150000	0.000248598
16.100000	0.000253888
16.050000	0.000264466
16.000000	0.000269756
15.950000	0.000275045
15.900000	0.000280334
15.850000	0.000285624
15.700000	0.000301492
15.550000	0.000306781
15.450000	0.000322649
15.400000	0.000343806
15.350000	0.000349096
15.300000	0.000359674
15.200000	0.000375542
15.150000	0.000386121
15.050000	0.000401989
15.000000	0.000423146
14.950000	0.000444303
14.900000	0.000454882
14.850000	0.000476039
14.800000	0.000491907
14.750000	0.000507775
14.700000	0.000523643
14.650000	0.000539511
14.600000	0.000544801
14.550000	0.000565958
14.500000	0.000571247
14.450000	0.00062414
14.400000	0.000661166
14.350000	0.000677034
14.300000	0.00070348
14.250000	0.000729927
14.200000	0.000751084
14.150000	0.00078282
14.100000	0.000809267
14.050000	0.000841003
14.000000	0.000851582
13.950000	0.000867449
13.900000	0.000888607
13.850000	0.000936211
13.800000	0.000983815
13.750000	0.00102084
13.700000	0.00104729
13.650000	0.0010896
13.600000	0.00110547
13.550000	0.00112663
13.500000	0.00116894
13.450000	0.00118481
13.400000	0.0012377
13.350000	0.00126415
13.300000	0.00130646
13.250000	0.00133291
13.200000	0.00135407
13.150000	0.0013858
13.100000	0.00142283
13.050000	0.00147043
13.000000	0.00150217
12.950000	0.00152862
12.900000	0.00156035
12.850000	0.00160796
12.800000	0.00164498
12.750000	0.00166085
12.700000	0.00171374
12.650000	0.0017349
12.600000	0.00177721
12.550000	0.00184069
12.500000	0.001883
12.450000	0.00192003
12.400000	0.00196234
12.350000	0.00202052
12.300000	0.00207871
12.250000	0.00214218
12.200000	0.00219507
12.150000	0.00224796
12.100000	0.00231672
12.050000	0.00238549
12.000000	0.0024278
11.950000	0.00250714
11.900000	0.00255474
11.850000	0.00259177
11.800000	0.00262351
11.750000	0.00271342
11.700000	0.00278747
11.650000	0.00287739
11.600000	0.00293558
11.550000	0.00299376
11.500000	0.00309426
11.450000	0.00314186
11.400000	0.0032212
11.350000	0.00327409
11.300000	0.00335872
11.250000	0.00346451
11.200000	0.00352269
11.150000	0.00360732
11.100000	0.00365492
11.050000	0.00375013
11.000000	0.00383476
10.950000	0.00398286
10.900000	0.00404105
10.850000	0.00425262
10.800000	0.00432138
10.750000	0.00437427
10.700000	0.00443246
10.650000	0.00454353
10.600000	0.00468105
10.550000	0.00483444
10.500000	0.00491907
10.450000	0.00499841
10.400000	0.00512536
10.350000	0.00527346
10.300000	0.00549561
10.250000	0.00556966
10.200000	0.0057495
10.150000	0.00588173
10.100000	0.0060933
10.050000	0.0061938
10.000000	0.00633132
9.950000	0.00653761
9.900000	0.00669629
9.850000	0.00688141
9.800000	0.00706125
9.750000	0.00726224
9.700000	0.00751084
9.650000	0.00773299
9.600000	0.00791812
9.550000	0.0081244
9.500000	0.0084259
9.450000	0.00863747
9.400000	0.00896541
9.350000	0.00918227
9.300000	0.00943616
9.250000	0.00972707
9.200000	0.0100339
9.150000	0.0102454
9.100000	0.0105152
9.050000	0.0107426
9.000000	0.0109912
8.950000	0.011224
8.900000	0.0114673
8.850000	0.0116471
8.800000	0.0118692
8.750000	0.0122342
8.700000	0.0125886
8.650000	0.0129218
8.600000	0.0132445
8.550000	0.013657
8.500000	0.0140167
8.450000	0.0143975
8.400000	0.0148154
8.350000	0.0152703
8.300000	0.0155083
8.250000	0.0158891
8.200000	0.016307
8.150000	0.016672
8.100000	0.0171956
8.050000	0.0176293
8.000000	0.0181477
7.950000	0.0185497
7.900000	0.018994
7.850000	0.0194859
7.800000	0.0198561
7.750000	0.0203004
7.700000	0.02075
7.650000	0.0211838
7.600000	0.0217391
7.550000	0.0222152
7.500000	0.0227229
7.450000	0.0232519
7.400000	0.0238496
7.350000	0.0243997
7.300000	0.0250079
7.250000	0.0255157
7.200000	0.0260922
7.150000	0.026764
7.100000	0.0273987
7.050000	0.0278377
7.000000	0.0285624
6.950000	0.0291125
6.900000	0.0296731
6.850000	0.0302391
6.800000	0.0310272
6.750000	0.0317095
6.700000	0.0323495
6.650000	0.0329948
6.600000	0.033656
6.550000	0.0342643
6.500000	0.0350312
6.450000	0.0357717
6.400000	0.0364276
6.350000	0.0372633
6.300000	0.0378716
6.250000	0.0385803
6.200000	0.0395642
6.150000	0.0402624
6.100000	0.0410928
6.050000	0.0418597
6.000000	0.0426902
5.950000	0.0434095
5.900000	0.0441024
5.850000	0.0449751
5.800000	0.0457738
5.750000	0.0467471
5.700000	0.0476357
5.650000	0.048593
5.600000	0.049434
5.550000	0.0502116
5.500000	0.0511584
5.450000	0.0521633
5.400000	0.0531471
5.350000	0.0541363
5.300000	0.0551254
5.250000	0.0562467
5.200000	0.0572358
5.150000	0.0582037
5.100000	0.0592775
5.050000	0.0602825
5.000000	0.0614408
4.950000	0.0625727
4.900000	0.0635513
4.850000	0.0644399
4.800000	0.0656458
4.750000	0.0667248
4.700000	0.0679784
4.650000	0.069068
4.600000	0.070147
4.550000	0.0714958
4.500000	0.0727071
4.450000	0.0738654
4.400000	0.0749921
4.350000	0.0762509
4.300000	0.0773617
4.250000	0.0786364
4.200000	0.0799799
4.150000	0.0811964
4.100000	0.0825399
4.050000	0.0838623
4.000000	0.085301
3.950000	0.0865863
3.900000	0.0879615
3.850000	0.0893156
3.800000	0.0908177
3.750000	0.0919867
3.700000	0.0933989
3.650000	0.0948641
3.600000	0.0960965
3.550000	0.0975934
3.500000	0.0990902
3.450000	0.100555
3.400000	0.102184
3.350000	0.103697
3.300000	0.105258
3.250000	0.106818
3.200000	0.108495
3.150000	0.110346
3.100000	0.111964
3.050000	0.113773
3.000000	0.115625
2.950000	0.117656
2.900000	0.119502
2.850000	0.121448
2.800000	0.123516
2.750000	0.125727
2.700000	0.127695
2.650000	0.129816
2.600000	0.131963
2.550000	0.133963
2.500000	0.136026
2.450000	0.138221
2.400000	0.140172
2.350000	0.142526
2.300000	0.144975
2.250000	0.147001
2.200000	0.149154
2.150000	0.151455
2.100000	0.153729
2.050000	0.1563
2.000000	0.158542
1.950000	0.161182
1.900000	0.163763
1.850000	0.166138
1.800000	0.16865
1.750000	0.171205
1.700000	0.173728
1.650000	0.176357
1.600000	0.179155
1.550000	0.181694
1.500000	0.184402
1.450000	0.186824
1.400000	0.189485
1.350000	0.191923
1.300000	0.19461
1.250000	0.197239
1.200000	0.200249
1.150000	0.203004
1.100000	0.206167
1.050000	0.20905
1.000000	0.212176
0.950000	0.21517
0.900000	0.218105
0.850000	0.221284
0.800000	0.224532
0.750000	0.227705
0.700000	0.231165
0.650000	0.234878
0.600000	0.238676
0.550000	0.242706
0.500000	0.246853
0.450000	0.250815
0.400000	0.255221
0.350000	0.259542
0.300000	0.263937
0.250000	0.268714
0.200000	0.273738
0.150000	0.278499
0.100000	0.284
0.050000	0.290067
0.000000	0.333788
-0.050000	0.421173
-0.100000	0.437221
-0.150000	0.454258
-0.200000	0.471168
-0.250000	0.488728
-0.300000	0.505612
-0.350000	0.522157
-0.400000	0.538099
-0.450000	0.55182
-0.500000	0.566206
-0.550000	0.580355
-0.600000	0.593256
-0.650000	0.605538
-0.700000	0.618026
-0.750000	0.629255
-0.800000	0.640797
-0.850000	0.65165
-0.900000	0.662509
-0.950000	0.673299
-1.000000	0.683064
-1.050000	0.69251
-1.100000	0.701788
-1.150000	0.711377
-1.200000	0.72029
-1.250000	0.729181
-1.300000	0.73803
-1.350000	0.746689
-1.400000	0.754988
-1.450000	0.763043
-1.500000	0.770607
-1.550000	0.777864
-1.600000	0.785095
-1.650000	0.792209
-1.700000	0.798741
-1.750000	0.805348
-1.800000	0.811515
-1.850000	0.817978
-1.900000	0.824014
-1.950000	0.830181
-2.000000	0.835825
-2.050000	0.841521
-2.100000	0.847186
-2.150000	0.852655
-2.200000	0.85805
-2.250000	0.86289
-2.300000	0.867825
-2.350000	0.872506
-2.400000	0.876462
-2.450000	0.881001
-2.500000	0.884899
-2.550000	0.889083
-2.600000	0.893039
-2.650000	0.896885
-2.700000	0.900661
-2.750000	0.904337
-2.800000	0.908114
-2.850000	0.911388
-2.900000	0.914503
-2.950000	0.917867
-3.000000	0.92139
-3.050000	0.924421
-3.100000	0.92743
-3.150000	0.930578
-3.200000	0.933354
-3.250000	0.936052
-3.300000	0.93875
-3.350000	0.941347
-3.400000	0.94379
-3.450000	0.945901
-3.500000	0.948165
-3.550000	0.95054
-3.600000	0.952549
-3.650000	0.954432
-3.700000	0.95639
-3.750000	0.958511
-3.800000	0.960256
-3.850000	0.96197
-3.900000	0.963953
-3.950000	0.965519
-4.000000	0.967127
-4.050000	0.968534
-4.100000	0.969935
-4.150000	0.971411
-4.200000	0.972744
-4.250000	0.974014
-4.300000	0.975304
-4.350000	0.976716
-4.400000	0.977774
-4.450000	0.978959
-4.500000	0.979985
-4.550000	0.98098
-4.600000	0.981948
-4.650000	0.982868
-4.700000	0.983714
-4.750000	0.984677
-4.800000	0.985587
-4.850000	0.986406
-4.900000	0.987195
-4.950000	0.987877
-5.000000	0.988586
-5.050000	0.9893
-5.100000	0.989961
-5.150000	0.990463
-5.200000	0.991035
-5.250000	0.991548
-5.300000	0.991971
-5.350000	0.992399
-5.400000	0.992828
-5.450000	0.993209
-5.500000	0.99351
-5.550000	0.993954
-5.600000	0.994272
-5.650000	0.994626
-5.700000	0.994975
-5.750000	0.995361
-5.800000	0.995647
-5.850000	0.995869
-5.900000	0.996139
-5.950000	0.996409
-6.000000	0.996583
-6.050000	0.996816
-6.100000	0.99698
-6.150000	0.997112
-6.200000	0.997302
-6.250000	0.997451
-6.300000	0.997551
-6.350000	0.99771
-6.400000	0.997831
-6.450000	0.997964
-6.500000	0.998096
-6.550000	0.998249
-6.600000	0.998403
-6.650000	0.998482
-6.700000	0.99863
-6.750000	0.998715
-6.800000	0.998789
-6.850000	0.998868
-6.900000	0.998937
-6.950000	0.999011
-7.000000	0.999096
-7.050000	0.999159
-7.100000	0.999244
-7.150000	0.999318
-7.200000	0.999334
-7.250000	0.999371
-7.300000	0.999445
-7.350000	0.999482
-7.400000	0.999519
-7.450000	0.999545
-7.500000	0.999603
-7.550000	0.999646
-7.600000	0.999683
-7.650000	0.999757
-7.700000	0.999767
-7.750000	0.999788
-7.800000	0.99981
-7.850000	0.999831
-7.900000	0.999847
-7.950000	0.999857
-8.000000	0.999868
-8.100000	0.999873
-8.200000	0.999884
-8.250000	0.999889
-8.300000	0.999905
-8.350000	0.999915
-8.400000	0.999931
-8.550000	0.999942
-8.650000	0.999952
-8.800000	0.999968
-8.850000	0.999974
-8.900000	0.999979
-8.950000	0.999989
-9.050000	0.999995
-9.350000	1
&
55.850000	2.95864e-12
55.800000	3.02722e-12
55.750000	3.09738e-12
55.700000	3.16918e-12
55.650000	3.24263e-12
55.600000	3.31779e-12
55.550000	3.39469e-12
55.500000	3.47338e-12
55.450000	3.55389e-12
55.400000	3.63626e-12
55.350000	3.72054e-12
55.300000	3.80678e-12
55.250000	3.89502e-12
55.200000	3.9853e-12
55.150000	4.07768e-12
55.100000	4.17219e-12
55.050000	4.2689e-12
55.000000	4.36785e-12
54.950000	4.46909e-12
54.900000	4.57268e-12
54.850000	4.67868e-12
54.800000	4.78712e-12
54.750000	4.89809e-12
54.700000	5.01162e-12
54.650000	5.12779e-12
54.600000	5.24665e-12
54.550000	5.36826e-12
54.500000	5.4927e-12
54.450000	5.62002e-12
54.400000	5.75029e-12
54.350000	5.88358e-12
54.300000	6.01996e-12
54.250000	6.15951e-12
54.200000	6.30228e-12
54.150000	6.44837e-12
54.100000	6.59784e-12
54.050000	6.75078e-12
54.000000	6.90727e-12
53.950000	7.06738e-12
53.900000	7.23121e-12
53.850000	7.39883e-12
53.800000	7.57034e-12
53.750000	7.74582e-12
53.700000	7.92538e-12
53.650000	8.10909e-12
53.600000	8.29707e-12
53.550000	8.4894e-12
53.500000	8.68619e-12
53.450000	8.88755e-12
53.400000	9.09357e-12
53.350000	9.30437e-12
53.300000	9.52005e-12
53.250000	9.74074e-12
53.200000	9.96654e-12
53.150000	1.01976e-11
53.100000	1.0434e-11
53.050000	1.06758e-11
53.000000	1.09233e-11
52.950000	1.11765e-11
52.900000	1.14356e-11
52.850000	1.17007e-11
52.800000	1.1972e-11
52.750000	1.22495e-11
52.700000	1.25335e-11
52.650000	1.2824e-11
52.600000	1.31213e-11
52.550000	1.34255e-11
52.500000	1.37367e-11
52.450000	1.40552e-11
52.400000	1.4381e-11
52.350000	1.47144e-11
52.300000	1.50555e-11
52.250000	1.54045e-11
52.200000	1.57616e-11
52.150000	1.6127e-11
52.100000	1.65009e-11
52.050000	1.68834e-11
52.000000	1.72748e-11
51.950000	1.76753e-11
51.900000	1.80851e-11
51.850000	1.85043e-11
51.800000	1.89333e-11
51.750000	1.93723e-11
51.700000	1.98214e-11
51.650000	2.02809e-11
51.600000	2.07511e-11
51.550000	2.12322e-11
51.500000	2.17244e-11
51.450000	2.2228e-11
51.400000	2.27434e-11
51.350000	2.32706e-11
51.300000	2.38101e-11
51.250000	2.43621e-11
51.200000	2.49269e-11
51.150000	2.55048e-11
51.100000	2.60961e-11
51.050000	2.67012e-11
51.000000	2.73202e-11
50.950000	2.79536e-11
50.900000	2.86017e-11
50.850000	2.92648e-11
50.800000	2.99433e-11
50.750000	3.06375e-11
50.700000	3.13478e-11
50.650000	3.20746e-11
50.600000	3.28182e-11
50.550000	3.35791e-11
50.500000	3.43576e-11
50.450000	3.51542e-11
50.400000	3.59692e-11
50.350000	3.68032e-11
50.300000	3.76565e-11
50.250000	3.85295e-11
50.200000	3.94229e-11
50.150000	4.03369e-11
50.100000	4.12721e-11
50.050000	4.2229e-11
50.000000	4.32081e-11
49.950000	4.42099e-11
49.900000	4.5235e-11
49.850000	4.62838e-11
49.800000	4.73569e-11
49.750000	4.84549e-11
49.700000	4.95784e-11
49.650000	5.07279e-11
49.600000	5.19041e-11
49.550000	5.31075e-11
49.500000	5.43389e-11
49.450000	5.55988e-11
49.400000	5.68879e-11
49.350000	5.82069e-11
49.300000	5.95565e-11
49.250000	6.09375e-11
49.200000	6.23504e-11
49.150000	6.37961e-11
49.100000	6.52753e-11
49.050000	6.67888e-11
49.000000	6.83375e-11
48.950000	6.9922e-11
48.900000	7.15433e-11
48.850000	7.32022e-11
48.800000	7.48995e-11
48.750000	7.66363e-11
48.700000	7.84132e-11
48.650000	8.02314e-11
48.600000	8.20918e-11
48.550000	8.39953e-11
48.500000	8.5943e-11
48.450000	8.79358e-11
48.400000	8.99748e-11
48.350000	9.20612e-11
48.300000	9.41959e-11
48.250000	9.63801e-11
48.200000	9.8615e-11
48.150000	1.00902e-10
48.100000	1.03241e-10
48.050000	1.05635e-10
48.000000	1.08085e-10
47.950000	1.10591e-10
47.900000	1.13156e-10
47.850000	1.1578e-10
47.800000	1.18464e-10
47.750000	1.21212e-10
47.700000	1.24022e-10
47.650000	1.26898e-10
47.600000	1.29841e-10
47.550000	1.32852e-10
47.500000	1.35933e-10
47.450000	1.39085e-10
47.400000	1.4231e-10
47.350000	1.4561e-10
47.300000	1.48987e-10
47.250000	1.52442e-10
47.200000	1.55977e-10
47.150000	1.59594e-10
47.100000	1.63295e-10
47.050000	1.67082e-10
47.000000	1.70956e-10
46.950000	1.74921e-10
46.900000	1.78977e-10
46.850000	1.83128e-10
46.800000	1.87375e-10
46.750000	1.9172e-10
46.700000	1.96166e-10
46.650000	2.00715e-10
46.600000	2.0537e-10
46.550000	2.10133e-10
46.500000	2.15006e-10
46.450000	2.19992e-10
46.400000	2.25094e-10
46.350000	2.30314e-10
46.300000	2.35656e-10
46.250000	2.41121e-10
46.200000	2.46713e-10
46.150000	2.52434e-10
46.100000	2.58289e-10
46.050000	2.64279e-10
46.000000	2.70408e-10
45.950000	2.76679e-10
45.900000	2.83096e-10
45.850000	2.89662e-10
45.800000	2.9638e-10
45.750000	3.03253e-10
45.700000	3.10286e-10
45.650000	3.17483e-10
45.600000	3.24846e-10
45.550000	3.3238e-10
45.500000	3.40089e-10
45.450000	3.47976e-10
45.400000	3.56047e-10
45.350000	3.64305e-10
45.300000	3.72754e-10
45.250000	3.814e-10
45.200000	3.90245e-10
45.150000	3.99297e-10
45.100000	4.08558e-10
45.050000	4.18034e-10
45.000000	4.27729e-10
44.950000	4.3765e-10
44.900000	4.47801e-10
44.850000	4.58187e-10
44.800000	4.68814e-10
44.750000	4.79688e-10
44.700000	4.90814e-10
44.650000	5.02198e-10
44.600000	5.13846e-10
44.550000	5.25765e-10
44.500000	5.3796e-10
44.450000	5.50438e-10
44.400000	5.63205e-10
44.350000	5.76269e-10
44.300000	5.89635e-10
44.250000	6.03312e-10
44.200000	6.17306e-10
44.150000	6.31624e-10
44.100000	6.46275e-10
44.050000	6.61266e-10
44.000000	6.76604e-10
43.950000	6.92299e-10
43.900000	7.08357e-10
43.850000	7.24788e-10
43.800000	7.41601e-10
43.750000	7.58803e-10
43.700000	7.76404e-10
43.650000	7.94414e-10
43.600000	8.12842e-10
43.550000	8.31697e-10
43.500000	8.50989e-10
43.450000	8.7073e-10
43.400000	8.90928e-10
43.350000	9.11595e-10
43.300000	9.32741e-10
43.250000	9.54378e-10
43.200000	9.76517e-10
43.150000	9.9917e-10
43.100000	1.02235e-09
43.050000	1.04606e-09
43.000000	1.07033e-09
42.950000	1.09516e-09
42.900000	1.12057e-09
42.850000	1.14656e-09
42.800000	1.17316e-09
42.750000	1.20037e-09
42.700000	1.22822e-09
42.650000	1.25671e-09
42.600000	1.28587e-09
42.550000	1.3157e-09
42.500000	1.34622e-09
42.450000	1.37745e-09
42.400000	1.40941e-09
42.350000	1.4421e-09
42.300000	1.47556e-09
42.250000	1.50979e-09
42.200000	1.54482e-09
42.150000	1.58066e-09
42.100000	1.61733e-09
42.050000	1.65485e-09
42.000000	1.69324e-09
41.950000	1.73253e-09
41.900000	1.77272e-09
41.850000	1.81385e-09
41.800000	1.85593e-09
41.750000	1.89899e-09
41.700000	1.94305e-09
41.650000	1.98813e-09
41.600000	2.03425e-09
41.550000	2.08145e-09
41.500000	2.12974e-09
41.450000	2.17916e-09
41.400000	2.22972e-09
41.350000	2.28145e-09
41.300000	2.33438e-09
41.250000	2.38854e-09
41.200000	2.44396e-09
41.150000	2.50067e-09
41.100000	2.55869e-09
41.050000	2.61806e-09
41.000000	2.6788e-09
40.950000	2.74096e-09
40.900000	2.80455e-09
40.850000	2.86963e-09
40.800000	2.93621e-09
40.750000	3.00434e-09
40.700000	3.07405e-09
40.650000	3.14538e-09
40.600000	3.21836e-09
40.550000	3.29304e-09
40.500000	3.36945e-09
40.450000	3.44763e-09
40.400000	3.52763e-09
40.350000	3.60949e-09
40.300000	3.69324e-09
40.250000	3.77894e-09
40.200000	3.86663e-09
40.150000	3.95635e-09
40.100000	4.04816e-09
40.050000	4.1421e-09
40.000000	4.23821e-09
39.950000	4.33656e-09
39.900000	4.43719e-09
39.850000	4.54016e-09
39.800000	4.64552e-09
39.750000	4.75332e-09
39.700000	4.86362e-09
39.650000	4.97649e-09
39.600000	5.09197e-09
39.550000	5.21014e-09
39.500000	5.33105e-09
39.450000	5.45476e-09
39.400000	5.58135e-09
39.350000	5.71087e-09
39.300000	5.8434e-09
39.250000	5.97901e-09
39.200000	6.11777e-09
39.150000	6.25975e-09
39.100000	6.40502e-09
39.050000	6.55366e-09
39.000000	6.70576e-09
38.950000	6.86139e-09
38.900000	7.02063e-09
38.850000	7.18356e-09
38.800000	7.35028e-09
38.750000	7.52087e-09
38.700000	7.69542e-09
38.650000	7.87402e-09
38.600000	8.05677e-09
38.550000	8.24376e-09
38.500000	8.43509e-09
38.450000	8.63086e-09
38.400000	8.83118e-09
38.350000	9.03615e-09
38.300000	9.24588e-09
38.250000	9.46047e-09
38.200000	9.68005e-09
38.150000	9.90473e-09
38.100000	1.01346e-08
38.050000	1.03699e-08
38.000000	1.06105e-08
37.950000	1.08568e-08
37.900000	1.11088e-08
37.850000	1.13667e-08
37.800000	1.16305e-08
37.750000	1.19005e-08
37.700000	1.21767e-08
37.650000	1.24593e-08
37.600000	1.27486e-08
37.550000	1.30445e-08
37.500000	1.33473e-08
37.450000	1.36571e-08
37.400000	1.39741e-08
37.350000	1.42985e-08
37.300000	1.46304e-08
37.250000	1.497e-08
37.200000	1.53175e-08
37.150000	1.56731e-08
37.100000	1.60369e-08
37.050000	1.64092e-08
37.000000	1.67901e-08
36.950000	1.71799e-08
36.900000	1.75787e-08
36.850000	1.79868e-08
36.800000	1.84043e-08
36.750000	1.88316e-08
36.700000	1.92688e-08
36.650000	1.97161e-08
36.600000	2.01738e-08
36.550000	2.06422e-08
36.500000	2.11214e-08
36.450000	2.16117e-08
36.400000	2.21135e-08
36.350000	2.26269e-08
36.300000	2.31522e-08
36.250000	2.36897e-08
36.200000	2.42397e-08
36.150000	2.48025e-08
36.100000	2.53783e-08
36.050000	2.59675e-08
36.000000	2.65704e-08
35.950000	2.71873e-08
35.900000	2.78186e-08
35.850000	2.84645e-08
35.800000	2.91254e-08
35.750000	2.98016e-08
35.700000	3.04936e-08
35.650000	3.12016e-08
35.600000	3.19261e-08
35.550000	3.26674e-08
35.500000	3.34259e-08
35.450000	3.4202e-08
35.400000	3.49962e-08
35.350000	3.58088e-08
35.300000	3.66403e-08
35.250000	3.74911e-08
35.200000	3.83616e-08
35.150000	3.92524e-08
35.100000	4.01639e-08
35.050000	4.10966e-08
35.000000	4.20509e-08
34.950000	4.30274e-08
34.900000	4.40265e-08
34.850000	4.50489e-08
34.800000	4.60951e-08
34.750000	4.71655e-08
34.700000	4.82608e-08
34.650000	4.93816e-08
34.600000	5.05283e-08
34.550000	5.17018e-08
34.500000	5.29025e-08
34.450000	5.41311e-08
34.400000	5.53882e-08
34.350000	5.66745e-08
34.300000	5.79907e-08
34.250000	5.93376e-08
34.200000	6.07157e-08
34.150000	6.21258e-08
34.100000	6.35686e-08
34.050000	6.50451e-08
34.000000	6.65558e-08
33.950000	6.81016e-08
33.900000	6.96833e-08
33.850000	7.13018e-08
33.800000	7.29579e-08
33.750000	7.46524e-08
33.700000	7.63864e-08
33.650000	7.81606e-08
33.600000	7.99761e-08
33.550000	8.18338e-08
33.500000	8.37346e-08
33.450000	8.56796e-08
33.400000	8.76698e-08
33.350000	8.97062e-08
33.300000	9.179e-08
33.250000	9.39222e-08
33.200000	9.61039e-08
33.150000	9.83363e-08
33.100000	1.00621e-07
33.050000	1.02958e-07
33.000000	1.0535e-07
32.950000	1.07797e-07
32.900000	1.10301e-07
32.850000	1.12864e-07
32.800000	1.15486e-07
32.750000	1.18169e-07
32.700000	1.20914e-07
32.650000	1.23723e-07
32.600000	1.26597e-07
32.550000	1.29538e-07
32.500000	1.32548e-07
32.450000	1.35628e-07
32.400000	1.38779e-07
32.350000	1.42003e-07
32.300000	1.45302e-07
32.250000	1.48678e-07
32.200000	1.52133e-07
32.150000	1.55667e-07
32.100000	1.59284e-07
32.050000	1.62985e-07
32.000000	1.66772e-07
31.950000	1.70647e-07
31.900000	1.74612e-07
31.850000	1.7867e-07
31.800000	1.82821e-07
31.750000	1.87069e-07
31.700000	1.91416e-07
31.650000	1.95864e-07
31.600000	2.00416e-07
31.550000	2.05073e-07
31.500000	2.09839e-07
31.450000	2.14715e-07
31.400000	2.19705e-07
31.350000	2.2481e-07
31.300000	2.30035e-07
31.250000	2.35381e-07
31.200000	2.40851e-07
31.150000	2.46448e-07
31.100000	2.52176e-07
31.050000	2.58037e-07
31.000000	2.64034e-07
30.950000	2.7017e-07
30.900000	2.76449e-07
30.850000	2.82874e-07
30.800000	2.89449e-07
30.750000	2.96177e-07
30.700000	3.03061e-07
30.650000	3.10105e-07
30.600000	3.17313e-07
30.550000	3.24688e-07
30.500000	3.32235e-07
30.450000	3.39958e-07
30.400000	3.4786e-07
30.350000	3.55946e-07
30.300000	3.6422e-07
30.250000	3.72687e-07
30.200000	3.8135e-07
30.150000	3.90215e-07
30.100000	3.99287e-07
30.050000	4.08569e-07
30.000000	4.18067e-07
29.950000	4.27786e-07
29.900000	4.37731e-07
29.850000	4.47908e-07
29.800000	4.58321e-07
29.750000	4.68977e-07
29.700000	4.7988e-07
29.650000	4.91038e-07
29.600000	5.02454e-07
29.550000	5.14137e-07
29.500000	5.26091e-07
29.450000	5.38323e-07
29.400000	5.5084e-07
29.350000	5.63648e-07
29.300000	5.76754e-07
29.250000	5.90165e-07
29.200000	6.03888e-07
29.150000	6.17931e-07
29.100000	6.323e-07
29.050000	6.47004e-07
29.000000	6.6205e-07
28.950000	6.77445e-07
28.900000	6.932e-07
28.850000	7.09321e-07
28.800000	7.25817e-07
28.750000	7.42697e-07
28.700000	7.59969e-07
28.650000	7.77644e-07
28.600000	7.9573e-07
28.550000	8.14238e-07
28.500000	8.33176e-07
28.450000	8.52554e-07
28.400000	8.72384e-07
28.350000	8.92676e-07
28.300000	9.13439e-07
28.250000	9.34686e-07
28.200000	9.56428e-07
28.150000	9.78676e-07
28.100000	1.00144e-06
28.050000	1.02474e-06
28.000000	1.04858e-06
27.950000	1.07297e-06
27.900000	1.09793e-06
27.850000	1.12347e-06
27.800000	1.14961e-06
27.750000	1.17636e-06
27.700000	1.20372e-06
27.650000	1.23173e-06
27.600000	1.26039e-06
27.550000	1.28971e-06
27.500000	1.31972e-06
27.450000	1.35043e-06
27.400000	1.38185e-06
27.350000	1.414e-06
27.300000	1.4469e-06
27.250000	1.48057e-06
27.200000	1.51503e-06
27.150000	1.55028e-06
27.100000	1.58636e-06
27.050000	1.62328e-06
27.000000	1.66105e-06
26.950000	1.69971e-06
26.900000	1.73927e-06
26.850000	1.77975e-06
26.800000	1.82117e-06
26.750000	1.86355e-06
26.700000	1.90693e-06
26.650000	1.95131e-06
26.600000	1.99673e-06
26.550000	2.04321e-06
26.500000	2.09077e-06
26.450000	2.13944e-06
26.400000	2.18924e-06
26.350000	2.2402e-06
26.300000	2.29235e-06
26.250000	2.34572e-06
26.200000	2.40033e-06
26.150000	2.45621e-06
26.100000	2.5134e-06
26.050000	2.57191e-06
26.000000	2.6318e-06
25.950000	2.69307e-06
25.900000	2.75578e-06
25.850000	2.81994e-06
25.800000	2.88561e-06
25.750000	2.9528e-06
25.700000	3.02156e-06
25.650000	3.09192e-06
25.600000	3.16393e-06
25.550000	3.23761e-06
25.500000	3.31301e-06
25.450000	3.39017e-06
25.400000	3.46912e-06
25.350000	3.54992e-06
25.300000	3.6326e-06
25.250000	3.71722e-06
25.200000	3.8038e-06
25.150000	3.8924e-06
25.100000	3.98307e-06
25.050000	4.07586e-06
25.000000	4.1708e-06
24.950000	4.26797e-06
24.900000	4.3674e-06
24.850000	4.46915e-06
24.800000	4.57327e-06
24.750000	4.67982e-06
24.700000	4.78886e-06
24.650000	4.90044e-06
24.600000	5.01463e-06
24.550000	5.13148e-06
24.500000	5.25105e-06
24.450000	5.37342e-06
24.400000	5.49864e-06
24.350000	5.62678e-06
24.300000	5.75792e-06
24.250000	5.89211e-06
24.200000	6.02944e-06
24.150000	6.16998e-06
24.100000	6.31379e-06
24.050000	6.46096e-06
24.000000	6.61157e-06
23.950000	6.76569e-06
23.900000	6.92341e-06
23.850000	7.08481e-06
23.800000	7.24999e-06
23.750000	7.41902e-06
23.700000	7.59199e-06
23.650000	7.76901e-06
23.600000	7.95016e-06
23.550000	8.13554e-06
23.500000	8.32525e-06
23.450000	8.51939e-06
23.400000	8.71807e-06
23.350000	8.92139e-06
23.300000	9.12946e-06
23.250000	9.34239e-06
23.200000	9.5603e-06
23.150000	9.78329e-06
23.100000	1.00115e-05
23.050000	1.0245e-05
23.000000	1.0484e-05
22.950000	1.07286e-05
22.900000	1.09789e-05
22.850000	1.12351e-05
22.800000	1.14972e-05
22.750000	1.17655e-05
22.700000	1.204e-05
22.650000	1.2321e-05
22.600000	1.26085e-05
22.550000	1.29028e-05
22.500000	1.32039e-05
22.450000	1.35121e-05
22.400000	1.38275e-05
22.350000	1.41502e-05
22.300000	1.44805e-05
22.250000	1.48186e-05
22.200000	1.51645e-05
22.150000	1.55186e-05
22.100000	1.58809e-05
22.050000	1.62517e-05
22.000000	1.66312e-05
21.950000	1.70195e-05
21.900000	1.7417e-05
21.850000	1.78238e-05
21.800000	1.824e-05
21.750000	1.86661e-05
21.700000	1.91021e-05
21.650000	1.95483e-05
21.600000	2.0005e-05
21.550000	2.04723e-05
21.500000	2.09506e-05
21.450000	2.14401e-05
21.400000	2.19411e-05
21.350000	2.24538e-05
21.300000	2.29785e-05
21.250000	2.35156e-05
21.200000	2.40652e-05
21.150000	2.46277e-05
21.100000	2.52034e-05
21.050000	2.57925e-05
21.000000	2.63955e-05
20.950000	2.70126e-05
20.900000	2.76442e-05
20.850000	2.82906e-05
20.800000	2.89522e-05
20.750000	2.96293e-05
20.700000	3.03223e-05
20.650000	3.10315e-05
20.600000	3.17574e-05
20.550000	3.25003e-05
20.500000	3.32607e-05
20.450000	3.40389e-05
20.400000	3.48354e-05
20.350000	3.56505e-05
20.300000	3.64849e-05
20.250000	3.73388e-05
20.200000	3.82128e-05
20.150000	3.91073e-05
20.100000	4.00228e-05
20.050000	4.09599e-05
20.000000	4.19189e-05
19.950000	4.29005e-05
19.900000	4.39052e-05
19.850000	4.49336e-05
19.800000	4.59861e-05
19.750000	4.70633e-05
19.700000	4.81659e-05
19.650000	4.92945e-05
19.600000	5.04496e-05
19.550000	5.16319e-05
19.500000	5.2842e-05
19.450000	5.40807e-05
19.400000	5.53485e-05
19.350000	5.66461e-05
19.300000	5.79744e-05
19.250000	5.93339e-05
19.200000	6.07255e-05
19.150000	6.21499e-05
19.100000	6.36079e-05
19.050000	6.51002e-05
19.000000	6.66278e-05
18.950000	6.81914e-05
18.900000	6.97919e-05
18.850000	7.14302e-05
18.800000	7.31072e-05
18.750000	7.48238e-05
18.700000	7.65809e-05
18.650000	7.83796e-05
18.600000	8.02207e-05
18.550000	8.21054e-05
18.500000	8.40347e-05
18.450000	8.60096e-05
18.400000	8.80312e-05
18.350000	9.01007e-05
18.300000	9.22192e-05
18.250000	9.43879e-05
18.200000	9.66079e-05
18.150000	9.88806e-05
18.100000	0.000101207
18.050000	0.000103589
18.000000	0.000106027
17.950000	0.000108523
17.900000	0.000111079
17.850000	0.000113695
17.800000	0.000116373
17.750000	0.000119115
17.700000	0.000121922
17.650000	0.000124796
17.600000	0.000127738
17.550000	0.000130751
17.500000	0.000133835
17.450000	0.000136993
17.400000	0.000140226
17.350000	0.000143536
17.300000	0.000146926
17.250000	0.000150396
17.200000	0.000153949
17.150000	0.000157588
17.100000	0.000161313
17.050000	0.000165128
17.000000	0.000169034
16.950000	0.000173034
16.900000	0.00017713
16.850000	0.000181325
16.800000	0.00018562
16.750000	0.000190019
16.700000	0.000194524
16.650000	0.000199137
16.600000	0.000203862
16.550000	0.000208701
16.500000	0.000213658
16.450000	0.000218734
16.400000	0.000223934
16.350000	0.00022926
16.300000	0.000234716
16.250000	0.000240305
16.200000	0.00024603
16.150000	0.000251895
16.100000	0.000257904
16.050000	0.000264061
16.000000	0.000270369
15.950000	0.000276832
15.900000	0.000283456
15.850000	0.000290243
15.800000	0.0002972
15.750000	0.000304329
15.700000	0.000311638
15.650000	0.00031913
15.600000	0.000326811
15.550000	0.000334687
15.500000	0.000342763
15.450000	0.000351046
15.400000	0.000359543
15.350000	0.000368261
15.300000	0.000377207
15.250000	0.00038639
15.200000	0.000395819
15.150000	0.000405503
15.100000	0.000415454
15.050000	0.000425686
15.000000	0.000436212
14.950000	0.000447053
14.900000	0.000458231
14.850000	0.000469782
14.800000	0.000481756
14.750000	0.000494261
&
```
