## Supplementary material for "All-at-once RNA folding with 3D motif prediction framed by evolutionary information": RF01235_snR68.cacofold.power

```
# Power analysis of CaCoFold structure 
#
# Powertype = SINGLE SUBSTITUTIONS
# covary  left_pos      right_pos    substitutions      power
#----------------------------------------------------------------
          5		36		0		0.00
          6		35		0		0.00
          7		34		0		0.00
          8		33		0		0.00
          9		32		0		0.00
          10		31		0		0.00
          11		30		0		0.00
          12		28		0		0.00
          13		27		0		0.00
          14		26		0		0.00
          44		66		0		0.00
          45		65		1		0.00
          46		64		2		0.00
          47		63		1		0.00
          49		62		0		0.00
          50		61		0		0.00
          51		60		0		0.00
          98		115		0		0.00
          99		114		0		0.00
          100		113		0		0.00
          101		112		0		0.00
          102		111		0		0.00
          126		136		0		0.00
          127		135		0		0.00
          128		134		0		0.00
#
# BPAIRS 25
# avg substitutions per BP  0.2
# BPAIRS expected to covary 0.0 +/- 0.0
# BPAIRS observed to covary 0
#
```
