## Supplementary material for "All-at-once RNA folding with 3D motif prediction framed by evolutionary information": RF01235_snR68.helixcov

```
# RMs = 7 L = 139

# RM_HELIX NESTED 25-32 39-46, nbp = 7 nbp_cov = 0
# pvals: 0.986349,0.986349,0.986349,0.986349,0.986349,0.986349,0.986349
# aggregated NONE
NESTED  ::::::::::::::::::::::::<<-<<<<<______>>>>>->>::::::::::::::::::::::::::::::::::::::::::::::::::::::::::::::::::::::::::::::::::::::::::::
        ::::::::::::::::::::::::::::::::::::::::::::::::::::::::::::::::::::::::::::::::::::::::::::::::::::::::::::::::::::::::::::::::::::::::::

# RM_HELIX NESTED 78-81 88-91, nbp = 4 nbp_cov = 0
# pvals: 0.986349,0.986349,0.986349,0.986349
# aggregated NONE
NESTED  ::::::::::::::::::::::::::::::::::::::::::::::::::::::::::::::::::::::::::::<<<<______>>>>::::::::::::::::::::::::::::::::::::::::::::::::
        ::::::::::::::::::::::::::::::::::::::::::::::::::::::::::::::::::::::::::::::::::::::::::::::::::::::::::::::::::::::::::::::::::::::::::

# RM_HELIX NESTED 71-75 94-98, nbp = 5 nbp_cov = 0
# pvals: 0.986349,0.986349,0.986349,0.986349,0.986349
# aggregated NONE
NESTED  :::::::::::::::::::::::::::::::::::::::::::::::::::::::::::::::::::::<<<<<__________________>>>>>:::::::::::::::::::::::::::::::::::::::::
        ::::::::::::::::::::::::::::::::::::::::::::::::::::::::::::::::::::::::::::::::::::::::::::::::::::::::::::::::::::::::::::::::::::::::::

# RM_HELIX NESTED 99-104 109-114, nbp = 6 nbp_cov = 0
# pvals: 0.986349,0.986349,0.986349,0.986349,0.986349,0.986349
# aggregated NONE
NESTED  :::::::::::::::::::::::::::::::::::::::::::::::::::::::::::::::::::::::::::::::::::::::::::::::::<<<<<<____>>>>>>:::::::::::::::::::::::::
        ::::::::::::::::::::::::::::::::::::::::::::::::::::::::::::::::::::::::::::::::::::::::::::::::::::::::::::::::::::::::::::::::::::::::::

# RM_HELIX NESTED 56-62 115-120, nbp = 6 nbp_cov = 0
# pvals: 0.986349,0.999874,0.986349,0.986349,0.986349,0.986349
# aggregated NONE
NESTED  ::::::::::::::::::::::::::::::::::::::::::::::::::::::<<<-<<<____________________________________________________>>>>>>:::::::::::::::::::
        ::::::::::::::::::::::::::::::::::::::::::::::::::::::::::::::::::::::::::::::::::::::::::::::::::::::::::::::::::::::::::::::::::::::::::

# RM_HELIX NESTED 49-53 124-128, nbp = 5 nbp_cov = 0
# pvals: 0.986349,0.986349,0.986349,0.986349,0.986349
# aggregated NONE
NESTED  :::::::::::::::::::::::::::::::::::::::::::::::<<<<<______________________________________________________________________>>>>>:::::::::::
        ::::::::::::::::::::::::::::::::::::::::::::::::::::::::::::::::::::::::::::::::::::::::::::::::::::::::::::::::::::::::::::::::::::::::::

# RM_HELIX NESTED 9-14 132-137, nbp = 5 nbp_cov = 0
# pvals: 0.986349,0.986349,0.986349,0.986349,0.986349
# aggregated NONE
NESTED  ::::::::<-<<<<____________________________________________________________________________________________________________________>>>>->::
        ::::::::::::::::::::::::::::::::::::::::::::::::::::::::::::::::::::::::::::::::::::::::::::::::::::::::::::::::::::::::::::::::::::::::::
```
