## Supplementary material for "All-at-once RNA folding with 3D motif prediction framed by evolutionary information": RF01235_snR68.surv

```
0.000000	0.0263158
-0.005934	0.973684
-1.152580	1
&
3.525216	0.000106213
1.766156	0.000212427
1.661916	0.00031864
1.609795	0.000424854
1.583735	0.000531067
1.505555	0.000637281
1.205863	0.000743494
1.075562	0.000955921
1.023442	0.00106213
0.814961	0.00116835
0.476179	0.00138078
0.450119	0.00148699
0.437089	0.0015932
0.319818	0.00169942
0.202548	0.00180563
0.150427	0.00191184
0.111337	0.00201806
0.085277	0.00212427
0.046187	0.00223048
0.020126	0.0023367
-0.005934	0.989697
-0.018964	0.990972
-0.031994	0.992034
-0.045024	0.992884
-0.058054	0.993521
-0.071084	0.994583
-0.084114	0.994902
-0.097144	0.99522
-0.110174	0.995858
-0.123204	0.996176
-0.136234	0.996601
-0.149264	0.997026
-0.162295	0.997132
-0.175325	0.997451
-0.188355	0.997557
-0.201385	0.99777
-0.214415	0.997982
-0.227445	0.998088
-0.240475	0.998194
-0.253505	0.998513
-0.292595	0.998725
-0.305625	0.998832
-0.357746	0.999044
-0.396836	0.99915
-0.409866	0.999257
-0.527137	0.999363
-0.670467	0.999469
-0.735618	0.999575
-0.918039	0.999681
-0.970159	0.999788
-0.996219	0.999894
-1.087430	1
&
4.320051	5.28933e-07
4.176720	1.05787e-06
4.137630	2.11573e-06
4.124600	3.1736e-06
4.111570	4.76039e-06
4.046419	5.81826e-06
4.033389	8.99185e-06
4.020359	1.00497e-05
3.994299	2.11573e-05
3.981269	2.59177e-05
3.968239	2.69756e-05
3.955209	2.90913e-05
3.942179	3.38517e-05
3.929149	3.54385e-05
3.916118	3.86121e-05
3.903088	3.96699e-05
3.890058	4.07278e-05
3.877028	5.39511e-05
3.863998	5.92405e-05
3.850968	6.2943e-05
3.837938	6.50587e-05
3.824908	6.87612e-05
3.811878	6.98191e-05
3.798848	7.0877e-05
3.785818	7.35216e-05
3.772788	7.51084e-05
3.746728	7.66952e-05
3.733697	7.72242e-05
3.720667	7.8811e-05
3.707637	7.98688e-05
3.694607	8.14556e-05
3.681577	8.25135e-05
3.668547	8.35714e-05
3.655517	8.46292e-05
3.642487	8.6216e-05
3.629457	8.72739e-05
3.616427	8.88607e-05
3.603397	8.93896e-05
3.590367	8.99185e-05
3.577337	9.04475e-05
3.564306	9.09764e-05
3.538246	9.20343e-05
3.525216	9.36211e-05
3.499156	9.415e-05
3.486126	9.46789e-05
3.473096	9.57368e-05
3.460066	9.67947e-05
3.447036	9.78525e-05
3.434006	9.89104e-05
3.368855	9.99683e-05
3.355825	0.000101026
3.316735	0.000101555
3.290675	0.000102084
3.251585	0.000102613
3.238555	0.000103142
3.173404	0.000103671
3.095224	0.0001042
3.069164	0.000104729
3.030073	0.000105258
2.821592	0.000105787
2.326450	0.000106315
2.157059	0.000106844
2.144028	0.000107373
1.974638	0.000107902
1.961607	0.000108431
1.948577	0.00013382
1.935547	0.000148101
1.922517	0.00017825
1.909487	0.000207871
1.896457	0.000225325
1.883427	0.000248069
1.870397	0.000258119
1.857367	0.000263408
1.844337	0.000277161
1.831307	0.000288797
1.818277	0.000294615
1.805247	0.000316302
1.792216	0.000330054
1.779186	0.000339575
1.766156	0.00034698
1.753126	0.000355972
1.740096	0.00036179
1.727066	0.000371311
1.714036	0.000395642
1.701006	0.000424733
1.687976	0.000439543
1.674946	0.000448006
1.661916	0.000459642
1.648886	0.000490321
1.635856	0.000537396
1.622826	0.000558553
1.609795	0.000575479
1.596765	0.000586057
1.583735	0.000606157
1.570705	0.000616735
1.557675	0.000628372
1.544645	0.000650058
1.531615	0.000660108
1.518585	0.000672273
1.505555	0.000682323
1.492525	0.000700836
1.479495	0.000738919
1.466465	0.000803449
1.453435	0.000825135
1.440405	0.000834656
1.427374	0.000842061
1.414344	0.000847879
1.401314	0.000856871
1.388284	0.000879615
1.375254	0.000891251
1.362224	0.000896012
1.349194	0.000900243
1.336164	0.000904475
1.323134	0.000923516
1.310104	0.000932508
1.297074	0.000937269
1.284044	0.0009415
1.271014	0.000945732
1.257983	0.000959484
1.244953	0.000963186
1.231923	0.000966889
1.218893	0.000970062
1.205863	0.00097112
1.192833	0.000974823
1.179803	0.000977467
1.166773	0.000979054
1.153743	0.000984344
1.140713	0.000989633
1.127683	0.000992807
1.114653	0.000995451
1.101623	0.000999683
1.088593	0.00100656
1.075562	0.00101343
1.062532	0.00101925
1.049502	0.00103036
1.036472	0.00104147
1.023442	0.00105046
1.010412	0.00105363
0.997382	0.00105945
0.984352	0.00106421
0.971322	0.00107109
0.958292	0.00107585
0.945262	0.00108431
0.932232	0.00110864
0.919202	0.00113932
0.906171	0.00115783
0.893141	0.00117211
0.880111	0.00119539
0.867081	0.00120385
0.854051	0.00122236
0.841021	0.00123188
0.827991	0.00124035
0.814961	0.00124458
0.801931	0.00124775
0.788901	0.00124828
0.775871	0.00124987
0.762841	0.00125145
0.749811	0.00125357
0.736781	0.0012541
0.723750	0.00125463
0.684660	0.00125516
0.645570	0.00125569
0.619510	0.00125621
0.593450	0.00125674
0.580420	0.0012615
0.567390	0.00126997
0.554360	0.00127526
0.541329	0.00129483
0.528299	0.00137787
0.515269	0.00142018
0.502239	0.00154554
0.489209	0.00162224
0.476179	0.00168571
0.463149	0.0017148
0.450119	0.00174865
0.437089	0.0017751
0.424059	0.00180683
0.411029	0.00184915
0.397999	0.0020036
0.384969	0.00208399
0.371938	0.00217867
0.358908	0.00220988
0.345878	0.0022231
0.332848	0.00223474
0.319818	0.00225167
0.306788	0.00226753
0.293758	0.00229398
0.280728	0.00231884
0.267698	0.00235005
0.254668	0.00236486
0.241638	0.00238654
0.228608	0.00239395
0.215578	0.0024114
0.202548	0.0024643
0.189517	0.00248175
0.176487	0.00249974
0.163457	0.00252777
0.150427	0.00254364
0.137397	0.00255316
0.124367	0.00256585
0.111337	0.0025886
0.098307	0.00260235
0.085277	0.00264308
0.072247	0.00297895
0.059217	0.00321062
0.046187	0.00334761
0.033157	0.00337935
0.020126	0.00340209
0.007096	0.0034497
-0.005934	0.986349
-0.018964	0.987782
-0.031994	0.988657
-0.045024	0.989679
-0.058054	0.990467
-0.071084	0.991159
-0.084114	0.992331
-0.097144	0.992943
-0.110174	0.993666
-0.123204	0.994222
-0.136234	0.994822
-0.149264	0.995495
-0.162295	0.995938
-0.175325	0.996269
-0.188355	0.996489
-0.201385	0.996731
-0.214415	0.996995
-0.227445	0.997188
-0.240475	0.997407
-0.253505	0.997589
-0.266535	0.997783
-0.279565	0.997974
-0.292595	0.998132
-0.305625	0.998246
-0.318655	0.998325
-0.331685	0.998384
-0.344716	0.99844
-0.357746	0.998495
-0.370776	0.998578
-0.383806	0.998627
-0.396836	0.998669
-0.409866	0.998717
-0.422896	0.998787
-0.435926	0.998843
-0.448956	0.998891
-0.461986	0.998923
-0.475016	0.99898
-0.488046	0.99902
-0.501076	0.999056
-0.514107	0.999079
-0.527137	0.999105
-0.540167	0.99914
-0.553197	0.999158
-0.566227	0.999189
-0.579257	0.999217
-0.592287	0.999255
-0.605317	0.999294
-0.618347	0.999311
-0.631377	0.999325
-0.644407	0.999348
-0.657437	0.999361
-0.670467	0.999382
-0.683497	0.999392
-0.696528	0.999403
-0.709558	0.99941
-0.722588	0.999427
-0.735618	0.999454
-0.748648	0.999468
-0.761678	0.99948
-0.774708	0.999489
-0.787738	0.999498
-0.800768	0.999507
-0.813798	0.999514
-0.826828	0.999522
-0.839858	0.999541
-0.852888	0.999569
-0.865918	0.999585
-0.878949	0.9996
-0.891979	0.999607
-0.905009	0.999612
-0.918039	0.999619
-0.931069	0.999633
-0.944099	0.999645
-0.957129	0.999655
-0.970159	0.99966
-0.983189	0.999685
-0.996219	0.999706
-1.009249	0.999733
-1.022279	0.999745
-1.035309	0.999772
-1.048340	0.999782
-1.061370	0.999795
-1.074400	0.999813
-1.087430	0.999822
-1.100460	0.999841
-1.113490	0.999851
-1.126520	0.999861
-1.139550	0.999868
-1.152580	0.999874
-1.165610	0.999879
-1.178640	0.999882
-1.191670	0.999887
-1.204700	0.999903
-1.217730	0.99991
-1.230761	0.999915
-1.243791	0.999917
-1.256821	0.999921
-1.269851	0.999938
-1.282881	0.999941
-1.295911	0.999944
-1.308941	0.999949
-1.321971	0.999956
-1.335001	0.999958
-1.348031	0.99996
-1.361061	0.999963
-1.374091	0.999976
-1.387121	0.99998
-1.400152	0.999981
-1.413182	0.999984
-1.426212	0.999986
-1.439242	0.999988
-1.452272	0.99999
-1.465302	0.999991
-1.478332	0.999993
-1.491362	0.999994
-1.504392	0.999995
-1.517422	0.999995
-1.530452	0.999996
-1.543482	0.999997
-1.569542	0.999997
-1.582573	0.999999
-1.660753	0.999999
-1.686813	1
&
18.757372	8.51974e-13
18.744342	8.6458e-13
18.731312	8.77373e-13
18.718282	8.90355e-13
18.705252	9.0353e-13
18.692222	9.169e-13
18.679192	9.30467e-13
18.666162	9.44236e-13
18.653132	9.58208e-13
18.640101	9.72388e-13
18.627071	9.86777e-13
18.614041	1.00138e-12
18.601011	1.0162e-12
18.587981	1.03124e-12
18.574951	1.0465e-12
18.561921	1.06198e-12
18.548891	1.0777e-12
18.535861	1.09365e-12
18.522831	1.10984e-12
18.509801	1.12626e-12
18.496771	1.14293e-12
18.483741	1.15984e-12
18.470711	1.17701e-12
18.457680	1.19443e-12
18.444650	1.21211e-12
18.431620	1.23005e-12
18.418590	1.24825e-12
18.405560	1.26673e-12
18.392530	1.28548e-12
18.379500	1.30451e-12
18.366470	1.32381e-12
18.353440	1.34341e-12
18.340410	1.36329e-12
18.327380	1.38347e-12
18.314350	1.40395e-12
18.301320	1.42474e-12
18.288289	1.44582e-12
18.275259	1.46723e-12
18.262229	1.48895e-12
18.249199	1.51099e-12
18.236169	1.53336e-12
18.223139	1.55605e-12
18.210109	1.57909e-12
18.197079	1.60247e-12
18.184049	1.62619e-12
18.171019	1.65026e-12
18.157989	1.6747e-12
18.144959	1.69949e-12
18.131929	1.72465e-12
18.118899	1.75018e-12
18.105868	1.7761e-12
18.092838	1.80239e-12
18.079808	1.82908e-12
18.066778	1.85616e-12
18.053748	1.88364e-12
18.040718	1.91153e-12
18.027688	1.93983e-12
18.014658	1.96855e-12
18.001628	1.9977e-12
17.988598	2.02728e-12
17.975568	2.0573e-12
17.962538	2.08776e-12
17.949508	2.11868e-12
17.936478	2.15005e-12
17.923447	2.18189e-12
17.910417	2.2142e-12
17.897387	2.24699e-12
17.884357	2.28026e-12
17.871327	2.31403e-12
17.858297	2.3483e-12
17.845267	2.38307e-12
17.832237	2.41836e-12
17.819207	2.45418e-12
17.806177	2.49052e-12
17.793147	2.52741e-12
17.780117	2.56484e-12
17.767087	2.60282e-12
17.754056	2.64137e-12
17.741026	2.68049e-12
17.727996	2.72019e-12
17.714966	2.76048e-12
17.701936	2.80137e-12
17.688906	2.84286e-12
17.675876	2.88497e-12
17.662846	2.9277e-12
17.649816	2.97106e-12
17.636786	3.01507e-12
17.623756	3.05973e-12
17.610726	3.10505e-12
17.597696	3.15105e-12
17.584666	3.19772e-12
17.571635	3.24509e-12
17.558605	3.29316e-12
17.545575	3.34194e-12
17.532545	3.39145e-12
17.519515	3.44169e-12
17.506485	3.49268e-12
17.493455	3.54442e-12
17.480425	3.59693e-12
17.467395	3.65021e-12
17.454365	3.70429e-12
17.441335	3.75917e-12
17.428305	3.81486e-12
17.415275	3.87138e-12
17.402245	3.92874e-12
17.389214	3.98695e-12
17.376184	4.04602e-12
17.363154	4.10596e-12
17.350124	4.1668e-12
17.337094	4.22854e-12
17.324064	4.29119e-12
17.311034	4.35478e-12
17.298004	4.4193e-12
17.284974	4.48478e-12
17.271944	4.55124e-12
17.258914	4.61868e-12
17.245884	4.68712e-12
17.232854	4.75657e-12
17.219823	4.82706e-12
17.206793	4.89859e-12
17.193763	4.97118e-12
17.180733	5.04485e-12
17.167703	5.11961e-12
17.154673	5.19548e-12
17.141643	5.27248e-12
17.128613	5.35062e-12
17.115583	5.42991e-12
17.102553	5.51039e-12
17.089523	5.59205e-12
17.076493	5.67493e-12
17.063463	5.75904e-12
17.050433	5.8444e-12
17.037402	5.93102e-12
17.024372	6.01893e-12
17.011342	6.10814e-12
16.998312	6.19867e-12
16.985282	6.29055e-12
16.972252	6.38379e-12
16.959222	6.47842e-12
16.946192	6.57445e-12
16.933162	6.6719e-12
16.920132	6.7708e-12
16.907102	6.87117e-12
16.894072	6.97303e-12
16.881042	7.0764e-12
16.868011	7.1813e-12
16.854981	7.28776e-12
16.841951	7.39579e-12
16.828921	7.50544e-12
16.815891	7.61671e-12
16.802861	7.72963e-12
16.789831	7.84422e-12
16.776801	7.96052e-12
16.763771	8.07854e-12
16.750741	8.19831e-12
16.737711	8.31986e-12
16.724681	8.44322e-12
16.711651	8.56841e-12
16.698621	8.69545e-12
16.685590	8.82438e-12
16.672560	8.95522e-12
16.659530	9.08801e-12
16.646500	9.22276e-12
16.633470	9.35952e-12
16.620440	9.49831e-12
16.607410	9.63915e-12
16.594380	9.78209e-12
16.581350	9.92715e-12
16.568320	1.00744e-11
16.555290	1.02238e-11
16.542260	1.03754e-11
16.529230	1.05292e-11
16.516200	1.06854e-11
16.503169	1.08439e-11
16.490139	1.10047e-11
16.477109	1.11679e-11
16.464079	1.13335e-11
16.451049	1.15016e-11
16.438019	1.16722e-11
16.424989	1.18453e-11
16.411959	1.2021e-11
16.398929	1.21993e-11
16.385899	1.23803e-11
16.372869	1.25639e-11
16.359839	1.27502e-11
16.346809	1.29394e-11
16.333778	1.31313e-11
16.320748	1.33261e-11
16.307718	1.35238e-11
16.294688	1.37244e-11
16.281658	1.3928e-11
16.268628	1.41346e-11
16.255598	1.43443e-11
16.242568	1.45571e-11
16.229538	1.4773e-11
16.216508	1.49922e-11
16.203478	1.52146e-11
16.190448	1.54403e-11
16.177418	1.56694e-11
16.164388	1.59019e-11
16.151357	1.61378e-11
16.138327	1.63772e-11
16.125297	1.66202e-11
16.112267	1.68668e-11
16.099237	1.71171e-11
16.086207	1.73711e-11
16.073177	1.76288e-11
16.060147	1.78904e-11
16.047117	1.81559e-11
16.034087	1.84253e-11
16.021057	1.86987e-11
16.008027	1.89762e-11
15.994997	1.92578e-11
15.981966	1.95435e-11
15.968936	1.98336e-11
15.955906	2.01279e-11
15.942876	2.04266e-11
15.929846	2.07298e-11
15.916816	2.10374e-11
15.903786	2.13496e-11
15.890756	2.16665e-11
15.877726	2.19881e-11
15.864696	2.23144e-11
15.851666	2.26456e-11
15.838636	2.29817e-11
15.825606	2.33228e-11
15.812576	2.3669e-11
15.799545	2.40203e-11
15.786515	2.43769e-11
15.773485	2.47387e-11
15.760455	2.51059e-11
15.747425	2.54786e-11
15.734395	2.58568e-11
15.721365	2.62406e-11
15.708335	2.66302e-11
15.695305	2.70255e-11
15.682275	2.74267e-11
15.669245	2.78339e-11
15.656215	2.82471e-11
15.643185	2.86665e-11
15.630155	2.90921e-11
15.617124	2.9524e-11
15.604094	2.99623e-11
15.591064	3.04072e-11
15.578034	3.08586e-11
15.565004	3.13168e-11
15.551974	3.17818e-11
15.538944	3.22537e-11
15.525914	3.27326e-11
15.512884	3.32187e-11
15.499854	3.37119e-11
15.486824	3.42125e-11
15.473794	3.47205e-11
15.460764	3.52361e-11
15.447733	3.57594e-11
15.434703	3.62904e-11
15.421673	3.68294e-11
15.408643	3.73763e-11
15.395613	3.79314e-11
15.382583	3.84947e-11
15.369553	3.90664e-11
15.356523	3.96466e-11
15.343493	4.02355e-11
15.330463	4.0833e-11
15.317433	4.14395e-11
15.304403	4.2055e-11
15.291373	4.26797e-11
15.278343	4.33136e-11
15.265312	4.3957e-11
15.252282	4.46099e-11
15.239252	4.52725e-11
15.226222	4.5945e-11
15.213192	4.66275e-11
15.200162	4.73202e-11
15.187132	4.80231e-11
15.174102	4.87366e-11
15.161072	4.94606e-11
15.148042	5.01954e-11
15.135012	5.09411e-11
15.121982	5.16979e-11
15.108952	5.2466e-11
15.095921	5.32455e-11
15.082891	5.40365e-11
15.069861	5.48394e-11
15.056831	5.56542e-11
15.043801	5.64811e-11
15.030771	5.73204e-11
15.017741	5.81721e-11
15.004711	5.90365e-11
14.991681	5.99137e-11
14.978651	6.0804e-11
14.965621	6.17075e-11
14.952591	6.26245e-11
14.939561	6.35551e-11
14.926531	6.44996e-11
14.913500	6.54582e-11
14.900470	6.64309e-11
14.887440	6.74182e-11
14.874410	6.84202e-11
14.861380	6.9437e-11
14.848350	7.0469e-11
14.835320	7.15164e-11
14.822290	7.25794e-11
14.809260	7.36581e-11
14.796230	7.47529e-11
14.783200	7.58641e-11
14.770170	7.69917e-11
14.757140	7.81361e-11
14.744110	7.92976e-11
14.731079	8.04764e-11
14.718049	8.16727e-11
14.705019	8.28868e-11
14.691989	8.4119e-11
14.678959	8.53695e-11
14.665929	8.66386e-11
14.652899	8.79267e-11
14.639869	8.92339e-11
14.626839	9.05605e-11
14.613809	9.19069e-11
14.600779	9.32734e-11
14.587749	9.46602e-11
14.574719	9.60677e-11
14.561688	9.74961e-11
14.548658	9.89457e-11
14.535628	1.00417e-10
14.522598	1.0191e-10
14.509568	1.03426e-10
14.496538	1.04964e-10
14.483508	1.06524e-10
14.470478	1.08108e-10
14.457448	1.09716e-10
14.444418	1.11348e-10
14.431388	1.13004e-10
14.418358	1.14684e-10
14.405328	1.1639e-10
14.392298	1.18121e-10
14.379267	1.19878e-10
14.366237	1.21661e-10
14.353207	1.2347e-10
14.340177	1.25307e-10
14.327147	1.27171e-10
14.314117	1.29062e-10
14.301087	1.30982e-10
14.288057	1.3293e-10
14.275027	1.34908e-10
14.261997	1.36915e-10
14.248967	1.38951e-10
14.235937	1.41018e-10
14.222907	1.43116e-10
14.209877	1.45245e-10
14.196846	1.47406e-10
14.183816	1.49599e-10
14.170786	1.51825e-10
14.157756	1.54084e-10
14.144726	1.56376e-10
14.131696	1.58703e-10
14.118666	1.61064e-10
14.105636	1.63461e-10
14.092606	1.65893e-10
14.079576	1.68362e-10
14.066546	1.70867e-10
14.053516	1.7341e-10
14.040486	1.7599e-10
14.027455	1.78609e-10
14.014425	1.81267e-10
14.001395	1.83965e-10
13.988365	1.86702e-10
13.975335	1.89481e-10
13.962305	1.92301e-10
13.949275	1.95163e-10
13.936245	1.98068e-10
13.923215	2.01016e-10
13.910185	2.04008e-10
13.897155	2.07044e-10
13.884125	2.10126e-10
13.871095	2.13254e-10
13.858065	2.16428e-10
13.845034	2.1965e-10
13.832004	2.2292e-10
13.818974	2.26238e-10
13.805944	2.29606e-10
13.792914	2.33024e-10
13.779884	2.36494e-10
13.766854	2.40014e-10
13.753824	2.43588e-10
13.740794	2.47215e-10
13.727764	2.50895e-10
13.714734	2.54631e-10
13.701704	2.58422e-10
13.688674	2.6227e-10
13.675643	2.66175e-10
13.662613	2.70139e-10
13.649583	2.74161e-10
13.636553	2.78244e-10
13.623523	2.82387e-10
13.610493	2.86593e-10
13.597463	2.90861e-10
13.584433	2.95192e-10
13.571403	2.99588e-10
13.558373	3.0405e-10
13.545343	3.08579e-10
13.532313	3.13175e-10
13.519283	3.17839e-10
13.506253	3.22573e-10
13.493222	3.27378e-10
13.480192	3.32254e-10
13.467162	3.37203e-10
13.454132	3.42226e-10
13.441102	3.47324e-10
13.428072	3.52498e-10
13.415042	3.57749e-10
13.402012	3.63079e-10
13.388982	3.68488e-10
13.375952	3.73978e-10
13.362922	3.79549e-10
13.349892	3.85204e-10
13.336862	3.90943e-10
13.323832	3.96768e-10
13.310801	4.0268e-10
13.297771	4.0868e-10
13.284741	4.1477e-10
13.271711	4.2095e-10
13.258681	4.27223e-10
13.245651	4.33589e-10
13.232621	4.4005e-10
13.219591	4.46608e-10
13.206561	4.53264e-10
13.193531	4.60019e-10
13.180501	4.66875e-10
13.167471	4.73833e-10
13.154441	4.80895e-10
13.141410	4.88063e-10
13.128380	4.95337e-10
13.115350	5.0272e-10
13.102320	5.10214e-10
13.089290	5.17819e-10
13.076260	5.25538e-10
13.063230	5.33372e-10
13.050200	5.41323e-10
13.037170	5.49392e-10
13.024140	5.57583e-10
13.011110	5.65895e-10
12.998080	5.74332e-10
12.985050	5.82895e-10
12.972020	5.91585e-10
12.958989	6.00406e-10
12.945959	6.09358e-10
12.932929	6.18444e-10
12.919899	6.27665e-10
12.906869	6.37024e-10
12.893839	6.46523e-10
12.880809	6.56164e-10
12.867779	6.65949e-10
12.854749	6.7588e-10
12.841719	6.8596e-10
12.828689	6.9619e-10
12.815659	7.06573e-10
12.802629	7.17111e-10
12.789598	7.27807e-10
12.776568	7.38662e-10
12.763538	7.49679e-10
12.750508	7.60862e-10
12.737478	7.72211e-10
12.724448	7.8373e-10
12.711418	7.9542e-10
12.698388	8.07286e-10
12.685358	8.19329e-10
12.672328	8.31552e-10
12.659298	8.43958e-10
12.646268	8.56549e-10
12.633238	8.69328e-10
12.620208	8.82298e-10
12.607177	8.95462e-10
12.594147	9.08823e-10
12.581117	9.22384e-10
12.568087	9.36147e-10
12.555057	9.50116e-10
12.542027	9.64294e-10
12.528997	9.78684e-10
12.515967	9.93289e-10
12.502937	1.00811e-09
12.489907	1.02316e-09
12.476877	1.03843e-09
12.463847	1.05392e-09
12.450817	1.06965e-09
12.437787	1.08562e-09
12.424756	1.10182e-09
12.411726	1.11827e-09
12.398696	1.13496e-09
12.385666	1.1519e-09
12.372636	1.1691e-09
12.359606	1.18655e-09
12.346576	1.20426e-09
12.333546	1.22224e-09
12.320516	1.24049e-09
12.307486	1.25901e-09
12.294456	1.27781e-09
12.281426	1.29689e-09
12.268396	1.31625e-09
12.255365	1.3359e-09
12.242335	1.35585e-09
12.229305	1.3761e-09
12.216275	1.39665e-09
12.203245	1.4175e-09
12.190215	1.43867e-09
12.177185	1.46015e-09
12.164155	1.48196e-09
12.151125	1.50409e-09
12.138095	1.52656e-09
12.125065	1.54936e-09
12.112035	1.5725e-09
12.099005	1.59599e-09
12.085975	1.61983e-09
12.072944	1.64402e-09
12.059914	1.66858e-09
12.046884	1.69351e-09
12.033854	1.71881e-09
12.020824	1.74448e-09
12.007794	1.77055e-09
11.994764	1.797e-09
11.981734	1.82385e-09
11.968704	1.8511e-09
11.955674	1.87875e-09
11.942644	1.90683e-09
11.929614	1.93532e-09
11.916584	1.96424e-09
11.903553	1.99359e-09
11.890523	2.02338e-09
11.877493	2.05362e-09
11.864463	2.08431e-09
11.851433	2.11546e-09
11.838403	2.14708e-09
11.825373	2.17917e-09
11.812343	2.21174e-09
11.799313	2.2448e-09
11.786283	2.27835e-09
11.773253	2.31241e-09
11.760223	2.34697e-09
11.747193	2.38206e-09
11.734163	2.41767e-09
11.721132	2.45381e-09
11.708102	2.49049e-09
11.695072	2.52773e-09
11.682042	2.56552e-09
11.669012	2.60388e-09
11.655982	2.64281e-09
11.642952	2.68233e-09
11.629922	2.72244e-09
11.616892	2.76315e-09
11.603862	2.80447e-09
11.590832	2.84641e-09
11.577802	2.88898e-09
11.564772	2.93218e-09
11.551742	2.97604e-09
11.538711	3.02055e-09
11.525681	3.06572e-09
11.512651	3.11158e-09
11.499621	3.15812e-09
11.486591	3.20536e-09
11.473561	3.25331e-09
11.460531	3.30198e-09
11.447501	3.35137e-09
11.434471	3.40151e-09
11.421441	3.4524e-09
11.408411	3.50405e-09
11.395381	3.55648e-09
11.382351	3.60969e-09
11.369320	3.66371e-09
11.356290	3.71853e-09
11.343260	3.77417e-09
11.330230	3.83065e-09
11.317200	3.88797e-09
11.304170	3.94616e-09
11.291140	4.00521e-09
11.278110	4.06516e-09
11.265080	4.126e-09
11.252050	4.18776e-09
11.239020	4.25044e-09
11.225990	4.31406e-09
11.212960	4.37864e-09
11.199930	4.44418e-09
11.186899	4.51071e-09
11.173869	4.57824e-09
11.160839	4.64678e-09
11.147809	4.71635e-09
11.134779	4.78696e-09
11.121749	4.85864e-09
11.108719	4.93138e-09
11.095689	5.00522e-09
11.082659	5.08017e-09
11.069629	5.15625e-09
11.056599	5.23346e-09
11.043569	5.31184e-09
11.030539	5.39139e-09
11.017509	5.47214e-09
11.004478	5.55409e-09
10.991448	5.63728e-09
10.978418	5.72172e-09
10.965388	5.80742e-09
10.952358	5.89442e-09
10.939328	5.98272e-09
10.926298	6.07234e-09
10.913268	6.16331e-09
10.900238	6.25565e-09
10.887208	6.34937e-09
10.874178	6.4445e-09
10.861148	6.54106e-09
10.848118	6.63907e-09
10.835087	6.73856e-09
10.822057	6.83953e-09
10.809027	6.94203e-09
10.795997	7.04606e-09
10.782967	7.15166e-09
10.769937	7.25884e-09
10.756907	7.36764e-09
10.743877	7.47807e-09
10.730847	7.59015e-09
10.717817	7.70393e-09
10.704787	7.81941e-09
10.691757	7.93663e-09
10.678727	8.05561e-09
10.665697	8.17638e-09
10.652666	8.29896e-09
10.639636	8.42339e-09
10.626606	8.54968e-09
10.613576	8.67788e-09
10.600546	8.808e-09
10.587516	8.94008e-09
10.574486	9.07414e-09
10.561456	9.21022e-09
10.548426	9.34835e-09
10.535396	9.48855e-09
10.522366	9.63086e-09
10.509336	9.77532e-09
10.496306	9.92194e-09
10.483275	1.00708e-08
10.470245	1.02218e-08
10.457215	1.03752e-08
10.444185	1.05308e-08
10.431155	1.06888e-08
10.418125	1.08492e-08
10.405095	1.1012e-08
10.392065	1.11772e-08
10.379035	1.13449e-08
10.366005	1.15151e-08
10.352975	1.16879e-08
10.339945	1.18633e-08
10.326915	1.20414e-08
10.313885	1.22221e-08
10.300854	1.24055e-08
10.287824	1.25917e-08
10.274794	1.27807e-08
10.261764	1.29726e-08
10.248734	1.31673e-08
10.235704	1.3365e-08
10.222674	1.35656e-08
10.209644	1.37693e-08
10.196614	1.3976e-08
10.183584	1.41858e-08
10.170554	1.43988e-08
10.157524	1.4615e-08
10.144494	1.48345e-08
10.131464	1.50572e-08
10.118433	1.52834e-08
10.105403	1.55129e-08
10.092373	1.57459e-08
10.079343	1.59824e-08
10.066313	1.62224e-08
10.053283	1.64661e-08
10.040253	1.67134e-08
10.027223	1.69645e-08
10.014193	1.72194e-08
10.001163	1.74781e-08
9.988133	1.77407e-08
9.975103	1.80072e-08
9.962073	1.82778e-08
9.949042	1.85524e-08
9.936012	1.88312e-08
9.922982	1.91142e-08
9.909952	1.94014e-08
9.896922	1.9693e-08
9.883892	1.9989e-08
9.870862	2.02894e-08
9.857832	2.05944e-08
9.844802	2.09039e-08
9.831772	2.12182e-08
9.818742	2.15372e-08
9.805712	2.18609e-08
9.792682	2.21896e-08
9.779652	2.25232e-08
9.766621	2.28619e-08
9.753591	2.32056e-08
9.740561	2.35546e-08
9.727531	2.39088e-08
9.714501	2.42683e-08
9.701471	2.46333e-08
9.688441	2.50038e-08
9.675411	2.53799e-08
9.662381	2.57616e-08
9.649351	2.61491e-08
9.636321	2.65425e-08
9.623291	2.69418e-08
9.610261	2.73471e-08
9.597230	2.77585e-08
9.584200	2.81762e-08
9.571170	2.86001e-08
9.558140	2.90304e-08
9.545110	2.94673e-08
9.532080	2.99107e-08
9.519050	3.03609e-08
9.506020	3.08178e-08
9.492990	3.12816e-08
9.479960	3.17525e-08
9.466930	3.22304e-08
9.453900	3.27156e-08
9.440870	3.32081e-08
9.427840	3.3708e-08
9.414809	3.42155e-08
9.401779	3.47307e-08
9.388749	3.52536e-08
9.375719	3.57844e-08
9.362689	3.63233e-08
9.349659	3.68703e-08
9.336629	3.74255e-08
9.323599	3.79892e-08
9.310569	3.85614e-08
9.297539	3.91422e-08
9.284509	3.97318e-08
9.271479	4.03303e-08
9.258449	4.09379e-08
9.245419	4.15546e-08
9.232388	4.21807e-08
9.219358	4.28162e-08
9.206328	4.34614e-08
9.193298	4.41163e-08
9.180268	4.47811e-08
9.167238	4.54559e-08
9.154208	4.6141e-08
9.141178	4.68364e-08
9.128148	4.75424e-08
9.115118	4.8259e-08
9.102088	4.89865e-08
9.089058	4.9725e-08
9.076028	5.04746e-08
9.062997	5.12356e-08
9.049967	5.20081e-08
9.036937	5.27923e-08
9.023907	5.35884e-08
9.010877	5.43965e-08
8.997847	5.52168e-08
8.984817	5.60496e-08
8.971787	5.6895e-08
8.958757	5.77532e-08
8.945727	5.86243e-08
8.932697	5.95087e-08
8.919667	6.04064e-08
8.906637	6.13178e-08
8.893607	6.22429e-08
8.880576	6.31821e-08
8.867546	6.41355e-08
8.854516	6.51033e-08
8.841486	6.60858e-08
8.828456	6.70831e-08
8.815426	6.80956e-08
8.802396	6.91235e-08
8.789366	7.01669e-08
8.776336	7.12261e-08
8.763306	7.23013e-08
8.750276	7.33929e-08
8.737246	7.4501e-08
8.724216	7.56259e-08
8.711185	7.67679e-08
8.698155	7.79271e-08
8.685125	7.9104e-08
8.672095	8.02987e-08
8.659065	8.15115e-08
8.646035	8.27427e-08
8.633005	8.39926e-08
8.619975	8.52614e-08
8.606945	8.65495e-08
8.593915	8.78571e-08
8.580885	8.91846e-08
8.567855	9.05322e-08
8.554825	9.19002e-08
8.541795	9.3289e-08
8.528764	9.46989e-08
8.515734	9.61302e-08
8.502704	9.75832e-08
8.489674	9.90582e-08
8.476644	1.00556e-07
8.463614	1.02076e-07
8.450584	1.03619e-07
8.437554	1.05186e-07
8.424524	1.06776e-07
8.411494	1.08391e-07
8.398464	1.1003e-07
8.385434	1.11694e-07
8.372404	1.13384e-07
8.359374	1.15099e-07
8.346343	1.1684e-07
8.333313	1.18607e-07
8.320283	1.20401e-07
8.307253	1.22223e-07
8.294223	1.24072e-07
8.281193	1.2595e-07
8.268163	1.27856e-07
8.255133	1.29791e-07
8.242103	1.31755e-07
8.229073	1.33749e-07
8.216043	1.35774e-07
8.203013	1.37829e-07
8.189983	1.39916e-07
8.176952	1.42034e-07
8.163922	1.44185e-07
8.150892	1.46368e-07
8.137862	1.48584e-07
8.124832	1.50835e-07
8.111802	1.53119e-07
8.098772	1.55438e-07
8.085742	1.57793e-07
8.072712	1.60183e-07
8.059682	1.6261e-07
8.046652	1.65073e-07
8.033622	1.67574e-07
8.020592	1.70114e-07
8.007562	1.72691e-07
7.994531	1.75309e-07
7.981501	1.77966e-07
7.968471	1.80663e-07
7.955441	1.83402e-07
7.942411	1.86182e-07
7.929381	1.89004e-07
7.916351	1.9187e-07
7.903321	1.94779e-07
7.890291	1.97733e-07
7.877261	2.00731e-07
7.864231	2.03776e-07
7.851201	2.06867e-07
7.838171	2.10004e-07
7.825141	2.1319e-07
7.812110	2.16424e-07
7.799080	2.19708e-07
7.786050	2.23041e-07
7.773020	2.26426e-07
7.759990	2.29862e-07
7.746960	2.33351e-07
7.733930	2.36892e-07
7.720900	2.40488e-07
7.707870	2.44139e-07
7.694840	2.47845e-07
7.681810	2.51608e-07
7.668780	2.55428e-07
7.655750	2.59307e-07
7.642719	2.63245e-07
7.629689	2.67243e-07
7.616659	2.71302e-07
7.603629	2.75423e-07
7.590599	2.79607e-07
7.577569	2.83855e-07
7.564539	2.88168e-07
7.551509	2.92546e-07
7.538479	2.96992e-07
7.525449	3.01505e-07
7.512419	3.06088e-07
7.499389	3.1074e-07
7.486359	3.15464e-07
7.473329	3.2026e-07
7.460298	3.25129e-07
7.447268	3.30073e-07
7.434238	3.35092e-07
7.421208	3.40188e-07
7.408178	3.45362e-07
7.395148	3.50615e-07
7.382118	3.55948e-07
7.369088	3.61363e-07
7.356058	3.66861e-07
7.343028	3.72443e-07
7.329998	3.7811e-07
7.316968	3.83864e-07
7.303938	3.89707e-07
7.290907	3.95638e-07
7.277877	4.01661e-07
7.264847	4.07776e-07
7.251817	4.13984e-07
7.238787	4.20288e-07
7.225757	4.26688e-07
7.212727	4.33186e-07
7.199697	4.39783e-07
7.186667	4.46482e-07
7.173637	4.53284e-07
7.160607	4.60189e-07
7.147577	4.67201e-07
7.134547	4.7432e-07
7.121517	4.81548e-07
7.108486	4.88887e-07
7.095456	4.96339e-07
7.082426	5.03905e-07
7.069396	5.11587e-07
7.056366	5.19387e-07
7.043336	5.27306e-07
7.030306	5.35347e-07
7.017276	5.43512e-07
7.004246	5.51802e-07
6.991216	5.60219e-07
6.978186	5.68765e-07
6.965156	5.77443e-07
6.952126	5.86253e-07
6.939096	5.95199e-07
6.926065	6.04283e-07
6.913035	6.13506e-07
6.900005	6.22871e-07
6.886975	6.3238e-07
6.873945	6.42035e-07
6.860915	6.51838e-07
6.847885	6.61792e-07
6.834855	6.71899e-07
6.821825	6.82162e-07
6.808795	6.92582e-07
6.795765	7.03163e-07
6.782735	7.13906e-07
6.769705	7.24815e-07
6.756674	7.35891e-07
6.743644	7.47138e-07
6.730614	7.58558e-07
6.717584	7.70154e-07
6.704554	7.81929e-07
6.691524	7.93885e-07
6.678494	8.06025e-07
6.665464	8.18351e-07
6.652434	8.30868e-07
6.639404	8.43578e-07
6.626374	8.56484e-07
6.613344	8.69588e-07
6.600314	8.82894e-07
6.587284	8.96406e-07
6.574253	9.10126e-07
6.561223	9.24057e-07
6.548193	9.38204e-07
6.535163	9.52568e-07
6.522133	9.67154e-07
6.509103	9.81965e-07
6.496073	9.97005e-07
6.483043	1.01228e-06
6.470013	1.02778e-06
6.456983	1.04353e-06
6.443953	1.05952e-06
6.430923	1.07576e-06
6.417893	1.09225e-06
6.404862	1.10899e-06
6.391832	1.12599e-06
6.378802	1.14326e-06
6.365772	1.16079e-06
6.352742	1.17859e-06
6.339712	1.19667e-06
6.326682	1.21502e-06
6.313652	1.23366e-06
6.300622	1.25259e-06
6.287592	1.27181e-06
6.274562	1.29133e-06
6.261532	1.31116e-06
6.248502	1.33128e-06
6.235472	1.35172e-06
6.222441	1.37248e-06
6.209411	1.39356e-06
6.196381	1.41496e-06
6.183351	1.4367e-06
6.170321	1.45877e-06
6.157291	1.48119e-06
6.144261	1.50395e-06
6.131231	1.52706e-06
6.118201	1.55054e-06
6.105171	1.57437e-06
6.092141	1.59858e-06
6.079111	1.62316e-06
6.066081	1.64813e-06
6.053051	1.67348e-06
6.040020	1.69922e-06
6.026990	1.72537e-06
6.013960	1.75192e-06
6.000930	1.77888e-06
5.987900	1.80627e-06
5.974870	1.83407e-06
5.961840	1.86231e-06
5.948810	1.89099e-06
5.935780	1.92012e-06
5.922750	1.94969e-06
5.909720	1.97973e-06
5.896690	2.01023e-06
5.883660	2.04121e-06
5.870629	2.07267e-06
5.857599	2.10462e-06
5.844569	2.13707e-06
5.831539	2.17003e-06
5.818509	2.20349e-06
5.805479	2.23748e-06
5.792449	2.272e-06
5.779419	2.30705e-06
5.766389	2.34265e-06
5.753359	2.37881e-06
5.740329	2.41553e-06
5.727299	2.45282e-06
5.714269	2.4907e-06
5.701239	2.52916e-06
5.688208	2.56823e-06
5.675178	2.6079e-06
5.662148	2.6482e-06
5.649118	2.68912e-06
5.636088	2.73069e-06
5.623058	2.7729e-06
5.610028	2.81577e-06
5.596998	2.85931e-06
5.583968	2.90354e-06
5.570938	2.94845e-06
5.557908	2.99407e-06
5.544878	3.0404e-06
5.531848	3.08745e-06
5.518817	3.13524e-06
5.505787	3.18378e-06
5.492757	3.23308e-06
5.479727	3.28316e-06
5.466697	3.33401e-06
5.453667	3.38567e-06
5.440637	3.43813e-06
5.427607	3.49142e-06
5.414577	3.54554e-06
5.401547	3.60051e-06
5.388517	3.65634e-06
5.375487	3.71305e-06
5.362457	3.77065e-06
5.349427	3.82915e-06
5.336396	3.88857e-06
5.323366	3.94892e-06
5.310336	4.01023e-06
5.297306	4.07249e-06
5.284276	4.13574e-06
5.271246	4.19998e-06
5.258216	4.26523e-06
5.245186	4.33151e-06
5.232156	4.39883e-06
5.219126	4.46721e-06
5.206096	4.53666e-06
5.193066	4.60721e-06
5.180036	4.67888e-06
5.167006	4.75167e-06
5.153975	4.82561e-06
5.140945	4.90071e-06
5.127915	4.977e-06
5.114885	5.05449e-06
5.101855	5.13321e-06
5.088825	5.21317e-06
5.075795	5.29439e-06
5.062765	5.37689e-06
5.049735	5.4607e-06
5.036705	5.54583e-06
5.023675	5.63231e-06
5.010645	5.72015e-06
4.997615	5.80939e-06
4.984584	5.90003e-06
4.971554	5.99211e-06
4.958524	6.08565e-06
4.945494	6.18068e-06
4.932464	6.2772e-06
4.919434	6.37526e-06
4.906404	6.47487e-06
4.893374	6.57606e-06
4.880344	6.67885e-06
4.867314	6.78328e-06
4.854284	6.88937e-06
4.841254	6.99714e-06
4.828224	7.10662e-06
4.815194	7.21784e-06
4.802163	7.33083e-06
4.789133	7.44561e-06
4.776103	7.56222e-06
4.763073	7.68069e-06
4.750043	7.80104e-06
4.737013	7.92331e-06
4.723983	8.04753e-06
4.710953	8.17373e-06
4.697923	8.30193e-06
4.684893	8.43219e-06
4.671863	8.56452e-06
4.658833	8.69896e-06
4.645803	8.83555e-06
4.632773	8.97432e-06
4.619742	9.11531e-06
4.606712	9.25855e-06
4.593682	9.40408e-06
4.580652	9.55194e-06
4.567622	9.70216e-06
4.554592	9.85479e-06
4.541562	1.00099e-05
4.528532	1.01674e-05
4.515502	1.03275e-05
4.502472	1.04902e-05
4.489442	1.06554e-05
4.476412	1.08233e-05
4.463382	1.09939e-05
4.450351	1.11673e-05
4.437321	1.13434e-05
4.424291	1.15224e-05
4.411261	1.17042e-05
4.398231	1.1889e-05
4.385201	1.20767e-05
4.372171	1.22675e-05
4.359141	1.24613e-05
4.346111	1.26583e-05
4.333081	1.28585e-05
4.320051	1.30618e-05
4.307021	1.32685e-05
4.293991	1.34785e-05
4.280961	1.36918e-05
4.267930	1.39087e-05
4.254900	1.4129e-05
4.241870	1.43529e-05
4.228840	1.45804e-05
4.215810	1.48117e-05
4.202780	1.50466e-05
4.189750	1.52854e-05
4.176720	1.5528e-05
4.163690	1.57746e-05
4.150660	1.60252e-05
4.137630	1.62799e-05
4.124600	1.65387e-05
4.111570	1.68017e-05
4.098539	1.7069e-05
4.085509	1.73406e-05
4.072479	1.76167e-05
4.059449	1.78972e-05
4.046419	1.81824e-05
4.033389	1.84722e-05
4.020359	1.87667e-05
4.007329	1.9066e-05
3.994299	1.93703e-05
3.981269	1.96795e-05
3.968239	1.99937e-05
3.955209	2.03132e-05
3.942179	2.06378e-05
3.929149	2.09678e-05
3.916118	2.13032e-05
3.903088	2.16441e-05
3.890058	2.19906e-05
3.877028	2.23428e-05
3.863998	2.27008e-05
3.850968	2.30647e-05
3.837938	2.34346e-05
3.824908	2.38105e-05
3.811878	2.41927e-05
3.798848	2.45812e-05
3.785818	2.49761e-05
3.772788	2.53776e-05
3.759758	2.57856e-05
3.746728	2.62005e-05
3.733697	2.66222e-05
3.720667	2.70509e-05
3.707637	2.74867e-05
3.694607	2.79298e-05
3.681577	2.83802e-05
3.668547	2.88381e-05
3.655517	2.93036e-05
3.642487	2.97769e-05
3.629457	3.02581e-05
3.616427	3.07473e-05
3.603397	3.12447e-05
3.590367	3.17504e-05
3.577337	3.22645e-05
3.564306	3.27873e-05
3.551276	3.33188e-05
3.538246	3.38593e-05
3.525216	3.44088e-05
3.512186	3.49675e-05
3.499156	3.55357e-05
3.486126	3.61134e-05
3.473096	3.67008e-05
3.460066	3.72982e-05
3.447036	3.79056e-05
3.434006	3.85233e-05
3.420976	3.91514e-05
3.407946	3.97902e-05
3.394916	4.04398e-05
3.381885	4.11005e-05
3.368855	4.17723e-05
3.355825	4.24556e-05
3.342795	4.31505e-05
3.329765	4.38573e-05
3.316735	4.45761e-05
3.303705	4.53072e-05
3.290675	4.60508e-05
3.277645	4.68071e-05
3.264615	4.75764e-05
3.251585	4.83589e-05
3.238555	4.91548e-05
3.225525	4.99644e-05
3.212494	5.0788e-05
3.199464	5.16257e-05
3.186434	5.2478e-05
3.173404	5.33449e-05
3.160374	5.42269e-05
3.147344	5.51242e-05
3.134314	5.6037e-05
3.121284	5.69658e-05
3.108254	5.79106e-05
3.095224	5.8872e-05
3.082194	5.98501e-05
3.069164	6.08454e-05
3.056134	6.18581e-05
3.043104	6.28885e-05
3.030073	6.3937e-05
3.017043	6.5004e-05
3.004013	6.60898e-05
2.990983	6.71948e-05
2.977953	6.83193e-05
2.964923	6.94637e-05
2.951893	7.06284e-05
2.938863	7.18138e-05
2.925833	7.30203e-05
2.912803	7.42483e-05
2.899773	7.54983e-05
2.886743	7.67707e-05
2.873713	7.80659e-05
2.860683	7.93843e-05
2.847652	8.07266e-05
2.834622	8.2093e-05
2.821592	8.34841e-05
2.808562	8.49005e-05
2.795532	8.63426e-05
2.782502	8.78109e-05
2.769472	8.9306e-05
2.756442	9.08285e-05
2.743412	9.23789e-05
2.730382	9.39577e-05
2.717352	9.55656e-05
2.704322	9.72032e-05
2.691292	9.88712e-05
2.678261	0.00010057
2.665231	0.000102301
2.652201	0.000104063
2.639171	0.000105859
2.626141	0.000107689
2.613111	0.000109552
2.600081	0.000111451
2.587051	0.000113386
2.574021	0.000115358
2.560991	0.000117368
2.547961	0.000119415
2.534931	0.000121502
2.521901	0.00012363
2.508871	0.000125798
2.495840	0.000128008
2.482810	0.000130261
2.469780	0.000132559
2.456750	0.000134901
2.443720	0.00013729
2.430690	0.000139725
2.417660	0.000142209
2.404630	0.000144743
2.391600	0.000147327
2.378570	0.000149963
2.365540	0.000152653
2.352510	0.000155397
2.339480	0.000158198
2.326450	0.000161055
2.313419	0.000163972
2.300389	0.000166949
2.287359	0.000169989
2.274329	0.000173092
2.261299	0.000176261
2.248269	0.000179497
2.235239	0.000182802
2.222209	0.000186179
2.209179	0.000189629
2.196149	0.000193154
2.183119	0.000196757
2.170089	0.00020044
2.157059	0.000204206
2.144028	0.000208056
2.130998	0.000211994
2.117968	0.000216023
2.104938	0.000220145
2.091908	0.000224364
2.078878	0.000228683
2.065848	0.000233105
2.052818	0.000237634
2.039788	0.000242275
2.026758	0.00024703
2.013728	0.000251906
2.000698	0.000256906
1.987668	0.000262035
1.974638	0.0002673
1.961607	0.000272705
1.948577	0.000278257
1.935547	0.000283964
1.922517	0.000289832
1.909487	0.00029587
1.896457	0.000302085
1.883427	0.00030849
1.870397	0.000315093
1.857367	0.000321907
1.844337	0.000328945
1.831307	0.000336223
1.818277	0.000343757
1.805247	0.000351567
1.792216	0.000359675
1.779186	0.000368109
1.766156	0.000376899
1.753126	0.000386083
1.740096	0.000395707
1.727066	0.000405828
1.714036	0.00041652
1.701006	0.000427881
1.687976	0.000440049
1.674946	0.000453223
1.661916	0.000467726
1.648886	0.000484152
1.635856	0.000503909
&
```
