## Supplementary material for "All-at-once RNA folding with 3D motif prediction framed by evolutionary information": RF01236_snoU19.cacofold.helixcov

```
# RMs = 4 L = 148

# RM_HELIX NESTED 6-9 17-20, nbp = 4 nbp_cov = 0
# pvals: 0.845221,0.845221,0.845221,0.845221
# aggregated NONE
NESTED  :::::<<<<_______>>>>::::::::::::::::::::::::::::::::::::::::::::::::::::::::::::::::::::::::::::::::::::::::::::::::::::::::::::::::::::::::::::::::
        ::::::::::::::::::::::::::::::::::::::::::::::::::::::::::::::::::::::::::::::::::::::::::::::::::::::::::::::::::::::::::::::::::::::::::::::::::::

# RM_HELIX NESTED 46-50 58-62, nbp = 5 nbp_cov = 0
# pvals: 0.0460875,0.00198106,0.0582941,0.049419,0.0411938
# aggregated NONE
NESTED  :::::::::::::::::::::::::::::::::::::::::::::<<<<<_______>>>>>::::::::::::::::::::::::::::::::::::::::::::::::::::::::::::::::::::::::::::::::::::::
        ::::::::::::::::::::::::::::::::::::::::::::::::::::::::::::::::::::::::::::::::::::::::::::::::::::::::::::::::::::::::::::::::::::::::::::::::::::

# RM_HELIX NESTED 38-43 64-69, nbp = 6 nbp_cov = 0
# pvals: 0.845221,0.845221,0.845221,0.845221,0.0172758,0.845221
# aggregated NONE
NESTED  :::::::::::::::::::::::::::::::::::::<<<<<<____________________>>>>>>:::::::::::::::::::::::::::::::::::::::::::::::::::::::::::::::::::::::::::::::
        ::::::::::::::::::::::::::::::::::::::::::::::::::::::::::::::::::::::::::::::::::::::::::::::::::::::::::::::::::::::::::::::::::::::::::::::::::::

# RM_HELIX NESTED 78-102 120-142, nbp = 23 nbp_cov = 0
# pvals: 0.845221,0.186292,0.01287,0.845221,0.845221,0.845221,0.845221,0.186292,0.186292,0.845221,0.845221,0.845221,0.845221,0.845221,0.945292,0.0156392,0.845221,0.845221,0.00420604,0.912903,0.973792,0.845221,0.186292
# aggregated NONE
NESTED  :::::::::::::::::::::::::::::::::::::::::::::::::::::::::::::::::::::::::::::<<<<<<-<<<<<<<-<<<<<<<<<<_________________>>>>>>>>>>>>>>>>>>>>>>>::::::
        ::::::::::::::::::::::::::::::::::::::::::::::::::::::::::::::::::::::::::::::::::::::::::::::::::::::::::::::::::::::::::::::::::::::::::::::::::::
```
