## Supplementary material for "All-at-once RNA folding with 3D motif prediction framed by evolutionary information": RF01236_snoU19.surv

```
2.365222	0.0285714
2.094623	0.0571429
1.412241	0.0857143
1.341650	0.114286
1.306355	0.142857
0.588678	0.171429
0.459260	0.2
0.376904	0.228571
0.153365	0.257143
0.000418	0.285714
-0.011347	0.914286
-0.281947	0.942857
-0.434895	0.971429
-0.634903	1
&
3.635257	9.22254e-05
3.624098	0.000184451
3.212317	0.000276676
3.024073	0.000368902
2.741709	0.000461127
2.659352	0.000553352
2.494640	0.000830029
2.482874	0.000922254
2.471109	0.00156783
2.459344	0.00212118
2.447579	0.00230563
2.435814	0.00239786
2.424048	0.00295121
2.376988	0.00304344
2.365222	0.00322789
2.341692	0.00341234
2.329927	0.00359679
2.306396	0.00368902
2.282866	0.00405792
2.106388	0.00442682
2.094623	0.0050724
2.059327	0.0054413
2.035797	0.00553352
1.953440	0.00608688
1.871084	0.00756248
1.788728	0.00765471
1.776963	0.00857696
1.729902	0.00894586
1.682841	0.0101448
1.624015	0.010237
1.612250	0.0104215
1.588719	0.0105137
1.576954	0.0106059
1.518128	0.0106981
1.506363	0.0109748
1.482833	0.0111593
1.459302	0.0118971
1.447537	0.0119893
1.435772	0.012266
1.424007	0.0123582
1.412241	0.0137416
1.400476	0.0142949
1.376946	0.0143872
1.365181	0.0149405
1.341650	0.0158628
1.318120	0.0161394
1.306355	0.0181684
1.294589	0.0182606
1.282824	0.0191829
1.271059	0.019644
1.259294	0.0201051
1.247529	0.0206585
1.223998	0.0209352
1.212233	0.0220419
1.200468	0.0221341
1.188703	0.0225952
1.176937	0.0226874
1.165172	0.0229641
1.141642	0.0232408
1.106346	0.0252698
1.094581	0.0269298
1.082816	0.0287743
1.071051	0.0297888
1.059285	0.0299733
1.047520	0.0300655
1.035755	0.0301577
1.023990	0.0308955
1.012225	0.0315411
1.000459	0.0321867
0.976929	0.0332011
0.965164	0.0333856
0.929868	0.0339389
0.918103	0.0342156
0.906338	0.0345845
0.894573	0.0349534
0.882808	0.0353223
0.871042	0.0354146
0.859277	0.035599
0.823982	0.0368902
0.812216	0.0373513
0.765156	0.037628
0.718095	0.0379046
0.694564	0.0381813
0.659269	0.038458
0.647504	0.0389191
0.635738	0.0390113
0.623973	0.0391036
0.612208	0.0394725
0.600443	0.0399336
0.588678	0.0409481
0.565147	0.0415014
0.553382	0.0416859
0.529852	0.0436226
0.506321	0.0439915
0.494556	0.0443604
0.482791	0.0446371
0.471026	0.0453749
0.459260	0.0461127
0.447495	0.047035
0.435730	0.0474039
0.423965	0.0479572
0.412200	0.0482339
0.400434	0.0492484
0.388669	0.049525
0.376904	0.0514618
0.365139	0.0526607
0.353374	0.0536752
0.341608	0.0539519
0.329843	0.054413
0.318078	0.0548741
0.306313	0.0557041
0.294548	0.0561653
0.282782	0.0570875
0.271017	0.0584709
0.259252	0.0585631
0.247487	0.0590243
0.235722	0.0592087
0.223956	0.0595776
0.200426	0.0602232
0.188661	0.0606843
0.176896	0.0613299
0.165130	0.0616988
0.153365	0.0649267
0.141600	0.0651111
0.129835	0.0652956
0.118070	0.0658489
0.106305	0.0662178
0.094539	0.0671401
0.082774	0.0674168
0.071009	0.0686157
0.047479	0.0704602
0.035713	0.0716591
0.023948	0.073227
0.012183	0.0745181
0.000418	0.212118
-0.011347	0.849765
-0.023113	0.850042
-0.034878	0.851148
-0.046643	0.851425
-0.058408	0.851978
-0.070173	0.852532
-0.081939	0.853085
-0.093704	0.853823
-0.105469	0.855667
-0.117234	0.857788
-0.128999	0.863138
-0.140765	0.865904
-0.152530	0.870792
-0.164295	0.87402
-0.176060	0.878724
-0.199591	0.883243
-0.211356	0.885456
-0.223121	0.886563
-0.234886	0.891174
-0.246651	0.895324
-0.258417	0.897261
-0.270182	0.902333
-0.281947	0.905377
-0.293712	0.908144
-0.305477	0.909711
-0.317243	0.91174
-0.329008	0.916075
-0.340773	0.918565
-0.352538	0.922623
-0.364303	0.92373
-0.376069	0.926312
-0.387834	0.927603
-0.399599	0.928618
-0.411364	0.931292
-0.423129	0.935811
-0.434895	0.941714
-0.446660	0.94614
-0.458425	0.9478
-0.470190	0.950567
-0.481955	0.951766
-0.493721	0.953518
-0.505486	0.955363
-0.517251	0.957576
-0.529016	0.960989
-0.540781	0.961819
-0.552547	0.964124
-0.564312	0.966891
-0.576077	0.970672
-0.587842	0.97224
-0.599607	0.972701
-0.611373	0.97307
-0.634903	0.973716
-0.646668	0.974638
-0.658433	0.977036
-0.670199	0.977405
-0.681964	0.979803
-0.693729	0.980633
-0.705494	0.980725
-0.717259	0.981278
-0.729025	0.981832
-0.740790	0.982293
-0.752555	0.982385
-0.764320	0.983307
-0.776085	0.983399
-0.799616	0.983861
-0.834911	0.984598
-0.846676	0.985152
-0.858442	0.985982
-0.870207	0.986351
-0.881972	0.986535
-0.893737	0.986996
-0.905502	0.988011
-0.917268	0.988103
-0.929033	0.988656
-0.940798	0.989302
-0.952563	0.99004
-0.964328	0.990777
-0.976094	0.991146
-0.987859	0.991331
-0.999624	0.991792
-1.011389	0.992899
-1.034920	0.993175
-1.058450	0.99336
-1.070215	0.993729
-1.093746	0.994098
-1.105511	0.994928
-1.129041	0.99502
-1.187867	0.995481
-1.199632	0.995573
-1.211398	0.995942
-1.234928	0.996403
-1.246693	0.996772
-1.270224	0.996957
-1.281989	0.997325
-1.293754	0.997694
-1.317284	0.997787
-1.340815	0.997879
-1.364345	0.998063
-1.376110	0.998617
-1.387876	0.998709
-1.399641	0.998893
-1.411406	0.999723
-1.434936	0.999816
-1.458467	0.999908
-1.552588	1
&
4.165298	3.06429e-07
4.082941	6.12858e-07
3.977054	9.19287e-07
3.965289	1.22572e-06
3.941759	1.83857e-06
3.929994	2.75786e-06
3.918228	3.37072e-06
3.894698	4.90286e-06
3.882933	5.20929e-06
3.871168	5.82215e-06
3.859402	6.43501e-06
3.847637	7.66072e-06
3.835872	8.88644e-06
3.824107	1.01122e-05
3.812342	1.0725e-05
3.800576	1.10314e-05
3.788811	1.19507e-05
3.777046	1.22572e-05
3.765281	1.287e-05
3.741750	1.34829e-05
3.729985	1.40957e-05
3.718220	1.47086e-05
3.706455	1.59343e-05
3.694690	1.74664e-05
3.682924	1.80793e-05
3.671159	1.99179e-05
3.659394	2.02243e-05
3.647629	2.20629e-05
3.635864	2.26757e-05
3.624098	2.32886e-05
3.612333	2.63529e-05
3.600568	2.84979e-05
3.588803	2.91107e-05
3.577038	3.003e-05
3.565273	3.24815e-05
3.553507	3.432e-05
3.541742	3.49329e-05
3.529977	3.58522e-05
3.518212	3.76908e-05
3.494681	3.92229e-05
3.482916	4.10615e-05
3.471151	4.25936e-05
3.459386	4.38193e-05
3.447621	4.41258e-05
3.435855	4.59643e-05
3.424090	4.81093e-05
3.412325	4.90286e-05
3.400560	5.02543e-05
3.388795	5.05608e-05
3.377029	5.30122e-05
3.365264	5.42379e-05
3.353499	5.57701e-05
3.341734	5.73022e-05
3.329969	5.91408e-05
3.318203	6.00601e-05
3.306438	6.15922e-05
3.294673	6.22051e-05
3.282908	6.31243e-05
3.271143	6.37372e-05
3.247612	6.40436e-05
3.235847	6.49629e-05
3.224082	6.71079e-05
3.212317	6.83336e-05
3.200551	6.98658e-05
3.188786	7.04786e-05
3.177021	7.20108e-05
3.165256	7.69136e-05
3.153491	7.93651e-05
3.141725	8.21229e-05
3.129960	8.64129e-05
3.118195	9.22351e-05
3.106430	9.4993e-05
3.094665	9.83637e-05
3.082899	0.000103267
3.071134	0.000110008
3.059369	0.000114298
3.047604	0.000122265
3.035839	0.000126862
3.024073	0.000134216
3.012308	0.000142489
3.000543	0.000153827
2.988778	0.000168229
2.977013	0.000174971
2.965247	0.000185696
2.953482	0.000198566
2.941717	0.000211436
2.929952	0.000226145
2.918187	0.000239934
2.906421	0.000250965
2.894656	0.000264755
2.882891	0.000283753
2.871126	0.000304897
2.859361	0.000320525
2.847595	0.000333701
2.835830	0.00036036
2.824065	0.000377827
2.812300	0.000405405
2.800535	0.00042563
2.788769	0.000456579
2.777004	0.00047619
2.765239	0.000504382
2.753474	0.00052859
2.741709	0.000552185
2.729944	0.000581602
2.718178	0.000606423
2.706413	0.000639211
2.694648	0.000663419
2.682883	0.000692836
2.671118	0.000729914
2.659352	0.000758411
2.647587	0.000789361
2.635822	0.000813875
2.624057	0.000859227
2.612292	0.000891708
2.600526	0.000929399
2.588761	0.000959429
2.576996	0.00100018
2.565231	0.00103604
2.553466	0.00106637
2.541700	0.00110835
2.529935	0.00115064
2.518170	0.00118649
2.506405	0.00123246
2.494640	0.00127628
2.482874	0.00132469
2.471109	0.00139609
2.459344	0.00145063
2.447579	0.00152356
2.435814	0.00156708
2.424048	0.00162959
2.412283	0.00169118
2.400518	0.00175124
2.388753	0.00181896
2.376988	0.00189005
2.365222	0.00198106
2.353457	0.00205675
2.341692	0.00211987
2.329927	0.00219526
2.318162	0.00227615
2.306396	0.00234725
2.294631	0.0024309
2.282866	0.00250628
2.271101	0.00257615
2.259336	0.00265306
2.247570	0.00275418
2.235805	0.0028455
2.224040	0.0029267
2.212275	0.00301679
2.200510	0.00315714
2.188744	0.0032411
2.176979	0.00334988
2.165214	0.00345376
2.153449	0.00357051
2.141684	0.00367561
2.129918	0.0038178
2.118153	0.003956
2.106388	0.00409113
2.094623	0.00420604
2.082858	0.00433321
2.071092	0.00444169
2.059327	0.00456242
2.047562	0.00467243
2.035797	0.00476711
2.024032	0.00487743
2.012266	0.00500674
2.000501	0.00514923
1.988736	0.00525005
1.976971	0.00542502
1.965206	0.00555893
1.953440	0.0056818
1.941675	0.00579917
1.929910	0.00592511
1.918145	0.00604094
1.906380	0.00617669
1.894614	0.00630447
1.882849	0.0064301
1.871084	0.00658669
1.859319	0.00673776
1.847554	0.00687259
1.835789	0.00700037
1.824023	0.0071067
1.812258	0.00725624
1.800493	0.00737544
1.788728	0.00751027
1.776963	0.00766072
1.765197	0.00782558
1.753432	0.0079552
1.741667	0.00809034
1.729902	0.0082414
1.718137	0.00838236
1.706371	0.00849574
1.694606	0.00862751
1.682841	0.00873813
1.671076	0.00885733
1.659311	0.00900074
1.647545	0.00912269
1.635780	0.00923607
1.624015	0.00937672
1.612250	0.00949409
1.600485	0.00962279
1.588719	0.00976221
1.576954	0.00991696
1.565189	0.0100503
1.553424	0.0101817
1.541659	0.0103285
1.529893	0.010509
1.518128	0.0106475
1.506363	0.0107851
1.494598	0.010972
1.482833	0.0111592
1.471067	0.0113731
1.459302	0.0115818
1.447537	0.0118352
1.435772	0.0121707
1.424007	0.0124848
1.412241	0.01287
1.400476	0.0133557
1.388711	0.0137792
1.376946	0.0142894
1.365181	0.0146859
1.353415	0.0151547
1.341650	0.0156392
1.329885	0.0161748
1.318120	0.0167197
1.306355	0.0172758
1.294589	0.0178513
1.282824	0.0183912
1.271059	0.0188202
1.259294	0.0192008
1.247529	0.0196111
1.235763	0.0198802
1.223998	0.0201814
1.212233	0.0205255
1.200468	0.0209046
1.188703	0.0212793
1.176937	0.0217283
1.165172	0.0221965
1.153407	0.0227205
1.141642	0.0232678
1.129877	0.0237798
1.118111	0.0243185
1.106346	0.0248636
1.094581	0.0254728
1.082816	0.0260682
1.071051	0.0266492
1.059285	0.0272412
1.047520	0.0278244
1.035755	0.0283867
1.023990	0.0289453
1.012225	0.0294334
1.000459	0.0298814
0.988694	0.0303049
0.976929	0.0307762
0.965164	0.0311966
0.953399	0.0315996
0.941634	0.0319774
0.929868	0.0323785
0.918103	0.0327159
0.906338	0.0330459
0.894573	0.0334099
0.882808	0.0337574
0.871042	0.0340862
0.859277	0.0343825
0.847512	0.0347356
0.835747	0.0350506
0.823982	0.0353453
0.812216	0.0356361
0.800451	0.0359377
0.788686	0.0362812
0.776921	0.0366287
0.765156	0.0369477
0.753390	0.0372415
0.741625	0.0375458
0.729860	0.0378283
0.718095	0.0380719
0.706330	0.0383352
0.694564	0.0385408
0.682799	0.038785
0.671034	0.0390403
0.659269	0.0392915
0.647504	0.0396191
0.635738	0.0399338
0.623973	0.0402556
0.612208	0.0405703
0.600443	0.0409043
0.588678	0.0411938
0.576912	0.041534
0.565147	0.0419091
0.553382	0.0423261
0.541617	0.0427674
0.529852	0.0431994
0.518086	0.0436915
0.506321	0.0441533
0.494556	0.0445845
0.482791	0.045076
0.471026	0.0455651
0.459260	0.0460875
0.447495	0.0465922
0.435730	0.0470289
0.423965	0.0475066
0.412200	0.0479491
0.400434	0.0484602
0.388669	0.0489131
0.376904	0.049419
0.365139	0.0498927
0.353374	0.0503325
0.341608	0.0507719
0.329843	0.051287
0.318078	0.0517951
0.306313	0.0522618
0.294548	0.0527287
0.282782	0.0531676
0.271017	0.053633
0.259252	0.0540602
0.247487	0.0544732
0.235722	0.0549366
0.223956	0.0553582
0.212191	0.0557881
0.200426	0.0561767
0.188661	0.0566302
0.176896	0.0571285
0.165130	0.0576837
0.153365	0.0582941
0.141600	0.0590118
0.129835	0.0597512
0.118070	0.0605785
0.106305	0.0613624
0.094539	0.0621655
0.082774	0.0630278
0.071009	0.0639241
0.059244	0.0650089
0.047479	0.0662573
0.035713	0.0676515
0.023948	0.0692168
0.012183	0.070699
0.000418	0.186292
-0.011347	0.845221
-0.023113	0.846024
-0.034878	0.846753
-0.046643	0.847503
-0.058408	0.848437
-0.070173	0.849729
-0.081939	0.851744
-0.093704	0.854659
-0.105469	0.858092
-0.117234	0.862139
-0.128999	0.866452
-0.140765	0.870984
-0.152530	0.875531
-0.164295	0.879777
-0.176060	0.883855
-0.187825	0.887633
-0.199591	0.89119
-0.211356	0.89456
-0.223121	0.897834
-0.234886	0.90092
-0.246651	0.904015
-0.258417	0.907052
-0.270182	0.909998
-0.281947	0.912903
-0.293712	0.915655
-0.305477	0.918385
-0.317243	0.921218
-0.329008	0.924009
-0.340773	0.926641
-0.352538	0.929216
-0.364303	0.931633
-0.376069	0.93408
-0.387834	0.936273
-0.399599	0.938558
-0.411364	0.940747
-0.423129	0.94299
-0.434895	0.945292
-0.446660	0.947458
-0.458425	0.949657
-0.470190	0.95178
-0.481955	0.953799
-0.493721	0.955868
-0.505486	0.957936
-0.517251	0.95978
-0.529016	0.961596
-0.540781	0.963253
-0.552547	0.964873
-0.564312	0.966309
-0.576077	0.967824
-0.587842	0.969147
-0.599607	0.970363
-0.611373	0.971529
-0.623138	0.972722
-0.634903	0.973792
-0.646668	0.974832
-0.658433	0.97597
-0.670199	0.977016
-0.681964	0.97808
-0.693729	0.97903
-0.705494	0.980027
-0.717259	0.980951
-0.729025	0.981887
-0.740790	0.98275
-0.752555	0.983668
-0.764320	0.984513
-0.776085	0.985293
-0.787850	0.986118
-0.799616	0.986861
-0.811381	0.987523
-0.823146	0.988217
-0.834911	0.988879
-0.846676	0.989379
-0.858442	0.989926
-0.870207	0.990467
-0.881972	0.990968
-0.893737	0.991425
-0.905502	0.991881
-0.917268	0.992291
-0.929033	0.992711
-0.940798	0.99313
-0.952563	0.993532
-0.964328	0.993834
-0.976094	0.994107
-0.987859	0.994384
-0.999624	0.994678
-1.011389	0.994956
-1.023154	0.995215
-1.034920	0.995447
-1.046685	0.995672
-1.058450	0.995876
-1.070215	0.996075
-1.081980	0.996278
-1.093746	0.996471
-1.105511	0.996645
-1.117276	0.996821
-1.129041	0.996962
-1.140806	0.997096
-1.152572	0.997243
-1.164337	0.997372
-1.176102	0.997504
-1.187867	0.997626
-1.199632	0.997743
-1.211398	0.997858
-1.223163	0.997969
-1.234928	0.998062
-1.246693	0.998164
-1.258458	0.998269
-1.270224	0.998386
-1.281989	0.998503
-1.293754	0.998602
-1.305519	0.998695
-1.317284	0.998782
-1.329050	0.998867
-1.340815	0.998959
-1.352580	0.99906
-1.364345	0.999137
-1.376110	0.999193
-1.387876	0.999262
-1.399641	0.99934
-1.411406	0.999399
-1.423171	0.999445
-1.434936	0.999503
-1.446702	0.999543
-1.458467	0.999593
-1.470232	0.99963
-1.481997	0.99966
-1.493762	0.999688
-1.505528	0.999728
-1.517293	0.999753
-1.529058	0.999782
-1.540823	0.999804
-1.552588	0.999825
-1.564354	0.999839
-1.576119	0.999847
-1.587884	0.999867
-1.599649	0.999881
-1.611414	0.999893
-1.623180	0.999904
-1.634945	0.999916
-1.646710	0.999925
-1.658475	0.999934
-1.670240	0.99994
-1.682005	0.999952
-1.693771	0.999953
-1.705536	0.99996
-1.717301	0.999967
-1.729066	0.999973
-1.740831	0.999977
-1.752597	0.999979
-1.764362	0.999982
-1.776127	0.999986
-1.787892	0.999989
-1.799657	0.999991
-1.811423	0.999993
-1.834953	0.999994
-1.846718	0.999994
-1.858483	0.999995
-1.870249	0.999998
-1.882014	0.999999
-1.976135	1
-2.093787	1
&
```
