## Supplementary material for "All-at-once RNA folding with 3D motif prediction framed by evolutionary information": RF01237_snR161.cacofold.helixcov

```
# RMs = 5 L = 184

# RM_HELIX NESTED 30-40 53-63, nbp = 11 nbp_cov = 0
# pvals: 0.501428,0.56054,0.501428,0.510418,0.245105,0.00277036,0.0521138,0.921315,0.0245076,0.0585636,0.0637977
# aggregated NONE
NESTED  :::::::::::::::::::::::::<<<<<<<<<<<___________>>>>>>>>>>>:::::::::::::::::::::::::::::::::::::::::::::::::::::::::::::::::::::::::::::::::::::::::::::::::::::::::::::
        :::::::::::::::::::::::::::::::::::::::::::::::::::::::::::::::::::::::::::::::::::::::::::::::::::::::::::::::::::::::::::::::::::::::::::::::::::::::::::::::::::::::

# RM_HELIX NESTED 71-78 87-102, nbp = 8 nbp_cov = 0
# pvals: 0.850902,0.501428,0.501428,0.501428,0.501428,0.56054,0.501428,0.501428
# aggregated NONE
NESTED  :::::::::::::::::::::::::::::::::::::::::::::::::::::::::::::::::<<<<<<<<________>>>>>>>>::::::::::::::::::::::::::::::::::::::::::::::::::::::::::::::::::::::::::::::
        :::::::::::::::::::::::::::::::::::::::::::::::::::::::::::::::::::::::::::::::::::::::::::::::::::::::::::::::::::::::::::::::::::::::::::::::::::::::::::::::::::::::

# RM_HELIX NESTED 122-132 153-163, nbp = 10 nbp_cov = 0
# pvals: 0.501428,0.0118787,0.0888031,0.768624,0.0288976,0.0233497,0.0265132,0.00340163,0.768624,0.032981
# aggregated NONE
NESTED  ::::::::::::::::::::::::::::::::::::::::::::::::::::::::::::::::::::::::::::::::::::::::::::::::::::::::::::<<<<<<<<<<__________________>>>>>>>>>>:::::::::::::::::::::
        :::::::::::::::::::::::::::::::::::::::::::::::::::::::::::::::::::::::::::::::::::::::::::::::::::::::::::::::::::::::::::::::::::::::::::::::::::::::::::::::::::::::

# RM_HELIX NESTED 116-118 164-166, nbp = 3 nbp_cov = 0
# pvals: 0.501428,0.501428,0.501428
# aggregated NONE
NESTED  ::::::::::::::::::::::::::::::::::::::::::::::::::::::::::::::::::::::::::::::::::::::::::::::::::::::<<<_________________________________________>>>::::::::::::::::::
        :::::::::::::::::::::::::::::::::::::::::::::::::::::::::::::::::::::::::::::::::::::::::::::::::::::::::::::::::::::::::::::::::::::::::::::::::::::::::::::::::::::::

# RM_HELIX NESTED 104-112 170-178, nbp = 9 nbp_cov = 0
# pvals: 0.944683,0.0751569,0.501428,0.0118787,0.0087656,0.501428,0.139445,0.501428,0.501428
# aggregated NONE
NESTED  ::::::::::::::::::::::::::::::::::::::::::::::::::::::::::::::::::::::::::::::::::::::::::<<<<<<<<<_____________________________________________________>>>>>>>>>::::::
        :::::::::::::::::::::::::::::::::::::::::::::::::::::::::::::::::::::::::::::::::::::::::::::::::::::::::::::::::::::::::::::::::::::::::::::::::::::::::::::::::::::::
```
