## Supplementary material for "All-at-once RNA folding with 3D motif prediction framed by evolutionary information": RF01237_snR161.power

```
# Power analysis of given structure 
#
# Powertype = SINGLE SUBSTITUTIONS
# covary  left_pos      right_pos    substitutions      power
#----------------------------------------------------------------
          19		75		0		0.00
          20		74		0		0.00
          21		73		0		0.00
          22		72		0		0.00
          23		71		1		0.00
          31		62		2		0.00
          32		61		0		0.00
          33		60		3		0.02
          34		59		3		0.02
          35		58		7		0.20
          36		57		3		0.02
          37		56		5		0.11
          38		55		6		0.16
          39		54		9		0.28
          40		53		6		0.16
          105		177		6		0.16
          106		176		1		0.00
          107		175		2		0.00
          108		174		2		0.00
          109		173		0		0.00
          111		171		2		0.00
          112		170		2		0.00
          122		163		0		0.00
          123		162		2		0.00
          124		161		6		0.16
          125		160		2		0.00
          126		159		3		0.02
          127		158		6		0.16
          128		156		4		0.07
          130		155		2		0.00
          131		154		3		0.02
          132		153		5		0.11
          136		151		6		0.16
          137		150		6		0.16
          139		148		7		0.20
          140		147		5		0.11
#
# BPAIRS 36
# avg substitutions per BP  3.2
# BPAIRS expected to covary 2.3 +/- 1.4
# BPAIRS observed to covary 0
#
```
