## Supplementary material for "All-at-once RNA folding with 3D motif prediction framed by evolutionary information": RF01237_snR161.surv

```
7.767098	0.0277778
7.482500	0.0555556
6.344104	0.0833333
6.059505	0.138889
5.124395	0.166667
5.043081	0.194444
4.921110	0.222222
4.799139	0.25
4.595854	0.277778
3.823372	0.305556
3.579430	0.333333
3.376145	0.388889
2.969575	0.416667
2.563005	0.444444
0.204901	0.472222
-0.039041	0.777778
-0.079698	0.805556
-0.242326	0.833333
-0.404954	0.861111
-1.014808	0.916667
-1.421378	0.944444
-1.665320	0.972222
-2.031233	1
&
10.613087	7.23327e-05
10.491116	0.000144665
10.450459	0.000216998
10.328488	0.000289331
9.962575	0.000361664
9.759290	0.000433996
9.637319	0.000506329
9.474691	0.000578662
9.108779	0.000650995
8.702209	0.000723327
8.295639	0.00079566
8.254982	0.000867993
8.173668	0.000940325
8.011040	0.00101266
7.970383	0.00130199
7.929726	0.00144665
7.848412	0.00151899
7.726441	0.00159132
7.645127	0.00188065
7.563813	0.00195298
7.523156	0.00202532
7.482500	0.00209765
7.441843	0.00224231
7.238558	0.00231465
7.197901	0.00245931
7.157244	0.00253165
6.872645	0.00267631
6.750674	0.00296564
6.710017	0.00303797
6.669360	0.00311031
6.588046	0.00318264
6.466075	0.00332731
6.425418	0.0035443
6.384761	0.00383363
6.344104	0.00462929
6.303447	0.00470163
6.262790	0.00484629
6.181476	0.00506329
6.100162	0.00520796
6.059505	0.0077396
6.018848	0.00824593
5.978191	0.00853526
5.937534	0.00867993
5.896877	0.00875226
5.856220	0.00889693
5.815564	0.00896926
5.774907	0.00918626
5.734250	0.00933092
5.693593	0.00947559
5.612279	0.00976492
5.571622	0.00998192
5.530965	0.0109222
5.490308	0.0109946
5.449651	0.0114286
5.408994	0.0116456
5.368337	0.0119349
5.327680	0.0122242
5.246366	0.0132369
5.205709	0.0141772
5.165052	0.0143942
5.124395	0.0146112
5.083738	0.0148282
5.043081	0.0155515
5.002424	0.0156239
4.961767	0.0156962
4.921110	0.0160579
4.880453	0.0164195
4.839796	0.0167812
4.799139	0.0175045
4.758482	0.0177939
4.717825	0.0183725
4.677168	0.0185172
4.636511	0.0196022
4.595854	0.0200362
4.555197	0.0209042
4.514540	0.0217722
4.473883	0.0221338
4.433226	0.0227125
4.392569	0.0235805
4.351912	0.0240868
4.311255	0.0250271
4.270598	0.0272694
4.229941	0.0279928
4.189284	0.0284268
4.148628	0.0290778
4.107971	0.0295118
4.067314	0.0314647
4.026657	0.0320434
3.986000	0.0332007
3.945343	0.0340687
3.904686	0.0344304
3.864029	0.0348644
3.823372	0.0357324
3.782715	0.036528
3.742058	0.037613
3.701401	0.038698
3.660744	0.0392767
3.620087	0.0400723
3.579430	0.0407957
3.538773	0.041519
3.498116	0.0424593
3.457459	0.043689
3.416802	0.045859
3.376145	0.0468716
3.335488	0.0491139
3.294831	0.0498373
3.254174	0.0503436
3.213517	0.0510669
3.172860	0.0526582
3.132203	0.0532369
3.091546	0.0543219
3.050889	0.0551175
3.010232	0.0555515
2.969575	0.0561302
2.928918	0.0576492
2.888261	0.0585172
2.847604	0.0590235
2.806947	0.0596022
2.766290	0.0602532
2.725633	0.0611212
2.684976	0.0620615
2.644319	0.0629295
2.603662	0.0642315
2.563005	0.0652441
2.522348	0.0666184
2.481692	0.0686438
2.441035	0.0705244
2.400378	0.0714647
2.359721	0.0725497
2.319064	0.0734901
2.278407	0.0744304
2.237750	0.076094
2.197093	0.0774684
2.156436	0.0794213
2.115779	0.0801447
2.075122	0.0818807
2.034465	0.083689
1.993808	0.0844846
1.953151	0.0863653
1.912494	0.0886799
1.871837	0.0899819
1.831180	0.0916456
1.790523	0.0933092
1.749866	0.0946112
1.709209	0.0961302
1.668552	0.0975045
1.627895	0.0988065
1.587238	0.100542
1.546581	0.102785
1.505924	0.104304
1.465267	0.105895
1.424610	0.107776
1.383953	0.109439
1.343296	0.110597
1.302639	0.11226
1.261982	0.115154
1.221325	0.117396
1.180668	0.119494
1.140011	0.122025
1.099354	0.124557
1.058697	0.126944
1.018040	0.129765
0.977383	0.131429
0.936726	0.133309
0.896069	0.135335
0.855412	0.13736
0.814756	0.139675
0.774099	0.142278
0.733442	0.145172
0.692785	0.148065
0.652128	0.150307
0.611471	0.154647
0.570814	0.157179
0.530157	0.16094
0.489500	0.165497
0.448843	0.168246
0.408186	0.170561
0.367529	0.172441
0.326872	0.175118
0.286215	0.177866
0.245558	0.181483
0.204901	0.185823
0.164244	0.189005
0.123587	0.193056
0.082930	0.195805
0.042273	0.200434
0.001616	0.20528
-0.039041	0.686148
-0.079698	0.691573
-0.120355	0.700036
-0.161012	0.70575
-0.201669	0.71472
-0.242326	0.720796
-0.282983	0.726582
-0.323640	0.732441
-0.364297	0.7383
-0.404954	0.745967
-0.445611	0.751682
-0.486268	0.757902
-0.526925	0.762893
-0.567582	0.774828
-0.608239	0.782857
-0.648896	0.788933
-0.689553	0.794575
-0.730210	0.799277
-0.770867	0.80311
-0.811524	0.806438
-0.852180	0.812152
-0.892837	0.816203
-0.933494	0.819675
-0.974151	0.82358
-1.014808	0.827631
-1.055465	0.834503
-1.096122	0.838409
-1.136779	0.841881
-1.177436	0.845353
-1.218093	0.853382
-1.258750	0.859168
-1.299407	0.863146
-1.340064	0.866184
-1.380721	0.870235
-1.421378	0.874213
-1.462035	0.878192
-1.502692	0.884702
-1.543349	0.888391
-1.584006	0.891067
-1.624663	0.894177
-1.665320	0.898011
-1.705977	0.900542
-1.746634	0.904593
-1.787291	0.907052
-1.827948	0.910597
-1.868605	0.914575
-1.909262	0.917613
-1.949919	0.920579
-1.990576	0.923617
-2.031233	0.925787
-2.071890	0.928391
-2.112547	0.93179
-2.153204	0.934105
-2.193861	0.935841
-2.234518	0.94047
-2.275175	0.943942
-2.315832	0.945823
-2.356489	0.947486
-2.397146	0.949222
-2.437803	0.950958
-2.478460	0.954286
-2.519116	0.957107
-2.559773	0.958915
-2.600430	0.960362
-2.641087	0.964123
-2.681744	0.965787
-2.722401	0.969476
-2.763058	0.970922
-2.803715	0.972948
-2.844372	0.974467
-2.885029	0.975335
-2.925686	0.97613
-2.966343	0.977649
-3.007000	0.978951
-3.047657	0.980542
-3.088314	0.981483
-3.128971	0.982785
-3.169628	0.984159
-3.210285	0.985099
-3.250942	0.985606
-3.291599	0.986184
-3.332256	0.986908
-3.372913	0.987848
-3.413570	0.988427
-3.454227	0.988861
-3.494884	0.989729
-3.535541	0.990018
-3.576198	0.990524
-3.616855	0.991175
-3.657512	0.991682
-3.698169	0.992043
-3.738826	0.992405
-3.779483	0.992767
-3.820140	0.994213
-3.860797	0.99472
-3.901454	0.994792
-3.942111	0.995154
-3.982768	0.995226
-4.023425	0.995515
-4.064082	0.996022
-4.104739	0.996528
-4.145396	0.996673
-4.186052	0.996745
-4.226709	0.997251
-4.267366	0.997324
-4.308023	0.997468
-4.348680	0.997613
-4.389337	0.997685
-4.429994	0.998047
-4.470651	0.998192
-4.551965	0.998481
-4.592622	0.998626
-4.633279	0.998915
-4.673936	0.99906
-4.714593	0.999204
-4.755250	0.999277
-4.795907	0.999349
-4.836564	0.999494
-5.039849	0.999566
-5.121163	0.999638
-5.202477	0.999711
-5.243134	0.999783
-5.324448	0.999855
-6.056273	1
&
12.238993	3.60724e-06
12.198709	7.21449e-06
11.507540	1.08217e-05
11.263598	1.4429e-05
11.141627	1.80362e-05
11.060313	2.16435e-05
10.897685	2.52507e-05
10.613087	2.88579e-05
10.531773	3.60724e-05
10.450459	4.32869e-05
10.409802	4.68942e-05
10.369145	5.77159e-05
10.287831	7.57521e-05
10.247174	8.29666e-05
10.206517	9.37883e-05
10.165860	0.00010461
10.125203	0.000122646
10.084546	0.000126254
10.043889	0.000133468
10.003232	0.000137075
9.962575	0.00014429
9.921918	0.000147897
9.881261	0.000151504
9.840604	0.000158719
9.799947	0.000173148
9.759290	0.000194791
9.718633	0.000220042
9.677976	0.000230864
9.637319	0.000238078
9.596662	0.000259722
9.556005	0.00027415
9.515348	0.000281365
9.474691	0.000303008
9.434034	0.00031383
9.393377	0.000335474
9.352720	0.000339081
9.312063	0.000360724
9.271406	0.000400404
9.230749	0.000411226
9.190092	0.000443691
9.149436	0.000454513
9.108779	0.000465334
9.068122	0.000501407
9.027465	0.00052305
8.986808	0.000544694
8.946151	0.000569944
8.905494	0.000587981
8.864837	0.000634875
8.824180	0.000688983
8.783523	0.000750307
8.742866	0.00077195
8.702209	0.000818844
8.661552	0.000858524
8.620895	0.000955919
8.580238	0.00105332
8.539581	0.00112185
8.498924	0.00118678
8.458267	0.00120843
8.417610	0.00125893
8.376953	0.001295
8.336296	0.00139961
8.295639	0.00148258
8.254982	0.00158358
8.214325	0.00167015
8.173668	0.00182527
8.133011	0.00187216
8.092354	0.00198759
8.051697	0.00210663
8.011040	0.00221485
7.970383	0.00226174
7.929726	0.0023411
7.889069	0.00239521
7.848412	0.00258639
7.807755	0.00269822
7.767098	0.00277036
7.726441	0.00296155
7.685784	0.00307337
7.645127	0.00314191
7.604470	0.00320323
7.563813	0.00327898
7.523156	0.00335113
7.482500	0.00340163
7.441843	0.0034846
7.401186	0.00356396
7.360529	0.00364692
7.319872	0.00370103
7.279215	0.00382368
7.238558	0.00389582
7.197901	0.00401486
7.157244	0.00410504
7.116587	0.00427458
7.075930	0.00437919
7.035273	0.00447298
6.994616	0.00466777
6.953959	0.00473631
6.913302	0.00485896
6.872645	0.00501046
6.831988	0.00521968
6.791331	0.00538561
6.750674	0.00551548
6.710017	0.0057283
6.669360	0.00589424
6.628703	0.00618282
6.588046	0.00653272
6.547389	0.00683933
6.506732	0.0071207
6.466075	0.00757521
6.425418	0.00797201
6.384761	0.00844816
6.344104	0.0087656
6.303447	0.00939326
6.262790	0.0096097
6.222133	0.0101291
6.181476	0.0107135
6.140819	0.0111572
6.100162	0.0114927
6.059505	0.0118787
6.018848	0.012344
5.978191	0.0127769
5.937534	0.0132133
5.896877	0.0135452
5.856220	0.0139095
5.815564	0.0144001
5.774907	0.0148366
5.734250	0.015237
5.693593	0.0157492
5.652936	0.0162578
5.612279	0.0167593
5.571622	0.0173328
5.530965	0.01791
5.490308	0.0184294
5.449651	0.0189164
5.408994	0.0194286
5.368337	0.0200202
5.327680	0.020637
5.287023	0.0211565
5.246366	0.0217445
5.205709	0.0222459
5.165052	0.0227473
5.124395	0.0233497
5.083738	0.0239341
5.043081	0.0245076
5.002424	0.0252435
4.961767	0.0258748
4.921110	0.0265132
4.880453	0.0272635
4.839796	0.0280499
4.799139	0.0288976
4.758482	0.0296083
4.717825	0.0303946
4.677168	0.0313217
4.636511	0.0324111
4.595854	0.032981
4.555197	0.0339117
4.514540	0.0345466
4.473883	0.0353798
4.433226	0.0363394
4.392569	0.037252
4.351912	0.038226
4.311255	0.0391169
4.270598	0.0401991
4.229941	0.0413607
4.189284	0.0422805
4.148628	0.0432364
4.107971	0.0442753
4.067314	0.0452817
4.026657	0.0463603
3.986000	0.0472801
3.945343	0.0484561
3.904686	0.0495238
3.864029	0.0508369
3.823372	0.0521138
3.782715	0.0531275
3.742058	0.0541988
3.701401	0.0552413
3.660744	0.0564714
3.620087	0.0575247
3.579430	0.0585636
3.538773	0.0597251
3.498116	0.0606702
3.457459	0.0615865
3.416802	0.0627588
3.376145	0.0637977
3.335488	0.0649015
3.294831	0.0661641
3.254174	0.0673076
3.213517	0.0684186
3.172860	0.0695332
3.132203	0.0706262
3.091546	0.0717012
3.050889	0.0729385
3.010232	0.0740783
2.969575	0.0751569
2.928918	0.0764195
2.888261	0.0777541
2.847604	0.0790167
2.806947	0.0801457
2.766290	0.0814876
2.725633	0.0827682
2.684976	0.0840884
2.644319	0.0859065
2.603662	0.0871979
2.563005	0.0888031
2.522348	0.0902099
2.481692	0.0918909
2.441035	0.0934024
2.400378	0.0947731
2.359721	0.0964829
2.319064	0.0982505
2.278407	0.0999892
2.237750	0.101699
2.197093	0.103351
2.156436	0.105303
2.115779	0.107817
2.075122	0.109761
2.034465	0.112099
1.993808	0.113989
1.953151	0.116243
1.912494	0.118364
1.871837	0.120493
1.831180	0.122913
1.790523	0.125344
1.749866	0.127516
1.709209	0.129922
1.668552	0.132184
1.627895	0.134702
1.587238	0.136996
1.546581	0.139445
1.505924	0.141956
1.465267	0.144196
1.424610	0.146631
1.383953	0.148885
1.343296	0.151021
1.302639	0.153279
1.261982	0.15558
1.221325	0.157792
1.180668	0.160216
1.140011	0.162871
1.099354	0.165511
1.058697	0.168274
1.018040	0.171214
0.977383	0.174385
0.936726	0.177285
0.896069	0.180312
0.855412	0.183414
0.814756	0.186974
0.774099	0.190177
0.733442	0.193529
0.692785	0.196988
0.652128	0.20061
0.611471	0.204314
0.570814	0.207651
0.530157	0.211388
0.489500	0.215414
0.448843	0.219411
0.408186	0.223068
0.367529	0.227502
0.326872	0.231895
0.286215	0.235917
0.245558	0.240329
0.204901	0.245105
0.164244	0.249693
0.123587	0.254744
0.082930	0.2604
0.042273	0.266157
0.001616	0.272026
-0.039041	0.501428
-0.079698	0.510418
-0.120355	0.522087
-0.161012	0.533652
-0.201669	0.547107
-0.242326	0.56054
-0.282983	0.574749
-0.323640	0.588453
-0.364297	0.601335
-0.404954	0.615158
-0.445611	0.629237
-0.486268	0.642241
-0.526925	0.654329
-0.567582	0.665547
-0.608239	0.676629
-0.648896	0.686635
-0.689553	0.696948
-0.730210	0.706212
-0.770867	0.715179
-0.811524	0.724558
-0.852180	0.73358
-0.892837	0.742241
-0.933494	0.750776
-0.974151	0.759624
-1.014808	0.768624
-1.055465	0.77731
-1.096122	0.785037
-1.136779	0.793143
-1.177436	0.801032
-1.218093	0.808939
-1.258750	0.816601
-1.299407	0.824176
-1.340064	0.831051
-1.380721	0.83784
-1.421378	0.844578
-1.462035	0.850902
-1.502692	0.857507
-1.543349	0.863502
-1.584006	0.868808
-1.624663	0.874233
-1.665320	0.878894
-1.705977	0.884027
-1.746634	0.88903
-1.787291	0.893384
-1.827948	0.898431
-1.868605	0.903142
-1.909262	0.907903
-1.949919	0.912553
-1.990576	0.917235
-2.031233	0.921315
-2.071890	0.925276
-2.112547	0.929229
-2.153204	0.932548
-2.193861	0.935759
-2.234518	0.938785
-2.275175	0.94175
-2.315832	0.944683
-2.356489	0.947266
-2.397146	0.950155
-2.437803	0.952785
-2.478460	0.955047
-2.519116	0.957222
-2.559773	0.959415
-2.600430	0.961424
-2.641087	0.963379
-2.681744	0.965161
-2.722401	0.966904
-2.763058	0.968426
-2.803715	0.969851
-2.844372	0.971643
-2.885029	0.973057
-2.925686	0.974677
-2.966343	0.976232
-3.007000	0.977751
-3.047657	0.978973
-3.088314	0.98025
-3.128971	0.98161
-3.169628	0.982775
-3.210285	0.983854
-3.250942	0.984868
-3.291599	0.986069
-3.332256	0.986877
-3.372913	0.987685
-3.413570	0.988558
-3.454227	0.989258
-3.494884	0.989983
-3.535541	0.990632
-3.576198	0.991238
-3.616855	0.99175
-3.657512	0.992309
-3.698169	0.992818
-3.738826	0.99324
-3.779483	0.993752
-3.820140	0.994131
-3.860797	0.994658
-3.901454	0.994979
-3.942111	0.995372
-3.982768	0.995743
-4.023425	0.996075
-4.064082	0.996382
-4.104739	0.996613
-4.145396	0.996854
-4.186052	0.997082
-4.226709	0.997262
-4.267366	0.997522
-4.308023	0.997738
-4.348680	0.997922
-4.389337	0.998142
-4.429994	0.998279
-4.470651	0.998463
-4.511308	0.998521
-4.551965	0.998647
-4.592622	0.998781
-4.633279	0.998857
-4.673936	0.998979
-4.714593	0.999098
-4.755250	0.999178
-4.795907	0.999253
-4.836564	0.999307
-4.877221	0.999387
-4.917878	0.999437
-4.958535	0.999466
-4.999192	0.999527
-5.039849	0.9996
-5.080506	0.999636
-5.121163	0.999661
-5.161820	0.999672
-5.202477	0.999704
-5.243134	0.999747
-5.283791	0.99978
-5.324448	0.999805
-5.365105	0.99982
-5.405762	0.999834
-5.446419	0.999845
-5.487076	0.999863
-5.527733	0.999874
-5.568390	0.999903
-5.609047	0.99991
-5.649704	0.999931
-5.690361	0.999935
-5.731018	0.999939
-5.771675	0.999949
-5.812332	0.999971
-5.852988	0.999986
-5.893645	0.999989
-6.422186	0.999996
-6.788099	1
&
34.763330	5.54189e-29
34.722673	6.09047e-29
34.682016	6.69334e-29
34.641359	7.35587e-29
34.600702	8.08397e-29
34.560045	8.88412e-29
34.519388	9.76346e-29
34.478731	1.07298e-28
34.438074	1.17918e-28
34.397417	1.29588e-28
34.356760	1.42414e-28
34.316103	1.56508e-28
34.275446	1.71998e-28
34.234789	1.89019e-28
34.194132	2.07725e-28
34.153476	2.28282e-28
34.112819	2.50872e-28
34.072162	2.75698e-28
34.031505	3.0298e-28
33.990848	3.32961e-28
33.950191	3.65907e-28
33.909534	4.02114e-28
33.868877	4.41902e-28
33.828220	4.85626e-28
33.787563	5.33675e-28
33.746906	5.86478e-28
33.706249	6.44503e-28
33.665592	7.08269e-28
33.624935	7.78342e-28
33.584278	8.55345e-28
33.543621	9.39966e-28
33.502964	1.03296e-27
33.462307	1.13514e-27
33.421650	1.24744e-27
33.380993	1.37084e-27
33.340336	1.50644e-27
33.299679	1.65546e-27
33.259022	1.81921e-27
33.218365	1.99916e-27
33.177708	2.1969e-27
33.137051	2.41419e-27
33.096394	2.65298e-27
33.055737	2.91537e-27
33.015080	3.20372e-27
32.974423	3.52057e-27
32.933766	3.86876e-27
32.893109	4.25137e-27
32.852452	4.67181e-27
32.811795	5.13382e-27
32.771138	5.64151e-27
32.730481	6.19939e-27
32.689824	6.81243e-27
32.649167	7.48608e-27
32.608510	8.22632e-27
32.567853	9.03974e-27
32.527196	9.93357e-27
32.486540	1.09158e-26
32.445883	1.1995e-26
32.405226	1.3181e-26
32.364569	1.44842e-26
32.323912	1.59162e-26
32.283255	1.74898e-26
32.242598	1.92189e-26
32.201941	2.11188e-26
32.161284	2.32066e-26
32.120627	2.55007e-26
32.079970	2.80215e-26
32.039313	3.07915e-26
31.998656	3.38352e-26
31.957999	3.71797e-26
31.917342	4.08547e-26
31.876685	4.48928e-26
31.836028	4.933e-26
31.795371	5.42056e-26
31.754714	5.9563e-26
31.714057	6.54497e-26
31.673400	7.19181e-26
31.632743	7.90256e-26
31.592086	8.68354e-26
31.551429	9.54167e-26
31.510772	1.04846e-25
31.470115	1.15206e-25
31.429458	1.26591e-25
31.388801	1.39099e-25
31.348144	1.52844e-25
31.307487	1.67946e-25
31.266830	1.8454e-25
31.226173	2.02773e-25
31.185516	2.22808e-25
31.144859	2.44821e-25
31.104202	2.69008e-25
31.063545	2.95584e-25
31.022888	3.24785e-25
30.982231	3.5687e-25
30.941574	3.92123e-25
30.900917	4.30859e-25
30.860260	4.73419e-25
30.819604	5.20183e-25
30.778947	5.71564e-25
30.738290	6.28019e-25
30.697633	6.90049e-25
30.656976	7.58203e-25
30.616319	8.33087e-25
30.575662	9.15365e-25
30.535005	1.00577e-24
30.494348	1.10509e-24
30.453691	1.21423e-24
30.413034	1.33413e-24
30.372377	1.46588e-24
30.331720	1.61063e-24
30.291063	1.76967e-24
30.250406	1.94441e-24
30.209749	2.13639e-24
30.169092	2.34733e-24
30.128435	2.57909e-24
30.087778	2.83373e-24
30.047121	3.11349e-24
30.006464	3.42087e-24
29.965807	3.75859e-24
29.925150	4.12963e-24
29.884493	4.5373e-24
29.843836	4.98519e-24
29.803179	5.47728e-24
29.762522	6.01794e-24
29.721865	6.61194e-24
29.681208	7.26455e-24
29.640551	7.98156e-24
29.599894	8.76931e-24
29.559237	9.63479e-24
29.518580	1.05857e-23
29.477923	1.16303e-23
29.437266	1.27781e-23
29.396609	1.4039e-23
29.355952	1.54244e-23
29.315295	1.69464e-23
29.274638	1.86186e-23
29.233981	2.04557e-23
29.193324	2.2474e-23
29.152668	2.46914e-23
29.112011	2.71275e-23
29.071354	2.98038e-23
29.030697	3.27441e-23
28.990040	3.59744e-23
28.949383	3.95232e-23
28.908726	4.34221e-23
28.868069	4.77054e-23
28.827412	5.2411e-23
28.786755	5.75807e-23
28.746098	6.32601e-23
28.705441	6.94995e-23
28.664784	7.6354e-23
28.624127	8.38844e-23
28.583470	9.21572e-23
28.542813	1.01246e-22
28.502156	1.1123e-22
28.461499	1.22198e-22
28.420842	1.34248e-22
28.380185	1.47486e-22
28.339528	1.62028e-22
28.298871	1.78004e-22
28.258214	1.95554e-22
28.217557	2.14834e-22
28.176900	2.36015e-22
28.136243	2.59282e-22
28.095586	2.84843e-22
28.054929	3.12922e-22
28.014272	3.43769e-22
27.973615	3.77655e-22
27.932958	4.1488e-22
27.892301	4.55773e-22
27.851644	5.00695e-22
27.810987	5.50042e-22
27.770330	6.04252e-22
27.729673	6.63802e-22
27.689016	7.29218e-22
27.648359	8.01079e-22
27.607702	8.80018e-22
27.567045	9.66733e-22
27.526388	1.06199e-21
27.485732	1.16663e-21
27.445075	1.28157e-21
27.404418	1.40784e-21
27.363761	1.54654e-21
27.323104	1.6989e-21
27.282447	1.86626e-21
27.241790	2.0501e-21
27.201133	2.25205e-21
27.160476	2.47388e-21
27.119819	2.71755e-21
27.079162	2.98522e-21
27.038505	3.27923e-21
26.997848	3.60219e-21
26.957191	3.95695e-21
26.916534	4.34663e-21
26.875877	4.77467e-21
26.835220	5.24484e-21
26.794563	5.76128e-21
26.753906	6.32856e-21
26.713249	6.95168e-21
26.672592	7.63611e-21
26.631935	8.38791e-21
26.591278	9.21369e-21
26.550621	1.01207e-20
26.509964	1.1117e-20
26.469307	1.22113e-20
26.428650	1.34133e-20
26.387993	1.47336e-20
26.347336	1.61838e-20
26.306679	1.77766e-20
26.266022	1.95261e-20
26.225365	2.14477e-20
26.184708	2.35584e-20
26.144051	2.58766e-20
26.103394	2.84229e-20
26.062737	3.12196e-20
26.022080	3.42913e-20
25.981423	3.76652e-20
25.940766	4.13708e-20
25.900109	4.54409e-20
25.859452	4.99111e-20
25.818796	5.4821e-20
25.778139	6.02135e-20
25.737482	6.61363e-20
25.696825	7.26413e-20
25.656168	7.97859e-20
25.615511	8.76328e-20
25.574854	9.6251e-20
25.534197	1.05716e-19
25.493540	1.16112e-19
25.452883	1.2753e-19
25.412226	1.40069e-19
25.371569	1.53841e-19
25.330912	1.68967e-19
25.290255	1.85579e-19
25.249598	2.03823e-19
25.208941	2.23859e-19
25.168284	2.45865e-19
25.127627	2.70032e-19
25.086970	2.96574e-19
25.046313	3.25723e-19
25.005656	3.57736e-19
24.964999	3.92893e-19
24.924342	4.31503e-19
24.883685	4.73906e-19
24.843028	5.20473e-19
24.802371	5.71613e-19
24.761714	6.27776e-19
24.721057	6.89453e-19
24.680400	7.57187e-19
24.639743	8.31572e-19
24.599086	9.1326e-19
24.558429	1.00297e-18
24.517772	1.10148e-18
24.477115	1.20967e-18
24.436458	1.32847e-18
24.395801	1.45894e-18
24.355144	1.60221e-18
24.314487	1.75955e-18
24.273830	1.93232e-18
24.233173	2.12205e-18
24.192516	2.3304e-18
24.151860	2.5592e-18
24.111203	2.81044e-18
24.070546	3.08633e-18
24.029889	3.38929e-18
23.989232	3.72197e-18
23.948575	4.08728e-18
23.907918	4.48843e-18
23.867261	4.92892e-18
23.826604	5.41262e-18
23.785947	5.94376e-18
23.745290	6.52698e-18
23.704633	7.1674e-18
23.663976	7.87061e-18
23.623319	8.64277e-18
23.582662	9.49063e-18
23.542005	1.04216e-17
23.501348	1.14439e-17
23.460691	1.25663e-17
23.420034	1.37988e-17
23.379377	1.51521e-17
23.338720	1.6638e-17
23.298063	1.82696e-17
23.257406	2.0061e-17
23.216749	2.2028e-17
23.176092	2.41877e-17
23.135435	2.6559e-17
23.094778	2.91626e-17
23.054121	3.20213e-17
23.013464	3.516e-17
22.972807	3.86061e-17
22.932150	4.23898e-17
22.891493	4.6544e-17
22.850836	5.11051e-17
22.810179	5.61128e-17
22.769522	6.16109e-17
22.728865	6.76472e-17
22.688208	7.42746e-17
22.647551	8.15508e-17
22.606894	8.95392e-17
22.566237	9.83096e-17
22.525580	1.07938e-16
22.484924	1.1851e-16
22.444267	1.30115e-16
22.403610	1.42857e-16
22.362953	1.56845e-16
22.322296	1.72202e-16
22.281639	1.89061e-16
22.240982	2.07569e-16
22.200325	2.27888e-16
22.159668	2.50195e-16
22.119011	2.74683e-16
22.078354	3.01566e-16
22.037697	3.31078e-16
21.997040	3.63476e-16
21.956383	3.99042e-16
21.915726	4.38084e-16
21.875069	4.80944e-16
21.834412	5.27993e-16
21.793755	5.79641e-16
21.753098	6.36338e-16
21.712441	6.98575e-16
21.671784	7.66894e-16
21.631127	8.41889e-16
21.590470	9.24211e-16
21.549813	1.01458e-15
21.509156	1.11377e-15
21.468499	1.22265e-15
21.427842	1.34217e-15
21.387185	1.47336e-15
21.346528	1.61736e-15
21.305871	1.77542e-15
21.265214	1.94892e-15
21.224557	2.13936e-15
21.183900	2.34838e-15
21.143243	2.57781e-15
21.102586	2.82964e-15
21.061929	3.10604e-15
21.021272	3.40942e-15
20.980615	3.7424e-15
20.939958	4.10787e-15
20.899301	4.509e-15
20.858644	4.94926e-15
20.817988	5.43246e-15
20.777331	5.96279e-15
20.736674	6.54485e-15
20.696017	7.18366e-15
20.655360	7.88477e-15
20.614703	8.65423e-15
20.574046	9.49871e-15
20.533389	1.04255e-14
20.492732	1.14426e-14
20.452075	1.25589e-14
20.411418	1.37839e-14
20.370761	1.51284e-14
20.330104	1.66038e-14
20.289447	1.82229e-14
20.248790	1.99998e-14
20.208133	2.19497e-14
20.167476	2.40895e-14
20.126819	2.64378e-14
20.086162	2.90146e-14
20.045505	3.18424e-14
20.004848	3.49455e-14
19.964191	3.83505e-14
19.923534	4.20871e-14
19.882877	4.61872e-14
19.842220	5.06863e-14
19.801563	5.56232e-14
19.760906	6.10404e-14
19.720249	6.69845e-14
19.679592	7.35068e-14
19.638935	8.06634e-14
19.598278	8.8516e-14
19.557621	9.7132e-14
19.516964	1.06586e-13
19.476307	1.16958e-13
19.435650	1.28339e-13
19.394993	1.40826e-13
19.354336	1.54526e-13
19.313679	1.69558e-13
19.273022	1.8605e-13
19.232365	2.04143e-13
19.191708	2.23994e-13
19.151052	2.45773e-13
19.110395	2.69667e-13
19.069738	2.9588e-13
19.029081	3.24638e-13
18.988424	3.56188e-13
18.947767	3.90799e-13
18.907110	4.28769e-13
18.866453	4.70423e-13
18.825796	5.16118e-13
18.785139	5.66246e-13
18.744482	6.21235e-13
18.703825	6.81556e-13
18.663168	7.47726e-13
18.622511	8.20311e-13
18.581854	8.99932e-13
18.541197	9.87269e-13
18.500540	1.08307e-12
18.459883	1.18815e-12
18.419226	1.30342e-12
18.378569	1.42984e-12
18.337912	1.56851e-12
18.297255	1.72061e-12
18.256598	1.88744e-12
18.215941	2.07041e-12
18.175284	2.2711e-12
18.134627	2.4912e-12
18.093970	2.7326e-12
18.053313	2.99736e-12
18.012656	3.28772e-12
17.971999	3.60617e-12
17.931342	3.9554e-12
17.890685	4.33841e-12
17.850028	4.75843e-12
17.809371	5.21905e-12
17.768714	5.72418e-12
17.728057	6.27811e-12
17.687400	6.88555e-12
17.646743	7.55166e-12
17.606086	8.28209e-12
17.565429	9.08304e-12
17.524772	9.9613e-12
17.484116	1.09243e-11
17.443459	1.19803e-11
17.402802	1.31381e-11
17.362145	1.44076e-11
17.321488	1.57996e-11
17.280831	1.73257e-11
17.240174	1.8999e-11
17.199517	2.08336e-11
17.158860	2.2845e-11
17.118203	2.50501e-11
17.077546	2.74677e-11
17.036889	3.01181e-11
16.996232	3.30237e-11
16.955575	3.6209e-11
16.914918	3.9701e-11
16.874261	4.35289e-11
16.833604	4.77251e-11
16.792947	5.2325e-11
16.752290	5.73672e-11
16.711633	6.28942e-11
16.670976	6.89524e-11
16.630319	7.55929e-11
16.589662	8.28715e-11
16.549005	9.08491e-11
16.508348	9.9593e-11
16.467691	1.09176e-10
16.427034	1.1968e-10
16.386377	1.31191e-10
16.345720	1.43807e-10
16.305063	1.57633e-10
16.264406	1.72784e-10
16.223749	1.89389e-10
16.183092	2.07585e-10
16.142435	2.27524e-10
16.101778	2.49374e-10
16.061121	2.73317e-10
16.020464	2.99552e-10
15.979807	3.28298e-10
15.939150	3.59796e-10
15.898493	3.94306e-10
15.857836	4.32118e-10
15.817180	4.73545e-10
15.776523	5.18932e-10
15.735866	5.68657e-10
15.695209	6.23132e-10
15.654552	6.8281e-10
15.613895	7.48185e-10
15.573238	8.19801e-10
15.532581	8.98251e-10
15.491924	9.84183e-10
15.451267	1.07831e-09
15.410610	1.18141e-09
15.369953	1.29434e-09
15.329296	1.41802e-09
15.288639	1.55349e-09
15.247982	1.70185e-09
15.207325	1.86433e-09
15.166668	2.04227e-09
15.126011	2.23713e-09
15.085354	2.45051e-09
15.044697	2.68418e-09
15.004040	2.94005e-09
14.963383	3.22022e-09
14.922726	3.52698e-09
14.882069	3.86285e-09
14.841412	4.23059e-09
14.800755	4.63319e-09
14.760098	5.07396e-09
14.719441	5.55648e-09
14.678784	6.08471e-09
14.638127	6.66294e-09
14.597470	7.29589e-09
14.556813	7.98871e-09
14.516156	8.74703e-09
14.475499	9.57702e-09
14.434842	1.04854e-08
14.394185	1.14796e-08
14.353528	1.25676e-08
14.312871	1.37582e-08
14.272214	1.50611e-08
14.231557	1.64868e-08
14.190900	1.80467e-08
14.150244	1.97536e-08
14.109587	2.1621e-08
14.068930	2.36641e-08
14.028273	2.58993e-08
13.987616	2.83444e-08
13.946959	3.10192e-08
13.906302	3.3945e-08
13.865645	3.71452e-08
13.824988	4.06455e-08
13.784331	4.44736e-08
13.743674	4.86602e-08
13.703017	5.32387e-08
13.662360	5.82452e-08
13.621703	6.37198e-08
13.581046	6.97056e-08
13.540389	7.62502e-08
13.499732	8.34053e-08
13.459075	9.12275e-08
13.418418	9.97782e-08
13.377761	1.09125e-07
13.337104	1.19341e-07
13.296447	1.30507e-07
13.255790	1.4271e-07
13.215133	1.56046e-07
13.174476	1.70619e-07
13.133819	1.86542e-07
13.093162	2.0394e-07
13.052505	2.22948e-07
13.011848	2.43713e-07
12.971191	2.66395e-07
12.930534	2.91172e-07
12.889877	3.18233e-07
12.849220	3.47786e-07
12.808563	3.8006e-07
12.767906	4.15302e-07
12.727249	4.53781e-07
12.686592	4.95791e-07
12.645935	5.41653e-07
12.605278	5.91715e-07
12.564621	6.46357e-07
12.523964	7.05992e-07
12.483308	7.71071e-07
12.442651	8.42085e-07
12.401994	9.19565e-07
12.361337	1.00409e-06
12.320680	1.0963e-06
12.280023	1.19688e-06
12.239366	1.30657e-06
12.198709	1.42618e-06
12.158052	1.55661e-06
12.117395	1.69881e-06
12.076738	1.85382e-06
12.036081	2.02278e-06
11.995424	2.20692e-06
11.954767	2.40759e-06
11.914110	2.62622e-06
11.873453	2.8644e-06
11.832796	3.12384e-06
11.792139	3.4064e-06
11.751482	3.71409e-06
11.710825	4.0491e-06
11.670168	4.41379e-06
11.629511	4.81073e-06
11.588854	5.24269e-06
11.548197	5.71269e-06
11.507540	6.22398e-06
11.466883	6.7801e-06
11.426226	7.38484e-06
11.385569	8.04235e-06
11.344912	8.75706e-06
11.304255	9.5338e-06
11.263598	1.03778e-05
11.222941	1.12946e-05
11.182284	1.22903e-05
11.141627	1.33714e-05
11.100970	1.45449e-05
11.060313	1.58184e-05
11.019656	1.72001e-05
10.978999	1.86988e-05
10.938342	2.03237e-05
10.897685	2.2085e-05
10.857028	2.39936e-05
10.816372	2.60611e-05
10.775715	2.82999e-05
10.735058	3.07233e-05
10.694401	3.33455e-05
10.653744	3.61817e-05
10.613087	3.9248e-05
10.572430	4.25616e-05
10.531773	4.61408e-05
10.491116	5.00049e-05
10.450459	5.41745e-05
10.409802	5.86712e-05
10.369145	6.35177e-05
10.328488	6.87381e-05
10.287831	7.43575e-05
10.247174	8.04021e-05
10.206517	8.68993e-05
10.165860	9.38772e-05
10.125203	0.000101365
10.084546	0.000109393
10.043889	0.00011799
10.003232	0.000127189
9.962575	0.000137018
9.921918	0.000147509
9.881261	0.00015869
9.840604	0.000170589
9.799947	0.00018323
9.759290	0.000196636
9.718633	0.000210822
9.677976	0.000225802
9.637319	0.000241578
9.596662	0.000258145
9.556005	0.000275483
9.515348	0.000293559
9.474691	0.000312321
9.434034	0.000331691
9.393377	0.000351562
9.352720	0.000371788
9.312063	0.000392176
9.271406	0.000412471
9.230749	0.000432335
9.190092	0.000451325
9.149436	0.000468845
9.108779	0.000484063
9.068122	0.000495736
&
```
