## Supplementary material for "All-at-once RNA folding with 3D motif prediction framed by evolutionary information": RF01238_snR70.cacofold.helixcov

```
# RMs = 4 L = 171

# RM_HELIX NESTED 46-59 127-140, nbp = 14 nbp_cov = 1
# pvals: 0.785928,0.785928,0.898814,0.864697,0.0245233,0.0240466,0.0933925,0.064745,0.0151811,0.063119,0.0468847,0.785928,0.840248,0.000779749
# aggregated NONE
NESTED  :::::::::::::::::::::::::::::::::::::::::<<<<<<<<<<<<<<_________________________________________________________________>>>>>>>>>>>>>>:::::::::::::::::::::::::::::::
        ::::::::::::::::::::::::::::::::::::::::::::::::::::::<_________________________________________________________________>::::::::::::::::::::::::::::::::::::::::::::

# RM_HELIX NESTED 30-31 148-149, nbp = 2 nbp_cov = 0
# pvals: 0.785928,0.785928
# aggregated NONE
NESTED  :::::::::::::::::::::::::::<<________________________________________________________________________________________________________________>>::::::::::::::::::::::
        :::::::::::::::::::::::::::::::::::::::::::::::::::::::::::::::::::::::::::::::::::::::::::::::::::::::::::::::::::::::::::::::::::::::::::::::::::::::::::::::::::::

# RM_HELIX NESTED 23-26 153-156, nbp = 4 nbp_cov = 0
# pvals: 0.785928,0.785928,0.785928,0.785928
# aggregated NONE
NESTED  ::::::::::::::::::::<<<<__________________________________________________________________________________________________________________________>>>>:::::::::::::::
        :::::::::::::::::::::::::::::::::::::::::::::::::::::::::::::::::::::::::::::::::::::::::::::::::::::::::::::::::::::::::::::::::::::::::::::::::::::::::::::::::::::

# RM_HELIX NESTED 10-22 161-171, nbp = 11 nbp_cov = 0
# pvals: 0.785928,0.785928,0.785928,0.785928,0.785928,0.785928,0.785928,0.785928,0.939941,0.785928,0.785928
# aggregated NONE
NESTED  :::::::::<<<<<<<<<<<______________________________________________________________________________________________________________________________________>>>>>>>>>>>
        :::::::::::::::::::::::::::::::::::::::::::::::::::::::::::::::::::::::::::::::::::::::::::::::::::::::::::::::::::::::::::::::::::::::::::::::::::::::::::::::::::::
```
