## Supplementary material for "All-at-once RNA folding with 3D motif prediction framed by evolutionary information": RF01238_snR70.cacofold.power

```
# Power analysis of CaCoFold structure 
#
# Powertype = SINGLE SUBSTITUTIONS
# covary  left_pos      right_pos    substitutions      power
#----------------------------------------------------------------
          10		171		0		0.00
          11		170		1		0.00
          12		169		0		0.00
          13		168		0		0.00
          16		167		1		0.00
          17		166		2		0.00
          18		165		2		0.00
          19		164		0		0.00
          20		163		2		0.00
          21		162		0		0.00
          22		161		0		0.00
          23		156		0		0.00
          24		155		0		0.00
          25		154		0		0.00
          26		153		0		0.00
          30		149		0		0.00
          31		148		0		0.00
          46		140		0		0.00
          47		139		0		0.00
          48		138		4		0.07
          49		137		3		0.02
          50		136		4		0.07
          51		135		6		0.16
          52		134		4		0.07
          53		133		7		0.20
          54		132		5		0.11
          55		131		5		0.11
          56		130		4		0.07
          57		129		3		0.02
          58		128		2		0.00
     *    59		127		2		0.00
#
# BPAIRS 31
# avg substitutions per BP  1.8
# BPAIRS expected to covary 0.9 +/- 0.9
# BPAIRS observed to covary 1
#
```
