## Supplementary material for "All-at-once RNA folding with 3D motif prediction framed by evolutionary information": RF01238_snR70.helixcov

```
# RMs = 6 L = 171

# RM_HELIX NESTED 73-85 102-114, nbp = 13 nbp_cov = 0
# pvals: 0.063119,0.0549002,0.785928,0.785928,0.785928,0.824091,0.885591,0.00672949,0.785928,0.793843,0.00939763,0.785928,0.00780488
# aggregated NONE
NESTED  :::::::::::::::::::::::::::::::::::::::::::::::::::::::::::::::::::<<<<<<<<<<<<<_______________>>>>>>>>>>>>>:::::::::::::::::::::::::::::::::::::::::::::::::::::::::
        :::::::::::::::::::::::::::::::::::::::::::::::::::::::::::::::::::::::::::::::::::::::::::::::::::::::::::::::::::::::::::::::::::::::::::::::::::::::::::::::::::::

# RM_HELIX NESTED 60-66 116-121, nbp = 6 nbp_cov = 0
# pvals: 0.785928,0.0300739,0.0582631,0.860928,0.840248,0.871438
# aggregated NONE
NESTED  :::::::::::::::::::::::::::::::::::::::::::::::::::::::<<<<<<________________________________________________>>>>>>::::::::::::::::::::::::::::::::::::::::::::::::::
        :::::::::::::::::::::::::::::::::::::::::::::::::::::::::::::::::::::::::::::::::::::::::::::::::::::::::::::::::::::::::::::::::::::::::::::::::::::::::::::::::::::

# RM_HELIX NESTED 46-59 127-140, nbp = 13 nbp_cov = 1
# pvals: 0.785928,0.785928,0.898814,0.0245233,0.0240466,0.0933925,0.064745,0.0151811,0.063119,0.0468847,0.785928,0.840248,0.000779749
# aggregated NONE
NESTED  :::::::::::::::::::::::::::::::::::::::::<<<-<<<<<<<<<<_________________________________________________________________>>>>>>>>>>->>>:::::::::::::::::::::::::::::::
        ::::::::::::::::::::::::::::::::::::::::::::::::::::::<_________________________________________________________________>::::::::::::::::::::::::::::::::::::::::::::

# RM_HELIX NESTED 36-44 143-149, nbp = 7 nbp_cov = 0
# pvals: 0.785928,0.785928,0.785928,0.785928,0.785928,0.785928,0.785928
# aggregated NONE
NESTED  :::::::::::::::::::::::::::::::::<<<<<<<________________________________________________________________________________________________>>>>>>>::::::::::::::::::::::
        :::::::::::::::::::::::::::::::::::::::::::::::::::::::::::::::::::::::::::::::::::::::::::::::::::::::::::::::::::::::::::::::::::::::::::::::::::::::::::::::::::::

# RM_HELIX NESTED 18-27 152-160, nbp = 9 nbp_cov = 0
# pvals: 0.785928,0.785928,0.785928,0.785928,0.785928,0.785928,0.785928,0.785928,0.785928
# aggregated NONE
NESTED  :::::::::::::::<<<<-<<<<<________________________________________________________________________________________________________________________>>>>>>>>>:::::::::::
        :::::::::::::::::::::::::::::::::::::::::::::::::::::::::::::::::::::::::::::::::::::::::::::::::::::::::::::::::::::::::::::::::::::::::::::::::::::::::::::::::::::

# RM_HELIX NESTED 7-10 163-166, nbp = 4 nbp_cov = 0
# pvals: 0.785928,0.785928,0.785928,0.785928
# aggregated NONE
NESTED  ::::::<<<<__________________________________________________________________________________________________________________________________________________>>>>:::::
        :::::::::::::::::::::::::::::::::::::::::::::::::::::::::::::::::::::::::::::::::::::::::::::::::::::::::::::::::::::::::::::::::::::::::::::::::::::::::::::::::::::
```
