## Supplementary material for "All-at-once RNA folding with 3D motif prediction framed by evolutionary information": RF01238_snR70.power

```
# Power analysis of given structure
#
# Powertype = SINGLE SUBSTITUTIONS
# covary left_pos right_pos substitutions power
#----------------------------------------------------------------
7		166		0		0.00
8		165		2		0.00
9		164		0		0.00
10		163		1		0.00
18		160		0		0.00
19		159		0		0.00
20		158		1		0.00
21		157		1		0.00
23		156		0		0.00
24		155		0		0.00
25		154		0		0.00
26		153		0		0.00
27		152		0		0.00
36		149		0		0.00
37		148		0		0.00
40		147		0		0.00
41		146		0		0.00
42		145		1		0.00
43		144		0		0.00
44		143		0		0.00
46		140		0		0.00
47		139		0		0.00
48		138		4		0.07
50		136		4		0.07
51		135		6		0.16
52		134		4		0.07
53		133		7		0.20
54		132		5		0.11
55		131		5		0.11
56		130		4		0.07
57		129		3		0.02
58		128		2		0.00
* 59		127		2		0.00
60		121		0		0.00
61		120		3		0.02
62		119		3		0.02
64		118		2		0.00
65		117		2		0.00
66		116		4		0.07
73		114		3		0.02
74		113		3		0.02
75		112		1		0.00
76		111		2		0.00
77		110		1		0.00
78		109		4		0.07
79		108		3		0.02
80		107		2		0.00
81		106		1		0.00
82		105		1		0.00
83		104		2		0.00
84		103		0		0.00
85		102		2		0.00
#
# BPAIRS 52
# avg substitutions per BP 1.8
# BPAIRS expected to covary 1.1 +/- 1.0
# BPAIRS observed to covary 1
#
```
