## Supplementary material for "All-at-once RNA folding with 3D motif prediction framed by evolutionary information": RF01238_snR70.surv

```
7.126920	0.0192308
6.394011	0.0384615
6.278289	0.0576923
6.123992	0.0769231
5.622528	0.0961538
4.658175	0.115385
4.581027	0.134615
3.925266	0.153846
2.305152	0.173077
1.687966	0.192308
1.417947	0.211538
1.109354	0.25
1.032205	0.269231
0.260722	0.288462
-0.009297	0.846154
-0.047871	0.865385
-0.279316	0.884615
-0.433612	0.923077
-0.626483	0.942308
-0.742205	0.961538
-0.935076	0.980769
-1.127947	1
&
9.033677	7.4195e-05
9.017053	0.000222585
8.592738	0.000964535
7.936977	0.00103873
7.898403	0.00111292
7.126920	0.00215165
7.011198	0.00237424
6.818327	0.00244843
6.432585	0.00267102
6.394011	0.00370975
6.278289	0.00519365
6.123992	0.00600979
6.046844	0.00608399
5.931122	0.00638077
5.892547	0.00645496
5.815399	0.00912598
5.699677	0.00920018
5.661103	0.00927437
5.622528	0.00957115
5.352509	0.00964535
5.275361	0.0100163
5.159639	0.0100905
5.082490	0.0105357
4.966768	0.0112034
4.928194	0.0118712
4.658175	0.0120196
4.581027	0.0126873
4.465304	0.0127615
4.349582	0.0132809
4.311008	0.0135035
4.272433	0.0135777
4.233859	0.0143196
4.195285	0.0145422
4.118137	0.0149132
4.079563	0.01521
4.002414	0.0156551
3.963840	0.0162487
3.925266	0.0166939
3.886692	0.0176584
3.848118	0.0177326
3.770969	0.0178068
3.732395	0.017881
3.693821	0.0183262
3.616673	0.0189939
3.578099	0.0192165
3.423802	0.0198843
3.385228	0.020181
3.308080	0.0206262
3.192357	0.0207004
3.153783	0.0213682
3.115209	0.0214424
3.076635	0.0218875
3.038061	0.0224811
2.999487	0.024336
2.960912	0.0244101
2.883764	0.0245585
2.845190	0.0250037
2.768042	0.0251521
2.729468	0.0252263
2.690893	0.0253747
2.652319	0.0259682
2.613745	0.0260424
2.575171	0.0261908
2.536597	0.0264134
2.498023	0.0274521
2.459449	0.0279715
2.420874	0.0281199
2.382300	0.0282683
2.343726	0.030049
2.305152	0.0305683
2.266578	0.0306425
2.189430	0.0308651
2.150855	0.0313103
2.112281	0.0326458
2.073707	0.0327942
2.035133	0.0329426
1.996559	0.033091
1.957985	0.0335361
1.919411	0.0339813
1.880836	0.0341297
1.842262	0.0342039
1.803688	0.0342781
1.765114	0.03502
1.726540	0.0350942
1.687966	0.0378394
1.649392	0.0379136
1.572243	0.0382104
1.533669	0.0391008
1.495095	0.0393975
1.456521	0.0400653
1.417947	0.0421428
1.379373	0.0424395
1.340798	0.0433299
1.302224	0.0434041
1.263650	0.0436267
1.225076	0.0437008
1.186502	0.0442944
1.147928	0.0465203
1.109354	0.0486719
1.070779	0.0499332
1.032205	0.0501558
0.993631	0.0523075
0.955057	0.055572
0.916483	0.0569817
0.877909	0.0572785
0.839335	0.0577237
0.800760	0.0592818
0.762186	0.0596528
0.723612	0.0633625
0.685038	0.0635851
0.646464	0.065069
0.607890	0.065811
0.569316	0.0661819
0.530741	0.0669239
0.492167	0.0672949
0.453593	0.0682594
0.415019	0.0693723
0.376445	0.0707078
0.337871	0.0727853
0.299297	0.0733788
0.260722	0.0773112
0.222148	0.0777563
0.183574	0.0781273
0.145000	0.0787209
0.106426	0.0809467
0.067852	0.0839145
0.029278	0.0848791
-0.009297	0.878988
-0.047871	0.886333
-0.086445	0.887224
-0.125019	0.887669
-0.163593	0.888485
-0.202167	0.88982
-0.240742	0.893011
-0.279316	0.893753
-0.317890	0.896053
-0.356464	0.899021
-0.395038	0.899911
-0.433612	0.903176
-0.472186	0.903843
-0.510761	0.906292
-0.549335	0.907776
-0.587909	0.908666
-0.626483	0.910521
-0.665057	0.913043
-0.703631	0.913637
-0.742205	0.915418
-0.780780	0.918015
-0.819354	0.918756
-0.857928	0.919647
-0.896502	0.920537
-0.935076	0.923653
-0.973650	0.925805
-1.012224	0.925953
-1.050799	0.927066
-1.089373	0.927141
-1.127947	0.929366
-1.166521	0.930257
-1.205095	0.930553
-1.243669	0.930924
-1.282243	0.931147
-1.320818	0.932557
-1.359392	0.933966
-1.397966	0.936044
-1.436540	0.937825
-1.475114	0.938344
-1.513688	0.942276
-1.552262	0.943983
-1.590837	0.946283
-1.629411	0.948434
-1.667985	0.949028
-1.706559	0.949176
-1.745133	0.950438
-1.783707	0.951476
-1.822281	0.953702
-1.860856	0.958377
-1.899430	0.958599
-1.938004	0.961567
-1.976578	0.96268
-2.015152	0.967651
-2.053726	0.968986
-2.092300	0.969654
-2.130875	0.969877
-2.169449	0.970396
-2.208023	0.970545
-2.246597	0.97559
-2.285171	0.976703
-2.323745	0.978632
-2.362319	0.979596
-2.400894	0.979967
-2.439468	0.980635
-2.478042	0.983529
-2.516616	0.985309
-2.555190	0.986348
-2.593764	0.986422
-2.632338	0.98709
-2.670913	0.987758
-2.709487	0.988574
-2.748061	0.989093
-2.786635	0.989464
-2.825209	0.990132
-2.863783	0.99028
-2.902357	0.990355
-2.940932	0.9908
-2.979506	0.991913
-3.056654	0.992135
-3.133802	0.992951
-3.288099	0.993322
-3.480970	0.993471
-3.635266	0.993693
-3.789563	0.993768
-3.828137	0.993842
-3.905285	0.994287
-3.943859	0.995697
-3.982433	0.996068
-4.136730	0.997181
-4.175304	0.997255
-4.213878	0.999481
-4.445323	0.999555
-4.676768	1
&
11.008330	3.69549e-06
10.984334	7.39098e-06
10.212852	1.10865e-05
9.865684	1.4782e-05
9.132776	1.84775e-05
9.055627	2.21729e-05
8.901331	2.58684e-05
8.862757	3.69549e-05
8.824182	4.06504e-05
8.747034	5.17369e-05
8.708460	5.91279e-05
8.669886	6.28234e-05
8.554163	8.86918e-05
8.515589	0.000103474
8.477015	0.000118256
8.438441	0.000129342
8.399867	0.000158906
8.284144	0.000173688
8.206996	0.000181079
8.168422	0.000243902
8.091274	0.000258684
8.052700	0.000266075
8.014125	0.000299335
7.936977	0.000310421
7.898403	0.000314117
7.859829	0.000317812
7.782680	0.000325203
7.744106	0.000328899
7.705532	0.000343681
7.666958	0.000399113
7.628384	0.0004102
7.589810	0.000454545
7.551236	0.000580192
7.474087	0.000620843
7.396939	0.000631929
7.358365	0.000654102
7.281217	0.000709534
7.242642	0.000720621
7.204068	0.000776053
7.126920	0.000779749
7.088346	0.000916482
7.049772	0.00102365
7.011198	0.00118995
6.972623	0.00184775
6.934049	0.00207317
6.895475	0.00232077
6.856901	0.00248337
6.818327	0.00290096
6.779753	0.0031116
6.741179	0.00337398
6.702604	0.0036881
6.664030	0.00389135
6.625456	0.00408352
6.586882	0.00417591
6.548308	0.00441611
6.509734	0.00495196
6.471160	0.00560606
6.432585	0.00637103
6.394011	0.00672949
6.355437	0.00732446
6.316863	0.00740946
6.278289	0.00780488
6.239715	0.00801922
6.201141	0.00861789
6.162566	0.00887657
6.123992	0.00939763
6.085418	0.00987435
6.046844	0.0103178
6.008270	0.0106652
5.969696	0.0110163
5.931122	0.0114375
5.892547	0.0122764
5.853973	0.0130894
5.815399	0.0135661
5.776825	0.0140798
5.738251	0.014442
5.699677	0.0146046
5.661103	0.0150813
5.622528	0.0151811
5.583954	0.0155802
5.545380	0.0161899
5.506806	0.0162971
5.468232	0.0166704
5.429658	0.0167812
5.391084	0.0174464
5.352509	0.0177716
5.313935	0.0179712
5.275361	0.018034
5.236787	0.0182373
5.198213	0.0183038
5.159639	0.0189837
5.121065	0.0202143
5.082490	0.0208906
5.043916	0.0211973
5.005342	0.0213045
4.966768	0.0213784
4.928194	0.0216297
4.889620	0.0224945
4.851046	0.0226164
4.812471	0.0227347
4.773897	0.0229157
4.735323	0.0235661
4.696749	0.023714
4.658175	0.0240466
4.619601	0.0242757
4.581027	0.0245233
4.542452	0.0247376
4.503878	0.0249372
4.465304	0.0251885
4.426730	0.0254324
4.388156	0.02568
4.349582	0.0260791
4.311008	0.0263599
4.272433	0.0268219
4.233859	0.0271138
4.195285	0.027524
4.156711	0.0280894
4.118137	0.0284442
4.079563	0.0286881
4.040989	0.0289874
4.002414	0.0293163
3.963840	0.0296785
3.925266	0.0300739
3.886692	0.0302587
3.848118	0.0306282
3.809544	0.0311308
3.770969	0.0315928
3.732395	0.0318662
3.693821	0.0322986
3.655247	0.0326866
3.616673	0.0331892
3.578099	0.0338618
3.539525	0.034187
3.500950	0.0346452
3.462376	0.0350443
3.423802	0.0352956
3.385228	0.0357354
3.346654	0.0362528
3.308080	0.036796
3.269506	0.036966
3.230931	0.0374353
3.192357	0.0376866
3.153783	0.0380488
3.115209	0.0384146
3.076635	0.0386659
3.038061	0.0390909
2.999487	0.0393348
2.960912	0.0396711
2.922338	0.0399889
2.883764	0.0402069
2.845190	0.0406282
2.806616	0.0411234
2.768042	0.0416778
2.729468	0.0420953
2.690893	0.0425979
2.652319	0.042779
2.613745	0.0430044
2.575171	0.0433222
2.536597	0.0435994
2.498023	0.0439394
2.459449	0.0444605
2.420874	0.045085
2.382300	0.0457576
2.343726	0.0466482
2.305152	0.0468847
2.266578	0.0478714
2.228004	0.0482742
2.189430	0.048677
2.150855	0.0490909
2.112281	0.0497413
2.073707	0.0503954
2.035133	0.0505358
1.996559	0.0511123
1.957985	0.0515558
1.919411	0.052051
1.880836	0.0525166
1.842262	0.0531707
1.803688	0.0535514
1.765114	0.0539098
1.726540	0.0544161
1.687966	0.0549002
1.649392	0.0555174
1.610817	0.055983
1.572243	0.0565225
1.533669	0.056929
1.495095	0.0574353
1.456521	0.0578973
1.417947	0.0582631
1.379373	0.058847
1.340798	0.0594752
1.302224	0.0599963
1.263650	0.0604287
1.225076	0.0609682
1.186502	0.0618256
1.147928	0.0625166
1.109354	0.063119
1.070779	0.0639431
1.032205	0.064745
0.993631	0.0654582
0.955057	0.0668182
0.916483	0.0677753
0.877909	0.0689985
0.839335	0.0701552
0.800760	0.0708721
0.762186	0.0721101
0.723612	0.0738692
0.685038	0.075133
0.646464	0.0778197
0.607890	0.0788581
0.569316	0.0801922
0.530741	0.0817147
0.492167	0.0833112
0.453593	0.0851441
0.415019	0.086408
0.376445	0.0878086
0.337871	0.0897709
0.299297	0.0916925
0.260722	0.0933925
0.222148	0.094612
0.183574	0.0971508
0.145000	0.0989061
0.106426	0.100181
0.067852	0.101574
0.029278	0.104024
-0.009297	0.785928
-0.047871	0.793843
-0.086445	0.806216
-0.125019	0.81065
-0.163593	0.813422
-0.202167	0.816667
-0.240742	0.820573
-0.279316	0.824091
-0.317890	0.82762
-0.356464	0.831227
-0.395038	0.835613
-0.433612	0.840248
-0.472186	0.844516
-0.510761	0.848633
-0.549335	0.853016
-0.587909	0.85687
-0.626483	0.860928
-0.665057	0.864697
-0.703631	0.868101
-0.742205	0.871438
-0.780780	0.874298
-0.819354	0.877753
-0.857928	0.87997
-0.896502	0.882738
-0.935076	0.885591
-0.973650	0.888027
-1.012224	0.890517
-1.050799	0.893086
-1.089373	0.896737
-1.127947	0.898814
-1.166521	0.900783
-1.205095	0.902635
-1.243669	0.904678
-1.282243	0.906511
-1.320818	0.908211
-1.359392	0.910636
-1.397966	0.912775
-1.436540	0.915251
-1.475114	0.91752
-1.513688	0.919231
-1.552262	0.921112
-1.590837	0.923075
-1.629411	0.925052
-1.667985	0.927583
-1.706559	0.929837
-1.745133	0.931959
-1.783707	0.934708
-1.822281	0.93735
-1.860856	0.939941
-1.899430	0.943278
-1.938004	0.946763
-1.976578	0.949645
-2.015152	0.953788
-2.053726	0.956434
-2.092300	0.959767
-2.130875	0.961704
-2.169449	0.964024
-2.208023	0.968041
-2.246597	0.97102
-2.285171	0.972698
-2.323745	0.974191
-2.362319	0.975436
-2.400894	0.978104
-2.439468	0.980425
-2.478042	0.982964
-2.516616	0.98449
-2.555190	0.98588
-2.593764	0.9867
-2.632338	0.987761
-2.670913	0.988256
-2.709487	0.988803
-2.748061	0.990466
-2.786635	0.99143
-2.825209	0.991918
-2.863783	0.992258
-2.902357	0.992476
-2.940932	0.992768
-2.979506	0.992997
-3.018080	0.993278
-3.056654	0.993374
-3.095228	0.993792
-3.133802	0.994028
-3.172376	0.994265
-3.210951	0.99459
-3.249525	0.994823
-3.288099	0.995
-3.326673	0.995299
-3.365247	0.995425
-3.403821	0.995492
-3.442395	0.995661
-3.480970	0.995772
-3.519544	0.995817
-3.558118	0.995894
-3.596692	0.996053
-3.635266	0.996131
-3.673840	0.99619
-3.712414	0.996216
-3.750989	0.996268
-3.789563	0.996345
-3.828137	0.996633
-3.866711	0.996641
-3.905285	0.996822
-3.943859	0.997058
-3.982433	0.997409
-4.021008	0.998263
-4.059582	0.998489
-4.098156	0.998603
-4.136730	0.998751
-4.175304	0.998762
-4.213878	0.99905
-4.252453	0.999065
-4.291027	0.999483
-4.329601	0.999775
-4.368175	0.999786
-4.406749	0.9998
-4.445323	0.999823
-4.483897	0.999904
-4.561046	0.99997
-4.676768	0.999974
-4.715342	0.999996
-4.908213	1
&
32.315836	1.18862e-24
32.277262	1.28215e-24
32.238688	1.38304e-24
32.200114	1.49186e-24
32.161540	1.60925e-24
32.122966	1.73587e-24
32.084391	1.87245e-24
32.045817	2.01978e-24
32.007243	2.17869e-24
31.968669	2.35011e-24
31.930095	2.53502e-24
31.891521	2.73447e-24
31.852946	2.94961e-24
31.814372	3.18167e-24
31.775798	3.43199e-24
31.737224	3.70201e-24
31.698650	3.99326e-24
31.660076	4.30742e-24
31.621502	4.64629e-24
31.582927	5.01182e-24
31.544353	5.40611e-24
31.505779	5.8314e-24
31.467205	6.29015e-24
31.428631	6.78499e-24
31.390057	7.31874e-24
31.351483	7.89448e-24
31.312908	8.5155e-24
31.274334	9.18537e-24
31.235760	9.90792e-24
31.197186	1.06873e-23
31.158612	1.1528e-23
31.120038	1.24348e-23
31.081464	1.34129e-23
31.042889	1.4468e-23
31.004315	1.5606e-23
30.965741	1.68335e-23
30.927167	1.81576e-23
30.888593	1.95858e-23
30.850019	2.11263e-23
30.811445	2.27879e-23
30.772870	2.45802e-23
30.734296	2.65135e-23
30.695722	2.85988e-23
30.657148	3.08481e-23
30.618574	3.32743e-23
30.580000	3.58913e-23
30.541426	3.8714e-23
30.502851	4.17587e-23
30.464277	4.50428e-23
30.425703	4.85852e-23
30.387129	5.24061e-23
30.348555	5.65274e-23
30.309981	6.09728e-23
30.271407	6.57677e-23
30.232832	7.09397e-23
30.194258	7.65182e-23
30.155684	8.25354e-23
30.117110	8.90257e-23
30.078536	9.60263e-23
30.039962	1.03577e-22
30.001388	1.11722e-22
29.962813	1.20507e-22
29.924239	1.29983e-22
29.885665	1.40203e-22
29.847091	1.51227e-22
29.808517	1.63118e-22
29.769943	1.75944e-22
29.731369	1.89777e-22
29.692794	2.04699e-22
29.654220	2.20793e-22
29.615646	2.38153e-22
29.577072	2.56877e-22
29.538498	2.77073e-22
29.499924	2.98856e-22
29.461350	3.22352e-22
29.422775	3.47695e-22
29.384201	3.7503e-22
29.345627	4.04514e-22
29.307053	4.36314e-22
29.268479	4.70615e-22
29.229905	5.07611e-22
29.191331	5.47516e-22
29.152756	5.90557e-22
29.114182	6.3698e-22
29.075608	6.87052e-22
29.037034	7.4106e-22
28.998460	7.99312e-22
28.959886	8.62143e-22
28.921312	9.29911e-22
28.882737	1.00301e-21
28.844163	1.08184e-21
28.805589	1.16688e-21
28.767015	1.2586e-21
28.728441	1.35752e-21
28.689867	1.46422e-21
28.651293	1.5793e-21
28.612718	1.70343e-21
28.574144	1.83731e-21
28.535570	1.98171e-21
28.496996	2.13745e-21
28.458422	2.30544e-21
28.419848	2.48662e-21
28.381274	2.68204e-21
28.342699	2.89282e-21
28.304125	3.12016e-21
28.265551	3.36536e-21
28.226977	3.62982e-21
28.188403	3.91506e-21
28.149829	4.22272e-21
28.111255	4.55454e-21
28.072680	4.91244e-21
28.034106	5.29845e-21
27.995532	5.71479e-21
27.956958	6.16383e-21
27.918384	6.64815e-21
27.879810	7.17052e-21
27.841235	7.73393e-21
27.802661	8.3416e-21
27.764087	8.997e-21
27.725513	9.70388e-21
27.686939	1.04663e-20
27.648365	1.12886e-20
27.609791	1.21755e-20
27.571216	1.3132e-20
27.532642	1.41637e-20
27.494068	1.52764e-20
27.455494	1.64766e-20
27.416920	1.77709e-20
27.378346	1.9167e-20
27.339772	2.06727e-20
27.301197	2.22966e-20
27.262623	2.40481e-20
27.224049	2.59372e-20
27.185475	2.79746e-20
27.146901	3.0172e-20
27.108327	3.25419e-20
27.069753	3.5098e-20
27.031178	3.78549e-20
26.992604	4.08282e-20
26.954030	4.4035e-20
26.915456	4.74936e-20
26.876882	5.12238e-20
26.838308	5.52468e-20
26.799734	5.95858e-20
26.761159	6.42655e-20
26.722585	6.93127e-20
26.684011	7.47561e-20
26.645437	8.06269e-20
26.606863	8.69587e-20
26.568289	9.37876e-20
26.529715	1.01153e-19
26.491140	1.09096e-19
26.452566	1.17663e-19
26.413992	1.26902e-19
26.375418	1.36867e-19
26.336844	1.47614e-19
26.298270	1.59205e-19
26.259696	1.71705e-19
26.221121	1.85187e-19
26.182547	1.99727e-19
26.143973	2.15409e-19
26.105399	2.32322e-19
26.066825	2.50562e-19
26.028251	2.70233e-19
25.989677	2.91449e-19
25.951102	3.1433e-19
25.912528	3.39007e-19
25.873954	3.65621e-19
25.835380	3.94323e-19
25.796806	4.25278e-19
25.758232	4.58663e-19
25.719658	4.94667e-19
25.681083	5.33497e-19
25.642509	5.75375e-19
25.603935	6.20538e-19
25.565361	6.69246e-19
25.526787	7.21776e-19
25.488213	7.78428e-19
25.449639	8.39526e-19
25.411064	9.05417e-19
25.372490	9.76479e-19
25.333916	1.05312e-18
25.295342	1.13577e-18
25.256768	1.2249e-18
25.218194	1.32103e-18
25.179620	1.4247e-18
25.141045	1.53651e-18
25.102471	1.65708e-18
25.063897	1.78712e-18
25.025323	1.92736e-18
24.986749	2.0786e-18
24.948175	2.2417e-18
24.909601	2.4176e-18
24.871026	2.60729e-18
24.832452	2.81187e-18
24.793878	3.03249e-18
24.755304	3.27042e-18
24.716730	3.52701e-18
24.678156	3.80372e-18
24.639582	4.10214e-18
24.601007	4.42397e-18
24.562433	4.77103e-18
24.523859	5.14532e-18
24.485285	5.54896e-18
24.446711	5.98425e-18
24.408137	6.45368e-18
24.369563	6.95993e-18
24.330988	7.50587e-18
24.292414	8.09462e-18
24.253840	8.72954e-18
24.215266	9.41425e-18
24.176692	1.01526e-17
24.138118	1.09489e-17
24.099544	1.18077e-17
24.060969	1.27337e-17
24.022395	1.37324e-17
23.983821	1.48094e-17
23.945247	1.59707e-17
23.906673	1.72232e-17
23.868099	1.85738e-17
23.829524	2.00303e-17
23.790950	2.1601e-17
23.752376	2.32949e-17
23.713802	2.51215e-17
23.675228	2.70912e-17
23.636654	2.92154e-17
23.598080	3.15061e-17
23.559505	3.39763e-17
23.520931	3.66401e-17
23.482357	3.95127e-17
23.443783	4.26105e-17
23.405209	4.5951e-17
23.366635	4.95533e-17
23.328061	5.3438e-17
23.289486	5.7627e-17
23.250912	6.21443e-17
23.212338	6.70156e-17
23.173764	7.22687e-17
23.135190	7.79333e-17
23.096616	8.40418e-17
23.058042	9.06289e-17
23.019467	9.77321e-17
22.980893	1.05392e-16
22.942319	1.13652e-16
22.903745	1.22559e-16
22.865171	1.32163e-16
22.826597	1.42521e-16
22.788023	1.53689e-16
22.749448	1.65733e-16
22.710874	1.78719e-16
22.672300	1.92724e-16
22.633726	2.07825e-16
22.595152	2.24109e-16
22.556578	2.41668e-16
22.518004	2.60602e-16
22.479429	2.8102e-16
22.440855	3.03036e-16
22.402281	3.26777e-16
22.363707	3.52377e-16
22.325133	3.79982e-16
22.286559	4.09748e-16
22.247985	4.41846e-16
22.209410	4.76456e-16
22.170836	5.13777e-16
22.132262	5.5402e-16
22.093688	5.97413e-16
22.055114	6.44204e-16
22.016540	6.94659e-16
21.977966	7.49063e-16
21.939391	8.07727e-16
21.900817	8.70982e-16
21.862243	9.3919e-16
21.823669	1.01274e-15
21.785095	1.09204e-15
21.746521	1.17755e-15
21.707947	1.26976e-15
21.669372	1.36918e-15
21.630798	1.47638e-15
21.592224	1.59197e-15
21.553650	1.71661e-15
21.515076	1.851e-15
21.476502	1.99591e-15
21.437928	2.15216e-15
21.399353	2.32063e-15
21.360779	2.50229e-15
21.322205	2.69816e-15
21.283631	2.90936e-15
21.245057	3.13708e-15
21.206483	3.38261e-15
21.167909	3.64736e-15
21.129334	3.93281e-15
21.090760	4.2406e-15
21.052186	4.57246e-15
21.013612	4.93028e-15
20.975038	5.31609e-15
20.936464	5.73208e-15
20.897890	6.1806e-15
20.859315	6.6642e-15
20.820741	7.18563e-15
20.782167	7.74783e-15
20.743593	8.35399e-15
20.705019	9.00756e-15
20.666445	9.71223e-15
20.627871	1.0472e-14
20.589296	1.12912e-14
20.550722	1.21744e-14
20.512148	1.31267e-14
20.473574	1.41534e-14
20.435000	1.52604e-14
20.396426	1.6454e-14
20.357852	1.77408e-14
20.319277	1.91282e-14
20.280703	2.06241e-14
20.242129	2.22369e-14
20.203555	2.39758e-14
20.164981	2.58505e-14
20.126407	2.78718e-14
20.087833	3.0051e-14
20.049258	3.24005e-14
20.010684	3.49336e-14
19.972110	3.76647e-14
19.933536	4.06091e-14
19.894962	4.37836e-14
19.856388	4.72061e-14
19.817813	5.0896e-14
19.779239	5.48742e-14
19.740665	5.91631e-14
19.702091	6.3787e-14
19.663517	6.87722e-14
19.624943	7.41467e-14
19.586369	7.9941e-14
19.547794	8.61878e-14
19.509220	9.29225e-14
19.470646	1.00183e-13
19.432072	1.08011e-13
19.393498	1.16449e-13
19.354924	1.25547e-13
19.316350	1.35355e-13
19.277775	1.45929e-13
19.239201	1.57328e-13
19.200627	1.69618e-13
19.162053	1.82866e-13
19.123479	1.97149e-13
19.084905	2.12547e-13
19.046331	2.29146e-13
19.007756	2.47041e-13
18.969182	2.66333e-13
18.930608	2.8713e-13
18.892034	3.0955e-13
18.853460	3.3372e-13
18.814886	3.59775e-13
18.776312	3.87864e-13
18.737737	4.18143e-13
18.699163	4.50786e-13
18.660589	4.85974e-13
18.622015	5.23908e-13
18.583441	5.648e-13
18.544867	6.08883e-13
18.506293	6.56403e-13
18.467718	7.07629e-13
18.429144	7.62851e-13
18.390570	8.22378e-13
18.351996	8.86548e-13
18.313422	9.55721e-13
18.274848	1.03029e-12
18.236274	1.11067e-12
18.197699	1.19731e-12
18.159125	1.29071e-12
18.120551	1.39139e-12
18.081977	1.49992e-12
18.043403	1.61691e-12
18.004829	1.74302e-12
17.966255	1.87895e-12
17.927680	2.02547e-12
17.889106	2.18342e-12
17.850532	2.35367e-12
17.811958	2.53718e-12
17.773384	2.73499e-12
17.734810	2.94821e-12
17.696236	3.17804e-12
17.657661	3.42578e-12
17.619087	3.6928e-12
17.580513	3.98063e-12
17.541939	4.29087e-12
17.503365	4.62527e-12
17.464791	4.9857e-12
17.426217	5.3742e-12
17.387642	5.79295e-12
17.349068	6.2443e-12
17.310494	6.73079e-12
17.271920	7.25514e-12
17.233346	7.8203e-12
17.194772	8.42945e-12
17.156198	9.08601e-12
17.117623	9.79366e-12
17.079049	1.05564e-11
17.040475	1.13784e-11
17.001901	1.22644e-11
16.963327	1.32194e-11
16.924753	1.42486e-11
16.886179	1.53579e-11
16.847604	1.65535e-11
16.809030	1.7842e-11
16.770456	1.92307e-11
16.731882	2.07275e-11
16.693308	2.23406e-11
16.654734	2.40791e-11
16.616160	2.59528e-11
16.577585	2.79721e-11
16.539011	3.01484e-11
16.500437	3.24938e-11
16.461863	3.50215e-11
16.423289	3.77457e-11
16.384715	4.06815e-11
16.346141	4.38454e-11
16.307566	4.72551e-11
16.268992	5.09297e-11
16.230418	5.48897e-11
16.191844	5.91573e-11
16.153270	6.37563e-11
16.114696	6.87124e-11
16.076122	7.40534e-11
16.037547	7.98091e-11
15.998973	8.60116e-11
15.960399	9.26955e-11
15.921825	9.98983e-11
15.883251	1.0766e-10
15.844677	1.16024e-10
15.806102	1.25037e-10
15.767528	1.3475e-10
15.728954	1.45216e-10
15.690380	1.56494e-10
15.651806	1.68647e-10
15.613232	1.81742e-10
15.574658	1.95853e-10
15.536083	2.11058e-10
15.497509	2.27442e-10
15.458935	2.45096e-10
15.420361	2.64118e-10
15.381787	2.84615e-10
15.343213	3.06701e-10
15.304639	3.30498e-10
15.266064	3.56139e-10
15.227490	3.83767e-10
15.188916	4.13534e-10
15.150342	4.45608e-10
15.111768	4.80166e-10
15.073194	5.17399e-10
15.034620	5.57516e-10
14.996045	6.00739e-10
14.957471	6.47308e-10
14.918897	6.97481e-10
14.880323	7.51538e-10
14.841749	8.09777e-10
14.803175	8.72523e-10
14.764601	9.40123e-10
14.726026	1.01295e-09
14.687452	1.09142e-09
14.648878	1.17595e-09
14.610304	1.26701e-09
14.571730	1.36512e-09
14.533156	1.47081e-09
14.494582	1.58467e-09
14.456007	1.70733e-09
14.417433	1.83947e-09
14.378859	1.98182e-09
14.340285	2.13516e-09
14.301711	2.30035e-09
14.263137	2.4783e-09
14.224563	2.66998e-09
14.185988	2.87647e-09
14.147414	3.09889e-09
14.108840	3.33849e-09
14.070266	3.59657e-09
14.031692	3.87456e-09
13.993118	4.174e-09
13.954544	4.49654e-09
13.915969	4.84395e-09
13.877395	5.21815e-09
13.838821	5.62119e-09
13.800247	6.05531e-09
13.761673	6.52288e-09
13.723099	7.02648e-09
13.684525	7.56889e-09
13.645950	8.15307e-09
13.607376	8.78224e-09
13.568802	9.45986e-09
13.530228	1.01896e-08
13.491654	1.09756e-08
13.453080	1.1822e-08
13.414506	1.27336e-08
13.375931	1.37153e-08
13.337357	1.47725e-08
13.298783	1.5911e-08
13.260209	1.71371e-08
13.221635	1.84573e-08
13.183061	1.98791e-08
13.144487	2.14101e-08
13.105912	2.30587e-08
13.067338	2.48339e-08
13.028764	2.67454e-08
12.990190	2.88036e-08
12.951616	3.10198e-08
12.913042	3.34061e-08
12.874468	3.59755e-08
12.835893	3.87419e-08
12.797319	4.17205e-08
12.758745	4.49273e-08
12.720171	4.838e-08
12.681597	5.20972e-08
12.643023	5.60992e-08
12.604449	6.04076e-08
12.565874	6.5046e-08
12.527300	7.00393e-08
12.488726	7.54148e-08
12.450152	8.12015e-08
12.411578	8.74308e-08
12.373004	9.41364e-08
12.334430	1.01355e-07
12.295855	1.09124e-07
12.257281	1.17487e-07
12.218707	1.26489e-07
12.180133	1.36179e-07
12.141559	1.46607e-07
12.102985	1.57832e-07
12.064411	1.69912e-07
12.025836	1.82914e-07
11.987262	1.96907e-07
11.948688	2.11966e-07
11.910114	2.28172e-07
11.871540	2.45612e-07
11.832966	2.64379e-07
11.794391	2.84575e-07
11.755817	3.06306e-07
11.717243	3.2969e-07
11.678669	3.54851e-07
11.640095	3.81924e-07
11.601521	4.11053e-07
11.562947	4.42393e-07
11.524372	4.76111e-07
11.485798	5.12387e-07
11.447224	5.51413e-07
11.408650	5.93396e-07
11.370076	6.3856e-07
11.331502	6.87143e-07
11.292928	7.39403e-07
11.254353	7.95616e-07
11.215779	8.5608e-07
11.177205	9.21112e-07
11.138631	9.91056e-07
11.100057	1.06628e-06
11.061483	1.14718e-06
11.022909	1.23418e-06
10.984334	1.32774e-06
10.945760	1.42834e-06
10.907186	1.53652e-06
10.868612	1.65284e-06
10.830038	1.77791e-06
10.791464	1.91237e-06
10.752890	2.05693e-06
10.714315	2.21234e-06
10.675741	2.3794e-06
10.637167	2.55898e-06
10.598593	2.75202e-06
10.560019	2.9595e-06
10.521445	3.1825e-06
10.482871	3.42216e-06
10.444296	3.67971e-06
10.405722	3.95649e-06
10.367148	4.25389e-06
10.328574	4.57345e-06
10.290000	4.91679e-06
10.251426	5.28565e-06
10.212852	5.68192e-06
10.174277	6.1076e-06
10.135703	6.56484e-06
10.097129	7.05594e-06
10.058555	7.58338e-06
10.019981	8.14981e-06
9.981407	8.75805e-06
9.942833	9.41115e-06
9.904258	1.01124e-05
9.865684	1.08652e-05
9.827110	1.16733e-05
9.788536	1.25407e-05
9.749962	1.34717e-05
9.711388	1.44708e-05
9.672814	1.55429e-05
9.634239	1.66932e-05
9.595665	1.79274e-05
9.557091	1.92513e-05
9.518517	2.06713e-05
9.479943	2.21943e-05
9.441369	2.38275e-05
9.402795	2.55786e-05
9.364220	2.74559e-05
9.325646	2.94683e-05
9.287072	3.16251e-05
9.248498	3.39363e-05
9.209924	3.64127e-05
9.171350	3.90655e-05
9.132776	4.19069e-05
9.094201	4.49498e-05
9.055627	4.82077e-05
9.017053	5.16952e-05
8.978479	5.54277e-05
8.939905	5.94215e-05
8.901331	6.3694e-05
8.862757	6.82634e-05
8.824182	7.31491e-05
8.785608	7.83717e-05
8.747034	8.39526e-05
8.708460	8.99148e-05
8.669886	9.6282e-05
8.631312	0.000103079
8.592738	0.000110333
8.554163	0.000118072
8.515589	0.000126323
8.477015	0.000135117
8.438441	0.000144484
8.399867	0.000154458
8.361293	0.00016507
8.322719	0.000176355
8.284144	0.000188346
8.245570	0.000201079
8.206996	0.000214586
8.168422	0.000228902
8.129848	0.000244059
8.091274	0.000260087
8.052700	0.000277013
8.014125	0.000294859
7.975551	0.000313642
7.936977	0.00033337
7.898403	0.000354039
7.859829	0.00037563
7.821255	0.000398101
7.782680	0.000421383
7.744106	0.000445363
7.705532	0.00046987
7.666958	0.000494639
7.628384	0.000519261
7.589810	0.000543053
7.551236	0.000564726
&
```
