## Supplementary material for "All-at-once RNA folding with 3D motif prediction framed by evolutionary information": RF01239_snR49.cacofold.cov

```
#
# Method Target_E-val [cov_min,cov_max] [FP | TP True Found | Sen PPV F] 
# GTp    0.05           [-3.36,7.55]    [0 | 2 223 2 | 0.90 100.00 1.78] 
#
# in_CaCoFold in_given  left_pos      right_pos  score            E-value       pvalue       substitutions    power
#------------------------------------------------------------------------------------------------------------------------
*	*	        91	       108	7.54571	0.000253072	5.38452e-06	4		0.07
*	*	       130	       150	6.69100	0.00332872	7.08239e-05	6		0.16
```
