## Supplementary material for "All-at-once RNA folding with 3D motif prediction framed by evolutionary information": RF01239_snR49.cacofold.power

```
# Power analysis of CaCoFold structure
#
# Powertype = SINGLE SUBSTITUTIONS
# covary left_pos right_pos substitutions power
#----------------------------------------------------------------
1		60		3		0.02
2		59		1		0.00
3		58		0		0.00
4		57		0		0.00
5		56		0		0.00
6		55		0		0.00
7		54		3		0.02
8		53		1		0.00
9		52		1		0.00
15		46		0		0.00
16		45		0		0.00
17		44		0		0.00
18		43		1		0.00
19		41		2		0.00
20		40		4		0.07
21		39		0		0.00
22		38		0		0.00
23		37		0		0.00
24		36		0		0.00
80		182		0		0.00
81		181		0		0.00
83		180		1		0.00
84		179		0		0.00
85		178		0		0.00
86		111		2		0.00
89		110		2		0.00
90		109		2		0.00
* 91		108		4		0.07
92		107		3		0.02
93		106		3		0.02
94		105		3		0.02
95		104		3		0.02
96		103		2		0.00
114		173		0		0.00
115		172		0		0.00
116		171		0		0.00
117		170		0		0.00
118		169		0		0.00
119		168		0		0.00
120		167		2		0.00
121		166		2		0.00
122		165		2		0.00
123		164		0		0.00
124		163		2		0.00
125		162		3		0.02
126		161		2		0.00
127		160		2		0.00
128		159		2		0.00
129		153		6		0.16
* 130		150		6		0.16
131		149		3		0.02
132		148		0		0.00
134		147		0		0.00
135		146		4		0.07
#
# BPAIRS 54
# avg substitutions per BP 1.4
# BPAIRS expected to covary 0.6 +/- 0.8
# BPAIRS observed to covary 2
#
```
