## Supplementary material for "All-at-once RNA folding with 3D motif prediction framed by evolutionary information": RF01239_snR49.helixcov

```
# RMs = 6 L = 189

# RM_HELIX NESTED 15-27 35-46, nbp = 11 nbp_cov = 0
# pvals: 0.78772,0.78772,0.78772,0.78772,0.0358336,0.0367595,0.78772,0.78772,0.78772,0.78772,0.78772
# aggregated NONE
NESTED  ::::::::::::::<<<<<<<<<--<<_______>>>>>>>->>>>::::::::::::::::::::::::::::::::::::::::::::::::::::::::::::::::::::::::::::::::::::::::::::::::::::::::::::::::::::::::::::
        ::::::::::::::::::::::::::::::::::::::::::::::::::::::::::::::::::::::::::::::::::::::::::::::::::::::::::::::::::::::::::::::::::::::::::::::::::::::::::::::::::::::::::

# RM_HELIX NESTED 1-6 55-60, nbp = 6 nbp_cov = 0
# pvals: 0.973543,0.78772,0.78772,0.78772,0.78772,0.78772
# aggregated NONE
NESTED  <<<<<<________________________________________________>>>>>>::::::::::::::::::::::::::::::::::::::::::::::::::::::::::::::::::::::::::::::::::::::::::::::::::::::::::::::
        ::::::::::::::::::::::::::::::::::::::::::::::::::::::::::::::::::::::::::::::::::::::::::::::::::::::::::::::::::::::::::::::::::::::::::::::::::::::::::::::::::::::::::

# RM_HELIX NESTED 89-96 103-110, nbp = 8 nbp_cov = 1
# pvals: 0.00253394,0.0111417,5.38452e-06,0.0308667,0.0108945,0.00773408,0.0369509,0.0192273
# aggregated NONE
NESTED  :::::::::::::::::::::::::::::::::::::::::::::::::::::::::::::::::::::::::::<<<<<<<<______>>>>>>>>:::::::::::::::::::::::::::::::::::::::::::::::::::::::::::::::::::::::::
        :::::::::::::::::::::::::::::::::::::::::::::::::::::::::::::::::::::::::::::<________________>:::::::::::::::::::::::::::::::::::::::::::::::::::::::::::::::::::::::::::

# RM_HELIX NESTED 130-135 146-150, nbp = 5 nbp_cov = 1
# pvals: 7.08239e-05,0.853749,0.78772,0.78772,0.060188
# aggregated NONE
NESTED  :::::::::::::::::::::::::::::::::::::::::::::::::::::::::::::::::::::::::::::::::::::::::::::::::::::::::::::::::::<<<<<________>>>>>:::::::::::::::::::::::::::::::::::::
        :::::::::::::::::::::::::::::::::::::::::::::::::::::::::::::::::::::::::::::::::::::::::::::::::::::::::::::::::::<________________>:::::::::::::::::::::::::::::::::::::

# RM_HELIX NESTED 118-128 159-169, nbp = 11 nbp_cov = 0
# pvals: 0.78772,0.78772,0.0139749,0.972081,0.78772,0.78772,0.00253394,0.0425409,0.017922,0.0382631,0.0205708
# aggregated NONE
NESTED  :::::::::::::::::::::::::::::::::::::::::::::::::::::::::::::::::::::::::::::::::::::::::::::::::::::::<<<<<<<<<<<_________________________>>>>>>>>>>>::::::::::::::::::::
        ::::::::::::::::::::::::::::::::::::::::::::::::::::::::::::::::::::::::::::::::::::::::::::::::::::::::::::::::::::::::::::::::::::::::::::::::::::::::::::::::::::::::::

# RM_HELIX NESTED 80-86 177-182, nbp = 6 nbp_cov = 0
# pvals: 0.78772,0.78772,0.78772,0.78772,0.78772,0.78772
# aggregated NONE
NESTED  :::::::::::::::::::::::::::::::::::::::::::::::::::::::::::::::::::::<<<<<<__________________________________________________________________________________>>>>>>:::::::
        ::::::::::::::::::::::::::::::::::::::::::::::::::::::::::::::::::::::::::::::::::::::::::::::::::::::::::::::::::::::::::::::::::::::::::::::::::::::::::::::::::::::::::
```
