## Supplementary material for "All-at-once RNA folding with 3D motif prediction framed by evolutionary information": RF01239_snR49.sorted.cov

```
#
# Method Target_E-val [cov_min,cov_max] [FP | TP True Found | Sen PPV F] 
# GTp    0.05         [-3.36,7.55]     [0 | 2 47 2 | 4.26 100.00 8.16] 
#
#       left_pos       right_pos        score          E-value           pvalue       substitutions      power
#--------------------------------------------------------------------------------------------------------------
*	      91	     108	7.54571	0.000253072	5.38452e-06	4		0.07
*	     130	     150	6.69100	0.00332872	7.08239e-05	6		0.16
```
