## Supplementary material for "All-at-once RNA folding with 3D motif prediction framed by evolutionary information": RF01239_snR49.surv

```
7.533690	0.0212766
6.690517	0.0425532
4.290714	0.0851064
3.728598	0.106383
3.447541	0.12766
3.425921	0.148936
3.101623	0.170213
2.431408	0.191489
2.366549	0.212766
2.193590	0.234043
1.653094	0.255319
1.393656	0.276596
1.328796	0.297872
1.307176	0.319149
1.199077	0.340426
0.961259	0.361702
0.377523	0.382979
-0.011634	0.93617
-0.206212	0.957447
-1.200725	0.978723
-1.243965	1
&
7.545715	6.98422e-05
7.533690	0.000349211
6.236500	0.000488895
5.977062	0.000558737
5.955442	0.000698422
5.825723	0.000768264
5.674384	0.00104763
5.652764	0.00146669
5.414946	0.00160637
5.350086	0.00167621
5.306847	0.00202542
5.263607	0.00209526
5.241987	0.00223495
5.220367	0.00237463
4.723111	0.00244448
4.593392	0.00251432
4.528533	0.00258416
4.506913	0.002654
4.463673	0.00279369
4.398814	0.00286353
4.312334	0.00293337
4.290714	0.00363179
4.269094	0.00370163
4.225855	0.00377148
4.204235	0.00391116
4.117756	0.003981
4.074516	0.00426037
4.052896	0.00433021
4.031276	0.00460958
4.009656	0.00488895
3.988037	0.00516832
3.966417	0.00572706
3.944797	0.00600643
3.815078	0.00642548
3.771838	0.00670485
3.750218	0.00677469
3.728598	0.00684453
3.534020	0.00719374
3.512400	0.00747311
3.490780	0.00768264
3.469160	0.00817153
3.447541	0.00852074
3.425921	0.00928901
3.404301	0.00956838
3.382681	0.00963822
3.361061	0.00998743
3.296202	0.0104065
3.274582	0.0105462
3.252962	0.0108255
3.231342	0.0116636
3.209722	0.0118732
3.188102	0.0124319
3.166483	0.0127113
3.123243	0.0127811
3.101623	0.0129208
3.080003	0.0131303
3.036764	0.0133399
3.015144	0.0136192
2.993524	0.0136891
2.971904	0.0138986
2.950284	0.0139684
2.907045	0.014178
2.885425	0.0143176
2.863805	0.014597
2.820565	0.0148065
2.798945	0.0150161
2.777326	0.0152256
2.755706	0.0152954
2.734086	0.0153653
2.690846	0.0158542
2.604367	0.0159939
2.582747	0.0162034
2.561127	0.0162732
2.539507	0.0164827
2.517887	0.0166224
2.496268	0.016832
2.431408	0.0173209
2.409788	0.0173907
2.388168	0.0174605
2.366549	0.0180891
2.323309	0.018159
2.301689	0.0182986
2.280069	0.0185082
2.258449	0.018578
2.236830	0.0187875
2.215210	0.0189971
2.193590	0.0191368
2.171970	0.0193463
2.150350	0.0197653
2.107110	0.0201844
2.085491	0.0209526
2.063871	0.0223495
2.042251	0.0229082
1.955772	0.0233273
1.934152	0.0237463
1.912532	0.0242352
1.890912	0.0243749
1.847672	0.0249336
1.826053	0.0251432
1.804433	0.0262607
1.782813	0.0263305
1.761193	0.0271686
1.717953	0.0277972
1.696334	0.0281464
1.674714	0.0282861
1.653094	0.0287051
1.631474	0.0288448
1.609854	0.0293337
1.588234	0.0295432
1.566614	0.030102
1.544995	0.0307305
1.523375	0.0310099
1.501755	0.0312194
1.480135	0.031429
1.458515	0.0317782
1.436895	0.0319179
1.415276	0.0326163
1.393656	0.0332449
1.350416	0.0333846
1.328796	0.0336639
1.307176	0.0338036
1.285557	0.034083
1.263937	0.0343623
1.242317	0.0344322
1.220697	0.0346417
1.199077	0.0352004
1.177457	0.0353401
1.155838	0.0361782
1.134218	0.0363878
1.112598	0.0364576
1.090978	0.0365973
1.069358	0.0366671
1.047738	0.0374354
1.026118	0.0381338
1.004499	0.0383433
0.982879	0.0384132
0.961259	0.0387624
0.939639	0.0389719
0.918019	0.0395307
0.896399	0.0401592
0.874780	0.0410672
0.853160	0.042045
0.831540	0.0430228
0.809920	0.043372
0.788300	0.0435117
0.766680	0.0440704
0.745061	0.0442799
0.723441	0.0454672
0.701821	0.0459561
0.680201	0.0472831
0.658581	0.0485403
0.636961	0.0488197
0.615342	0.0488895
0.593722	0.0493784
0.572102	0.0497276
0.550482	0.0497975
0.528862	0.0509848
0.507242	0.0515435
0.485622	0.053988
0.464003	0.055315
0.442383	0.0560833
0.420763	0.0571309
0.399143	0.0580388
0.377523	0.0585277
0.355903	0.0589468
0.334284	0.0596452
0.312664	0.0620897
0.291044	0.0626484
0.269424	0.0633468
0.247804	0.0646738
0.226184	0.0655119
0.204565	0.0667691
0.182945	0.0686548
0.161325	0.0701215
0.139705	0.0710993
0.118085	0.0723565
0.096465	0.0742422
0.074846	0.0746613
0.053226	0.0766168
0.031606	0.0790613
0.009986	0.0804582
-0.011634	0.829026
-0.033254	0.83168
-0.054874	0.83608
-0.076493	0.839642
-0.098113	0.843065
-0.119733	0.848722
-0.141353	0.853541
-0.162973	0.857452
-0.184593	0.863109
-0.206212	0.867998
-0.227832	0.87163
-0.249452	0.875122
-0.271072	0.877706
-0.292692	0.881897
-0.314312	0.883922
-0.335931	0.886018
-0.357551	0.888532
-0.379171	0.891605
-0.400791	0.8937
-0.422411	0.896843
-0.444031	0.90285
-0.465650	0.905364
-0.487270	0.911091
-0.508890	0.916259
-0.530510	0.919123
-0.552130	0.921218
-0.573750	0.923663
-0.595370	0.92492
-0.616989	0.928551
-0.638609	0.929878
-0.660229	0.932602
-0.681849	0.936933
-0.703469	0.939377
-0.725089	0.941821
-0.746708	0.944056
-0.768328	0.945663
-0.789948	0.947409
-0.811568	0.949993
-0.833188	0.951949
-0.854808	0.952996
-0.876427	0.954603
-0.898047	0.956488
-0.919667	0.957536
-0.941287	0.958653
-0.962907	0.96012
-0.984527	0.960819
-1.006147	0.961447
-1.027766	0.962844
-1.049386	0.963682
-1.071006	0.964101
-1.092626	0.964381
-1.114246	0.96466
-1.135866	0.965428
-1.157485	0.965568
-1.179105	0.966057
-1.200725	0.966685
-1.222345	0.966825
-1.243965	0.967104
-1.265585	0.967733
-1.287204	0.969409
-1.308824	0.970247
-1.330444	0.971016
-1.352064	0.971784
-1.373684	0.973181
-1.395304	0.97325
-1.416923	0.974089
-1.438543	0.974927
-1.460163	0.974997
-1.481783	0.976114
-1.503403	0.976952
-1.525023	0.977651
-1.546643	0.978419
-1.568262	0.979955
-1.589882	0.981073
-1.611502	0.981771
-1.633122	0.981841
-1.654742	0.982819
-1.676362	0.983657
-1.697981	0.983797
-1.719601	0.985613
-1.741221	0.98652
-1.762841	0.987708
-1.784461	0.988895
-1.806081	0.989314
-1.827700	0.989873
-1.849320	0.990711
-1.870940	0.99099
-1.892560	0.991828
-1.914180	0.992527
-1.935800	0.992946
-1.957419	0.994273
-1.979039	0.994343
-2.022279	0.994482
-2.065519	0.995041
-2.087139	0.995111
-2.108758	0.995251
-2.130378	0.99546
-2.195238	0.995809
-2.216858	0.995949
-2.238477	0.996508
-2.260097	0.996717
-2.281717	0.997136
-2.303337	0.997276
-2.346577	0.997346
-2.433056	0.997556
-2.454676	0.997695
-2.476296	0.997835
-2.497915	0.998184
-2.519535	0.998394
-2.541155	0.998463
-2.562775	0.998603
-2.584395	0.999022
-2.627635	0.999092
-2.670874	0.999162
-2.692494	0.999371
-2.714114	0.999441
-2.757354	0.999511
-2.843833	0.999651
-2.887073	0.99993
-3.362709	1
&
7.685029	3.48068e-06
7.447211	1.74034e-05
7.339112	2.08841e-05
7.122913	2.43648e-05
7.101294	2.78455e-05
6.885095	3.13261e-05
6.841855	3.48068e-05
6.820236	3.82875e-05
6.798616	4.17682e-05
6.733756	4.52489e-05
6.712136	4.87296e-05
6.690517	5.91716e-05
6.668897	6.96136e-05
6.625657	7.6575e-05
6.604037	8.00557e-05
6.582417	0.00010442
6.560798	0.000121824
6.539178	0.000125305
6.517558	0.000128785
6.495938	0.000135747
6.474318	0.000142708
6.452698	0.000156631
6.431079	0.000163592
6.409459	0.000174034
6.366219	0.000180995
6.344599	0.000198399
6.322979	0.00020536
6.301359	0.000219283
6.279740	0.000240167
6.258120	0.000250609
6.236500	0.000268013
6.214880	0.000292377
6.193260	0.000299339
6.171640	0.000309781
6.150021	0.000344588
6.128401	0.000351549
6.106781	0.00035503
6.085161	0.000361991
6.063541	0.000375914
6.041921	0.000389836
6.020302	0.000396798
5.998682	0.000417682
5.977062	0.000449008
5.955442	0.00045945
5.933822	0.000497738
5.912202	0.00051166
5.890583	0.000567351
5.868963	0.000588235
5.847343	0.000605639
5.825723	0.000633484
5.804103	0.000675252
5.782483	0.000703098
5.760863	0.000730943
5.739244	0.000786634
5.717624	0.000831883
5.696004	0.000894535
5.674384	0.000904977
5.652764	0.00096763
5.631144	0.000988514
5.609525	0.000998956
5.587905	0.0010268
5.566285	0.00105813
5.544665	0.00111034
5.523045	0.00114514
5.501425	0.00118691
5.479806	0.0012252
5.458186	0.00125653
5.436566	0.00130526
5.414946	0.00135399
5.393326	0.00139923
5.371706	0.0014236
5.350086	0.001441
5.328467	0.00147581
5.306847	0.00148973
5.285227	0.0015315
5.263607	0.00153498
5.241987	0.00155238
5.220367	0.00158023
5.198748	0.00167073
5.177128	0.00168465
5.155508	0.00173338
5.133888	0.0017473
5.090648	0.00178907
5.047409	0.00180995
5.025789	0.00184128
5.004169	0.00186565
4.982549	0.00188305
4.939310	0.00189001
4.917690	0.00191089
4.896070	0.00191438
4.874450	0.00191786
4.852830	0.00193874
4.831210	0.00194918
4.809590	0.00200835
4.766351	0.00201532
4.744731	0.00202576
4.701491	0.0020362
4.679871	0.00204316
4.636632	0.00205012
4.615012	0.00205708
4.593392	0.00207449
4.571772	0.00208493
4.550152	0.00209189
4.528533	0.00209537
4.506913	0.00210929
4.485293	0.00214062
4.463673	0.00214758
4.442053	0.00215454
4.420433	0.0021615
4.398814	0.00217891
4.377194	0.00221371
4.355574	0.00227637
4.333954	0.00231465
4.312334	0.00246432
4.290714	0.00253394
4.269094	0.00261051
4.247475	0.00269405
4.225855	0.00282631
4.204235	0.00290985
4.182615	0.00297598
4.160995	0.00309433
4.139375	0.003244
4.117756	0.00333449
4.096136	0.00350853
4.074516	0.00360251
4.052896	0.00383571
4.031276	0.00406544
4.009656	0.00420814
3.988037	0.00456666
3.966417	0.00474765
3.944797	0.00482423
3.923177	0.00520014
3.901557	0.00570484
3.879937	0.00583014
3.858318	0.00611208
3.836698	0.00630352
3.815078	0.00652628
3.793458	0.0068117
3.771838	0.00717021
3.750218	0.00743822
3.728598	0.00773408
3.706979	0.00806822
3.685359	0.0084511
3.663739	0.00865298
3.642119	0.00891403
3.620499	0.0091716
3.598879	0.00953707
3.577260	0.00968326
3.555640	0.00995823
3.534020	0.0100348
3.512400	0.0102402
3.490780	0.0104212
3.469160	0.0107414
3.447541	0.0108945
3.425921	0.0111417
3.404301	0.0113784
3.382681	0.0115037
3.361061	0.0117229
3.339441	0.0118761
3.317822	0.0121719
3.296202	0.0124713
3.274582	0.0126279
3.252962	0.0128472
3.231342	0.0129481
3.209722	0.013244
3.188102	0.0133032
3.166483	0.0133728
3.144863	0.0135921
3.123243	0.0137139
3.101623	0.0139749
3.080003	0.0140515
3.058383	0.0141455
3.036764	0.01433
3.015144	0.0144344
2.993524	0.0145527
2.971904	0.0146885
2.950284	0.0147581
2.928664	0.0148173
2.907045	0.0148764
2.885425	0.0149635
2.863805	0.0150748
2.842185	0.015315
2.820565	0.0154299
2.798945	0.0155308
2.777326	0.0156317
2.755706	0.015764
2.734086	0.0158824
2.712466	0.0160285
2.690846	0.0161643
2.669226	0.0162861
2.647606	0.0163627
2.625987	0.0164462
2.604367	0.0166516
2.582747	0.016756
2.561127	0.0170136
2.539507	0.017111
2.517887	0.017292
2.496268	0.0174904
2.474648	0.0175774
2.453028	0.0177376
2.431408	0.017922
2.409788	0.0183397
2.388168	0.0186669
2.366549	0.0192273
2.344929	0.0195057
2.323309	0.0198016
2.301689	0.0198921
2.280069	0.0199826
2.258449	0.0201183
2.236830	0.0202367
2.215210	0.0204177
2.193590	0.0205708
2.171970	0.0207449
2.150350	0.0209328
2.128730	0.021079
2.107110	0.02126
2.085491	0.021441
2.063871	0.0217299
2.042251	0.0219457
2.020631	0.0223251
1.999011	0.0227463
1.977391	0.0232823
1.955772	0.0237696
1.934152	0.0243648
1.912532	0.0248347
1.890912	0.0253637
1.869292	0.0260146
1.847672	0.0265959
1.826053	0.0271981
1.804433	0.0276749
1.782813	0.0283328
1.761193	0.0287887
1.739573	0.0293073
1.717953	0.0297529
1.696334	0.030094
1.674714	0.030456
1.653094	0.0308667
1.631474	0.0313401
1.609854	0.031716
1.588234	0.0321232
1.566614	0.0326418
1.544995	0.0330665
1.523375	0.033599
1.501755	0.0339297
1.480135	0.0342917
1.458515	0.0347024
1.436895	0.0351549
1.415276	0.0354055
1.393656	0.0358336
1.372036	0.0361887
1.350416	0.0364706
1.328796	0.0367595
1.307176	0.0369509
1.285557	0.037111
1.263937	0.0373756
1.242317	0.0376227
1.220697	0.0379429
1.199077	0.0382631
1.177457	0.0385103
1.155838	0.0388096
1.134218	0.039008
1.112598	0.0392447
1.090978	0.0396519
1.069358	0.0400905
1.047738	0.0405082
1.026118	0.0409363
1.004499	0.0414723
0.982879	0.0420188
0.961259	0.0425409
0.939639	0.042976
0.918019	0.0435085
0.896399	0.0439784
0.874780	0.0445806
0.853160	0.0451305
0.831540	0.045757
0.809920	0.0462583
0.788300	0.0467108
0.766680	0.047306
0.745061	0.0479777
0.723441	0.0486982
0.701821	0.0494605
0.680201	0.0504455
0.658581	0.0511312
0.636961	0.0516707
0.615342	0.052346
0.593722	0.0528019
0.572102	0.0532823
0.550482	0.0538044
0.528862	0.0543891
0.507242	0.0550783
0.485622	0.0561051
0.464003	0.0569892
0.442383	0.0579534
0.420763	0.0586356
0.399143	0.0594257
0.377523	0.060188
0.355903	0.0611869
0.334284	0.0621615
0.312664	0.0635155
0.291044	0.0649008
0.269424	0.0661156
0.247804	0.0675148
0.226184	0.0687365
0.204565	0.0701253
0.182945	0.0715176
0.161325	0.0731117
0.139705	0.0748451
0.118085	0.0768709
0.096465	0.0787609
0.074846	0.0802819
0.053226	0.0822381
0.031606	0.084323
0.009986	0.0879847
-0.011634	0.78772
-0.033254	0.793874
-0.054874	0.802642
-0.076493	0.811476
-0.098113	0.818712
-0.119733	0.825827
-0.141353	0.832725
-0.162973	0.840097
-0.184593	0.847355
-0.206212	0.853749
-0.227832	0.858998
-0.249452	0.863804
-0.271072	0.867765
-0.292692	0.871469
-0.314312	0.875284
-0.335931	0.878681
-0.357551	0.882123
-0.379171	0.88568
-0.400791	0.889105
-0.422411	0.892496
-0.444031	0.896022
-0.465650	0.899722
-0.487270	0.903028
-0.508890	0.906363
-0.530510	0.909997
-0.552130	0.913488
-0.573750	0.916718
-0.595370	0.919951
-0.616989	0.923171
-0.638609	0.926519
-0.660229	0.929732
-0.681849	0.932673
-0.703469	0.935677
-0.725089	0.939053
-0.746708	0.942266
-0.768328	0.945214
-0.789948	0.948594
-0.811568	0.951632
-0.833188	0.953749
-0.854808	0.955663
-0.876427	0.957497
-0.898047	0.959311
-0.919667	0.961163
-0.941287	0.962384
-0.962907	0.963603
-0.984527	0.964953
-1.006147	0.965893
-1.027766	0.9667
-1.049386	0.967623
-1.071006	0.968329
-1.092626	0.969025
-1.114246	0.969628
-1.135866	0.970352
-1.157485	0.970929
-1.179105	0.971462
-1.200725	0.972081
-1.222345	0.972875
-1.243965	0.973543
-1.265585	0.974278
-1.287204	0.974678
-1.308824	0.975374
-1.330444	0.976091
-1.352064	0.976746
-1.373684	0.977605
-1.395304	0.978507
-1.416923	0.979325
-1.438543	0.980174
-1.460163	0.980755
-1.481783	0.981737
-1.503403	0.982576
-1.525023	0.983279
-1.546643	0.98386
-1.568262	0.984876
-1.589882	0.985733
-1.611502	0.986436
-1.633122	0.987219
-1.654742	0.987845
-1.676362	0.988698
-1.697981	0.989443
-1.719601	0.990087
-1.741221	0.990592
-1.762841	0.991069
-1.784461	0.991417
-1.806081	0.991866
-1.827700	0.99229
-1.849320	0.992847
-1.870940	0.993422
-1.892560	0.993749
-1.914180	0.994466
-1.935800	0.994842
-1.957419	0.995238
-1.979039	0.995722
-2.000659	0.995914
-2.022279	0.996213
-2.043899	0.996342
-2.065519	0.996624
-2.087139	0.996892
-2.108758	0.997142
-2.130378	0.997309
-2.151998	0.997456
-2.173618	0.997598
-2.195238	0.997762
-2.216858	0.998113
-2.238477	0.99834
-2.260097	0.998458
-2.281717	0.998556
-2.303337	0.998608
-2.324957	0.998667
-2.346577	0.998806
-2.368196	0.998928
-2.389816	0.999011
-2.411436	0.99913
-2.433056	0.999175
-2.454676	0.999203
-2.476296	0.999262
-2.497915	0.999339
-2.519535	0.999405
-2.541155	0.999488
-2.562775	0.999516
-2.584395	0.999537
-2.606015	0.999579
-2.627635	0.999662
-2.649254	0.999683
-2.670874	0.999694
-2.692494	0.999725
-2.714114	0.999732
-2.735734	0.999749
-2.757354	0.999795
-2.778973	0.999826
-2.800593	0.999836
-2.822213	0.999861
-2.843833	0.999896
-2.865453	0.999944
-2.908692	0.999983
-2.930312	0.99999
-3.081651	0.999993
-3.103271	0.999997
-3.168131	1
&
25.564637	5.95237e-32
25.543017	6.40043e-32
25.521397	6.88221e-32
25.499778	7.40025e-32
25.478158	7.95728e-32
25.456538	8.55624e-32
25.434918	9.20028e-32
25.413298	9.89279e-32
25.391678	1.06374e-31
25.370058	1.14381e-31
25.348439	1.2299e-31
25.326819	1.32247e-31
25.305199	1.42201e-31
25.283579	1.52904e-31
25.261959	1.64413e-31
25.240339	1.76787e-31
25.218720	1.90093e-31
25.197100	2.044e-31
25.175480	2.19784e-31
25.153860	2.36326e-31
25.132240	2.54112e-31
25.110620	2.73237e-31
25.089001	2.93801e-31
25.067381	3.15913e-31
25.045761	3.39688e-31
25.024141	3.65253e-31
25.002521	3.92741e-31
24.980901	4.22298e-31
24.959282	4.54079e-31
24.937662	4.88251e-31
24.916042	5.24995e-31
24.894422	5.64503e-31
24.872802	6.06985e-31
24.851182	6.52662e-31
24.829562	7.01777e-31
24.807943	7.54588e-31
24.786323	8.11372e-31
24.764703	8.72428e-31
24.743083	9.38079e-31
24.721463	1.00867e-30
24.699843	1.08457e-30
24.678224	1.16618e-30
24.656604	1.25394e-30
24.634984	1.34829e-30
24.613364	1.44974e-30
24.591744	1.55883e-30
24.570124	1.67613e-30
24.548505	1.80225e-30
24.526885	1.93785e-30
24.505265	2.08366e-30
24.483645	2.24044e-30
24.462025	2.40902e-30
24.440405	2.59027e-30
24.418786	2.78517e-30
24.397166	2.99472e-30
24.375546	3.22004e-30
24.353926	3.46231e-30
24.332306	3.72281e-30
24.310686	4.0029e-30
24.289066	4.30406e-30
24.267447	4.62788e-30
24.245827	4.97606e-30
24.224207	5.35043e-30
24.202587	5.75296e-30
24.180967	6.18577e-30
24.159347	6.65114e-30
24.137728	7.15151e-30
24.116108	7.68952e-30
24.094488	8.268e-30
24.072868	8.89e-30
24.051248	9.55878e-30
24.029628	1.02779e-29
24.008009	1.1051e-29
23.986389	1.18824e-29
23.964769	1.27762e-29
23.943149	1.37373e-29
23.921529	1.47707e-29
23.899909	1.58818e-29
23.878289	1.70765e-29
23.856670	1.8361e-29
23.835050	1.97421e-29
23.813430	2.12271e-29
23.791810	2.28238e-29
23.770190	2.45406e-29
23.748570	2.63865e-29
23.726951	2.83712e-29
23.705331	3.05052e-29
23.683711	3.27997e-29
23.662091	3.52667e-29
23.640471	3.79193e-29
23.618851	4.07713e-29
23.597232	4.38379e-29
23.575612	4.7135e-29
23.553992	5.06801e-29
23.532372	5.44918e-29
23.510752	5.85901e-29
23.489132	6.29966e-29
23.467513	6.77345e-29
23.445893	7.28287e-29
23.424273	7.83059e-29
23.402653	8.4195e-29
23.381033	9.05269e-29
23.359413	9.73349e-29
23.337793	1.04655e-28
23.316174	1.12525e-28
23.294554	1.20987e-28
23.272934	1.30086e-28
23.251314	1.39868e-28
23.229694	1.50386e-28
23.208074	1.61695e-28
23.186455	1.73855e-28
23.164835	1.86928e-28
23.143215	2.00984e-28
23.121595	2.16098e-28
23.099975	2.32347e-28
23.078355	2.49818e-28
23.056736	2.68603e-28
23.035116	2.888e-28
23.013496	3.10516e-28
22.991876	3.33864e-28
22.970256	3.58967e-28
22.948636	3.85957e-28
22.927017	4.14977e-28
22.905397	4.46178e-28
22.883777	4.79725e-28
22.862157	5.15794e-28
22.840537	5.54574e-28
22.818917	5.9627e-28
22.797297	6.411e-28
22.775678	6.89299e-28
22.754058	7.41122e-28
22.732438	7.96841e-28
22.710818	8.56748e-28
22.689198	9.21158e-28
22.667578	9.90409e-28
22.645959	1.06487e-27
22.624339	1.14492e-27
22.602719	1.23099e-27
22.581099	1.32353e-27
22.559479	1.42303e-27
22.537859	1.53e-27
22.516240	1.64502e-27
22.494620	1.76868e-27
22.473000	1.90163e-27
22.451380	2.04458e-27
22.429760	2.19827e-27
22.408140	2.36351e-27
22.386521	2.54117e-27
22.364901	2.73218e-27
22.343281	2.93754e-27
22.321661	3.15835e-27
22.300041	3.39574e-27
22.278421	3.65098e-27
22.256801	3.92539e-27
22.235182	4.22043e-27
22.213562	4.53764e-27
22.191942	4.87869e-27
22.170322	5.24537e-27
22.148702	5.6396e-27
22.127082	6.06346e-27
22.105463	6.51917e-27
22.083843	7.00912e-27
22.062223	7.53589e-27
22.040603	8.10224e-27
22.018983	8.71114e-27
21.997363	9.3658e-27
21.975744	1.00696e-26
21.954124	1.08264e-26
21.932504	1.164e-26
21.910884	1.25147e-26
21.889264	1.34551e-26
21.867644	1.44663e-26
21.846025	1.55533e-26
21.824405	1.67221e-26
21.802785	1.79786e-26
21.781165	1.93296e-26
21.759545	2.07821e-26
21.737925	2.23436e-26
21.716305	2.40225e-26
21.694686	2.58276e-26
21.673066	2.77682e-26
21.651446	2.98546e-26
21.629826	3.20978e-26
21.608206	3.45094e-26
21.586586	3.71023e-26
21.564967	3.98899e-26
21.543347	4.28869e-26
21.521727	4.61091e-26
21.500107	4.95733e-26
21.478487	5.32977e-26
21.456867	5.73019e-26
21.435248	6.16068e-26
21.413628	6.62351e-26
21.392008	7.1211e-26
21.370388	7.65607e-26
21.348768	8.23123e-26
21.327148	8.84958e-26
21.305529	9.51437e-26
21.283909	1.02291e-25
21.262289	1.09975e-25
21.240669	1.18236e-25
21.219049	1.27118e-25
21.197429	1.36667e-25
21.175809	1.46932e-25
21.154190	1.57969e-25
21.132570	1.69835e-25
21.110950	1.82591e-25
21.089330	1.96306e-25
21.067710	2.11051e-25
21.046090	2.26903e-25
21.024471	2.43945e-25
21.002851	2.62267e-25
20.981231	2.81965e-25
20.959611	3.03142e-25
20.937991	3.2591e-25
20.916371	3.50387e-25
20.894752	3.76701e-25
20.873132	4.04992e-25
20.851512	4.35407e-25
20.829892	4.68106e-25
20.808272	5.0326e-25
20.786652	5.41053e-25
20.765033	5.81684e-25
20.743413	6.25366e-25
20.721793	6.72327e-25
20.700173	7.22814e-25
20.678553	7.77091e-25
20.656933	8.35444e-25
20.635313	8.98177e-25
20.613694	9.6562e-25
20.592074	1.03813e-24
20.570454	1.11607e-24
20.548834	1.19988e-24
20.527214	1.28997e-24
20.505594	1.38682e-24
20.483975	1.49095e-24
20.462355	1.60289e-24
20.440735	1.72323e-24
20.419115	1.85261e-24
20.397495	1.9917e-24
20.375875	2.14123e-24
20.354256	2.30199e-24
20.332636	2.47481e-24
20.311016	2.6606e-24
20.289396	2.86033e-24
20.267776	3.07506e-24
20.246156	3.3059e-24
20.224537	3.55407e-24
20.202917	3.82087e-24
20.181297	4.10769e-24
20.159677	4.41603e-24
20.138057	4.74752e-24
20.116437	5.10388e-24
20.094817	5.48699e-24
20.073198	5.89884e-24
20.051578	6.34161e-24
20.029958	6.8176e-24
20.008338	7.3293e-24
19.986718	7.87941e-24
19.965098	8.4708e-24
19.943479	9.10656e-24
19.921859	9.79003e-24
19.900239	1.05248e-23
19.878619	1.13147e-23
19.856999	1.21638e-23
19.835379	1.30767e-23
19.813760	1.4058e-23
19.792140	1.5113e-23
19.770520	1.62472e-23
19.748900	1.74664e-23
19.727280	1.87771e-23
19.705660	2.01862e-23
19.684041	2.17009e-23
19.662421	2.33293e-23
19.640801	2.50798e-23
19.619181	2.69617e-23
19.597561	2.89848e-23
19.575941	3.11596e-23
19.554321	3.34975e-23
19.532702	3.60109e-23
19.511082	3.87127e-23
19.489462	4.16173e-23
19.467842	4.47397e-23
19.446222	4.80963e-23
19.424602	5.17046e-23
19.402983	5.55837e-23
19.381363	5.97536e-23
19.359743	6.42364e-23
19.338123	6.90553e-23
19.316503	7.42357e-23
19.294883	7.98046e-23
19.273264	8.57911e-23
19.251644	9.22266e-23
19.230024	9.91448e-23
19.208404	1.06582e-22
19.186784	1.14576e-22
19.165164	1.23171e-22
19.143545	1.32409e-22
19.121925	1.42341e-22
19.100305	1.53017e-22
19.078685	1.64494e-22
19.057065	1.76831e-22
19.035445	1.90093e-22
19.013825	2.0435e-22
18.992206	2.19676e-22
18.970586	2.36151e-22
18.948966	2.53861e-22
18.927346	2.72899e-22
18.905726	2.93365e-22
18.884106	3.15364e-22
18.862487	3.39013e-22
18.840867	3.64435e-22
18.819247	3.91763e-22
18.797627	4.2114e-22
18.776007	4.52718e-22
18.754387	4.86664e-22
18.732768	5.23155e-22
18.711148	5.62381e-22
18.689528	6.04547e-22
18.667908	6.49874e-22
18.646288	6.98599e-22
18.624668	7.50976e-22
18.603049	8.07279e-22
18.581429	8.67801e-22
18.559809	9.3286e-22
18.538189	1.00279e-21
18.516569	1.07797e-21
18.494949	1.15878e-21
18.473329	1.24565e-21
18.451710	1.33903e-21
18.430090	1.4394e-21
18.408470	1.5473e-21
18.386850	1.66328e-21
18.365230	1.78795e-21
18.343610	1.92197e-21
18.321991	2.06603e-21
18.300371	2.22088e-21
18.278751	2.38734e-21
18.257131	2.56626e-21
18.235511	2.7586e-21
18.213891	2.96534e-21
18.192272	3.18758e-21
18.170652	3.42647e-21
18.149032	3.68325e-21
18.127412	3.95927e-21
18.105792	4.25597e-21
18.084172	4.5749e-21
18.062553	4.91772e-21
18.040933	5.28623e-21
18.019313	5.68233e-21
17.997693	6.10811e-21
17.976073	6.56579e-21
17.954453	7.05774e-21
17.932833	7.58655e-21
17.911214	8.15496e-21
17.889594	8.76595e-21
17.867974	9.4227e-21
17.846354	1.01286e-20
17.824734	1.08875e-20
17.803114	1.17031e-20
17.781495	1.25798e-20
17.759875	1.35222e-20
17.738255	1.45352e-20
17.716635	1.5624e-20
17.695015	1.67944e-20
17.673395	1.80524e-20
17.651776	1.94046e-20
17.630156	2.0858e-20
17.608536	2.24203e-20
17.586916	2.40996e-20
17.565296	2.59046e-20
17.543676	2.78447e-20
17.522056	2.99301e-20
17.500437	3.21716e-20
17.478817	3.4581e-20
17.457197	3.71707e-20
17.435577	3.99544e-20
17.413957	4.29464e-20
17.392337	4.61623e-20
17.370718	4.96191e-20
17.349098	5.33346e-20
17.327478	5.73282e-20
17.305858	6.16207e-20
17.284238	6.62346e-20
17.262618	7.11938e-20
17.240999	7.65241e-20
17.219379	8.22535e-20
17.197759	8.84116e-20
17.176139	9.50306e-20
17.154519	1.02145e-19
17.132899	1.09792e-19
17.111280	1.18011e-19
17.089660	1.26845e-19
17.068040	1.3634e-19
17.046420	1.46546e-19
17.024800	1.57515e-19
17.003180	1.69306e-19
16.981560	1.81978e-19
16.959941	1.95599e-19
16.938321	2.10238e-19
16.916701	2.25973e-19
16.895081	2.42886e-19
16.873461	2.61063e-19
16.851841	2.80601e-19
16.830222	3.016e-19
16.808602	3.2417e-19
16.786982	3.48428e-19
16.765362	3.74501e-19
16.743742	4.02524e-19
16.722122	4.32644e-19
16.700503	4.65016e-19
16.678883	4.99809e-19
16.657263	5.37205e-19
16.635643	5.77398e-19
16.614023	6.20597e-19
16.592403	6.67027e-19
16.570784	7.16928e-19
16.549164	7.70562e-19
16.527544	8.28207e-19
16.505924	8.90162e-19
16.484304	9.5675e-19
16.462684	1.02832e-18
16.441064	1.10523e-18
16.419445	1.1879e-18
16.397825	1.27675e-18
16.376205	1.37225e-18
16.354585	1.47488e-18
16.332965	1.58519e-18
16.311345	1.70374e-18
16.289726	1.83115e-18
16.268106	1.96809e-18
16.246486	2.11527e-18
16.224866	2.27345e-18
16.203246	2.44345e-18
16.181626	2.62616e-18
16.160007	2.82252e-18
16.138387	3.03356e-18
16.116767	3.26038e-18
16.095147	3.50414e-18
16.073527	3.76612e-18
16.051907	4.04768e-18
16.030288	4.35029e-18
16.008668	4.6755e-18
15.987048	5.02502e-18
15.965428	5.40065e-18
15.943808	5.80435e-18
15.922188	6.23821e-18
15.900568	6.70449e-18
15.878949	7.20561e-18
15.857329	7.74416e-18
15.835709	8.32295e-18
15.814089	8.94498e-18
15.792469	9.61348e-18
15.770849	1.03319e-17
15.749230	1.1104e-17
15.727610	1.19338e-17
15.705990	1.28255e-17
15.684370	1.37839e-17
15.662750	1.48138e-17
15.641130	1.59207e-17
15.619511	1.71102e-17
15.597891	1.83885e-17
15.576271	1.97623e-17
15.554651	2.12387e-17
15.533031	2.28254e-17
15.511411	2.45305e-17
15.489792	2.63629e-17
15.468172	2.83322e-17
15.446552	3.04485e-17
15.424932	3.27228e-17
15.403312	3.51668e-17
15.381692	3.77934e-17
15.360072	4.0616e-17
15.338453	4.36493e-17
15.316833	4.6909e-17
15.295213	5.04121e-17
15.273593	5.41766e-17
15.251973	5.82221e-17
15.230353	6.25695e-17
15.208734	6.72414e-17
15.187114	7.2262e-17
15.165494	7.76572e-17
15.143874	8.3455e-17
15.122254	8.96855e-17
15.100634	9.63808e-17
15.079015	1.03576e-16
15.057395	1.11308e-16
15.035775	1.19616e-16
15.014155	1.28545e-16
14.992535	1.38139e-16
14.970915	1.4845e-16
14.949296	1.59529e-16
14.927676	1.71435e-16
14.906056	1.84229e-16
14.884436	1.97978e-16
14.862816	2.12751e-16
14.841196	2.28627e-16
14.819576	2.45687e-16
14.797957	2.64019e-16
14.776337	2.83718e-16
14.754717	3.04885e-16
14.733097	3.27632e-16
14.711477	3.52074e-16
14.689857	3.78339e-16
14.668238	4.06562e-16
14.646618	4.3689e-16
14.624998	4.69478e-16
14.603378	5.04496e-16
14.581758	5.42124e-16
14.560138	5.82557e-16
14.538519	6.26003e-16
14.516899	6.72689e-16
14.495279	7.22853e-16
14.473659	7.76757e-16
14.452039	8.34677e-16
14.430419	8.96914e-16
14.408800	9.63789e-16
14.387180	1.03565e-15
14.365560	1.11286e-15
14.343940	1.19582e-15
14.322320	1.28497e-15
14.300700	1.38076e-15
14.279080	1.48368e-15
14.257461	1.59428e-15
14.235841	1.71311e-15
14.214221	1.84079e-15
14.192601	1.97798e-15
14.170981	2.12539e-15
14.149361	2.28378e-15
14.127742	2.45396e-15
14.106122	2.63682e-15
14.084502	2.8333e-15
14.062882	3.04441e-15
14.041262	3.27123e-15
14.019642	3.51494e-15
13.998023	3.7768e-15
13.976403	4.05816e-15
13.954783	4.36046e-15
13.933163	4.68526e-15
13.911543	5.03424e-15
13.889923	5.4092e-15
13.868304	5.81206e-15
13.846684	6.24491e-15
13.825064	6.70997e-15
13.803444	7.20964e-15
13.781824	7.7465e-15
13.760204	8.3233e-15
13.738584	8.94302e-15
13.716965	9.60885e-15
13.695345	1.03242e-14
13.673725	1.10928e-14
13.652105	1.19186e-14
13.630485	1.28057e-14
13.608865	1.37589e-14
13.587246	1.4783e-14
13.565626	1.58832e-14
13.544006	1.70653e-14
13.522386	1.83353e-14
13.500766	1.96997e-14
13.479146	2.11656e-14
13.457527	2.27404e-14
13.435907	2.44324e-14
13.414287	2.62501e-14
13.392667	2.8203e-14
13.371047	3.0301e-14
13.349427	3.2555e-14
13.327808	3.49766e-14
13.306188	3.75781e-14
13.284568	4.03729e-14
13.262948	4.33755e-14
13.241328	4.66012e-14
13.219708	5.00665e-14
13.198088	5.37894e-14
13.176469	5.77888e-14
13.154849	6.20854e-14
13.133229	6.67012e-14
13.111609	7.16598e-14
13.089989	7.69868e-14
13.068369	8.27094e-14
13.046750	8.8857e-14
13.025130	9.54612e-14
13.003510	1.02556e-13
12.981890	1.10177e-13
12.960270	1.18364e-13
12.938650	1.2716e-13
12.917031	1.36608e-13
12.895411	1.46757e-13
12.873791	1.5766e-13
12.852171	1.69372e-13
12.830551	1.81954e-13
12.808931	1.95469e-13
12.787312	2.09987e-13
12.765692	2.25583e-13
12.744072	2.42336e-13
12.722452	2.60331e-13
12.700832	2.79662e-13
12.679212	3.00427e-13
12.657592	3.22732e-13
12.635973	3.46692e-13
12.614353	3.72429e-13
12.592733	4.00074e-13
12.571113	4.2977e-13
12.549493	4.61667e-13
12.527873	4.9593e-13
12.506254	5.32733e-13
12.484634	5.72264e-13
12.463014	6.14726e-13
12.441394	6.60336e-13
12.419774	7.09326e-13
12.398154	7.61947e-13
12.376535	8.18467e-13
12.354915	8.79176e-13
12.333295	9.44384e-13
12.311675	1.01442e-12
12.290055	1.08965e-12
12.268435	1.17045e-12
12.246816	1.25723e-12
12.225196	1.35045e-12
12.203576	1.45056e-12
12.181956	1.55809e-12
12.160336	1.67359e-12
12.138716	1.79763e-12
12.117096	1.93086e-12
12.095477	2.07395e-12
12.073857	2.22764e-12
12.052237	2.39269e-12
12.030617	2.56997e-12
12.008997	2.76036e-12
11.987377	2.96485e-12
11.965758	3.18446e-12
11.944138	3.42032e-12
11.922518	3.67363e-12
11.900898	3.94568e-12
11.879278	4.23785e-12
11.857658	4.55163e-12
11.836039	4.88861e-12
11.814419	5.25051e-12
11.792799	5.63917e-12
11.771179	6.05657e-12
11.749559	6.50482e-12
11.727939	6.9862e-12
11.706320	7.50316e-12
11.684700	8.05833e-12
11.663080	8.65452e-12
11.641460	9.29477e-12
11.619840	9.98231e-12
11.598220	1.07207e-11
11.576600	1.15135e-11
11.554981	1.2365e-11
11.533361	1.32793e-11
11.511741	1.42611e-11
11.490121	1.53154e-11
11.468501	1.64476e-11
11.446881	1.76634e-11
11.425262	1.89688e-11
11.403642	2.03707e-11
11.382022	2.1876e-11
11.360402	2.34923e-11
11.338782	2.5228e-11
11.317162	2.70916e-11
11.295543	2.90927e-11
11.273923	3.12415e-11
11.252303	3.35487e-11
11.230683	3.6026e-11
11.209063	3.8686e-11
11.187443	4.15421e-11
11.165823	4.46087e-11
11.144204	4.79013e-11
11.122584	5.14366e-11
11.100964	5.52324e-11
11.079344	5.93079e-11
11.057724	6.36837e-11
11.036104	6.83817e-11
11.014485	7.34258e-11
10.992865	7.88413e-11
10.971245	8.46556e-11
10.949625	9.0898e-11
10.928005	9.75999e-11
10.906385	1.04795e-10
10.884766	1.1252e-10
10.863146	1.20813e-10
10.841526	1.29716e-10
10.819906	1.39275e-10
10.798286	1.49536e-10
10.776666	1.60552e-10
10.755047	1.72378e-10
10.733427	1.85074e-10
10.711807	1.98703e-10
10.690187	2.13334e-10
10.668567	2.2904e-10
10.646947	2.459e-10
10.625327	2.63999e-10
10.603708	2.83428e-10
10.582088	3.04284e-10
10.560468	3.26672e-10
10.538848	3.50703e-10
10.517228	3.76499e-10
10.495608	4.04188e-10
10.473989	4.3391e-10
10.452369	4.65813e-10
10.430749	5.00056e-10
10.409129	5.36812e-10
10.387509	5.76264e-10
10.365889	6.18609e-10
10.344270	6.6406e-10
10.322650	7.12842e-10
10.301030	7.652e-10
10.279410	8.21396e-10
10.257790	8.81709e-10
10.236170	9.46441e-10
10.214551	1.01592e-09
10.192931	1.09048e-09
10.171311	1.1705e-09
10.149691	1.25638e-09
10.128071	1.34855e-09
10.106451	1.44746e-09
10.084831	1.55361e-09
10.063212	1.66753e-09
10.041592	1.78977e-09
10.019972	1.92096e-09
9.998352	2.06174e-09
9.976732	2.21281e-09
9.955112	2.37493e-09
9.933493	2.54889e-09
9.911873	2.73556e-09
9.890253	2.93586e-09
9.868633	3.15079e-09
9.847013	3.38142e-09
9.825393	3.62888e-09
9.803774	3.8944e-09
9.782154	4.1793e-09
9.760534	4.48497e-09
9.738914	4.81295e-09
9.717294	5.16484e-09
9.695674	5.54238e-09
9.674055	5.94744e-09
9.652435	6.38202e-09
9.630815	6.84826e-09
9.609195	7.34845e-09
9.587575	7.88508e-09
9.565955	8.46076e-09
9.544335	9.07835e-09
9.522716	9.74087e-09
9.501096	1.04516e-08
9.479476	1.1214e-08
9.457856	1.20319e-08
9.436236	1.29092e-08
9.414616	1.38502e-08
9.392997	1.48596e-08
9.371377	1.59424e-08
9.349757	1.71037e-08
9.328137	1.83494e-08
9.306517	1.96855e-08
9.284897	2.11185e-08
9.263278	2.26554e-08
9.241658	2.43038e-08
9.220038	2.60717e-08
9.198418	2.79677e-08
9.176798	3.0001e-08
9.155178	3.21816e-08
9.133559	3.45201e-08
9.111939	3.70279e-08
9.090319	3.9717e-08
9.068699	4.26008e-08
9.047079	4.5693e-08
9.025459	4.90087e-08
9.003839	5.25641e-08
8.982220	5.63763e-08
8.960600	6.04637e-08
8.938980	6.48462e-08
8.917360	6.95449e-08
8.895740	7.45826e-08
8.874120	7.99835e-08
8.852501	8.57738e-08
8.830881	9.19812e-08
8.809261	9.86357e-08
8.787641	1.05769e-07
8.766021	1.13416e-07
8.744401	1.21614e-07
8.722782	1.304e-07
8.701162	1.39818e-07
8.679542	1.49913e-07
8.657922	1.60733e-07
8.636302	1.7233e-07
8.614682	1.84759e-07
8.593063	1.98079e-07
8.571443	2.12354e-07
8.549823	2.27653e-07
8.528203	2.44047e-07
8.506583	2.61614e-07
8.484963	2.80439e-07
8.463343	3.0061e-07
8.441724	3.22224e-07
8.420104	3.45381e-07
8.398484	3.70192e-07
8.376864	3.96774e-07
8.355244	4.25252e-07
8.333624	4.55761e-07
8.312005	4.88444e-07
8.290385	5.23454e-07
8.268765	5.60956e-07
8.247145	6.01126e-07
8.225525	6.44151e-07
8.203905	6.90233e-07
8.182286	7.39588e-07
8.160666	7.92444e-07
8.139046	8.49048e-07
8.117426	9.09664e-07
8.095806	9.74573e-07
8.074186	1.04407e-06
8.052567	1.11849e-06
8.030947	1.19817e-06
8.009327	1.28347e-06
7.987707	1.37479e-06
7.966087	1.47255e-06
7.944467	1.5772e-06
7.922847	1.68922e-06
7.901228	1.80911e-06
7.879608	1.93744e-06
7.857988	2.07477e-06
7.836368	2.22174e-06
7.814748	2.37901e-06
7.793128	2.5473e-06
7.771509	2.72737e-06
7.749889	2.92002e-06
7.728269	3.12612e-06
7.706649	3.34661e-06
7.685029	3.58246e-06
7.663409	3.83474e-06
7.641790	4.10456e-06
7.620170	4.39312e-06
7.598550	4.70171e-06
7.576930	5.03169e-06
7.555310	5.38452e-06
7.533690	5.76174e-06
7.512071	6.16502e-06
7.490451	6.59611e-06
7.468831	7.05689e-06
7.447211	7.54937e-06
7.425591	8.07568e-06
7.403971	8.63809e-06
7.382351	9.23903e-06
7.360732	9.88105e-06
7.339112	1.05669e-05
7.317492	1.12995e-05
7.295872	1.2082e-05
7.274252	1.29176e-05
7.252632	1.38099e-05
7.231013	1.47626e-05
7.209393	1.57797e-05
7.187773	1.68653e-05
7.166153	1.8024e-05
7.144533	1.92605e-05
7.122913	2.05799e-05
7.101294	2.19874e-05
7.079674	2.34888e-05
7.058054	2.50902e-05
7.036434	2.67977e-05
7.014814	2.86183e-05
6.993194	3.05591e-05
6.971575	3.26276e-05
6.949955	3.48318e-05
6.928335	3.71803e-05
6.906715	3.96818e-05
6.885095	4.2346e-05
6.863475	4.51826e-05
6.841855	4.82023e-05
6.820236	5.1416e-05
6.798616	5.48354e-05
6.776996	5.84727e-05
6.755376	6.23409e-05
6.733756	6.64532e-05
6.712136	7.08239e-05
6.690517	7.54678e-05
6.668897	8.04003e-05
6.647277	8.56375e-05
6.625657	9.11962e-05
6.604037	9.70939e-05
6.582417	0.000103349
6.560798	0.000109979
6.539178	0.000117005
6.517558	0.000124446
6.495938	0.000132322
6.474318	0.000140655
6.452698	0.000149465
6.431079	0.000158773
6.409459	0.000168602
6.387839	0.000178973
6.366219	0.000189906
6.344599	0.000201422
6.322979	0.000213539
6.301359	0.000226277
6.279740	0.000239652
6.258120	0.000253677
6.236500	0.000268362
6.214880	0.000283715
6.193260	0.000299737
6.171640	0.000316424
6.150021	0.000333762
6.128401	0.000351729
6.106781	0.000370289
6.085161	0.000389391
6.063541	0.000408964
6.041921	0.000428911
6.020302	0.000449101
5.998682	0.000469358
5.977062	0.000489446
5.955442	0.000509041
5.933822	0.000527685
5.912202	0.000544694
5.890583	0.00055891
&
```
