## Supplementary material for "All-at-once RNA folding with 3D motif prediction framed by evolutionary information": RF01240_snR85.cacofold.power

```
# Power analysis of CaCoFold structure
#
# Powertype = SINGLE SUBSTITUTIONS
# covary left_pos right_pos substitutions power
#----------------------------------------------------------------
1		84		1		0.00
2		83		0		0.00
3		82		1		0.00
4		81		0		0.00
5		80		0		0.00
6		79		0		0.00
7		78		0		0.00
8		77		0		0.00
9		76		0		0.00
10		75		0		0.00
23		65		0		0.00
24		64		0		0.00
25		63		0		0.00
26		62		0		0.00
29		59		0		0.00
30		58		0		0.00
31		57		0		0.00
32		56		0		0.00
95		181		0		0.00
96		180		1		0.00
97		179		0		0.00
98		178		0		0.00
99		177		1		0.00
100		176		2		0.00
101		175		1		0.00
102		174		1		0.00
103		173		2		0.00
116		130		6		0.16
117		129		2		0.00
118		128		0		0.00
119		127		0		0.00
120		126		3		0.02
131		166		3		0.02
132		165		2		0.00
133		164		1		0.00
134		163		0		0.00
135		162		1		0.00
136		161		1		0.00
137		160		1		0.00
138		159		0		0.00
139		158		2		0.00
140		157		2		0.00
141		156		0		0.00
142		155		0		0.00
143		154		1		0.00
#
# BPAIRS 45
# avg substitutions per BP 0.8
# BPAIRS expected to covary 0.2 +/- 0.4
# BPAIRS observed to covary 0
#
```
