## Supplementary material for "All-at-once RNA folding with 3D motif prediction framed by evolutionary information": RF01240_snR85.power

```
# Power analysis of given structure 
#
# Powertype = SINGLE SUBSTITUTIONS
# covary  left_pos      right_pos    substitutions      power
#----------------------------------------------------------------
          4		81		0		0.00
          5		80		0		0.00
          6		79		0		0.00
          7		78		0		0.00
          8		77		0		0.00
          9		76		0		0.00
          10		75		0		0.00
          23		65		0		0.00
          24		64		0		0.00
          25		63		0		0.00
          26		62		0		0.00
          29		59		0		0.00
          30		58		0		0.00
          31		57		0		0.00
          32		56		0		0.00
          95		181		0		0.00
          96		180		1		0.00
          97		179		0		0.00
          98		178		0		0.00
          99		177		1		0.00
          107		170		0		0.00
          108		169		1		0.00
          109		168		3		0.02
          116		130		6		0.16
          117		129		2		0.00
          118		128		0		0.00
          119		127		0		0.00
          120		126		3		0.02
          133		164		1		0.00
          134		163		0		0.00
          135		162		1		0.00
          138		159		0		0.00
          139		158		2		0.00
          141		156		0		0.00
          142		155		0		0.00
          143		154		1		0.00
#
# BPAIRS 36
# avg substitutions per BP  0.6
# BPAIRS expected to covary 0.2 +/- 0.4
# BPAIRS observed to covary 0
#
```
