## Supplementary material for "All-at-once RNA folding with 3D motif prediction framed by evolutionary information": RF01240_snR85.surv

```
0.934107	0.0277778
0.127646	0.0555556
-0.003638	0.916667
-0.228697	0.944444
-0.322472	0.972222
-0.359981	1
&
5.285244	6.22123e-05
5.228979	0.000124425
4.141195	0.000186637
3.747342	0.000248849
3.672322	0.000311061
3.634812	0.000373274
3.578548	0.000435486
3.559793	0.000497698
3.484773	0.00055991
3.466018	0.000622123
3.128430	0.000684335
3.109675	0.000746547
2.903371	0.000808759
2.772087	0.000870972
2.697067	0.000933184
2.622048	0.00105761
2.603293	0.00111982
2.547028	0.00118203
2.528273	0.00124425
2.509518	0.00130646
2.434499	0.00136867
2.378234	0.00143088
2.340724	0.00149309
2.284460	0.00223964
2.228195	0.00230185
2.153175	0.00236407
2.078156	0.00248849
2.021891	0.0025507
1.965626	0.00261292
1.871852	0.00286176
1.815587	0.00292398
1.778077	0.0030484
1.759322	0.00311061
1.740567	0.00317283
1.721813	0.00323504
1.703058	0.00329725
1.665548	0.00360831
1.646793	0.00398159
1.609283	0.00410601
1.590528	0.00503919
1.571773	0.00510141
1.553018	0.00541247
1.534264	0.00553689
1.515509	0.00566132
1.496754	0.00572353
1.459244	0.00584795
1.440489	0.00597238
1.402979	0.00634565
1.384224	0.0065945
1.365469	0.00746547
1.346715	0.00752768
1.327960	0.00771432
1.290450	0.00777653
1.271695	0.00783875
1.252940	0.00796317
1.234185	0.00839866
1.215430	0.00846087
1.196675	0.00858529
1.140411	0.00870972
1.121656	0.00908299
1.102901	0.00939405
1.084146	0.0096429
1.065391	0.00982954
1.046636	0.0102028
1.027881	0.0107627
0.990371	0.0110116
0.971617	0.0115093
0.952862	0.0116337
0.934107	0.0118825
0.915352	0.0125669
0.896597	0.0127535
0.877842	0.0128157
0.859087	0.0129402
0.840332	0.0138733
0.802822	0.0143088
0.784068	0.0144955
0.765313	0.0155531
0.746558	0.0163618
0.727803	0.016424
0.709048	0.0168595
0.690293	0.0172328
0.671538	0.0174194
0.652783	0.0177927
0.634028	0.0181038
0.615273	0.0186637
0.596519	0.0189125
0.577764	0.0189747
0.559009	0.0191614
0.540254	0.0192236
0.521499	0.0198457
0.502744	0.0203434
0.483989	0.0206545
0.465234	0.0212766
0.446479	0.0222098
0.427724	0.0227075
0.408970	0.023143
0.390215	0.0237651
0.371460	0.0240761
0.352705	0.0243872
0.333950	0.0246361
0.315195	0.0256315
0.296440	0.0259425
0.277685	0.0265024
0.258930	0.0270623
0.240175	0.0273734
0.221421	0.0277467
0.202666	0.0283066
0.183911	0.0294264
0.165156	0.0311061
0.146401	0.0330347
0.127646	0.0336568
0.108891	0.0360831
0.090136	0.0372029
0.071381	0.039567
0.052626	0.0411223
0.033872	0.042802
0.015117	0.044855
-0.003638	0.90046
-0.022393	0.902078
-0.041148	0.904504
-0.059903	0.907739
-0.078658	0.910912
-0.097413	0.916076
-0.116168	0.922857
-0.134923	0.927025
-0.153677	0.930633
-0.172432	0.934366
-0.191187	0.939032
-0.209942	0.941956
-0.228697	0.945564
-0.247452	0.949048
-0.266207	0.952968
-0.284962	0.956762
-0.303717	0.959438
-0.322472	0.961802
-0.341226	0.964166
-0.359981	0.967339
-0.378736	0.968832
-0.397491	0.973498
-0.416246	0.977106
-0.435001	0.979594
-0.453756	0.980839
-0.472511	0.982767
-0.491266	0.983576
-0.510021	0.984882
-0.528775	0.986376
-0.547530	0.987869
-0.566285	0.989548
-0.585040	0.990046
-0.603795	0.990793
-0.622550	0.991477
-0.641305	0.992161
-0.660060	0.99297
-0.678815	0.99409
-0.697570	0.994276
-0.716324	0.994961
-0.735079	0.995396
-0.753834	0.995832
-0.772589	0.995956
-0.791344	0.996018
-0.810099	0.996392
-0.828854	0.996703
-0.847609	0.997014
-0.866364	0.997449
-0.885119	0.998071
-0.903873	0.998382
-0.922628	0.998569
-0.941383	0.998631
-0.960138	0.998694
-0.978893	0.998756
-0.997648	0.998818
-1.016403	0.999067
-1.035158	0.999253
-1.053913	0.999378
-1.072668	0.99944
-1.128932	0.999565
-1.147687	0.999627
-1.203952	0.999689
-1.241462	0.999813
-1.316481	0.999876
-1.335236	0.999938
-1.766599	1
&
7.704626	3.10366e-07
7.348283	6.20732e-07
7.141979	9.31099e-07
7.085714	1.24146e-06
6.973185	1.55183e-06
6.691861	1.8622e-06
6.279253	2.17256e-06
6.129214	2.7933e-06
6.091704	3.10366e-06
6.016685	3.41403e-06
5.997930	3.72439e-06
5.960420	4.03476e-06
5.922910	4.34513e-06
5.904155	4.96586e-06
5.885400	5.27623e-06
5.866646	5.58659e-06
5.829136	5.89696e-06
5.791626	6.20732e-06
5.735361	6.82806e-06
5.716606	7.13842e-06
5.679097	7.44879e-06
5.641587	8.37989e-06
5.622832	9.62135e-06
5.604077	1.08628e-05
5.585322	1.11732e-05
5.566567	1.2725e-05
5.547812	1.36561e-05
5.529057	1.48976e-05
5.510302	1.52079e-05
5.491547	1.67598e-05
5.472793	1.70701e-05
5.454038	1.83116e-05
5.435283	2.04842e-05
5.416528	2.23464e-05
5.397773	2.29671e-05
5.379018	2.48293e-05
5.360263	2.85537e-05
5.341508	2.91744e-05
5.322753	3.1347e-05
5.303998	3.25885e-05
5.285244	3.56921e-05
5.266489	3.84854e-05
5.247734	4.22098e-05
5.228979	4.56238e-05
5.210224	5.09001e-05
5.191469	5.61763e-05
5.172714	6.20732e-05
5.153959	7.04531e-05
5.135204	7.94538e-05
5.116449	8.65922e-05
5.097695	9.43513e-05
5.078940	0.000100248
5.060185	0.000108007
5.041430	0.000115456
5.022675	0.000122905
5.003920	0.000130975
4.985165	0.000140286
4.966410	0.000146182
4.947655	0.000156425
4.928900	0.000166046
4.910146	0.000179081
4.891391	0.000190875
4.872636	0.00020329
4.853881	0.000218498
4.835126	0.00022905
4.816371	0.000238982
4.797616	0.000248914
4.778861	0.000266915
4.760106	0.000282744
4.741351	0.000298883
4.722597	0.000311918
4.703842	0.000333023
4.685087	0.0003473
4.666332	0.000363439
4.647577	0.000377095
4.628822	0.000395096
4.610067	0.000411235
4.591312	0.000429857
4.572557	0.000445996
4.553802	0.000464308
4.535048	0.000488516
4.516293	0.00050838
4.497538	0.000523277
4.478783	0.000551521
4.460028	0.000573867
4.441273	0.000588144
4.422518	0.000603042
4.403763	0.000616698
4.385008	0.000627561
4.366253	0.000640286
4.347499	0.000654873
4.328744	0.000672874
4.309989	0.000682495
4.291234	0.000702359
4.272479	0.000725947
4.253724	0.000736189
4.234969	0.000748603
4.216214	0.000765673
4.197459	0.000776226
4.178704	0.000784916
4.159950	0.0007964
4.141195	0.000806021
4.122440	0.00081316
4.103685	0.000821229
4.084930	0.000827747
4.066175	0.000839541
4.047420	0.000855369
4.028665	0.000866232
4.009910	0.00087275
3.991155	0.000884854
3.972401	0.000894475
3.953646	0.000902855
3.934891	0.000911546
3.916136	0.000919926
3.897381	0.000927064
3.878626	0.000937306
3.859871	0.000944755
3.841116	0.000957169
3.822361	0.000970515
3.803606	0.000980757
3.784852	0.00099131
3.766097	0.00100931
3.747342	0.00102638
3.728587	0.0010419
3.709832	0.00106331
3.691077	0.00108814
3.672322	0.00111142
3.653567	0.00114153
3.634812	0.00117318
3.616057	0.0012036
3.597303	0.0012334
3.578548	0.00126102
3.559793	0.00129143
3.541038	0.0013203
3.522283	0.00135444
3.503528	0.00138361
3.484773	0.00141061
3.466018	0.00143389
3.447263	0.00145903
3.428508	0.00147952
3.409754	0.00150093
3.390999	0.00152483
3.372244	0.00154438
3.353489	0.00156207
3.334734	0.0015807
3.315979	0.00159994
3.297224	0.00161546
3.278469	0.00163253
3.259714	0.00164122
3.240959	0.00165363
3.222205	0.00166449
3.203450	0.00168094
3.184695	0.00169181
3.165940	0.00170484
3.147185	0.00171757
3.128430	0.00172998
3.109675	0.00173929
3.090920	0.00175636
3.072165	0.00176723
3.053410	0.00177685
3.034656	0.00179081
3.015901	0.00180012
2.997146	0.0018085
2.978391	0.00181719
2.959636	0.00183085
2.940881	0.00184047
2.922126	0.00185382
2.903371	0.00186561
2.884616	0.00187865
2.865861	0.00189013
2.847107	0.00190099
2.828352	0.00191248
2.809597	0.00192365
2.790842	0.00193203
2.772087	0.0019432
2.753332	0.00195376
2.734577	0.00196462
2.715822	0.00197455
2.697067	0.00198448
2.678312	0.00199472
2.659558	0.00200466
2.640803	0.0020149
2.622048	0.00202824
2.603293	0.00203818
2.584538	0.00205121
2.565783	0.00206331
2.547028	0.00207449
2.528273	0.00208318
2.509518	0.0020959
2.490763	0.00210894
2.472009	0.00212353
2.453254	0.00213966
2.434499	0.0021527
2.415744	0.00217163
2.396989	0.00220205
2.378234	0.0022396
2.359479	0.00229516
2.340724	0.00234264
2.321969	0.00240534
2.303214	0.00249193
2.284460	0.00257542
2.265705	0.0026586
2.246950	0.00270391
2.228195	0.0027576
2.209440	0.00279733
2.190685	0.00283551
2.171930	0.00286499
2.153175	0.00288361
2.134420	0.00290161
2.115665	0.00292086
2.096911	0.00293793
2.078156	0.00295996
2.059401	0.00298076
2.040646	0.0029941
2.021891	0.00301583
2.003136	0.00304066
1.984381	0.00308473
1.965626	0.00312073
1.946871	0.00317318
1.928116	0.00323743
1.909362	0.00331347
1.890607	0.0034013
1.871852	0.00350248
1.853097	0.00357107
1.834342	0.00365239
1.815587	0.00372253
1.796832	0.00381564
1.778077	0.00394413
1.759322	0.00407045
1.740567	0.00428305
1.721813	0.00452793
1.703058	0.0048085
1.684303	0.00515084
1.665548	0.00556363
1.646793	0.00593606
1.628038	0.00619398
1.609283	0.00641775
1.590528	0.00657076
1.571773	0.00672253
1.553018	0.00686313
1.534264	0.00712073
1.515509	0.00748665
1.496754	0.00789479
1.477999	0.00838144
1.459244	0.00881999
1.440489	0.00919832
1.421734	0.00960428
1.402979	0.00994507
1.384224	0.0102244
1.365469	0.0105084
1.346715	0.0107024
1.327960	0.0108914
1.309205	0.01105
1.290450	0.0112017
1.271695	0.0113479
1.252940	0.0114516
1.234185	0.0115515
1.215430	0.0116589
1.196675	0.0117706
1.177920	0.0118681
1.159166	0.0119795
1.140411	0.0120937
1.121656	0.0122135
1.102901	0.0123411
1.084146	0.0125093
1.065391	0.0127135
1.046636	0.0129646
1.027881	0.0132353
1.009126	0.0135391
0.990371	0.0138377
0.971617	0.0141027
0.952862	0.0143675
0.934107	0.0145854
0.915352	0.0147986
0.896597	0.0149957
0.877842	0.0152107
0.859087	0.0153991
0.840332	0.015603
0.821577	0.0158849
0.802822	0.0161521
0.784068	0.0164808
0.765313	0.0168554
0.746558	0.0171856
0.727803	0.0175748
0.709048	0.0179683
0.690293	0.0183374
0.671538	0.0187315
0.652783	0.0191335
0.634028	0.0195031
0.615273	0.0198768
0.596519	0.0202616
0.577764	0.0206043
0.559009	0.02096
0.540254	0.0213184
0.521499	0.0217238
0.502744	0.0222052
0.483989	0.0227272
0.465234	0.0233315
0.446479	0.023987
0.427724	0.0246099
0.408970	0.0252964
0.390215	0.025923
0.371460	0.0265034
0.352705	0.0271974
0.333950	0.027955
0.315195	0.0288315
0.296440	0.0296862
0.277685	0.0305332
0.258930	0.0314274
0.240175	0.0324398
0.221421	0.0335627
0.202666	0.0347886
0.183911	0.0361226
0.165156	0.0374562
0.146401	0.0388045
0.127646	0.0402176
0.108891	0.0417182
0.090136	0.0432806
0.071381	0.0449466
0.052626	0.0465258
0.033872	0.0479708
0.015117	0.0495652
-0.003638	0.870216
-0.022393	0.872729
-0.041148	0.877074
-0.059903	0.882953
-0.078658	0.889558
-0.097413	0.896518
-0.116168	0.903869
-0.134923	0.911045
-0.153677	0.917617
-0.172432	0.923593
-0.191187	0.92944
-0.209942	0.934841
-0.228697	0.939967
-0.247452	0.944696
-0.266207	0.949008
-0.284962	0.952749
-0.303717	0.956242
-0.322472	0.959642
-0.341226	0.962696
-0.359981	0.965592
-0.378736	0.968172
-0.397491	0.970425
-0.416246	0.97264
-0.435001	0.974606
-0.453756	0.976507
-0.472511	0.978272
-0.491266	0.979931
-0.510021	0.981414
-0.528775	0.982702
-0.547530	0.983869
-0.566285	0.984987
-0.585040	0.986044
-0.603795	0.987005
-0.622550	0.987907
-0.641305	0.988774
-0.660060	0.989529
-0.678815	0.99028
-0.697570	0.990971
-0.716324	0.991594
-0.735079	0.992165
-0.753834	0.992746
-0.772589	0.993288
-0.791344	0.993739
-0.810099	0.994168
-0.828854	0.994578
-0.847609	0.995013
-0.866364	0.995357
-0.885119	0.995687
-0.903873	0.996019
-0.922628	0.996283
-0.941383	0.996555
-0.960138	0.99678
-0.978893	0.997007
-0.997648	0.997178
-1.016403	0.997361
-1.035158	0.997542
-1.053913	0.997725
-1.072668	0.997871
-1.091422	0.998016
-1.110177	0.998147
-1.128932	0.998274
-1.147687	0.9984
-1.166442	0.99852
-1.185197	0.998625
-1.203952	0.998725
-1.222707	0.998827
-1.241462	0.998917
-1.260217	0.998999
-1.278971	0.999071
-1.297726	0.99915
-1.316481	0.999203
-1.335236	0.999263
-1.353991	0.999318
-1.372746	0.99937
-1.391501	0.999407
-1.410256	0.999444
-1.429011	0.999483
-1.447766	0.999514
-1.466520	0.99954
-1.485275	0.99957
-1.504030	0.999593
-1.522785	0.999624
-1.541540	0.99965
-1.560295	0.999672
-1.579050	0.9997
-1.597805	0.999724
-1.616560	0.999732
-1.635315	0.99975
-1.654069	0.999774
-1.672824	0.999791
-1.691579	0.999803
-1.710334	0.999818
-1.729089	0.999833
-1.747844	0.999844
-1.766599	0.999855
-1.785354	0.999868
-1.804109	0.999877
-1.822864	0.999886
-1.841618	0.999892
-1.860373	0.999906
-1.879128	0.999911
-1.897883	0.999915
-1.916638	0.999922
-1.935393	0.999926
-1.954148	0.999934
-1.972903	0.999938
-1.991658	0.999946
-2.010413	0.999951
-2.029167	0.999956
-2.047922	0.999959
-2.066677	0.999962
-2.085432	0.999967
-2.104187	0.99997
-2.122942	0.999974
-2.141697	0.999979
-2.160452	0.999982
-2.179207	0.999984
-2.197962	0.999988
-2.216716	0.999989
-2.235471	0.99999
-2.254226	0.999991
-2.272981	0.999992
-2.291736	0.999993
-2.310491	0.999993
-2.329246	0.999995
-2.348001	0.999995
-2.366756	0.999997
-2.385511	0.999997
-2.423020	0.999998
-2.441775	0.999998
-2.460530	0.999998
-2.498040	0.999999
-2.516795	0.999999
-2.535550	1
-2.554305	1
&
25.578046	8.17528e-42
25.559291	8.84912e-42
25.540536	9.57849e-42
25.521781	1.0368e-41
25.503026	1.12225e-41
25.484271	1.21475e-41
25.465516	1.31487e-41
25.446761	1.42325e-41
25.428006	1.54055e-41
25.409251	1.66752e-41
25.390497	1.80496e-41
25.371742	1.95372e-41
25.352987	2.11475e-41
25.334232	2.28904e-41
25.315477	2.4777e-41
25.296722	2.6819e-41
25.277967	2.90294e-41
25.259212	3.14219e-41
25.240457	3.40115e-41
25.221702	3.68146e-41
25.202948	3.98487e-41
25.184193	4.31328e-41
25.165438	4.66875e-41
25.146683	5.05352e-41
25.127928	5.47e-41
25.109173	5.92079e-41
25.090418	6.40874e-41
25.071663	6.9369e-41
25.052908	7.50857e-41
25.034153	8.12736e-41
25.015399	8.79714e-41
24.996644	9.52211e-41
24.977889	1.03068e-40
24.959134	1.11562e-40
24.940379	1.20756e-40
24.921624	1.30707e-40
24.902869	1.41478e-40
24.884114	1.53137e-40
24.865359	1.65756e-40
24.846604	1.79416e-40
24.827850	1.942e-40
24.809095	2.10204e-40
24.790340	2.27525e-40
24.771585	2.46274e-40
24.752830	2.66568e-40
24.734075	2.88534e-40
24.715320	3.1231e-40
24.696565	3.38045e-40
24.677810	3.65901e-40
24.659055	3.96051e-40
24.640301	4.28686e-40
24.621546	4.6401e-40
24.602791	5.02245e-40
24.584036	5.43629e-40
24.565281	5.88423e-40
24.546526	6.36908e-40
24.527771	6.89388e-40
24.509016	7.46192e-40
24.490261	8.07676e-40
24.471506	8.74225e-40
24.452752	9.46258e-40
24.433997	1.02422e-39
24.415242	1.10862e-39
24.396487	1.19996e-39
24.377732	1.29883e-39
24.358977	1.40584e-39
24.340222	1.52167e-39
24.321467	1.64705e-39
24.302712	1.78275e-39
24.283957	1.92963e-39
24.265203	2.08862e-39
24.246448	2.2607e-39
24.227693	2.44696e-39
24.208938	2.64856e-39
24.190183	2.86677e-39
24.171428	3.10296e-39
24.152673	3.35861e-39
24.133918	3.63531e-39
24.115163	3.93481e-39
24.096408	4.25899e-39
24.077654	4.60987e-39
24.058899	4.98965e-39
24.040144	5.40072e-39
24.021389	5.84565e-39
24.002634	6.32724e-39
23.983879	6.8485e-39
23.965124	7.41269e-39
23.946369	8.02336e-39
23.927614	8.68434e-39
23.908859	9.39976e-39
23.890105	1.01741e-38
23.871350	1.10123e-38
23.852595	1.19194e-38
23.833840	1.29013e-38
23.815085	1.39641e-38
23.796330	1.51145e-38
23.777575	1.63596e-38
23.758820	1.77072e-38
23.740065	1.91659e-38
23.721310	2.07447e-38
23.702556	2.24535e-38
23.683801	2.43031e-38
23.665046	2.6305e-38
23.646291	2.84719e-38
23.627536	3.08172e-38
23.608781	3.33557e-38
23.590026	3.61032e-38
23.571271	3.90771e-38
23.552516	4.22959e-38
23.533761	4.57798e-38
23.515007	4.95507e-38
23.496252	5.36321e-38
23.477497	5.80497e-38
23.458742	6.28311e-38
23.439987	6.80064e-38
23.421232	7.36078e-38
23.402477	7.96706e-38
23.383722	8.62328e-38
23.364967	9.33353e-38
23.346212	1.01023e-37
23.327458	1.09344e-37
23.308703	1.18349e-37
23.289948	1.28097e-37
23.271193	1.38647e-37
23.252438	1.50067e-37
23.233683	1.62426e-37
23.214928	1.75804e-37
23.196173	1.90283e-37
23.177418	2.05955e-37
23.158663	2.22917e-37
23.139909	2.41276e-37
23.121154	2.61147e-37
23.102399	2.82654e-37
23.083644	3.05933e-37
23.064889	3.31128e-37
23.046134	3.58398e-37
23.027379	3.87914e-37
23.008624	4.19861e-37
22.989869	4.54438e-37
22.971114	4.91862e-37
22.952360	5.32368e-37
22.933605	5.7621e-37
22.914850	6.23661e-37
22.896095	6.7502e-37
22.877340	7.30609e-37
22.858585	7.90774e-37
22.839830	8.55893e-37
22.821075	9.26375e-37
22.802320	1.00266e-36
22.783565	1.08523e-36
22.764811	1.17459e-36
22.746056	1.27131e-36
22.727301	1.376e-36
22.708546	1.48931e-36
22.689791	1.61194e-36
22.671036	1.74468e-36
22.652281	1.88834e-36
22.633526	2.04383e-36
22.614771	2.21212e-36
22.596016	2.39427e-36
22.577262	2.59142e-36
22.558507	2.8048e-36
22.539752	3.03574e-36
22.520997	3.2857e-36
22.502242	3.55624e-36
22.483487	3.84905e-36
22.464732	4.16597e-36
22.445977	4.50898e-36
22.427222	4.88023e-36
22.408467	5.28205e-36
22.389713	5.71694e-36
22.370958	6.18764e-36
22.352203	6.69709e-36
22.333448	7.24848e-36
22.314693	7.84526e-36
22.295938	8.49118e-36
22.277183	9.19026e-36
22.258428	9.9469e-36
22.239673	1.07658e-35
22.220918	1.16522e-35
22.202164	1.26115e-35
22.183409	1.36497e-35
22.164654	1.47735e-35
22.145899	1.59897e-35
22.127144	1.73061e-35
22.108389	1.87308e-35
22.089634	2.02728e-35
22.070879	2.19418e-35
22.052124	2.37481e-35
22.033369	2.57031e-35
22.014615	2.7819e-35
21.995860	3.01091e-35
21.977105	3.25877e-35
21.958350	3.52703e-35
21.939595	3.81737e-35
21.920840	4.13162e-35
21.902085	4.47172e-35
21.883330	4.83982e-35
21.864575	5.23822e-35
21.845820	5.66941e-35
21.827066	6.13609e-35
21.808311	6.64118e-35
21.789556	7.18784e-35
21.770801	7.7795e-35
21.752046	8.41985e-35
21.733291	9.11291e-35
21.714536	9.863e-35
21.695781	1.06748e-34
21.677026	1.15535e-34
21.658271	1.25044e-34
21.639517	1.35337e-34
21.620762	1.46476e-34
21.602007	1.58532e-34
21.583252	1.7158e-34
21.564497	1.85702e-34
21.545742	2.00987e-34
21.526987	2.17529e-34
21.508232	2.35432e-34
21.489477	2.54809e-34
21.470722	2.7578e-34
21.451968	2.98478e-34
21.433213	3.23043e-34
21.414458	3.49629e-34
21.395703	3.78404e-34
21.376948	4.09546e-34
21.358193	4.43251e-34
21.339438	4.7973e-34
21.320683	5.1921e-34
21.301928	5.61939e-34
21.283173	6.08184e-34
21.264419	6.58235e-34
21.245664	7.12404e-34
21.226909	7.7103e-34
21.208154	8.3448e-34
21.189399	9.03151e-34
21.170644	9.77473e-34
21.151889	1.05791e-33
21.133134	1.14497e-33
21.114379	1.23918e-33
21.095624	1.34115e-33
21.076870	1.45151e-33
21.058115	1.57096e-33
21.039360	1.70022e-33
21.020605	1.84013e-33
21.001850	1.99154e-33
20.983095	2.15542e-33
20.964340	2.33277e-33
20.945585	2.52472e-33
20.926830	2.73246e-33
20.908075	2.95729e-33
20.889320	3.20061e-33
20.870566	3.46396e-33
20.851811	3.74897e-33
20.833056	4.05743e-33
20.814301	4.39126e-33
20.795546	4.75256e-33
20.776791	5.14359e-33
20.758036	5.56678e-33
20.739281	6.02478e-33
20.720526	6.52046e-33
20.701771	7.05692e-33
20.683017	7.63751e-33
20.664262	8.26586e-33
20.645507	8.9459e-33
20.626752	9.68188e-33
20.607997	1.04784e-32
20.589242	1.13404e-32
20.570487	1.22734e-32
20.551732	1.32831e-32
20.532977	1.43758e-32
20.514222	1.55585e-32
20.495468	1.68384e-32
20.476713	1.82236e-32
20.457958	1.97227e-32
20.439203	2.13452e-32
20.420448	2.3101e-32
20.401693	2.50013e-32
20.382938	2.7058e-32
20.364183	2.92837e-32
20.345428	3.16926e-32
20.326673	3.42995e-32
20.307919	3.71209e-32
20.289164	4.01743e-32
20.270409	4.34789e-32
20.251654	4.70552e-32
20.232899	5.09257e-32
20.214144	5.51144e-32
20.195389	5.96477e-32
20.176634	6.45538e-32
20.157879	6.98634e-32
20.139124	7.56097e-32
20.120370	8.18285e-32
20.101615	8.85587e-32
20.082860	9.58424e-32
20.064105	1.03725e-31
20.045350	1.12256e-31
20.026595	1.21489e-31
20.007840	1.3148e-31
19.989085	1.42294e-31
19.970330	1.53996e-31
19.951575	1.66661e-31
19.932821	1.80367e-31
19.914066	1.95201e-31
19.895311	2.11254e-31
19.876556	2.28627e-31
19.857801	2.47429e-31
19.839046	2.67776e-31
19.820291	2.89797e-31
19.801536	3.13629e-31
19.782781	3.39419e-31
19.764026	3.67331e-31
19.745272	3.97537e-31
19.726517	4.30228e-31
19.707762	4.65605e-31
19.689007	5.03892e-31
19.670252	5.45327e-31
19.651497	5.90168e-31
19.632742	6.38696e-31
19.613987	6.91213e-31
19.595232	7.48048e-31
19.576477	8.09556e-31
19.557723	8.76121e-31
19.538968	9.48158e-31
19.520213	1.02612e-30
19.501458	1.11049e-30
19.482703	1.20179e-30
19.463948	1.3006e-30
19.445193	1.40753e-30
19.426438	1.52326e-30
19.407683	1.6485e-30
19.388928	1.78403e-30
19.370174	1.9307e-30
19.351419	2.08943e-30
19.332664	2.26121e-30
19.313909	2.44711e-30
19.295154	2.64829e-30
19.276399	2.86601e-30
19.257644	3.10162e-30
19.238889	3.3566e-30
19.220134	3.63254e-30
19.201379	3.93116e-30
19.182625	4.25432e-30
19.163870	4.60405e-30
19.145115	4.98252e-30
19.126360	5.3921e-30
19.107605	5.83534e-30
19.088850	6.31502e-30
19.070095	6.83411e-30
19.051340	7.39587e-30
19.032585	8.0038e-30
19.013830	8.6617e-30
18.995076	9.37366e-30
18.976321	1.01441e-29
18.957566	1.09779e-29
18.938811	1.18802e-29
18.920056	1.28567e-29
18.901301	1.39134e-29
18.882546	1.5057e-29
18.863791	1.62945e-29
18.845036	1.76338e-29
18.826281	1.9083e-29
18.807527	2.06514e-29
18.788772	2.23487e-29
18.770017	2.41854e-29
18.751262	2.61731e-29
18.732507	2.83241e-29
18.713752	3.06518e-29
18.694997	3.31708e-29
18.676242	3.58968e-29
18.657487	3.88468e-29
18.638732	4.20391e-29
18.619978	4.54938e-29
18.601223	4.92323e-29
18.582468	5.3278e-29
18.563713	5.76561e-29
18.544958	6.23939e-29
18.526203	6.7521e-29
18.507448	7.30693e-29
18.488693	7.90734e-29
18.469938	8.55708e-29
18.451183	9.2602e-29
18.432429	1.00211e-28
18.413674	1.08445e-28
18.394919	1.17355e-28
18.376164	1.26998e-28
18.357409	1.37432e-28
18.338654	1.48724e-28
18.319899	1.60943e-28
18.301144	1.74166e-28
18.282389	1.88476e-28
18.263634	2.03961e-28
18.244880	2.20717e-28
18.226125	2.38851e-28
18.207370	2.58474e-28
18.188615	2.79708e-28
18.169860	3.02687e-28
18.151105	3.27553e-28
18.132350	3.54462e-28
18.113595	3.83581e-28
18.094840	4.15092e-28
18.076085	4.49191e-28
18.057331	4.8609e-28
18.038576	5.2602e-28
18.019821	5.6923e-28
18.001066	6.15988e-28
17.982311	6.66587e-28
17.963556	7.21341e-28
17.944801	7.80592e-28
17.926046	8.44709e-28
17.907291	9.14092e-28
17.888536	9.89172e-28
17.869782	1.07042e-27
17.851027	1.15834e-27
17.832272	1.25348e-27
17.813517	1.35643e-27
17.794762	1.46783e-27
17.776007	1.58838e-27
17.757252	1.71884e-27
17.738497	1.86e-27
17.719742	2.01276e-27
17.700987	2.17806e-27
17.682233	2.35693e-27
17.663478	2.55049e-27
17.644723	2.75994e-27
17.625968	2.98659e-27
17.607213	3.23185e-27
17.588458	3.49725e-27
17.569703	3.78443e-27
17.550948	4.0952e-27
17.532193	4.43147e-27
17.513438	4.79536e-27
17.494684	5.18912e-27
17.475929	5.61521e-27
17.457174	6.07628e-27
17.438419	6.5752e-27
17.419664	7.11508e-27
17.400909	7.69928e-27
17.382154	8.33144e-27
17.363399	9.01549e-27
17.344644	9.7557e-27
17.325889	1.05567e-26
17.307135	1.14234e-26
17.288380	1.23612e-26
17.269625	1.33761e-26
17.250870	1.44742e-26
17.232115	1.56625e-26
17.213360	1.69483e-26
17.194605	1.83397e-26
17.175850	1.98453e-26
17.157095	2.14744e-26
17.138340	2.32372e-26
17.119586	2.51448e-26
17.100831	2.72088e-26
17.082076	2.94423e-26
17.063321	3.18591e-26
17.044566	3.44742e-26
17.025811	3.7304e-26
17.007056	4.0366e-26
16.988301	4.36792e-26
16.969546	4.72644e-26
16.950791	5.11438e-26
16.932037	5.53415e-26
16.913282	5.98836e-26
16.894527	6.47985e-26
16.875772	7.01167e-26
16.857017	7.58713e-26
16.838262	8.20981e-26
16.819507	8.88358e-26
16.800752	9.61264e-26
16.781997	1.04015e-25
16.763242	1.12551e-25
16.744488	1.21788e-25
16.725733	1.31782e-25
16.706978	1.42596e-25
16.688223	1.54297e-25
16.669468	1.66959e-25
16.650713	1.80659e-25
16.631958	1.95483e-25
16.613203	2.11523e-25
16.594448	2.2888e-25
16.575693	2.4766e-25
16.556939	2.6798e-25
16.538184	2.89968e-25
16.519429	3.13759e-25
16.500674	3.39502e-25
16.481919	3.67356e-25
16.463164	3.97496e-25
16.444409	4.30107e-25
16.425654	4.65394e-25
16.406899	5.03574e-25
16.388144	5.44887e-25
16.369390	5.89588e-25
16.350635	6.37955e-25
16.331880	6.90289e-25
16.313125	7.46915e-25
16.294370	8.08185e-25
16.275615	8.74481e-25
16.256860	9.46213e-25
16.238105	1.02383e-24
16.219350	1.10781e-24
16.200595	1.19868e-24
16.181841	1.29699e-24
16.163086	1.40338e-24
16.144331	1.51848e-24
16.125576	1.64302e-24
16.106821	1.77778e-24
16.088066	1.92359e-24
16.069311	2.08135e-24
16.050556	2.25204e-24
16.031801	2.43674e-24
16.013046	2.63657e-24
15.994292	2.85279e-24
15.975537	3.08674e-24
15.956782	3.33987e-24
15.938027	3.61375e-24
15.919272	3.91009e-24
15.900517	4.23072e-24
15.881762	4.57764e-24
15.863007	4.95299e-24
15.844252	5.35912e-24
15.825497	5.79854e-24
15.806743	6.27398e-24
15.787988	6.7884e-24
15.769233	7.34498e-24
15.750478	7.94718e-24
15.731723	8.59875e-24
15.712968	9.30372e-24
15.694213	1.00665e-23
15.675458	1.08918e-23
15.656703	1.17847e-23
15.637948	1.27508e-23
15.619194	1.3796e-23
15.600439	1.4927e-23
15.581684	1.61506e-23
15.562929	1.74745e-23
15.544174	1.8907e-23
15.525419	2.04568e-23
15.506664	2.21336e-23
15.487909	2.39478e-23
15.469154	2.59107e-23
15.450399	2.80344e-23
15.431645	3.03321e-23
15.412890	3.28181e-23
15.394135	3.55079e-23
15.375380	3.8418e-23
15.356625	4.15665e-23
15.337870	4.49731e-23
15.319115	4.86587e-23
15.300360	5.26463e-23
15.281605	5.69605e-23
15.262850	6.16283e-23
15.244096	6.66784e-23
15.225341	7.21423e-23
15.206586	7.80537e-23
15.187831	8.44495e-23
15.169076	9.13691e-23
15.150321	9.88556e-23
15.131566	1.06955e-22
15.112811	1.15718e-22
15.094056	1.25199e-22
15.075301	1.35457e-22
15.056547	1.46555e-22
15.037792	1.58561e-22
15.019037	1.71551e-22
15.000282	1.85605e-22
14.981527	2.0081e-22
14.962772	2.17261e-22
14.944017	2.35058e-22
14.925262	2.54313e-22
14.906507	2.75145e-22
14.887752	2.97682e-22
14.868998	3.22066e-22
14.850243	3.48445e-22
14.831488	3.76985e-22
14.812733	4.07862e-22
14.793978	4.41267e-22
14.775223	4.77408e-22
14.756468	5.16507e-22
14.737713	5.58808e-22
14.718958	6.04571e-22
14.700203	6.54082e-22
14.681449	7.07646e-22
14.662694	7.65595e-22
14.643939	8.28288e-22
14.625184	8.96113e-22
14.606429	9.69491e-22
14.587674	1.04888e-21
14.568919	1.13476e-21
14.550164	1.22767e-21
14.531409	1.32819e-21
14.512654	1.43693e-21
14.493900	1.55458e-21
14.475145	1.68185e-21
14.456390	1.81954e-21
14.437635	1.9685e-21
14.418880	2.12965e-21
14.400125	2.30399e-21
14.381370	2.4926e-21
14.362615	2.69664e-21
14.343860	2.91738e-21
14.325105	3.15618e-21
14.306351	3.41453e-21
14.287596	3.69401e-21
14.268841	3.99636e-21
14.250086	4.32345e-21
14.231331	4.6773e-21
14.212576	5.0601e-21
14.193821	5.47423e-21
14.175066	5.92223e-21
14.156311	6.40688e-21
14.137556	6.93119e-21
14.118802	7.49838e-21
14.100047	8.11198e-21
14.081292	8.77577e-21
14.062537	9.49385e-21
14.043782	1.02707e-20
14.025027	1.1111e-20
14.006272	1.20201e-20
13.987517	1.30036e-20
13.968762	1.40675e-20
13.950007	1.52184e-20
13.931253	1.64634e-20
13.912498	1.78103e-20
13.893743	1.92673e-20
13.874988	2.08434e-20
13.856233	2.25485e-20
13.837478	2.4393e-20
13.818723	2.63882e-20
13.799968	2.85467e-20
13.781213	3.08816e-20
13.762458	3.34075e-20
13.743704	3.61398e-20
13.724949	3.90956e-20
13.706194	4.2293e-20
13.687439	4.57518e-20
13.668684	4.94933e-20
13.649929	5.35408e-20
13.631174	5.79191e-20
13.612419	6.26553e-20
13.593664	6.77786e-20
13.574909	7.33208e-20
13.556155	7.93159e-20
13.537400	8.5801e-20
13.518645	9.28162e-20
13.499890	1.00405e-19
13.481135	1.08613e-19
13.462380	1.17493e-19
13.443625	1.27098e-19
13.424870	1.37488e-19
13.406115	1.48728e-19
13.387360	1.60885e-19
13.368606	1.74036e-19
13.349851	1.88262e-19
13.331096	2.0365e-19
13.312341	2.20295e-19
13.293586	2.383e-19
13.274831	2.57776e-19
13.256076	2.78844e-19
13.237321	3.01632e-19
13.218566	3.26282e-19
13.199811	3.52945e-19
13.181057	3.81787e-19
13.162302	4.12984e-19
13.143547	4.4673e-19
13.124792	4.83232e-19
13.106037	5.22715e-19
13.087282	5.65422e-19
13.068527	6.11618e-19
13.049772	6.61586e-19
13.031017	7.15635e-19
13.012262	7.74098e-19
12.993508	8.37334e-19
12.974753	9.05734e-19
12.955998	9.79719e-19
12.937243	1.05975e-18
12.918488	1.14631e-18
12.899733	1.23993e-18
12.880978	1.3412e-18
12.862223	1.45074e-18
12.843468	1.56922e-18
12.824713	1.69737e-18
12.805959	1.83599e-18
12.787204	1.98591e-18
12.768449	2.14808e-18
12.749694	2.32348e-18
12.730939	2.5132e-18
12.712184	2.7184e-18
12.693429	2.94035e-18
12.674674	3.18041e-18
12.655919	3.44006e-18
12.637164	3.7209e-18
12.618410	4.02465e-18
12.599655	4.35319e-18
12.580900	4.70854e-18
12.562145	5.09288e-18
12.543390	5.50857e-18
12.524635	5.95818e-18
12.505880	6.44447e-18
12.487125	6.97043e-18
12.468370	7.5393e-18
12.449615	8.15456e-18
12.430861	8.82002e-18
12.412106	9.53975e-18
12.393351	1.03182e-17
12.374596	1.11601e-17
12.355841	1.20707e-17
12.337086	1.30555e-17
12.318331	1.41207e-17
12.299576	1.52727e-17
12.280821	1.65186e-17
12.262066	1.78662e-17
12.243312	1.93236e-17
12.224557	2.08998e-17
12.205802	2.26046e-17
12.187047	2.44483e-17
12.168292	2.64423e-17
12.149537	2.85989e-17
12.130782	3.09313e-17
12.112027	3.34538e-17
12.093272	3.61819e-17
12.074517	3.91323e-17
12.055763	4.23232e-17
12.037008	4.57741e-17
12.018253	4.95063e-17
11.999498	5.35426e-17
11.980743	5.79078e-17
11.961988	6.26287e-17
11.943233	6.77342e-17
11.924478	7.32557e-17
11.905723	7.92271e-17
11.886968	8.56849e-17
11.868214	9.26688e-17
11.849459	1.00222e-16
11.830704	1.0839e-16
11.811949	1.17223e-16
11.793194	1.26776e-16
11.774439	1.37107e-16
11.755684	1.48279e-16
11.736929	1.60361e-16
11.718174	1.73427e-16
11.699419	1.87557e-16
11.680665	2.02837e-16
11.661910	2.19362e-16
11.643155	2.37232e-16
11.624400	2.56557e-16
11.605645	2.77455e-16
11.586890	3.00054e-16
11.568135	3.24493e-16
11.549380	3.50921e-16
11.530625	3.795e-16
11.511870	4.10405e-16
11.493116	4.43826e-16
11.474361	4.79966e-16
11.455606	5.19048e-16
11.436851	5.61309e-16
11.418096	6.07009e-16
11.399341	6.56428e-16
11.380586	7.09867e-16
11.361831	7.67654e-16
11.343076	8.30142e-16
11.324321	8.97713e-16
11.305567	9.70781e-16
11.286812	1.04979e-15
11.268057	1.13523e-15
11.249302	1.22761e-15
11.230547	1.32751e-15
11.211792	1.43554e-15
11.193037	1.55234e-15
11.174282	1.67865e-15
11.155527	1.81522e-15
11.136772	1.9629e-15
11.118018	2.12258e-15
11.099263	2.29525e-15
11.080508	2.48195e-15
11.061753	2.68382e-15
11.042998	2.90211e-15
11.024243	3.13813e-15
11.005488	3.39334e-15
10.986733	3.66929e-15
10.967978	3.96766e-15
10.949223	4.29027e-15
10.930469	4.6391e-15
10.911714	5.01627e-15
10.892959	5.42408e-15
10.874204	5.86501e-15
10.855449	6.34177e-15
10.836694	6.85725e-15
10.817939	7.4146e-15
10.799184	8.01721e-15
10.780429	8.66876e-15
10.761674	9.37322e-15
10.742920	1.01349e-14
10.724165	1.09584e-14
10.705410	1.18488e-14
10.686655	1.28114e-14
10.667900	1.38522e-14
10.649145	1.49775e-14
10.630390	1.61941e-14
10.611635	1.75095e-14
10.592880	1.89316e-14
10.574125	2.04691e-14
10.555371	2.21314e-14
10.536616	2.39285e-14
10.517861	2.58715e-14
10.499106	2.79721e-14
10.480351	3.02432e-14
10.461596	3.26984e-14
10.442841	3.53528e-14
10.424086	3.82225e-14
10.405331	4.13249e-14
10.386576	4.46789e-14
10.367822	4.83049e-14
10.349067	5.22249e-14
10.330312	5.64628e-14
10.311557	6.10442e-14
10.292802	6.5997e-14
10.274047	7.13512e-14
10.255292	7.71395e-14
10.236537	8.33969e-14
10.217782	9.01613e-14
10.199027	9.7474e-14
10.180273	1.05379e-13
10.161518	1.13925e-13
10.142763	1.23163e-13
10.124008	1.33149e-13
10.105253	1.43945e-13
10.086498	1.55614e-13
10.067743	1.68229e-13
10.048988	1.81866e-13
10.030233	1.96606e-13
10.011478	2.12541e-13
9.992724	2.29765e-13
9.973969	2.48384e-13
9.955214	2.6851e-13
9.936459	2.90265e-13
9.917704	3.13781e-13
9.898949	3.392e-13
9.880194	3.66676e-13
9.861439	3.96376e-13
9.842684	4.28478e-13
9.823929	4.63177e-13
9.805175	5.00684e-13
9.786420	5.41224e-13
9.767665	5.85044e-13
9.748910	6.32407e-13
9.730155	6.836e-13
9.711400	7.38932e-13
9.692645	7.98738e-13
9.673890	8.6338e-13
9.655135	9.33246e-13
9.636380	1.00876e-12
9.617626	1.09038e-12
9.598871	1.17859e-12
9.580116	1.27393e-12
9.561361	1.37697e-12
9.542606	1.48834e-12
9.523851	1.60871e-12
9.505096	1.73879e-12
9.486341	1.87939e-12
9.467586	2.03134e-12
9.448831	2.19555e-12
9.430077	2.37303e-12
9.411322	2.56484e-12
9.392567	2.77212e-12
9.373812	2.99614e-12
9.355057	3.23824e-12
9.336302	3.49988e-12
9.317547	3.78263e-12
9.298792	4.08819e-12
9.280037	4.4184e-12
9.261282	4.77525e-12
9.242528	5.16087e-12
9.223773	5.5776e-12
9.205018	6.02793e-12
9.186263	6.51457e-12
9.167508	7.04044e-12
9.148753	7.6087e-12
9.129998	8.22277e-12
9.111243	8.88632e-12
9.092488	9.60334e-12
9.073733	1.03781e-11
9.054979	1.12153e-11
9.036224	1.212e-11
9.017469	1.30975e-11
8.998714	1.41537e-11
8.979959	1.5295e-11
8.961204	1.65282e-11
8.942449	1.78606e-11
8.923694	1.93003e-11
8.904939	2.08558e-11
8.886184	2.25366e-11
8.867430	2.43525e-11
8.848675	2.63146e-11
8.829920	2.84345e-11
8.811165	3.07248e-11
8.792410	3.31994e-11
8.773655	3.58729e-11
8.754900	3.87614e-11
8.736145	4.18821e-11
8.717390	4.52535e-11
8.698635	4.88959e-11
8.679881	5.2831e-11
8.661126	5.70822e-11
8.642371	6.16749e-11
8.623616	6.66365e-11
8.604861	7.19964e-11
8.586106	7.77868e-11
8.567351	8.4042e-11
8.548596	9.07992e-11
8.529841	9.80988e-11
8.511086	1.05984e-10
8.492332	1.14502e-10
8.473577	1.23703e-10
8.454822	1.33642e-10
8.436067	1.44378e-10
8.417312	1.55975e-10
8.398557	1.68502e-10
8.379802	1.82033e-10
8.361047	1.96648e-10
8.342292	2.12434e-10
8.323537	2.29484e-10
8.304783	2.47901e-10
8.286028	2.67792e-10
8.267273	2.89276e-10
8.248518	3.12479e-10
8.229763	3.3754e-10
8.211008	3.64607e-10
8.192253	3.93839e-10
8.173498	4.25409e-10
8.154743	4.59505e-10
8.135988	4.96327e-10
8.117234	5.36093e-10
8.098479	5.79037e-10
8.079724	6.25414e-10
8.060969	6.75497e-10
8.042214	7.2958e-10
8.023459	7.87983e-10
8.004704	8.5105e-10
7.985949	9.19152e-10
7.967194	9.92691e-10
7.948439	1.0721e-09
7.929685	1.15784e-09
7.910930	1.25042e-09
7.892175	1.35039e-09
7.873420	1.45833e-09
7.854665	1.57487e-09
7.835910	1.7007e-09
7.817155	1.83656e-09
7.798400	1.98324e-09
7.779645	2.1416e-09
7.760890	2.31257e-09
7.742136	2.49716e-09
7.723381	2.69643e-09
7.704626	2.91156e-09
7.685871	3.14381e-09
7.667116	3.39452e-09
7.648361	3.66517e-09
7.629606	3.95733e-09
7.610851	4.27271e-09
7.592096	4.61315e-09
7.573341	4.98063e-09
7.554587	5.37729e-09
7.535832	5.80543e-09
7.517077	6.26755e-09
7.498322	6.76634e-09
7.479567	7.3047e-09
7.460812	7.88574e-09
7.442057	8.51284e-09
7.423302	9.18963e-09
7.404547	9.92005e-09
7.385792	1.07083e-08
7.367038	1.1559e-08
7.348283	1.2477e-08
7.329528	1.34677e-08
7.310773	1.45367e-08
7.292018	1.56902e-08
7.273263	1.6935e-08
7.254508	1.82781e-08
7.235753	1.97273e-08
7.216998	2.12909e-08
7.198243	2.2978e-08
7.179489	2.47983e-08
7.160734	2.67621e-08
7.141979	2.88808e-08
7.123224	3.11665e-08
7.104469	3.36324e-08
7.085714	3.62925e-08
7.066959	3.9162e-08
7.048204	4.22574e-08
7.029449	4.55964e-08
7.010694	4.9198e-08
6.991940	5.30827e-08
6.973185	5.72727e-08
6.954430	6.17918e-08
6.935675	6.66658e-08
6.916920	7.19223e-08
6.898165	7.75912e-08
6.879410	8.37046e-08
6.860655	9.02972e-08
6.841900	9.74062e-08
6.823145	1.05072e-07
6.804391	1.13338e-07
6.785636	1.2225e-07
6.766881	1.31859e-07
6.748126	1.4222e-07
6.729371	1.53389e-07
6.710616	1.65431e-07
6.691861	1.78412e-07
6.673106	1.92406e-07
6.654351	2.07491e-07
6.635596	2.2375e-07
6.616842	2.41276e-07
6.598087	2.60166e-07
6.579332	2.80524e-07
6.560577	3.02465e-07
6.541822	3.26111e-07
6.523067	3.51592e-07
6.504312	3.7905e-07
6.485557	4.08636e-07
6.466802	4.40515e-07
6.448047	4.74862e-07
6.429293	5.11867e-07
6.410538	5.51734e-07
6.391783	5.9468e-07
6.373028	6.40943e-07
6.354273	6.90775e-07
6.335518	7.44448e-07
6.316763	8.02257e-07
6.298008	8.64515e-07
6.279253	9.31562e-07
6.260498	1.00376e-06
6.241744	1.0815e-06
6.222989	1.16521e-06
6.204234	1.25534e-06
6.185479	1.35236e-06
6.166724	1.45681e-06
6.147969	1.56925e-06
6.129214	1.69027e-06
6.110459	1.82052e-06
6.091704	1.9607e-06
6.072949	2.11156e-06
6.054195	2.27389e-06
6.035440	2.44855e-06
6.016685	2.63646e-06
5.997930	2.83862e-06
5.979175	3.05609e-06
5.960420	3.29e-06
5.941665	3.54157e-06
5.922910	3.81213e-06
5.904155	4.10307e-06
5.885400	4.41589e-06
5.866646	4.75222e-06
5.847891	5.11378e-06
5.829136	5.50243e-06
5.810381	5.92015e-06
5.791626	6.36906e-06
5.772871	6.85145e-06
5.754116	7.36975e-06
5.735361	7.92657e-06
5.716606	8.5247e-06
5.697851	9.16713e-06
5.679097	9.85704e-06
5.660342	1.05978e-05
5.641587	1.13932e-05
5.622832	1.2247e-05
5.604077	1.31634e-05
5.585322	1.41468e-05
5.566567	1.5202e-05
5.547812	1.6334e-05
5.529057	1.75483e-05
5.510302	1.88505e-05
5.491547	2.02468e-05
5.472793	2.17437e-05
5.454038	2.33482e-05
5.435283	2.50676e-05
5.416528	2.69097e-05
5.397773	2.8883e-05
5.379018	3.09962e-05
5.360263	3.32588e-05
5.341508	3.56807e-05
5.322753	3.82724e-05
5.303998	4.10451e-05
5.285244	4.40106e-05
5.266489	4.71814e-05
5.247734	5.05707e-05
5.228979	5.41922e-05
5.210224	5.80606e-05
5.191469	6.21913e-05
5.172714	6.66002e-05
5.153959	7.13044e-05
5.135204	7.63214e-05
5.116449	8.16696e-05
5.097695	8.73681e-05
5.078940	9.34369e-05
5.060185	9.98965e-05
5.041430	0.000106768
5.022675	0.000114073
5.003920	0.000121835
4.985165	0.000130075
4.966410	0.000138817
4.947655	0.000148083
4.928900	0.000157896
4.910146	0.000168278
4.891391	0.000179251
4.872636	0.000190835
4.853881	0.000203049
4.835126	0.000215907
4.816371	0.000229424
4.797616	0.000243608
4.778861	0.000258463
4.760106	0.000273985
4.741351	0.000290164
4.722597	0.000306977
4.703842	0.000324389
4.685087	0.000342349
4.666332	0.000360782
4.647577	0.00037959
4.628822	0.000398636
4.610067	0.000417739
4.591312	0.000436653
4.572557	0.000455044
4.553802	0.000472445
4.535048	0.000488165
4.516293	0.000501065
&
```
