## Supplementary material for "All-at-once RNA folding with 3D motif prediction framed by evolutionary information": RF01241_SNORA81.cacofold.helixcov

```
# RMs = 5 L = 195

# RM_HELIX NESTED 31-48 54-68, nbp = 15 nbp_cov = 0
# pvals: 0.0481891,0.413161,0.176243,0.413161,0.413161,0.585669,0.413161,0.438763,0.00357888,0.0549693,0.129893,0.739567,0.881826,0.59775,0.0828054
# aggregated NONE
NESTED  ::::::::::::::::::::::::::::::<<<<<<<<<<<<<<<_____>>>>>>>>>>>>>>>::::::::::::::::::::::::::::::::::::::::::::::::::::::::::::::::::::::::::::::::::::::::::::::::::::::::::::::::::::
        :::::::::::::::::::::::::::::::::::::::::::::::::::::::::::::::::::::::::::::::::::::::::::::::::::::::::::::::::::::::::::::::::::::::::::::::::::::::::::::::::::::::::::::::::::::

# RM_HELIX NESTED 17-27 75-85, nbp = 11 nbp_cov = 0
# pvals: 0.873625,0.438763,0.585669,0.0487968,0.413161,0.413161,0.413161,0.746722,0.250037,0.00854512,0.767277
# aggregated NONE
NESTED  ::::::::::::::::<<<<<<<<<<<____________________________________________>>>>>>>>>>>:::::::::::::::::::::::::::::::::::::::::::::::::::::::::::::::::::::::::::::::::::::::::::::::::::
        :::::::::::::::::::::::::::::::::::::::::::::::::::::::::::::::::::::::::::::::::::::::::::::::::::::::::::::::::::::::::::::::::::::::::::::::::::::::::::::::::::::::::::::::::::::

# RM_HELIX NESTED 3-12 87-96, nbp = 10 nbp_cov = 0
# pvals: 0.220012,0.413161,0.459865,0.438763,0.0871854,0.821547,0.100611,0.873625,0.122548,0.438763
# aggregated NONE
NESTED  ::<<<<<<<<<<______________________________________________________________________>>>>>>>>>>:::::::::::::::::::::::::::::::::::::::::::::::::::::::::::::::::::::::::::::::::::::::::
        :::::::::::::::::::::::::::::::::::::::::::::::::::::::::::::::::::::::::::::::::::::::::::::::::::::::::::::::::::::::::::::::::::::::::::::::::::::::::::::::::::::::::::::::::::::

# RM_HELIX NESTED 138-146 155-161, nbp = 7 nbp_cov = 0
# pvals: 0.226897,0.413161,0.118036,0.546486,0.413161,0.0732167,0.413161
# aggregated NONE
NESTED  ::::::::::::::::::::::::::::::::::::::::::::::::::::::::::::::::::::::::::::::::::::::::::::::::::::::::::::::::::::::::::::::<<<<<<<________>>>>>>>:::::::::::::::::::::::::::::::::
        :::::::::::::::::::::::::::::::::::::::::::::::::::::::::::::::::::::::::::::::::::::::::::::::::::::::::::::::::::::::::::::::::::::::::::::::::::::::::::::::::::::::::::::::::::::

# RM_HELIX NESTED 108-137 166-191, nbp = 24 nbp_cov = 0
# pvals: 0.459865,0.979509,0.250037,0.773794,0.00973603,0.111406,0.0576366,0.709208,0.0290086,0.574006,0.693033,0.0104573,0.459865,0.413161,0.608705,0.132716,0.150614,0.0193432,0.413161,0.413161,0.438763,0.413161,0.459865,0.0309669
# aggregated NONE
NESTED  :::::::::::::::::::::::::::::::::::::::::::::::::::::::::::::::::::::::::::::::::::::::::::::::::::<<<<<<<<<<<<<<<<<--<<<-<<<<__________________________>>>>->>>>>>>>>>>>>>>>>>>>::::
        :::::::::::::::::::::::::::::::::::::::::::::::::::::::::::::::::::::::::::::::::::::::::::::::::::::::::::::::::::::::::::::::::::::::::::::::::::::::::::::::::::::::::::::::::::::
```
