## Supplementary material for "All-at-once RNA folding with 3D motif prediction framed by evolutionary information": RF01241_SNORA81.cacofold.power

```
# Power analysis of CaCoFold structure
#
# Powertype = SINGLE SUBSTITUTIONS
# covary left_pos right_pos substitutions power
#----------------------------------------------------------------
3		96		1		0.00
4		95		0		0.00
5		94		1		0.00
6		93		1		0.00
7		92		5		0.11
8		91		2		0.00
9		90		5		0.11
10		89		3		0.02
11		88		5		0.11
12		87		0		0.00
17		85		6		0.16
18		84		1		0.00
19		83		2		0.00
20		82		4		0.07
21		81		2		0.00
22		80		2		0.00
23		79		2		0.00
24		78		2		0.00
25		77		2		0.00
26		76		3		0.02
27		75		2		0.00
31		68		3		0.02
32		67		3		0.02
33		66		7		0.20
34		65		2		0.00
35		64		2		0.00
39		63		5		0.11
40		62		2		0.00
41		61		4		0.07
42		60		4		0.07
43		59		4		0.07
44		58		8		0.24
45		57		8		0.24
46		56		7		0.20
47		55		1		0.00
48		54		5		0.11
108		191		2		0.00
111		190		5		0.11
112		189		4		0.07
113		188		2		0.00
114		187		2		0.00
115		186		4		0.07
116		185		3		0.02
117		184		3		0.02
118		183		10		0.32
119		182		7		0.20
120		181		6		0.16
121		179		4		0.07
122		178		11		0.35
123		177		8		0.24
124		176		8		0.24
125		175		5		0.11
126		174		7		0.20
130		173		2		0.00
131		172		0		0.00
132		171		2		0.00
134		169		6		0.16
135		168		1		0.00
136		167		1		0.00
137		166		4		0.07
138		161		4		0.07
139		160		0		0.00
140		159		4		0.07
141		158		3		0.02
144		157		1		0.00
145		156		3		0.02
146		155		1		0.00
#
# BPAIRS 67
# avg substitutions per BP 3.6
# BPAIRS expected to covary 4.5 +/- 1.9
# BPAIRS observed to covary 0
#
```
