## Supplementary material for "All-at-once RNA folding with 3D motif prediction framed by evolutionary information": RF01241_SNORA81.helixcov

```
# RMs = 5 L = 195

# RM_HELIX NESTED 39-49 53-63, nbp = 10 nbp_cov = 0
# pvals: 0.585669,0.413161,0.00357888,0.0549693,0.129893,0.739567,0.881826,0.59775,0.0828054,0.0820381
# aggregated NONE
NESTED  :::::::::::::::::::::::::::::::::::<<-<<<<<<<<___>>>>>>>>->>:::::::::::::::::::::::::::::::::::::::::::::::::::::::::::::::::::::::::::::::::::::::::::::::::::::::::::::::::::::::::
        :::::::::::::::::::::::::::::::::::::::::::::::::::::::::::::::::::::::::::::::::::::::::::::::::::::::::::::::::::::::::::::::::::::::::::::::::::::::::::::::::::::::::::::::::::::

# RM_HELIX NESTED 30-33 69-72, nbp = 4 nbp_cov = 0
# pvals: 0.676443,0.413161,0.0183211,0.649386
# aggregated NONE
NESTED  :::::::::::::::::::::::::::::<<<<________________________________>>>>::::::::::::::::::::::::::::::::::::::::::::::::::::::::::::::::::::::::::::::::::::::::::::::::::::::::::::::::
        :::::::::::::::::::::::::::::::::::::::::::::::::::::::::::::::::::::::::::::::::::::::::::::::::::::::::::::::::::::::::::::::::::::::::::::::::::::::::::::::::::::::::::::::::::::

# RM_HELIX NESTED 20-27 75-82, nbp = 7 nbp_cov = 0
# pvals: 0.0487968,0.413161,0.413161,0.746722,0.250037,0.00854512,0.767277
# aggregated NONE
NESTED  :::::::::::::::::::<<-<<<<<____________________________________________>>>>>->>::::::::::::::::::::::::::::::::::::::::::::::::::::::::::::::::::::::::::::::::::::::::::::::::::::::
        :::::::::::::::::::::::::::::::::::::::::::::::::::::::::::::::::::::::::::::::::::::::::::::::::::::::::::::::::::::::::::::::::::::::::::::::::::::::::::::::::::::::::::::::::::::

# RM_HELIX NESTED 134-141 158-165, nbp = 6 nbp_cov = 0
# pvals: 0.649386,0.856854,0.226897,0.413161,0.118036,0.546486
# aggregated NONE
NESTED  ::::::::::::::::::::::::::::::::::::::::::::::::::::::::::::::::::::::::::::::::::::::::::::::::::::::::::::::::::::::::::<-<-<<<<______________>>>>->->:::::::::::::::::::::::::::::
        :::::::::::::::::::::::::::::::::::::::::::::::::::::::::::::::::::::::::::::::::::::::::::::::::::::::::::::::::::::::::::::::::::::::::::::::::::::::::::::::::::::::::::::::::::::

# RM_HELIX NESTED 112-120 181-189, nbp = 9 nbp_cov = 0
# pvals: 0.250037,0.773794,0.00973603,0.111406,0.0576366,0.709208,0.0290086,0.574006,0.693033
# aggregated NONE
NESTED  :::::::::::::::::::::::::::::::::::::::::::::::::::::::::::::::::::::::::::::::::::::::::::::::::::::<<<<<<<<<________________________________________________________>>>>>>>>>::::::
        :::::::::::::::::::::::::::::::::::::::::::::::::::::::::::::::::::::::::::::::::::::::::::::::::::::::::::::::::::::::::::::::::::::::::::::::::::::::::::::::::::::::::::::::::::::
```
