## Supplementary material for "All-at-once RNA folding with 3D motif prediction framed by evolutionary information": RF01241_SNORA81.surv

```
13.650000	0.0277778
11.800000	0.0555556
11.600000	0.0833333
10.250000	0.111111
8.950000	0.138889
7.100000	0.166667
6.600000	0.194444
6.400000	0.222222
4.750000	0.25
4.700000	0.277778
3.250000	0.305556
3.000000	0.333333
2.600000	0.361111
0.150000	0.388889
0.000000	0.444444
-0.050000	0.583333
-0.400000	0.611111
-0.500000	0.638889
-0.550000	0.666667
-0.600000	0.694444
-0.850000	0.75
-1.000000	0.777778
-1.100000	0.805556
-1.200000	0.833333
-1.400000	0.861111
-1.450000	0.888889
-1.600000	0.916667
-1.650000	0.944444
-2.400000	0.972222
-2.700000	1
&
20.200000	6.15233e-05
18.900000	0.000123047
18.850000	0.00018457
18.800000	0.000246093
18.750000	0.00036914
18.600000	0.000492187
18.550000	0.00055371
18.400000	0.000615233
18.000000	0.000676756
17.800000	0.00073828
17.500000	0.000799803
17.400000	0.000861326
17.250000	0.0010459
16.650000	0.00110742
16.500000	0.00116894
16.350000	0.00123047
16.300000	0.00129199
16.250000	0.00135351
15.350000	0.00147656
15.150000	0.00153808
15.100000	0.00166113
14.500000	0.00172265
14.400000	0.00178418
14.300000	0.00190722
13.700000	0.00209179
13.600000	0.00227636
13.500000	0.00258398
13.300000	0.00276855
13.250000	0.00283007
13.200000	0.00295312
13.150000	0.00301464
13.100000	0.00313769
13.050000	0.00319921
13.000000	0.00350683
12.750000	0.00356835
12.550000	0.00362988
12.500000	0.0036914
12.450000	0.00424511
12.400000	0.00442968
12.350000	0.0044912
12.300000	0.00455273
12.250000	0.00461425
12.200000	0.00467577
12.050000	0.00479882
11.900000	0.00486034
11.850000	0.00492187
11.800000	0.00547558
11.700000	0.00719823
11.650000	0.00824412
11.600000	0.00910545
11.550000	0.00935154
11.500000	0.00978221
11.450000	0.0107666
11.400000	0.0112588
11.350000	0.0113818
11.300000	0.0116279
11.250000	0.011751
11.200000	0.0119355
11.100000	0.011997
11.050000	0.0121816
11.000000	0.013166
10.900000	0.0137812
10.800000	0.0142734
10.750000	0.0146425
10.700000	0.0147041
10.550000	0.0148271
10.500000	0.0148886
10.450000	0.0150117
10.400000	0.0151963
10.350000	0.0153193
10.300000	0.0158115
10.250000	0.0163652
10.200000	0.0169189
10.150000	0.0173496
10.100000	0.0186416
10.050000	0.0192568
10.000000	0.0198105
9.950000	0.0201181
9.900000	0.0206718
9.850000	0.0211025
9.800000	0.0214101
9.750000	0.0215947
9.700000	0.0216562
9.650000	0.0217177
9.600000	0.0219638
9.550000	0.0222714
9.450000	0.0225791
9.400000	0.0229482
9.350000	0.0235019
9.300000	0.0241171
9.250000	0.0244248
9.200000	0.0248554
9.150000	0.0255322
9.100000	0.0259628
9.050000	0.026332
9.000000	0.0267626
8.950000	0.0275009
8.900000	0.0276855
8.850000	0.0278085
8.800000	0.0283622
8.750000	0.028916
8.700000	0.029039
8.650000	0.0295927
8.600000	0.0300849
8.550000	0.0305156
8.500000	0.0308232
8.450000	0.0313769
8.400000	0.0318691
8.350000	0.0323613
8.300000	0.0325458
8.250000	0.0327919
8.200000	0.0330995
8.150000	0.0338993
8.100000	0.0346992
8.050000	0.0351913
8.000000	0.0356835
7.950000	0.0364218
7.900000	0.0367294
7.850000	0.0374062
7.800000	0.0377753
7.750000	0.0380829
7.700000	0.0381445
7.650000	0.0387597
7.600000	0.0389443
7.550000	0.0395595
7.500000	0.0398671
7.450000	0.0402362
7.400000	0.0403593
7.350000	0.0408515
7.300000	0.0417128
7.250000	0.0419589
7.200000	0.0425741
7.150000	0.0431894
7.100000	0.0434355
7.050000	0.0438661
7.000000	0.0443583
6.950000	0.0445429
6.900000	0.044789
6.850000	0.0450966
6.800000	0.0457118
6.750000	0.046204
6.700000	0.0464501
6.650000	0.047619
6.600000	0.0479267
6.550000	0.0492187
6.500000	0.0498339
6.450000	0.0502646
6.400000	0.0510644
6.350000	0.0515565
6.300000	0.0532177
6.250000	0.0549403
6.200000	0.0557401
6.150000	0.0568475
6.100000	0.0575243
6.050000	0.0581395
6.000000	0.0588778
5.950000	0.0595546
5.900000	0.0602929
5.850000	0.0609081
5.800000	0.0618925
5.750000	0.0625692
5.700000	0.0629999
5.650000	0.0634921
5.600000	0.0641073
5.550000	0.0645995
5.500000	0.0650301
5.450000	0.0660145
5.400000	0.0667528
5.350000	0.06866
5.300000	0.0696444
5.250000	0.0700135
5.200000	0.0707518
5.150000	0.0714286
5.100000	0.0722899
5.050000	0.0733358
5.000000	0.0738895
4.950000	0.0746893
4.900000	0.0753045
4.850000	0.0762274
4.800000	0.0770887
4.750000	0.0781961
4.700000	0.0789959
4.650000	0.0798573
4.600000	0.080411
4.550000	0.0808416
4.500000	0.0819491
4.450000	0.0830565
4.400000	0.0844715
4.350000	0.0850252
4.300000	0.0852713
4.250000	0.0861326
4.200000	0.087117
4.150000	0.0881629
4.100000	0.0890858
4.050000	0.0900086
4.000000	0.0907469
3.950000	0.092408
3.900000	0.0926541
3.850000	0.0936385
3.800000	0.0943152
3.750000	0.0952996
3.700000	0.0961609
3.650000	0.0967762
3.600000	0.0980682
3.550000	0.0991141
3.500000	0.0998523
3.450000	0.100529
3.400000	0.100837
3.350000	0.102006
3.300000	0.103728
3.250000	0.104836
3.200000	0.105759
3.150000	0.106989
3.100000	0.108589
3.050000	0.110065
3.000000	0.11105
2.950000	0.112834
2.900000	0.113634
2.850000	0.115664
2.800000	0.117633
2.750000	0.119417
2.700000	0.121078
2.650000	0.121878
2.600000	0.122739
2.550000	0.124892
2.500000	0.126123
2.450000	0.127661
2.400000	0.12926
2.350000	0.130245
2.300000	0.13166
2.250000	0.133013
2.200000	0.134121
2.150000	0.135782
2.100000	0.136766
2.050000	0.137935
2.000000	0.139043
1.950000	0.140212
1.900000	0.141319
1.850000	0.142488
1.800000	0.143842
1.750000	0.144764
1.700000	0.145257
1.650000	0.146918
1.600000	0.14821
1.550000	0.149809
1.500000	0.150978
1.450000	0.15184
1.400000	0.152393
1.350000	0.153193
1.300000	0.154424
1.250000	0.1559
1.200000	0.156823
1.150000	0.158299
1.100000	0.159838
1.050000	0.161929
1.000000	0.163344
0.950000	0.164636
0.900000	0.165436
0.850000	0.166605
0.800000	0.168143
0.750000	0.169066
0.700000	0.170727
0.650000	0.172511
0.600000	0.174357
0.550000	0.178725
0.500000	0.181801
0.450000	0.185185
0.400000	0.1882
0.350000	0.190353
0.300000	0.193737
0.250000	0.197613
0.200000	0.200443
0.150000	0.204873
0.100000	0.208133
0.050000	0.214163
0.000000	0.228436
-0.050000	0.452196
-0.100000	0.468746
-0.150000	0.489172
-0.200000	0.508429
-0.250000	0.522825
-0.300000	0.539067
-0.350000	0.55371
-0.400000	0.571244
-0.450000	0.581703
-0.500000	0.595177
-0.550000	0.607358
-0.600000	0.615233
-0.650000	0.624462
-0.700000	0.633998
-0.750000	0.64298
-0.800000	0.653132
-0.850000	0.664021
-0.900000	0.671958
-0.950000	0.680386
-1.000000	0.68943
-1.050000	0.696075
-1.100000	0.70315
-1.150000	0.710902
-1.200000	0.720069
-1.250000	0.726529
-1.300000	0.732435
-1.350000	0.742463
-1.400000	0.748247
-1.450000	0.756491
-1.500000	0.76092
-1.550000	0.76695
-1.600000	0.77544
-1.650000	0.785099
-1.700000	0.791313
-1.750000	0.79525
-1.800000	0.802079
-1.850000	0.808047
-1.900000	0.813707
-1.950000	0.81826
-2.000000	0.822936
-2.050000	0.830442
-2.100000	0.834625
-2.150000	0.838993
-2.200000	0.843362
-2.250000	0.849329
-2.300000	0.856097
-2.350000	0.859173
-2.400000	0.864526
-2.450000	0.869878
-2.500000	0.872585
-2.550000	0.877692
-2.600000	0.882798
-2.650000	0.884951
-2.700000	0.889689
-2.750000	0.897318
-2.800000	0.901009
-2.850000	0.907407
-2.900000	0.910422
-2.950000	0.91356
-3.000000	0.916513
-3.050000	0.919712
-3.100000	0.923157
-3.150000	0.925926
-3.200000	0.928756
-3.250000	0.930417
-3.300000	0.93294
-3.350000	0.935585
-3.400000	0.939953
-3.450000	0.941184
-3.500000	0.94346
-3.550000	0.946106
-3.600000	0.948259
-3.650000	0.950412
-3.700000	0.95195
-3.750000	0.953304
-3.800000	0.954903
-3.850000	0.957549
-3.900000	0.958595
-3.950000	0.959702
-4.000000	0.961979
-4.050000	0.962963
-4.100000	0.96407
-4.150000	0.965239
-4.200000	0.966224
-4.250000	0.967516
-4.300000	0.968377
-4.350000	0.9693
-4.400000	0.970407
-4.450000	0.971453
-4.500000	0.972684
-4.550000	0.973853
-4.600000	0.975206
-4.650000	0.976314
-4.700000	0.977421
-4.750000	0.978344
-4.800000	0.979451
-4.850000	0.980866
-4.900000	0.982158
-4.950000	0.983819
-5.000000	0.98425
-5.050000	0.984865
-5.100000	0.985788
-5.150000	0.986465
-5.200000	0.986834
-5.250000	0.987326
-5.300000	0.987449
-5.350000	0.988495
-5.400000	0.988926
-5.450000	0.989049
-5.500000	0.989541
-5.550000	0.989664
-5.600000	0.989849
-5.650000	0.990402
-5.700000	0.990587
-5.750000	0.990833
-5.800000	0.990956
-5.850000	0.99151
-5.900000	0.99194
-5.950000	0.992371
-6.000000	0.992986
-6.050000	0.993355
-6.100000	0.99354
-6.150000	0.993848
-6.200000	0.994217
-6.250000	0.994955
-6.300000	0.995324
-6.350000	0.995632
-6.400000	0.996186
-6.450000	0.996555
-6.500000	0.996801
-6.550000	0.996985
-6.600000	0.997293
-6.650000	0.997662
-6.700000	0.997847
-6.750000	0.997908
-6.800000	0.998031
-6.850000	0.998154
-6.900000	0.998216
-6.950000	0.998277
-7.050000	0.9984
-7.100000	0.998585
-7.150000	0.998708
-7.200000	0.998831
-7.250000	0.998893
-7.300000	0.998954
-7.350000	0.999016
-7.500000	0.999077
-7.650000	0.999139
-7.850000	0.999262
-7.900000	0.999323
-8.200000	0.999446
-8.300000	0.999569
-8.350000	0.999631
-8.400000	0.999754
-8.550000	0.999815
-8.650000	0.999877
-8.700000	0.999938
-9.100000	1
&
34.850000	3.06937e-06
30.250000	6.13874e-06
29.850000	9.2081e-06
28.600000	1.22775e-05
27.400000	1.53468e-05
27.000000	1.84162e-05
26.900000	2.14856e-05
26.650000	2.45549e-05
26.100000	2.76243e-05
26.050000	3.06937e-05
25.900000	3.3763e-05
25.550000	3.68324e-05
25.400000	3.99018e-05
25.350000	4.29711e-05
24.950000	4.60405e-05
24.600000	4.91099e-05
24.400000	5.21793e-05
24.050000	5.52486e-05
24.000000	6.13874e-05
23.550000	6.44567e-05
23.500000	6.75261e-05
23.400000	7.05955e-05
23.150000	7.36648e-05
23.050000	7.98036e-05
22.850000	8.28729e-05
22.800000	8.59423e-05
22.700000	9.2081e-05
22.500000	9.51504e-05
22.400000	0.000101289
22.350000	0.000104359
22.300000	0.000107428
22.200000	0.000110497
22.150000	0.000113567
22.000000	0.000122775
21.950000	0.000125844
21.900000	0.000131983
21.800000	0.000135052
21.750000	0.000138122
21.700000	0.00014426
21.600000	0.000150399
21.400000	0.000156538
21.350000	0.000159607
21.300000	0.000162676
21.250000	0.000168815
21.200000	0.000171885
21.150000	0.000174954
21.100000	0.000178023
21.000000	0.000181093
20.950000	0.00019337
20.800000	0.00019644
20.750000	0.000199509
20.700000	0.000202578
20.600000	0.000214856
20.550000	0.000217925
20.500000	0.000220994
20.450000	0.000230203
20.400000	0.000233272
20.350000	0.000239411
20.250000	0.000245549
20.150000	0.000251688
20.100000	0.000263966
20.050000	0.000276243
20.000000	0.000279312
19.900000	0.000285451
19.850000	0.000294659
19.800000	0.000300798
19.700000	0.000303867
19.650000	0.000316145
19.600000	0.000325353
19.550000	0.00033763
19.500000	0.000343769
19.450000	0.000352977
19.400000	0.000362185
19.350000	0.000374463
19.300000	0.000383671
19.250000	0.000395948
19.200000	0.000405157
19.150000	0.000417434
19.100000	0.000426642
19.000000	0.000448128
18.950000	0.000454266
18.900000	0.000475752
18.850000	0.000506446
18.800000	0.000512584
18.750000	0.000524862
18.700000	0.000540209
18.650000	0.000552486
18.600000	0.000564764
18.550000	0.000570902
18.500000	0.00058318
18.450000	0.000598527
18.400000	0.000607735
18.350000	0.000626151
18.300000	0.000647637
18.250000	0.000666053
18.200000	0.000672192
18.150000	0.000690608
18.100000	0.000699816
18.050000	0.000721301
18.000000	0.000733579
17.950000	0.000742787
17.900000	0.000755064
17.850000	0.00077655
17.800000	0.000788828
17.750000	0.000801105
17.700000	0.000819521
17.650000	0.000828729
17.600000	0.000850215
17.550000	0.000868631
17.500000	0.000893186
17.450000	0.000905463
17.400000	0.00092388
17.350000	0.000945365
17.300000	0.00097299
17.250000	0.000994475
17.200000	0.00101289
17.150000	0.00103745
17.100000	0.00105586
17.050000	0.00107121
17.000000	0.00108042
16.950000	0.00110804
16.900000	0.00112339
16.850000	0.00115408
16.800000	0.00116636
16.750000	0.00118171
16.700000	0.00119705
16.650000	0.00123082
16.600000	0.00124002
16.550000	0.00127993
16.500000	0.00129527
16.450000	0.0013229
16.400000	0.00134438
16.350000	0.00139042
16.300000	0.0014027
16.250000	0.00145795
16.200000	0.00149171
16.150000	0.00152241
16.100000	0.00154696
16.050000	0.00157459
16.000000	0.00159607
15.950000	0.00162676
15.900000	0.0016636
15.850000	0.00169429
15.800000	0.00172498
15.750000	0.00174033
15.700000	0.00177103
15.650000	0.00180786
15.600000	0.00186924
15.550000	0.00190301
15.500000	0.00193984
15.450000	0.00199202
15.400000	0.00202578
15.350000	0.00205648
15.300000	0.00211786
15.250000	0.00218846
15.200000	0.00220994
15.150000	0.00226212
15.100000	0.0023051
15.050000	0.002345
15.000000	0.00236341
14.950000	0.00239411
14.900000	0.00243094
14.850000	0.00247084
14.800000	0.00254144
14.750000	0.00257827
14.700000	0.0026151
14.650000	0.00264886
14.600000	0.0026949
14.550000	0.00273174
14.500000	0.00276243
14.450000	0.00282075
14.400000	0.00285144
14.350000	0.00289441
14.300000	0.00293125
14.250000	0.00297729
14.200000	0.0030356
14.150000	0.00308471
14.100000	0.00312462
14.050000	0.00317373
14.000000	0.00323204
13.950000	0.00329343
13.900000	0.00333026
13.850000	0.00336096
13.800000	0.00340393
13.750000	0.00343462
13.700000	0.0034868
13.650000	0.00357888
13.600000	0.00362799
13.550000	0.00367403
13.500000	0.0037477
13.450000	0.00381215
13.400000	0.00388275
13.350000	0.00395948
13.300000	0.00405157
13.250000	0.00412216
13.200000	0.0042081
13.150000	0.00425414
13.100000	0.00431246
13.050000	0.00441989
13.000000	0.00452118
12.950000	0.00460712
12.900000	0.00468999
12.850000	0.00477594
12.800000	0.00490485
12.750000	0.00500307
12.700000	0.00511971
12.650000	0.00523327
12.600000	0.00537753
12.550000	0.00549724
12.500000	0.00567526
12.450000	0.00577348
12.400000	0.00593002
12.350000	0.00616636
12.300000	0.00627993
12.250000	0.00645795
12.200000	0.006593
12.150000	0.00683241
12.100000	0.00699509
12.050000	0.00724371
12.000000	0.00747391
11.950000	0.0077256
11.900000	0.00801412
11.850000	0.00832106
11.800000	0.00854512
11.750000	0.00885513
11.700000	0.00917127
11.650000	0.00941375
11.600000	0.00973603
11.550000	0.0101044
11.500000	0.0104573
11.450000	0.0107673
11.400000	0.0111694
11.350000	0.0115132
11.300000	0.0118416
11.250000	0.0121455
11.200000	0.012434
11.150000	0.0127901
11.100000	0.0130663
11.050000	0.0134039
11.000000	0.0137109
10.950000	0.0140178
10.900000	0.0143646
10.850000	0.0146225
10.800000	0.0149233
10.750000	0.0151842
10.700000	0.0154788
10.650000	0.015798
10.600000	0.0160743
10.550000	0.0163475
10.500000	0.0166759
10.450000	0.0169982
10.400000	0.0172805
10.350000	0.0176489
10.300000	0.0179834
10.250000	0.0183211
10.200000	0.0186341
10.150000	0.0189687
10.100000	0.0193432
10.050000	0.0196931
10.000000	0.0200307
9.950000	0.0203806
9.900000	0.0208042
9.850000	0.0212185
9.800000	0.0215285
9.750000	0.0218846
9.700000	0.0222713
9.650000	0.0226366
9.600000	0.0230816
9.550000	0.0234991
9.500000	0.0239319
9.450000	0.0243432
9.400000	0.0247299
9.350000	0.0251995
9.300000	0.0255832
9.250000	0.0261111
9.200000	0.0265991
9.150000	0.0270872
9.100000	0.0275077
9.050000	0.028097
9.000000	0.0286372
8.950000	0.0290086
8.900000	0.0294659
8.850000	0.0299939
8.800000	0.0304573
8.750000	0.0309669
8.700000	0.0315255
8.650000	0.0320595
8.600000	0.0325936
8.550000	0.0331707
8.500000	0.0336648
8.450000	0.0341805
8.400000	0.0346961
8.350000	0.0351535
8.300000	0.0356231
8.250000	0.0360773
8.200000	0.0366483
8.150000	0.0372038
8.100000	0.0377778
8.050000	0.0383149
8.000000	0.0388828
7.950000	0.0394045
7.900000	0.0399601
7.850000	0.0404573
7.800000	0.0410589
7.750000	0.0415991
7.700000	0.0421731
7.650000	0.0426888
7.600000	0.0432597
7.550000	0.0437569
7.500000	0.0442296
7.450000	0.0448036
7.400000	0.0453438
7.350000	0.0458564
7.300000	0.046461
7.250000	0.0470074
7.200000	0.047566
7.150000	0.0481891
7.100000	0.0487968
7.050000	0.0492848
7.000000	0.0499141
6.950000	0.0505034
6.900000	0.0511265
6.850000	0.0516851
6.800000	0.0523573
6.750000	0.0530233
6.700000	0.0535881
6.650000	0.0542419
6.600000	0.0549693
6.550000	0.0556446
6.500000	0.0562799
6.450000	0.0569797
6.400000	0.0576366
6.350000	0.0582719
6.300000	0.0589902
6.250000	0.0597115
6.200000	0.0602916
6.150000	0.0609239
6.100000	0.0616206
6.050000	0.0623542
6.000000	0.0630571
5.950000	0.063628
5.900000	0.064291
5.850000	0.0651381
5.800000	0.0658656
5.750000	0.0665408
5.700000	0.0672498
5.650000	0.0679865
5.600000	0.0687262
5.550000	0.0694721
5.500000	0.0701627
5.450000	0.0708901
5.400000	0.0716298
5.350000	0.0724002
5.300000	0.0732167
5.250000	0.0739134
5.200000	0.0746992
5.150000	0.0755095
5.100000	0.0762155
5.050000	0.0770902
5.000000	0.0778944
4.950000	0.0786556
4.900000	0.0794782
4.850000	0.0802855
4.800000	0.0812032
4.750000	0.0820381
4.700000	0.0828054
4.650000	0.0837078
4.600000	0.0846378
4.550000	0.0854543
4.500000	0.0863659
4.450000	0.0871854
4.400000	0.0882136
4.350000	0.0892081
4.300000	0.0901258
4.250000	0.0910221
4.200000	0.0918877
4.150000	0.0927594
4.100000	0.093585
4.050000	0.0944721
4.000000	0.0954696
3.950000	0.0964426
3.900000	0.0974586
3.850000	0.098496
3.800000	0.0996225
3.750000	0.100611
3.700000	0.101608
3.650000	0.102808
3.600000	0.103861
3.550000	0.104923
3.500000	0.105967
3.450000	0.106971
3.400000	0.108069
3.350000	0.109091
3.300000	0.110362
3.250000	0.111406
3.200000	0.112646
3.150000	0.113947
3.100000	0.115258
3.050000	0.116734
3.000000	0.118036
2.950000	0.119659
2.900000	0.121123
2.850000	0.122548
2.800000	0.124039
2.750000	0.125549
2.700000	0.127093
2.650000	0.128511
2.600000	0.129893
2.550000	0.131191
2.500000	0.132716
2.450000	0.134242
2.400000	0.135617
2.350000	0.137099
2.300000	0.138422
2.250000	0.140009
2.200000	0.141427
2.150000	0.142947
2.100000	0.144478
2.050000	0.145939
2.000000	0.147462
1.950000	0.148978
1.900000	0.150614
1.850000	0.152158
1.800000	0.153785
1.750000	0.155356
1.700000	0.156971
1.650000	0.158625
1.600000	0.160313
1.550000	0.162195
1.500000	0.163852
1.450000	0.165531
1.400000	0.167293
1.350000	0.169131
1.300000	0.170961
1.250000	0.172778
1.200000	0.1745
1.150000	0.176243
1.100000	0.178088
1.050000	0.180126
1.000000	0.182133
0.950000	0.18407
0.900000	0.186093
0.850000	0.188155
0.800000	0.190043
0.750000	0.192053
0.700000	0.194039
0.650000	0.19609
0.600000	0.198849
0.550000	0.202121
0.500000	0.205657
0.450000	0.208438
0.400000	0.21108
0.350000	0.213975
0.300000	0.216789
0.250000	0.220012
0.200000	0.223036
0.150000	0.226897
0.100000	0.231243
0.050000	0.236071
0.000000	0.250037
-0.050000	0.413161
-0.100000	0.438763
-0.150000	0.459865
-0.200000	0.478754
-0.250000	0.49702
-0.300000	0.514405
-0.350000	0.531179
-0.400000	0.546486
-0.450000	0.560602
-0.500000	0.574006
-0.550000	0.585669
-0.600000	0.59775
-0.650000	0.608705
-0.700000	0.619484
-0.750000	0.629693
-0.800000	0.639776
-0.850000	0.649386
-0.900000	0.658999
-0.950000	0.667701
-1.000000	0.676443
-1.050000	0.68481
-1.100000	0.693033
-1.150000	0.701203
-1.200000	0.709208
-1.250000	0.717152
-1.300000	0.724985
-1.350000	0.732109
-1.400000	0.739567
-1.450000	0.746722
-1.500000	0.753778
-1.550000	0.76051
-1.600000	0.767277
-1.650000	0.773794
-1.700000	0.779945
-1.750000	0.78624
-1.800000	0.792873
-1.850000	0.799076
-1.900000	0.804936
-1.950000	0.810101
-2.000000	0.815777
-2.050000	0.821547
-2.100000	0.826934
-2.150000	0.832452
-2.200000	0.838112
-2.250000	0.8431
-2.300000	0.847993
-2.350000	0.852621
-2.400000	0.856854
-2.450000	0.861289
-2.500000	0.86539
-2.550000	0.869457
-2.600000	0.873625
-2.650000	0.877827
-2.700000	0.881826
-2.750000	0.885565
-2.800000	0.889042
-2.850000	0.892756
-2.900000	0.896311
-2.950000	0.899736
-3.000000	0.902726
-3.050000	0.90578
-3.100000	0.908938
-3.150000	0.911906
-3.200000	0.914754
-3.250000	0.917557
-3.300000	0.920086
-3.350000	0.922664
-3.400000	0.925261
-3.450000	0.927851
-3.500000	0.930473
-3.550000	0.932833
-3.600000	0.934742
-3.650000	0.93686
-3.700000	0.938834
-3.750000	0.940881
-3.800000	0.943005
-3.850000	0.944773
-3.900000	0.946614
-3.950000	0.948235
-4.000000	0.949997
-4.050000	0.951614
-4.100000	0.953241
-4.150000	0.954896
-4.200000	0.956421
-4.250000	0.957882
-4.300000	0.959497
-4.350000	0.960979
-4.400000	0.962502
-4.450000	0.963791
-4.500000	0.965015
-4.550000	0.966123
-4.600000	0.967324
-4.650000	0.968496
-4.700000	0.969705
-4.750000	0.970724
-4.800000	0.971731
-4.850000	0.972925
-4.900000	0.974033
-4.950000	0.974988
-5.000000	0.975921
-5.050000	0.976909
-5.100000	0.977836
-5.150000	0.97876
-5.200000	0.979509
-5.250000	0.980215
-5.300000	0.980921
-5.350000	0.981642
-5.400000	0.982281
-5.450000	0.982947
-5.500000	0.983628
-5.550000	0.984245
-5.600000	0.9848
-5.650000	0.985384
-5.700000	0.985948
-5.750000	0.986409
-5.800000	0.987007
-5.850000	0.987541
-5.900000	0.987934
-5.950000	0.98833
-6.000000	0.988769
-6.050000	0.98918
-6.100000	0.989576
-6.150000	0.990043
-6.200000	0.990522
-6.250000	0.990909
-6.300000	0.991271
-6.350000	0.991556
-6.400000	0.99201
-6.450000	0.992351
-6.500000	0.992661
-6.550000	0.992959
-6.600000	0.993204
-6.650000	0.993478
-6.700000	0.993726
-6.750000	0.994027
-6.800000	0.994245
-6.850000	0.994494
-6.900000	0.994767
-6.950000	0.994951
-7.000000	0.995184
-7.050000	0.995411
-7.100000	0.995599
-7.150000	0.995783
-7.200000	0.995964
-7.250000	0.99616
-7.300000	0.996329
-7.350000	0.996529
-7.400000	0.996707
-7.450000	0.996906
-7.500000	0.997023
-7.550000	0.997161
-7.600000	0.997287
-7.650000	0.997406
-7.700000	0.99752
-7.750000	0.997627
-7.800000	0.997707
-7.850000	0.997781
-7.900000	0.997861
-7.950000	0.99794
-8.000000	0.998039
-8.050000	0.998146
-8.100000	0.998235
-8.150000	0.998318
-8.200000	0.998398
-8.250000	0.998456
-8.300000	0.998508
-8.350000	0.998585
-8.400000	0.99864
-8.450000	0.998708
-8.500000	0.998763
-8.550000	0.9988
-8.600000	0.998864
-8.650000	0.998935
-8.700000	0.999002
-8.750000	0.999076
-8.800000	0.999125
-8.850000	0.999187
-8.900000	0.99923
-8.950000	0.999263
-9.000000	0.999303
-9.050000	0.999322
-9.100000	0.999349
-9.150000	0.99938
-9.200000	0.999398
-9.250000	0.999417
-9.300000	0.999454
-9.350000	0.999478
-9.400000	0.9995
-9.450000	0.99953
-9.500000	0.999555
-9.550000	0.999589
-9.600000	0.999626
-9.650000	0.999644
-9.700000	0.999669
-9.750000	0.999696
-9.800000	0.999721
-9.850000	0.999742
-9.900000	0.999761
-9.950000	1
&
80.150000	6.66923e-15
80.100000	6.8061e-15
80.050000	6.94578e-15
80.000000	7.08833e-15
79.950000	7.2338e-15
79.900000	7.38226e-15
79.850000	7.53376e-15
79.800000	7.68838e-15
79.750000	7.84617e-15
79.700000	8.0072e-15
79.650000	8.17153e-15
79.600000	8.33923e-15
79.550000	8.51038e-15
79.500000	8.68504e-15
79.450000	8.86329e-15
79.400000	9.04519e-15
79.350000	9.23083e-15
79.300000	9.42027e-15
79.250000	9.61361e-15
79.200000	9.81091e-15
79.150000	1.00123e-14
79.100000	1.02177e-14
79.050000	1.04275e-14
79.000000	1.06415e-14
78.950000	1.08599e-14
78.900000	1.10827e-14
78.850000	1.13102e-14
78.800000	1.15423e-14
78.750000	1.17792e-14
78.700000	1.2021e-14
78.650000	1.22677e-14
78.600000	1.25195e-14
78.550000	1.27764e-14
78.500000	1.30386e-14
78.450000	1.33062e-14
78.400000	1.35793e-14
78.350000	1.3858e-14
78.300000	1.41424e-14
78.250000	1.44327e-14
78.200000	1.47289e-14
78.150000	1.50312e-14
78.100000	1.53397e-14
78.050000	1.56545e-14
78.000000	1.59758e-14
77.950000	1.63037e-14
77.900000	1.66383e-14
77.850000	1.69798e-14
77.800000	1.73283e-14
77.750000	1.7684e-14
77.700000	1.80469e-14
77.650000	1.84173e-14
77.600000	1.87953e-14
77.550000	1.91811e-14
77.500000	1.95748e-14
77.450000	1.99765e-14
77.400000	2.03865e-14
77.350000	2.08049e-14
77.300000	2.1232e-14
77.250000	2.16677e-14
77.200000	2.21125e-14
77.150000	2.25663e-14
77.100000	2.30295e-14
77.050000	2.35021e-14
77.000000	2.39845e-14
76.950000	2.44768e-14
76.900000	2.49792e-14
76.850000	2.54918e-14
76.800000	2.60151e-14
76.750000	2.6549e-14
76.700000	2.70939e-14
76.650000	2.765e-14
76.600000	2.82175e-14
76.550000	2.87967e-14
76.500000	2.93878e-14
76.450000	2.99909e-14
76.400000	3.06065e-14
76.350000	3.12347e-14
76.300000	3.18758e-14
76.250000	3.253e-14
76.200000	3.31977e-14
76.150000	3.38791e-14
76.100000	3.45745e-14
76.050000	3.52841e-14
76.000000	3.60084e-14
75.950000	3.67474e-14
75.900000	3.75017e-14
75.850000	3.82714e-14
75.800000	3.9057e-14
75.750000	3.98586e-14
75.700000	4.06767e-14
75.650000	4.15116e-14
75.600000	4.23637e-14
75.550000	4.32332e-14
75.500000	4.41206e-14
75.450000	4.50262e-14
75.400000	4.59504e-14
75.350000	4.68936e-14
75.300000	4.78561e-14
75.250000	4.88384e-14
75.200000	4.98408e-14
75.150000	5.08638e-14
75.100000	5.19079e-14
75.050000	5.29733e-14
75.000000	5.40606e-14
74.950000	5.51703e-14
74.900000	5.63027e-14
74.850000	5.74584e-14
74.800000	5.86378e-14
74.750000	5.98414e-14
74.700000	6.10697e-14
74.650000	6.23232e-14
74.600000	6.36024e-14
74.550000	6.4908e-14
74.500000	6.62403e-14
74.450000	6.75999e-14
74.400000	6.89875e-14
74.350000	7.04036e-14
74.300000	7.18487e-14
74.250000	7.33235e-14
74.200000	7.48286e-14
74.150000	7.63645e-14
74.100000	7.7932e-14
74.050000	7.95317e-14
74.000000	8.11642e-14
73.950000	8.28302e-14
73.900000	8.45304e-14
73.850000	8.62656e-14
73.800000	8.80363e-14
73.750000	8.98434e-14
73.700000	9.16876e-14
73.650000	9.35696e-14
73.600000	9.54903e-14
73.550000	9.74504e-14
73.500000	9.94508e-14
73.450000	1.01492e-13
73.400000	1.03576e-13
73.350000	1.05702e-13
73.300000	1.07871e-13
73.250000	1.10086e-13
73.200000	1.12345e-13
73.150000	1.14652e-13
73.100000	1.17005e-13
73.050000	1.19407e-13
73.000000	1.21858e-13
72.950000	1.24359e-13
72.900000	1.26912e-13
72.850000	1.29517e-13
72.800000	1.32176e-13
72.750000	1.34889e-13
72.700000	1.37658e-13
72.650000	1.40484e-13
72.600000	1.43368e-13
72.550000	1.46311e-13
72.500000	1.49314e-13
72.450000	1.52379e-13
72.400000	1.55507e-13
72.350000	1.58699e-13
72.300000	1.61957e-13
72.250000	1.65281e-13
72.200000	1.68674e-13
72.150000	1.72137e-13
72.100000	1.7567e-13
72.050000	1.79277e-13
72.000000	1.82957e-13
71.950000	1.86713e-13
71.900000	1.90545e-13
71.850000	1.94457e-13
71.800000	1.98449e-13
71.750000	2.02522e-13
71.700000	2.0668e-13
71.650000	2.10923e-13
71.600000	2.15253e-13
71.550000	2.19671e-13
71.500000	2.24181e-13
71.450000	2.28783e-13
71.400000	2.33479e-13
71.350000	2.38272e-13
71.300000	2.43164e-13
71.250000	2.48155e-13
71.200000	2.5325e-13
71.150000	2.58449e-13
71.100000	2.63754e-13
71.050000	2.69169e-13
71.000000	2.74694e-13
70.950000	2.80333e-13
70.900000	2.86088e-13
70.850000	2.91961e-13
70.800000	2.97955e-13
70.750000	3.04072e-13
70.700000	3.10314e-13
70.650000	3.16684e-13
70.600000	3.23186e-13
70.550000	3.2982e-13
70.500000	3.36591e-13
70.450000	3.43501e-13
70.400000	3.50553e-13
70.350000	3.57749e-13
70.300000	3.65094e-13
70.250000	3.72589e-13
70.200000	3.80238e-13
70.150000	3.88044e-13
70.100000	3.9601e-13
70.050000	4.0414e-13
70.000000	4.12437e-13
69.950000	4.20904e-13
69.900000	4.29545e-13
69.850000	4.38363e-13
69.800000	4.47362e-13
69.750000	4.56547e-13
69.700000	4.65919e-13
69.650000	4.75485e-13
69.600000	4.85246e-13
69.550000	4.95208e-13
69.500000	5.05375e-13
69.450000	5.1575e-13
69.400000	5.26338e-13
69.350000	5.37144e-13
69.300000	5.48171e-13
69.250000	5.59425e-13
69.200000	5.7091e-13
69.150000	5.82631e-13
69.100000	5.94593e-13
69.050000	6.068e-13
69.000000	6.19258e-13
68.950000	6.31971e-13
68.900000	6.44946e-13
68.850000	6.58187e-13
68.800000	6.71699e-13
68.750000	6.8549e-13
68.700000	6.99563e-13
68.650000	7.13926e-13
68.600000	7.28583e-13
68.550000	7.43541e-13
68.500000	7.58806e-13
68.450000	7.74385e-13
68.400000	7.90284e-13
68.350000	8.06509e-13
68.300000	8.23067e-13
68.250000	8.39966e-13
68.200000	8.57211e-13
68.150000	8.7481e-13
68.100000	8.92771e-13
68.050000	9.111e-13
68.000000	9.29806e-13
67.950000	9.48896e-13
67.900000	9.68378e-13
67.850000	9.8826e-13
67.800000	1.00855e-12
67.750000	1.02926e-12
67.700000	1.05039e-12
67.650000	1.07195e-12
67.600000	1.09396e-12
67.550000	1.11642e-12
67.500000	1.13935e-12
67.450000	1.16274e-12
67.400000	1.18661e-12
67.350000	1.21097e-12
67.300000	1.23584e-12
67.250000	1.26121e-12
67.200000	1.28711e-12
67.150000	1.31353e-12
67.100000	1.3405e-12
67.050000	1.36802e-12
67.000000	1.39611e-12
66.950000	1.42478e-12
66.900000	1.45403e-12
66.850000	1.48389e-12
66.800000	1.51435e-12
66.750000	1.54545e-12
66.700000	1.57718e-12
66.650000	1.60956e-12
66.600000	1.64261e-12
66.550000	1.67633e-12
66.500000	1.71075e-12
66.450000	1.74588e-12
66.400000	1.78173e-12
66.350000	1.81831e-12
66.300000	1.85564e-12
66.250000	1.89374e-12
66.200000	1.93263e-12
66.150000	1.97231e-12
66.100000	2.01281e-12
66.050000	2.05414e-12
66.000000	2.09631e-12
65.950000	2.13936e-12
65.900000	2.18328e-12
65.850000	2.22811e-12
65.800000	2.27386e-12
65.750000	2.32055e-12
65.700000	2.3682e-12
65.650000	2.41683e-12
65.600000	2.46645e-12
65.550000	2.51709e-12
65.500000	2.56878e-12
65.450000	2.62152e-12
65.400000	2.67535e-12
65.350000	2.73029e-12
65.300000	2.78635e-12
65.250000	2.84356e-12
65.200000	2.90195e-12
65.150000	2.96154e-12
65.100000	3.02235e-12
65.050000	3.08441e-12
65.000000	3.14774e-12
64.950000	3.21238e-12
64.900000	3.27834e-12
64.850000	3.34566e-12
64.800000	3.41436e-12
64.750000	3.48447e-12
64.700000	3.55602e-12
64.650000	3.62904e-12
64.600000	3.70356e-12
64.550000	3.77961e-12
64.500000	3.85722e-12
64.450000	3.93642e-12
64.400000	4.01725e-12
64.350000	4.09974e-12
64.300000	4.18393e-12
64.250000	4.26985e-12
64.200000	4.35752e-12
64.150000	4.447e-12
64.100000	4.53832e-12
64.050000	4.63151e-12
64.000000	4.72662e-12
63.950000	4.82368e-12
63.900000	4.92273e-12
63.850000	5.02382e-12
63.800000	5.12698e-12
63.750000	5.23227e-12
63.700000	5.33971e-12
63.650000	5.44936e-12
63.600000	5.56127e-12
63.550000	5.67547e-12
63.500000	5.79201e-12
63.450000	5.91095e-12
63.400000	6.03234e-12
63.350000	6.15621e-12
63.300000	6.28263e-12
63.250000	6.41165e-12
63.200000	6.54332e-12
63.150000	6.67769e-12
63.100000	6.81482e-12
63.050000	6.95476e-12
63.000000	7.09758e-12
62.950000	7.24334e-12
62.900000	7.39209e-12
62.850000	7.54389e-12
62.800000	7.69881e-12
62.750000	7.85691e-12
62.700000	8.01826e-12
62.650000	8.18292e-12
62.600000	8.35097e-12
62.550000	8.52247e-12
62.500000	8.69748e-12
62.450000	8.8761e-12
62.400000	9.05838e-12
62.350000	9.24441e-12
62.300000	9.43425e-12
62.250000	9.628e-12
62.200000	9.82572e-12
62.150000	1.00275e-11
62.100000	1.02334e-11
62.050000	1.04436e-11
62.000000	1.06581e-11
61.950000	1.0877e-11
61.900000	1.11003e-11
61.850000	1.13283e-11
61.800000	1.1561e-11
61.750000	1.17984e-11
61.700000	1.20407e-11
61.650000	1.2288e-11
61.600000	1.25403e-11
61.550000	1.27979e-11
61.500000	1.30607e-11
61.450000	1.33289e-11
61.400000	1.36027e-11
61.350000	1.3882e-11
61.300000	1.41671e-11
61.250000	1.44581e-11
61.200000	1.4755e-11
61.150000	1.50581e-11
61.100000	1.53673e-11
61.050000	1.56829e-11
61.000000	1.6005e-11
60.950000	1.63337e-11
60.900000	1.66692e-11
60.850000	1.70116e-11
60.800000	1.73609e-11
60.750000	1.77175e-11
60.700000	1.80814e-11
60.650000	1.84528e-11
60.600000	1.88317e-11
60.550000	1.92185e-11
60.500000	1.96132e-11
60.450000	2.00161e-11
60.400000	2.04272e-11
60.350000	2.08467e-11
60.300000	2.12749e-11
60.250000	2.17118e-11
60.200000	2.21578e-11
60.150000	2.26128e-11
60.100000	2.30773e-11
60.050000	2.35513e-11
60.000000	2.4035e-11
59.950000	2.45286e-11
59.900000	2.50324e-11
59.850000	2.55466e-11
59.800000	2.60713e-11
59.750000	2.66068e-11
59.700000	2.71533e-11
59.650000	2.7711e-11
59.600000	2.82801e-11
59.550000	2.8861e-11
59.500000	2.94538e-11
59.450000	3.00588e-11
59.400000	3.06762e-11
59.350000	3.13062e-11
59.300000	3.19493e-11
59.250000	3.26055e-11
59.200000	3.32752e-11
59.150000	3.39587e-11
59.100000	3.46562e-11
59.050000	3.5368e-11
59.000000	3.60945e-11
58.950000	3.68359e-11
58.900000	3.75925e-11
58.850000	3.83647e-11
58.800000	3.91527e-11
58.750000	3.99569e-11
58.700000	4.07777e-11
58.650000	4.16153e-11
58.600000	4.24701e-11
58.550000	4.33424e-11
58.500000	4.42327e-11
58.450000	4.51413e-11
58.400000	4.60686e-11
58.350000	4.70148e-11
58.300000	4.79806e-11
58.250000	4.89662e-11
58.200000	4.9972e-11
58.150000	5.09985e-11
58.100000	5.2046e-11
58.050000	5.31151e-11
58.000000	5.42062e-11
57.950000	5.53197e-11
57.900000	5.6456e-11
57.850000	5.76157e-11
57.800000	5.87993e-11
57.750000	6.00071e-11
57.700000	6.12398e-11
57.650000	6.24977e-11
57.600000	6.37816e-11
57.550000	6.50918e-11
57.500000	6.64289e-11
57.450000	6.77935e-11
57.400000	6.91861e-11
57.350000	7.06073e-11
57.300000	7.20578e-11
57.250000	7.3538e-11
57.200000	7.50487e-11
57.150000	7.65904e-11
57.100000	7.81637e-11
57.050000	7.97694e-11
57.000000	8.14081e-11
56.950000	8.30805e-11
56.900000	8.47872e-11
56.850000	8.6529e-11
56.800000	8.83065e-11
56.750000	9.01206e-11
56.700000	9.1972e-11
56.650000	9.38614e-11
56.600000	9.57896e-11
56.550000	9.77575e-11
56.500000	9.97657e-11
56.450000	1.01815e-10
56.400000	1.03907e-10
56.350000	1.06042e-10
56.300000	1.0822e-10
56.250000	1.10443e-10
56.200000	1.12712e-10
56.150000	1.15028e-10
56.100000	1.17391e-10
56.050000	1.19803e-10
56.000000	1.22264e-10
55.950000	1.24776e-10
55.900000	1.27339e-10
55.850000	1.29955e-10
55.800000	1.32625e-10
55.750000	1.3535e-10
55.700000	1.3813e-10
55.650000	1.40968e-10
55.600000	1.43864e-10
55.550000	1.4682e-10
55.500000	1.49837e-10
55.450000	1.52915e-10
55.400000	1.56057e-10
55.350000	1.59263e-10
55.300000	1.62535e-10
55.250000	1.65874e-10
55.200000	1.69282e-10
55.150000	1.7276e-10
55.100000	1.7631e-10
55.050000	1.79932e-10
55.000000	1.83629e-10
54.950000	1.87401e-10
54.900000	1.91252e-10
54.850000	1.95181e-10
54.800000	1.99191e-10
54.750000	2.03284e-10
54.700000	2.07461e-10
54.650000	2.11723e-10
54.600000	2.16073e-10
54.550000	2.20513e-10
54.500000	2.25044e-10
54.450000	2.29667e-10
54.400000	2.34386e-10
54.350000	2.39202e-10
54.300000	2.44117e-10
54.250000	2.49133e-10
54.200000	2.54252e-10
54.150000	2.59476e-10
54.100000	2.64807e-10
54.050000	2.70248e-10
54.000000	2.75801e-10
53.950000	2.81468e-10
53.900000	2.87251e-10
53.850000	2.93154e-10
53.800000	2.99177e-10
53.750000	3.05325e-10
53.700000	3.11598e-10
53.650000	3.18001e-10
53.600000	3.24535e-10
53.550000	3.31204e-10
53.500000	3.38009e-10
53.450000	3.44955e-10
53.400000	3.52043e-10
53.350000	3.59277e-10
53.300000	3.66659e-10
53.250000	3.74193e-10
53.200000	3.81883e-10
53.150000	3.8973e-10
53.100000	3.97738e-10
53.050000	4.05911e-10
53.000000	4.14252e-10
52.950000	4.22765e-10
52.900000	4.31452e-10
52.850000	4.40318e-10
52.800000	4.49366e-10
52.750000	4.586e-10
52.700000	4.68024e-10
52.650000	4.77642e-10
52.600000	4.87457e-10
52.550000	4.97474e-10
52.500000	5.07697e-10
52.450000	5.1813e-10
52.400000	5.28777e-10
52.350000	5.39644e-10
52.300000	5.50733e-10
52.250000	5.62051e-10
52.200000	5.73601e-10
52.150000	5.85389e-10
52.100000	5.97419e-10
52.050000	6.09696e-10
52.000000	6.22226e-10
51.950000	6.35013e-10
51.900000	6.48063e-10
51.850000	6.61381e-10
51.800000	6.74973e-10
51.750000	6.88844e-10
51.700000	7.03001e-10
51.650000	7.17448e-10
51.600000	7.32192e-10
51.550000	7.4724e-10
51.500000	7.62597e-10
51.450000	7.78269e-10
51.400000	7.94264e-10
51.350000	8.10587e-10
51.300000	8.27246e-10
51.250000	8.44248e-10
51.200000	8.61599e-10
51.150000	8.79306e-10
51.100000	8.97378e-10
51.050000	9.15821e-10
51.000000	9.34644e-10
50.950000	9.53853e-10
50.900000	9.73457e-10
50.850000	9.93464e-10
50.800000	1.01388e-09
50.750000	1.03472e-09
50.700000	1.05599e-09
50.650000	1.07769e-09
50.600000	1.09984e-09
50.550000	1.12245e-09
50.500000	1.14552e-09
50.450000	1.16906e-09
50.400000	1.19309e-09
50.350000	1.21761e-09
50.300000	1.24264e-09
50.250000	1.26818e-09
50.200000	1.29424e-09
50.150000	1.32085e-09
50.100000	1.34799e-09
50.050000	1.3757e-09
50.000000	1.40398e-09
49.950000	1.43284e-09
49.900000	1.46229e-09
49.850000	1.49234e-09
49.800000	1.52302e-09
49.750000	1.55432e-09
49.700000	1.58627e-09
49.650000	1.61888e-09
49.600000	1.65215e-09
49.550000	1.68611e-09
49.500000	1.72077e-09
49.450000	1.75614e-09
49.400000	1.79224e-09
49.350000	1.82908e-09
49.300000	1.86668e-09
49.250000	1.90505e-09
49.200000	1.94421e-09
49.150000	1.98418e-09
49.100000	2.02496e-09
49.050000	2.06659e-09
49.000000	2.10907e-09
48.950000	2.15243e-09
48.900000	2.19667e-09
48.850000	2.24183e-09
48.800000	2.28791e-09
48.750000	2.33495e-09
48.700000	2.38295e-09
48.650000	2.43193e-09
48.600000	2.48193e-09
48.550000	2.53295e-09
48.500000	2.58502e-09
48.450000	2.63816e-09
48.400000	2.69239e-09
48.350000	2.74774e-09
48.300000	2.80423e-09
48.250000	2.86188e-09
48.200000	2.92071e-09
48.150000	2.98076e-09
48.100000	3.04204e-09
48.050000	3.10458e-09
48.000000	3.1684e-09
47.950000	3.23354e-09
47.900000	3.30002e-09
47.850000	3.36786e-09
47.800000	3.4371e-09
47.750000	3.50777e-09
47.700000	3.57988e-09
47.650000	3.65348e-09
47.600000	3.7286e-09
47.550000	3.80525e-09
47.500000	3.88349e-09
47.450000	3.96333e-09
47.400000	4.04482e-09
47.350000	4.12798e-09
47.300000	4.21285e-09
47.250000	4.29947e-09
47.200000	4.38787e-09
47.150000	4.47808e-09
47.100000	4.57016e-09
47.050000	4.66412e-09
47.000000	4.76002e-09
46.950000	4.85789e-09
46.900000	4.95777e-09
46.850000	5.05971e-09
46.800000	5.16374e-09
46.750000	5.26992e-09
46.700000	5.37828e-09
46.650000	5.48886e-09
46.600000	5.60172e-09
46.550000	5.71691e-09
46.500000	5.83446e-09
46.450000	5.95443e-09
46.400000	6.07686e-09
46.350000	6.20182e-09
46.300000	6.32934e-09
46.250000	6.45949e-09
46.200000	6.59232e-09
46.150000	6.72787e-09
46.100000	6.86622e-09
46.050000	7.00741e-09
46.000000	7.15151e-09
45.950000	7.29857e-09
45.900000	7.44865e-09
45.850000	7.60182e-09
45.800000	7.75814e-09
45.750000	7.91768e-09
45.700000	8.0805e-09
45.650000	8.24667e-09
45.600000	8.41626e-09
45.550000	8.58933e-09
45.500000	8.76597e-09
45.450000	8.94624e-09
45.400000	9.13022e-09
45.350000	9.31798e-09
45.300000	9.50961e-09
45.250000	9.70518e-09
45.200000	9.90477e-09
45.150000	1.01085e-08
45.100000	1.03164e-08
45.050000	1.05285e-08
45.000000	1.0745e-08
44.950000	1.0966e-08
44.900000	1.11916e-08
44.850000	1.14217e-08
44.800000	1.16566e-08
44.750000	1.18964e-08
44.700000	1.2141e-08
44.650000	1.23907e-08
44.600000	1.26456e-08
44.550000	1.29057e-08
44.500000	1.31711e-08
44.450000	1.3442e-08
44.400000	1.37185e-08
44.350000	1.40006e-08
44.300000	1.42886e-08
44.250000	1.45825e-08
44.200000	1.48824e-08
44.150000	1.51885e-08
44.100000	1.55009e-08
44.050000	1.58198e-08
44.000000	1.61452e-08
43.950000	1.64773e-08
43.900000	1.68162e-08
43.850000	1.71621e-08
43.800000	1.75151e-08
43.750000	1.78754e-08
43.700000	1.82431e-08
43.650000	1.86183e-08
43.600000	1.90013e-08
43.550000	1.93922e-08
43.500000	1.97911e-08
43.450000	2.01982e-08
43.400000	2.06137e-08
43.350000	2.10377e-08
43.300000	2.14705e-08
43.250000	2.19121e-08
43.200000	2.23629e-08
43.150000	2.28229e-08
43.100000	2.32924e-08
43.050000	2.37716e-08
43.000000	2.42606e-08
42.950000	2.47597e-08
42.900000	2.52691e-08
42.850000	2.57889e-08
42.800000	2.63195e-08
42.750000	2.68609e-08
42.700000	2.74135e-08
42.650000	2.79775e-08
42.600000	2.85531e-08
42.550000	2.91405e-08
42.500000	2.97401e-08
42.450000	3.03519e-08
42.400000	3.09764e-08
42.350000	3.16137e-08
42.300000	3.22641e-08
42.250000	3.29279e-08
42.200000	3.36054e-08
42.150000	3.42968e-08
42.100000	3.50025e-08
42.050000	3.57227e-08
42.000000	3.64577e-08
41.950000	3.72078e-08
41.900000	3.79734e-08
41.850000	3.87547e-08
41.800000	3.95521e-08
41.750000	4.03659e-08
41.700000	4.11965e-08
41.650000	4.20442e-08
41.600000	4.29093e-08
41.550000	4.37922e-08
41.500000	4.46934e-08
41.450000	4.5613e-08
41.400000	4.65516e-08
41.350000	4.75095e-08
41.300000	4.84872e-08
41.250000	4.94849e-08
41.200000	5.05032e-08
41.150000	5.15425e-08
41.100000	5.26032e-08
41.050000	5.36857e-08
41.000000	5.47905e-08
40.950000	5.5918e-08
40.900000	5.70687e-08
40.850000	5.82432e-08
40.800000	5.94418e-08
40.750000	6.06651e-08
40.700000	6.19136e-08
40.650000	6.31878e-08
40.600000	6.44882e-08
40.550000	6.58154e-08
40.500000	6.71699e-08
40.450000	6.85523e-08
40.400000	6.99632e-08
40.350000	7.14032e-08
40.300000	7.28727e-08
40.250000	7.43726e-08
40.200000	7.59033e-08
40.150000	7.74656e-08
40.100000	7.906e-08
40.050000	8.06872e-08
40.000000	8.2348e-08
39.950000	8.4043e-08
39.900000	8.57728e-08
39.850000	8.75383e-08
39.800000	8.93402e-08
39.750000	9.11791e-08
39.700000	9.3056e-08
39.650000	9.49714e-08
39.600000	9.69264e-08
39.550000	9.89216e-08
39.500000	1.00958e-07
39.450000	1.03036e-07
39.400000	1.05157e-07
39.350000	1.07322e-07
39.300000	1.09531e-07
39.250000	1.11786e-07
39.200000	1.14087e-07
39.150000	1.16436e-07
39.100000	1.18833e-07
39.050000	1.21279e-07
39.000000	1.23776e-07
38.950000	1.26324e-07
38.900000	1.28925e-07
38.850000	1.31579e-07
38.800000	1.34288e-07
38.750000	1.37053e-07
38.700000	1.39874e-07
38.650000	1.42754e-07
38.600000	1.45693e-07
38.550000	1.48693e-07
38.500000	1.51754e-07
38.450000	1.54879e-07
38.400000	1.58068e-07
38.350000	1.61323e-07
38.300000	1.64644e-07
38.250000	1.68034e-07
38.200000	1.71494e-07
38.150000	1.75025e-07
38.100000	1.78629e-07
38.050000	1.82308e-07
38.000000	1.86062e-07
37.950000	1.89893e-07
37.900000	1.93803e-07
37.850000	1.97794e-07
37.800000	2.01867e-07
37.750000	2.06024e-07
37.700000	2.10267e-07
37.650000	2.14597e-07
37.600000	2.19017e-07
37.550000	2.23527e-07
37.500000	2.2813e-07
37.450000	2.32828e-07
37.400000	2.37623e-07
37.350000	2.42517e-07
37.300000	2.47512e-07
37.250000	2.5261e-07
37.200000	2.57812e-07
37.150000	2.63122e-07
37.100000	2.68542e-07
37.050000	2.74073e-07
37.000000	2.79718e-07
36.950000	2.85479e-07
36.900000	2.91359e-07
36.850000	2.9736e-07
36.800000	3.03485e-07
36.750000	3.09736e-07
36.700000	3.16117e-07
36.650000	3.22628e-07
36.600000	3.29274e-07
36.550000	3.36057e-07
36.500000	3.42979e-07
36.450000	3.50045e-07
36.400000	3.57256e-07
36.350000	3.64615e-07
36.300000	3.72127e-07
36.250000	3.79793e-07
36.200000	3.87617e-07
36.150000	3.95602e-07
36.100000	4.03753e-07
36.050000	4.12071e-07
36.000000	4.2056e-07
35.950000	4.29225e-07
35.900000	4.38068e-07
35.850000	4.47094e-07
35.800000	4.56306e-07
35.750000	4.65708e-07
35.700000	4.75303e-07
35.650000	4.85096e-07
35.600000	4.95092e-07
35.550000	5.05293e-07
35.500000	5.15705e-07
35.450000	5.26332e-07
35.400000	5.37177e-07
35.350000	5.48247e-07
35.300000	5.59544e-07
35.250000	5.71075e-07
35.200000	5.82843e-07
35.150000	5.94854e-07
35.100000	6.07113e-07
35.050000	6.19625e-07
35.000000	6.32394e-07
34.950000	6.45427e-07
34.900000	6.58729e-07
34.850000	6.72305e-07
34.800000	6.86162e-07
34.750000	7.00304e-07
34.700000	7.14738e-07
34.650000	7.29469e-07
34.600000	7.44505e-07
34.550000	7.5985e-07
34.500000	7.75512e-07
34.450000	7.91497e-07
34.400000	8.07813e-07
34.350000	8.24464e-07
34.300000	8.41459e-07
34.250000	8.58805e-07
34.200000	8.76509e-07
34.150000	8.94578e-07
34.100000	9.13019e-07
34.050000	9.31842e-07
34.000000	9.51052e-07
33.950000	9.70659e-07
33.900000	9.90671e-07
33.850000	1.0111e-06
33.800000	1.03194e-06
33.750000	1.05322e-06
33.700000	1.07493e-06
33.650000	1.0971e-06
33.600000	1.11972e-06
33.550000	1.1428e-06
33.500000	1.16637e-06
33.450000	1.19042e-06
33.400000	1.21497e-06
33.350000	1.24002e-06
33.300000	1.26559e-06
33.250000	1.29169e-06
33.200000	1.31833e-06
33.150000	1.34551e-06
33.100000	1.37326e-06
33.050000	1.40158e-06
33.000000	1.43049e-06
32.950000	1.45999e-06
32.900000	1.4901e-06
32.850000	1.52084e-06
32.800000	1.5522e-06
32.750000	1.58422e-06
32.700000	1.6169e-06
32.650000	1.65025e-06
32.600000	1.68429e-06
32.550000	1.71903e-06
32.500000	1.75449e-06
32.450000	1.79068e-06
32.400000	1.82762e-06
32.350000	1.86533e-06
32.300000	1.90381e-06
32.250000	1.94308e-06
32.200000	1.98317e-06
32.150000	2.02409e-06
32.100000	2.06585e-06
32.050000	2.10847e-06
32.000000	2.15197e-06
31.950000	2.19637e-06
31.900000	2.24169e-06
31.850000	2.28795e-06
31.800000	2.33516e-06
31.750000	2.38335e-06
31.700000	2.43253e-06
31.650000	2.48273e-06
31.600000	2.53396e-06
31.550000	2.58625e-06
31.500000	2.63963e-06
31.450000	2.6941e-06
31.400000	2.74971e-06
31.350000	2.80646e-06
31.300000	2.86438e-06
31.250000	2.92351e-06
31.200000	2.98385e-06
31.150000	3.04544e-06
31.100000	3.1083e-06
31.050000	3.17247e-06
31.000000	3.23795e-06
30.950000	3.3048e-06
30.900000	3.37302e-06
30.850000	3.44266e-06
30.800000	3.51373e-06
30.750000	3.58627e-06
30.700000	3.66032e-06
30.650000	3.73589e-06
30.600000	3.81303e-06
30.550000	3.89176e-06
30.500000	3.97212e-06
30.450000	4.05414e-06
30.400000	4.13786e-06
30.350000	4.22331e-06
30.300000	4.31052e-06
30.250000	4.39954e-06
30.200000	4.4904e-06
30.150000	4.58314e-06
30.100000	4.6778e-06
30.050000	4.77442e-06
30.000000	4.87303e-06
29.950000	4.97369e-06
29.900000	5.07642e-06
29.850000	5.18128e-06
29.800000	5.28832e-06
29.750000	5.39756e-06
29.700000	5.50907e-06
29.650000	5.62288e-06
29.600000	5.73905e-06
29.550000	5.85763e-06
29.500000	5.97865e-06
29.450000	6.10219e-06
29.400000	6.22827e-06
29.350000	6.35697e-06
29.300000	6.48833e-06
29.250000	6.62242e-06
29.200000	6.75927e-06
29.150000	6.89896e-06
29.100000	7.04154e-06
29.050000	7.18708e-06
29.000000	7.33563e-06
28.950000	7.48725e-06
28.900000	7.64201e-06
28.850000	7.79998e-06
28.800000	7.96122e-06
28.750000	8.1258e-06
28.700000	8.29379e-06
28.650000	8.46525e-06
28.600000	8.64027e-06
28.550000	8.81891e-06
28.500000	9.00126e-06
28.450000	9.18738e-06
28.400000	9.37736e-06
28.350000	9.57127e-06
28.300000	9.76921e-06
28.250000	9.97124e-06
28.200000	1.01775e-05
28.150000	1.0388e-05
28.100000	1.06028e-05
28.050000	1.08221e-05
28.000000	1.1046e-05
27.950000	1.12745e-05
27.900000	1.15077e-05
27.850000	1.17458e-05
27.800000	1.19888e-05
27.750000	1.22368e-05
27.700000	1.249e-05
27.650000	1.27485e-05
27.600000	1.30123e-05
27.550000	1.32815e-05
27.500000	1.35564e-05
27.450000	1.38369e-05
27.400000	1.41233e-05
27.350000	1.44156e-05
27.300000	1.4714e-05
27.250000	1.50186e-05
27.200000	1.53295e-05
27.150000	1.56468e-05
27.100000	1.59708e-05
27.050000	1.63014e-05
27.000000	1.6639e-05
26.950000	1.69835e-05
26.900000	1.73352e-05
26.850000	1.76941e-05
26.800000	1.80606e-05
26.750000	1.84346e-05
26.700000	1.88164e-05
26.650000	1.92062e-05
26.600000	1.9604e-05
26.550000	2.00101e-05
26.500000	2.04247e-05
26.450000	2.08478e-05
26.400000	2.12798e-05
26.350000	2.17207e-05
26.300000	2.21708e-05
26.250000	2.26302e-05
26.200000	2.30992e-05
26.150000	2.35779e-05
26.100000	2.40666e-05
26.050000	2.45655e-05
26.000000	2.50747e-05
25.950000	2.55945e-05
25.900000	2.61252e-05
25.850000	2.66668e-05
25.800000	2.72198e-05
25.750000	2.77842e-05
25.700000	2.83604e-05
25.650000	2.89486e-05
25.600000	2.9549e-05
25.550000	3.01619e-05
25.500000	3.07876e-05
25.450000	3.14263e-05
25.400000	3.20783e-05
25.350000	3.27439e-05
25.300000	3.34233e-05
25.250000	3.41169e-05
25.200000	3.48249e-05
25.150000	3.55477e-05
25.100000	3.62856e-05
25.050000	3.70388e-05
25.000000	3.78078e-05
24.950000	3.85927e-05
24.900000	3.93941e-05
24.850000	4.02121e-05
24.800000	4.10472e-05
24.750000	4.18997e-05
24.700000	4.277e-05
24.650000	4.36585e-05
24.600000	4.45655e-05
24.550000	4.54914e-05
24.500000	4.64367e-05
24.450000	4.74017e-05
24.400000	4.83869e-05
24.350000	4.93926e-05
24.300000	5.04193e-05
24.250000	5.14675e-05
24.200000	5.25376e-05
24.150000	5.36301e-05
24.100000	5.47453e-05
24.050000	5.5884e-05
24.000000	5.70464e-05
23.950000	5.82331e-05
23.900000	5.94447e-05
23.850000	6.06816e-05
23.800000	6.19444e-05
23.750000	6.32336e-05
23.700000	6.45498e-05
23.650000	6.58936e-05
23.600000	6.72655e-05
23.550000	6.86662e-05
23.500000	7.00963e-05
23.450000	7.15563e-05
23.400000	7.30469e-05
23.350000	7.45688e-05
23.300000	7.61226e-05
23.250000	7.7709e-05
23.200000	7.93287e-05
23.150000	8.09824e-05
23.100000	8.26708e-05
23.050000	8.43947e-05
23.000000	8.61548e-05
22.950000	8.79519e-05
22.900000	8.97868e-05
22.850000	9.16603e-05
22.800000	9.35732e-05
22.750000	9.55264e-05
22.700000	9.75206e-05
22.650000	9.95569e-05
22.600000	0.000101636
22.550000	0.000103759
22.500000	0.000105927
22.450000	0.00010814
22.400000	0.0001104
22.350000	0.000112708
22.300000	0.000115065
22.250000	0.000117471
22.200000	0.000119928
22.150000	0.000122438
22.100000	0.000125
22.050000	0.000127616
22.000000	0.000130288
21.950000	0.000133017
21.900000	0.000135803
21.850000	0.000138648
21.800000	0.000141554
21.750000	0.000144521
21.700000	0.000147552
21.650000	0.000150647
21.600000	0.000153807
21.550000	0.000157035
21.500000	0.000160332
21.450000	0.000163699
21.400000	0.000167138
21.350000	0.00017065
21.300000	0.000174237
21.250000	0.000177901
21.200000	0.000181643
21.150000	0.000185466
21.100000	0.00018937
21.050000	0.000193358
21.000000	0.000197432
20.950000	0.000201593
20.900000	0.000205844
20.850000	0.000210187
20.800000	0.000214623
20.750000	0.000219155
20.700000	0.000223785
20.650000	0.000228516
20.600000	0.000233349
20.550000	0.000238287
20.500000	0.000243332
20.450000	0.000248487
20.400000	0.000253755
20.350000	0.000259139
20.300000	0.00026464
20.250000	0.000270262
20.200000	0.000276008
20.150000	0.000281881
20.100000	0.000287883
20.050000	0.00029402
20.000000	0.000300292
19.950000	0.000306705
19.900000	0.000313262
19.850000	0.000319966
19.800000	0.000326822
19.750000	0.000333834
19.700000	0.000341005
19.650000	0.000348342
19.600000	0.000355848
19.550000	0.000363528
19.500000	0.000371389
19.450000	0.000379436
19.400000	0.000387676
19.350000	0.000396114
19.300000	0.00040476
19.250000	0.000413622
19.200000	0.00042271
19.150000	0.000432034
19.100000	0.000441609
19.050000	0.000451452
19.000000	0.000461585
18.950000	0.00047204
18.900000	0.000482869
18.850000	0.000494175
&
```
