## Supplementary material for "All-at-once RNA folding with 3D motif prediction framed by evolutionary information": RF01242_snR36.cacofold.power

```
# Power analysis of CaCoFold structure
#
# Powertype = SINGLE SUBSTITUTIONS
# covary left_pos right_pos substitutions power
#----------------------------------------------------------------
3		119		0		0.00
4		118		0		0.00
5		117		0		0.00
6		116		0		0.00
13		62		0		0.00
14		61		0		0.00
15		59		0		0.00
16		58		0		0.00
17		57		0		0.00
18		56		0		0.00
19		53		0		0.00
20		52		2		0.00
21		51		2		0.00
22		50		1		0.00
23		49		4		0.07
24		48		8		0.24
29		45		4		0.07
30		44		5		0.11
31		43		5		0.11
66		112		3		0.02
* 67		111		5		0.11
68		110		2		0.00
69		109		7		0.20
70		107		10		0.32
71		104		6		0.16
72		103		6		0.16
73		102		6		0.16
74		101		6		0.16
75		100		6		0.16
76		99		3		0.02
77		97		8		0.24
* 78		96		5		0.11
79		95		6		0.16
142		210		5		0.11
143		209		0		0.00
144		208		0		0.00
145		207		0		0.00
146		206		1		0.00
149		202		0		0.00
150		201		0		0.00
* 159		192		4		0.07
160		190		5		0.11
161		189		3		0.02
162		188		2		0.00
163		187		5		0.11
164		186		0		0.00
165		185		6		0.16
166		184		4		0.07
167		183		3		0.02
168		182		7		0.20
#
# BPAIRS 50
# avg substitutions per BP 3.1
# BPAIRS expected to covary 3.5 +/- 1.7
# BPAIRS observed to covary 3
#
```
