## Supplementary material for "All-at-once RNA folding with 3D motif prediction framed by evolutionary information": RF01242_snR36.helixcov

```
# RMs = 7 L = 221

# RM_HELIX NESTED 15-32 43-59, nbp = 13 nbp_cov = 0
# pvals: 0.542319,0.542319,0.542319,0.542319,0.542319,0.542319,0.0173322,0.542319,0.00463528,0.0438593,0.0446353,0.0717989,0.142456
# aggregated NONE
NESTED  ::::::::::::::<<<<<<<<<<-<<<_______>>>>>>>>>-->>>>::::::::::::::::::::::::::::::::::::::::::::::::::::::::::::::::::::::::::::::::::::::::::::::::::::::::::::::::::::::::::::::::::::::::
        ::::::::::::::::::::::::::::::::::::::::::::::::::::::::::::::::::::::::::::::::::::::::::::::::::::::::::::::::::::::::::::::::::::::::::::::::::::::::::::::::::::::::::::::::::::::::::

# RM_HELIX NESTED 11-12 61-62, nbp = 2 nbp_cov = 0
# pvals: 0.542319,0.542319
# aggregated NONE
NESTED  ::::::::::<<_______________________________________>>:::::::::::::::::::::::::::::::::::::::::::::::::::::::::::::::::::::::::::::::::::::::::::::::::::::::::::::::::::::::::::::::::::::
        ::::::::::::::::::::::::::::::::::::::::::::::::::::::::::::::::::::::::::::::::::::::::::::::::::::::::::::::::::::::::::::::::::::::::::::::::::::::::::::::::::::::::::::::::::::::::::

# RM_HELIX NESTED 65-80 94-113, nbp = 15 nbp_cov = 2
# pvals: 0.0110404,0.0261,0.000932868,0.714568,0.16011,0.00924731,0.135734,0.01161,0.0694653,0.00495205,0.00247602,0.032447,0.00029939,0.0133537,0.771706
# aggregated NONE
NESTED  ::::::::::::::::::::::::::::::::::::::::::::::::::::::<<<<<<<<<<<-<<<<_____>>>>->>>>>>>>->>>::::::::::::::::::::::::::::::::::::::::::::::::::::::::::::::::::::::::::::::::::::::::::::::
        ::::::::::::::::::::::::::::::::::::::::::::::::::::::::<----------<_________>----------->::::::::::::::::::::::::::::::::::::::::::::::::::::::::::::::::::::::::::::::::::::::::::::::::

# RM_HELIX NESTED 3-6 116-119, nbp = 4 nbp_cov = 0
# pvals: 0.542319,0.542319,0.542319,0.542319
# aggregated NONE
NESTED  ::<<<<________________________________________________________________________________________>>>>::::::::::::::::::::::::::::::::::::::::::::::::::::::::::::::::::::::::::::::::::::::::
        ::::::::::::::::::::::::::::::::::::::::::::::::::::::::::::::::::::::::::::::::::::::::::::::::::::::::::::::::::::::::::::::::::::::::::::::::::::::::::::::::::::::::::::::::::::::::::

# RM_HELIX NESTED 159-164 186-192, nbp = 6 nbp_cov = 1
# pvals: 2.50407e-05,0.0673438,0.0342052,0.01161,0.910488,0.542319
# aggregated NONE
NESTED  :::::::::::::::::::::::::::::::::::::::::::::::::::::::::::::::::::::::::::::::::::::::::::::::::::::::::::::::::::::::::::::::::::<<<<<<________________>>>>>>:::::::::::::::::::::::::::
        :::::::::::::::::::::::::::::::::::::::::::::::::::::::::::::::::::::::::::::::::::::::::::::::::::::::::::::::::::::::::::::::::::<__________________________>:::::::::::::::::::::::::::

# RM_HELIX NESTED 154-157 198-201, nbp = 4 nbp_cov = 0
# pvals: 0.542319,0.542319,0.542319,0.542319
# aggregated NONE
NESTED  ::::::::::::::::::::::::::::::::::::::::::::::::::::::::::::::::::::::::::::::::::::::::::::::::::::::::::::::::::::::::::::::<<<<________________________________>>>>::::::::::::::::::::
        ::::::::::::::::::::::::::::::::::::::::::::::::::::::::::::::::::::::::::::::::::::::::::::::::::::::::::::::::::::::::::::::::::::::::::::::::::::::::::::::::::::::::::::::::::::::::::

# RM_HELIX NESTED 139-145 207-214, nbp = 7 nbp_cov = 0
# pvals: 0.0856728,0.00777681,0.542319,0.542319,0.542319,0.542319,0.542319
# aggregated NONE
NESTED  :::::::::::::::::::::::::::::::::::::::::::::::::::::::::::::::::::::::::::::::::::::::::::::::::::::::::::::::<<<<<<<_____________________________________________________>>>->>>>:::::::
        ::::::::::::::::::::::::::::::::::::::::::::::::::::::::::::::::::::::::::::::::::::::::::::::::::::::::::::::::::::::::::::::::::::::::::::::::::::::::::::::::::::::::::::::::::::::::::
```
