## Supplementary material for "All-at-once RNA folding with 3D motif prediction framed by evolutionary information": RF01242_snR36.sorted.cacofold.cov

```
# The predicted CaCoFold structure
# BPAIRS observed to covary 3
#
#
# Method Target_E-val [cov_min,cov_max] [FP | TP True Found | Sen PPV F] 
# GTp    0.05         [-6.52,10.92]     [0 | 3 235 3 | 1.28 100.00 2.52] 
#
# in_fold in_given   left_pos       right_pos      score           E-value    pvalue       substitutions      power
#-----------------------------------------------------------------------------------------------------------------------
*	*	       159	       192	10.92426	0.00127708	2.50407e-05	4		0.07
*	*	        78	        96	9.35530	0.0152689	0.00029939	5		0.11
*	*	        67	       111	8.73137	0.0475763	0.000932868	5		0.11
```
