## Supplementary material for "All-at-once RNA folding with 3D motif prediction framed by evolutionary information": RF01242_snR36.sorted.cov

```
#
# Method Target_E-val [cov_min,cov_max] [FP | TP True Found | Sen PPV F] 
# GTp    0.05         [-6.52,10.92]     [0 | 3 51 3 | 5.88 100.00 11.11] 
#
#       left_pos       right_pos        score          E-value           pvalue       substitutions      power
#--------------------------------------------------------------------------------------------------------------
*	     159	     192	10.92426	0.00127708	2.50407e-05	4		0.07
*	      78	      96	9.35530	0.0152689	0.00029939	5		0.11
*	      67	     111	8.73137	0.0475763	0.000932868	5		0.11
```
