## Supplementary material for "All-at-once RNA folding with 3D motif prediction framed by evolutionary information": RF01242_snR36.surv

```
10.887852	0.0196078
9.353234	0.0392157
8.713810	0.0588235
7.818616	0.0784314
6.923423	0.0980392
6.795538	0.117647
6.454512	0.137255
6.369255	0.156863
6.198742	0.176471
6.156114	0.215686
6.028229	0.235294
5.772460	0.254902
5.133036	0.27451
4.706753	0.294118
4.621496	0.313725
4.195214	0.333333
4.152585	0.352941
3.257392	0.372549
3.172135	0.392157
3.086879	0.411765
2.617968	0.431373
1.424376	0.45098
1.296491	0.470588
0.955465	0.490196
-0.024985	0.941176
-0.664409	0.960784
-0.962807	0.980392
-1.943257	1
&
10.674710	5.82954e-05
9.566375	0.000116591
9.523747	0.000174886
8.969580	0.000233182
8.628554	0.000291477
8.585925	0.000349773
8.500669	0.000408068
8.458040	0.000466364
8.415412	0.000582954
8.372784	0.00064125
8.074386	0.000699545
7.861245	0.000757841
7.775988	0.000816136
7.690732	0.000874432
7.605475	0.000991023
7.562847	0.00116591
7.307077	0.0012825
7.264449	0.00145739
7.221821	0.00151568
7.051308	0.00174886
7.008679	0.00186545
6.966051	0.00204034
6.923423	0.00227352
6.880795	0.00233182
6.838166	0.00239011
6.752910	0.00268159
6.710281	0.00285648
6.667653	0.00291477
6.625025	0.00303136
6.539768	0.00320625
6.497140	0.00326454
6.454512	0.00332284
6.369255	0.00349773
6.326627	0.00361432
6.241371	0.00390579
6.198742	0.00425557
6.156114	0.00472193
6.070857	0.00483852
6.028229	0.00489682
5.985601	0.00513
5.942973	0.00536318
5.900344	0.00542148
5.857716	0.00577125
5.815088	0.00582954
5.772460	0.00676227
5.729831	0.00682057
5.687203	0.00711204
5.644575	0.00717034
5.601946	0.00752011
5.516690	0.0076367
5.474062	0.007695
5.431433	0.00781159
5.388805	0.00798648
5.346177	0.00816136
5.303549	0.00827795
5.260920	0.00845284
5.218292	0.00909409
5.175664	0.00950216
5.133036	0.00996852
5.090407	0.0102017
5.047779	0.01026
5.005151	0.0103766
4.962522	0.010843
4.919894	0.0114842
4.834638	0.0116591
4.792009	0.0119506
4.749381	0.012242
4.706753	0.0123586
4.664125	0.0124752
4.621496	0.0130582
4.578868	0.0134662
4.536240	0.0135828
4.493611	0.0139909
4.450983	0.0143407
4.408355	0.0149819
4.365727	0.0150985
4.323098	0.0153317
4.280470	0.0154483
4.237842	0.0157398
4.195214	0.0160895
4.152585	0.0173137
4.109957	0.0178967
4.067329	0.0183048
4.024701	0.0187711
3.982072	0.0192958
3.939444	0.02052
3.896816	0.0213944
3.854187	0.0238428
3.811559	0.0246007
3.768931	0.025067
3.726303	0.0258249
3.683674	0.0261747
3.641046	0.0266993
3.598418	0.0276903
3.555790	0.0280984
3.513161	0.0286231
3.470533	0.0320042
3.427905	0.0328203
3.385276	0.0334616
3.342648	0.0347441
3.300020	0.0357351
3.257392	0.0364929
3.214763	0.0376589
3.172135	0.0383584
3.129507	0.0391162
3.086879	0.0408068
3.044250	0.0416812
3.001622	0.0423225
2.958994	0.0432552
2.916366	0.0444211
2.873737	0.0450624
2.831109	0.0457619
2.788481	0.0472776
2.745852	0.0480354
2.703224	0.0493179
2.660596	0.0501341
2.617968	0.0509502
2.575339	0.0523493
2.532711	0.0536318
2.490083	0.0549143
2.447455	0.0563134
2.404826	0.0577708
2.362198	0.0588201
2.319570	0.0598111
2.276941	0.0610353
2.234313	0.0619098
2.191685	0.0629008
2.149057	0.0638335
2.106428	0.0648245
2.063800	0.0658738
2.021172	0.0668066
1.978544	0.068264
1.935915	0.0698379
1.893287	0.070829
1.850659	0.0730442
1.808031	0.0748513
1.765402	0.0766002
1.722774	0.0786406
1.680146	0.0798065
1.637517	0.0813221
1.594889	0.082488
1.552261	0.0835957
1.509633	0.0854611
1.467004	0.0871517
1.424376	0.0890754
1.381748	0.0912907
1.339120	0.0932727
1.296491	0.0953713
1.253863	0.0970619
1.211235	0.099044
1.168606	0.101026
1.125978	0.10295
1.083350	0.104873
1.040722	0.107497
0.998093	0.108838
0.955465	0.110995
0.912837	0.112394
0.870209	0.11525
0.827580	0.117524
0.784952	0.119855
0.742324	0.122595
0.699696	0.124577
0.657067	0.126793
0.614439	0.129358
0.571811	0.131981
0.529182	0.133788
0.486554	0.136411
0.443926	0.139035
0.401298	0.141425
0.358669	0.14364
0.316041	0.145447
0.273413	0.146963
0.230785	0.149236
0.188156	0.15116
0.145528	0.155182
0.102900	0.157864
0.060271	0.161478
0.017643	0.166492
-0.024985	0.761863
-0.067613	0.76606
-0.110242	0.77224
-0.152870	0.777428
-0.195498	0.782849
-0.238126	0.788038
-0.280755	0.793867
-0.323383	0.800047
-0.366011	0.803719
-0.408639	0.809141
-0.451268	0.812347
-0.493896	0.818118
-0.536524	0.822549
-0.579153	0.827854
-0.621781	0.830827
-0.664409	0.834441
-0.707037	0.838463
-0.749666	0.842019
-0.792294	0.848199
-0.834922	0.853329
-0.877550	0.85671
-0.920179	0.860266
-0.962807	0.864463
-1.005435	0.867261
-1.048064	0.87175
-1.090692	0.875248
-1.133320	0.877929
-1.175948	0.88131
-1.218577	0.885449
-1.261205	0.888481
-1.303833	0.890288
-1.346461	0.894194
-1.389090	0.89705
-1.431718	0.900373
-1.474346	0.903813
-1.516974	0.907543
-1.559603	0.911158
-1.602231	0.913781
-1.644859	0.916579
-1.687488	0.91862
-1.730116	0.921126
-1.772744	0.923516
-1.815372	0.927714
-1.858001	0.930512
-1.900629	0.932727
-1.943257	0.935584
-1.985885	0.937799
-2.028514	0.940131
-2.071142	0.941471
-2.113770	0.943512
-2.156398	0.94561
-2.199027	0.946718
-2.241655	0.948642
-2.284283	0.95144
-2.326912	0.952956
-2.369540	0.954646
-2.412168	0.956861
-2.454796	0.957736
-2.497425	0.960184
-2.540053	0.961758
-2.582681	0.962691
-2.625309	0.965023
-2.667938	0.96648
-2.710566	0.967879
-2.753194	0.968929
-2.795823	0.970619
-2.838451	0.972659
-2.881079	0.97365
-2.923707	0.975691
-2.966336	0.97744
-3.008964	0.979014
-3.051592	0.980121
-3.094220	0.98152
-3.136849	0.982103
-3.179477	0.982919
-3.222105	0.984668
-3.264733	0.985659
-3.307362	0.986475
-3.349990	0.987408
-3.392618	0.988283
-3.435247	0.989099
-3.477875	0.989682
-3.520503	0.989973
-3.563131	0.990323
-3.605760	0.990614
-3.648388	0.991431
-3.691016	0.99248
-3.733644	0.99283
-3.776273	0.993296
-3.818901	0.993646
-3.861529	0.993821
-3.904158	0.994229
-3.946786	0.995395
-3.989414	0.995628
-4.032042	0.995919
-4.074671	0.996036
-4.117299	0.996502
-4.159927	0.996852
-4.202555	0.997085
-4.245184	0.99726
-4.287812	0.997377
-4.330440	0.997668
-4.373068	0.997726
-4.415697	0.998018
-4.458325	0.998076
-4.543582	0.998135
-4.586210	0.998251
-4.628838	0.998484
-4.671466	0.998659
-4.714095	0.998776
-4.799351	0.998892
-4.927236	0.999009
-4.969864	0.999067
-5.012493	0.999126
-5.140377	0.999184
-5.310890	0.999242
-5.353519	0.999359
-5.396147	0.999417
-5.438775	0.999767
-5.609288	0.999825
-6.547110	1
&
11.697789	2.90613e-06
11.655161	8.7184e-06
11.271506	1.16245e-05
11.228878	1.45307e-05
11.186250	1.74368e-05
11.143621	2.03429e-05
11.100993	2.32491e-05
11.058365	2.61552e-05
11.015737	2.90613e-05
10.973108	3.48736e-05
10.930480	3.77797e-05
10.887852	4.06858e-05
10.845224	4.3592e-05
10.802595	4.94042e-05
10.759967	5.23104e-05
10.674710	5.81226e-05
10.589454	6.39349e-05
10.504197	6.6841e-05
10.418941	7.55594e-05
10.376313	7.84656e-05
10.248428	8.42778e-05
10.205800	9.00901e-05
10.163171	9.29962e-05
10.120543	9.59024e-05
10.077915	0.000104621
10.035286	0.000107527
9.950030	0.000110433
9.907402	0.000130776
9.864773	0.000136588
9.822145	0.0001424
9.779517	0.000148213
9.736889	0.000162743
9.694260	0.000171462
9.609004	0.000185992
9.566375	0.000197617
9.523747	0.000212148
9.481119	0.000215054
9.438491	0.000232491
9.395862	0.000241209
9.353234	0.000278989
9.310606	0.000305144
9.267978	0.000337111
9.225349	0.00034583
9.182721	0.000366173
9.140093	0.000412671
9.097465	0.000424295
9.054836	0.00045045
9.012208	0.000517291
8.969580	0.000587039
8.926951	0.000645161
8.884323	0.000735251
8.841695	0.000764313
8.799067	0.000816623
8.756438	0.000854403
8.713810	0.000932868
8.671182	0.00100262
8.628554	0.00109271
8.585925	0.00117408
8.543297	0.00122639
8.500669	0.00130776
8.458040	0.00140947
8.415412	0.00145016
8.372784	0.00150538
8.330156	0.00154025
8.287527	0.00164487
8.244899	0.00173205
8.202271	0.00176402
8.159643	0.00187155
8.117014	0.00191805
8.074386	0.00201976
8.031758	0.00206045
7.989130	0.0021331
7.946501	0.00219413
7.903873	0.00237431
7.861245	0.00242953
7.818616	0.00247602
7.775988	0.00253124
7.733360	0.00254868
7.690732	0.00262133
7.648103	0.00269108
7.605475	0.00281023
7.562847	0.00285673
7.520219	0.00297297
7.477590	0.0030311
7.434962	0.00312119
7.392334	0.00321709
7.349705	0.00334496
7.307077	0.00344958
7.264449	0.00353676
7.221821	0.00364429
7.179192	0.00378088
7.136564	0.00397268
7.093936	0.00414996
7.051308	0.00426911
7.008679	0.00437954
6.966051	0.00452194
6.923423	0.00463528
6.880795	0.00473118
6.838166	0.00487068
6.795538	0.00495205
6.752910	0.00520488
6.710281	0.00532403
6.667653	0.00561755
6.625025	0.00587329
6.582397	0.00629759
6.539768	0.00661145
6.497140	0.0073002
6.454512	0.00777681
6.411884	0.00865155
6.369255	0.00924731
6.326627	0.00973554
6.283999	0.0102121
6.241371	0.0105899
6.198742	0.0110404
6.156114	0.01161
6.113486	0.0119471
6.070857	0.0126591
6.028229	0.0133537
5.985601	0.013932
5.942973	0.0148649
5.900344	0.0154519
5.857716	0.0159227
5.815088	0.0167945
5.772460	0.0173322
5.729831	0.0178785
5.687203	0.0182563
5.644575	0.0187736
5.601946	0.0191718
5.559318	0.0199709
5.516690	0.0205318
5.474062	0.0211043
5.431433	0.0218599
5.388805	0.0223801
5.346177	0.0230166
5.303549	0.0235222
5.260920	0.024118
5.218292	0.0246818
5.175664	0.0254025
5.133036	0.0261
5.090407	0.0265359
5.047779	0.0271636
5.005151	0.0275705
4.962522	0.0280616
4.919894	0.0288143
4.877266	0.029535
4.834638	0.0301918
4.792009	0.0311189
4.749381	0.0317611
4.706753	0.032447
4.664125	0.0334118
4.621496	0.0342052
4.578868	0.0349927
4.536240	0.0359634
4.493611	0.0370125
4.450983	0.0378785
4.408355	0.0386806
4.365727	0.0395466
4.323098	0.0406858
4.280470	0.0417437
4.237842	0.0427027
4.195214	0.0438593
4.152585	0.0446353
4.109957	0.0459314
4.067329	0.046812
4.024701	0.04771
3.982072	0.0490497
3.939444	0.0504534
3.896816	0.0515867
3.854187	0.053002
3.811559	0.0538652
3.768931	0.0551439
3.726303	0.0562685
3.683674	0.0572508
3.641046	0.0583987
3.598418	0.0594101
3.555790	0.0604301
3.513161	0.0613601
3.470533	0.0622203
3.427905	0.0631154
3.385276	0.0641935
3.342648	0.0653153
3.300020	0.066129
3.257392	0.0673438
3.214763	0.0683377
3.172135	0.0694653
3.129507	0.070587
3.086879	0.0717989
3.044250	0.0729875
3.001622	0.0743418
2.958994	0.0753996
2.916366	0.0768585
2.873737	0.0780703
2.831109	0.0795408
2.788481	0.0807817
2.745852	0.0822813
2.703224	0.0833362
2.660596	0.084519
2.617968	0.0856728
2.575339	0.0869021
2.532711	0.0881488
2.490083	0.0892822
2.447455	0.0905086
2.404826	0.0919471
2.362198	0.0931096
2.319570	0.0945103
2.276941	0.0958123
2.234313	0.0972944
2.191685	0.0992531
2.149057	0.100849
2.106428	0.102508
2.063800	0.104243
2.021172	0.105859
1.978544	0.108137
1.935915	0.109831
1.893287	0.111723
1.850659	0.113638
1.808031	0.115879
1.765402	0.118248
1.722774	0.120666
1.680146	0.122982
1.637517	0.125083
1.594889	0.127074
1.552261	0.12914
1.509633	0.131267
1.467004	0.133482
1.424376	0.135734
1.381748	0.137922
1.339120	0.140128
1.296491	0.142456
1.253863	0.144702
1.211235	0.146853
1.168606	0.148899
1.125978	0.151113
1.083350	0.153357
1.040722	0.155658
0.998093	0.157948
0.955465	0.16011
0.912837	0.162438
0.870209	0.164775
0.827580	0.167364
0.784952	0.170291
0.742324	0.173249
0.699696	0.175856
0.657067	0.178657
0.614439	0.181656
0.571811	0.1846
0.529182	0.187835
0.486554	0.190846
0.443926	0.194066
0.401298	0.197236
0.358669	0.200552
0.316041	0.203941
0.273413	0.207576
0.230785	0.211622
0.188156	0.21558
0.145528	0.220023
0.102900	0.224414
0.060271	0.229375
0.017643	0.235086
-0.024985	0.542319
-0.067613	0.554772
-0.110242	0.567291
-0.152870	0.580689
-0.195498	0.593171
-0.238126	0.604336
-0.280755	0.616417
-0.323383	0.62855
-0.366011	0.64018
-0.408639	0.65197
-0.451268	0.663702
-0.493896	0.675248
-0.536524	0.686347
-0.579153	0.695934
-0.621781	0.705676
-0.664409	0.714568
-0.707037	0.724423
-0.749666	0.732374
-0.792294	0.740686
-0.834922	0.749265
-0.877550	0.75714
-0.920179	0.764964
-0.962807	0.771706
-1.005435	0.77952
-1.048064	0.786071
-1.090692	0.79286
-1.133320	0.799715
-1.175948	0.806213
-1.218577	0.813051
-1.261205	0.819506
-1.303833	0.826864
-1.346461	0.833261
-1.389090	0.839709
-1.431718	0.845307
-1.474346	0.8522
-1.516974	0.858306
-1.559603	0.864769
-1.602231	0.870279
-1.644859	0.877036
-1.687488	0.881851
-1.730116	0.887233
-1.772744	0.892461
-1.815372	0.897405
-1.858001	0.902334
-1.900629	0.90617
-1.943257	0.910488
-1.985885	0.914891
-2.028514	0.918759
-2.071142	0.922153
-2.113770	0.925929
-2.156398	0.929768
-2.199027	0.933168
-2.241655	0.936736
-2.284283	0.939861
-2.326912	0.942833
-2.369540	0.945603
-2.412168	0.948445
-2.454796	0.950962
-2.497425	0.953702
-2.540053	0.956359
-2.582681	0.958524
-2.625309	0.960523
-2.667938	0.962595
-2.710566	0.964606
-2.753194	0.966516
-2.795823	0.968724
-2.838451	0.970799
-2.881079	0.972601
-2.923707	0.974295
-2.966336	0.975856
-3.008964	0.977509
-3.051592	0.978997
-3.094220	0.980561
-3.136849	0.982069
-3.179477	0.983194
-3.222105	0.984362
-3.264733	0.985577
-3.307362	0.986452
-3.349990	0.987315
-3.392618	0.988035
-3.435247	0.988817
-3.477875	0.989579
-3.520503	0.990343
-3.563131	0.990997
-3.605760	0.991747
-3.648388	0.992508
-3.691016	0.993089
-3.733644	0.993601
-3.776273	0.994098
-3.818901	0.994519
-3.861529	0.99485
-3.904158	0.995234
-3.946786	0.995545
-3.989414	0.995897
-4.032042	0.996222
-4.074671	0.99651
-4.117299	0.996754
-4.159927	0.996998
-4.202555	0.997233
-4.245184	0.997454
-4.287812	0.99762
-4.330440	0.997812
-4.373068	0.998024
-4.415697	0.998204
-4.458325	0.998349
-4.500953	0.998486
-4.543582	0.998573
-4.586210	0.99866
-4.628838	0.998791
-4.671466	0.99891
-4.714095	0.999003
-4.756723	0.999073
-4.799351	0.999166
-4.841979	0.999244
-4.884608	0.999329
-4.927236	0.999416
-4.969864	0.999494
-5.012493	0.999532
-5.055121	0.99957
-5.097749	0.999616
-5.140377	0.999651
-5.183006	0.999741
-5.225634	0.999762
-5.268262	0.999794
-5.310890	0.999817
-5.353519	0.999846
-5.396147	0.999872
-5.438775	0.999881
-5.481403	0.999907
-5.524032	0.999913
-5.566660	0.999936
-5.609288	0.999951
-5.694545	0.999962
-5.737173	0.999965
-5.822430	0.999971
-5.865058	0.999977
-5.907686	0.999985
-5.950314	0.999988
-6.035571	0.999991
-6.333969	0.999994
-6.461854	1
&
33.779232	4.59809e-22
33.736604	4.94252e-22
33.693976	5.31275e-22
33.651347	5.7107e-22
33.608719	6.13847e-22
33.566091	6.59827e-22
33.523463	7.09251e-22
33.480834	7.62377e-22
33.438206	8.19482e-22
33.395578	8.80865e-22
33.352950	9.46844e-22
33.310321	1.01777e-21
33.267693	1.094e-21
33.225065	1.17594e-21
33.182437	1.26402e-21
33.139808	1.3587e-21
33.097180	1.46046e-21
33.054552	1.56985e-21
33.011923	1.68744e-21
32.969295	1.81382e-21
32.926667	1.94968e-21
32.884039	2.09571e-21
32.841410	2.25267e-21
32.798782	2.42139e-21
32.756154	2.60275e-21
32.713526	2.79768e-21
32.670897	3.00722e-21
32.628269	3.23245e-21
32.585641	3.47455e-21
32.543013	3.73477e-21
32.500384	4.01449e-21
32.457756	4.31515e-21
32.415128	4.63833e-21
32.372499	4.98571e-21
32.329871	5.3591e-21
32.287243	5.76046e-21
32.244615	6.19188e-21
32.201986	6.6556e-21
32.159358	7.15404e-21
32.116730	7.68982e-21
32.074102	8.26571e-21
32.031473	8.88473e-21
31.988845	9.5501e-21
31.946217	1.02653e-20
31.903588	1.10341e-20
31.860960	1.18604e-20
31.818332	1.27486e-20
31.775704	1.37033e-20
31.733075	1.47295e-20
31.690447	1.58325e-20
31.647819	1.70181e-20
31.605191	1.82925e-20
31.562562	1.96624e-20
31.519934	2.11348e-20
31.477306	2.27174e-20
31.434678	2.44186e-20
31.392049	2.62471e-20
31.349421	2.82126e-20
31.306793	3.03252e-20
31.264164	3.2596e-20
31.221536	3.50368e-20
31.178908	3.76604e-20
31.136280	4.04804e-20
31.093651	4.35116e-20
31.051023	4.67697e-20
31.008395	5.02718e-20
30.965767	5.4036e-20
30.923138	5.80821e-20
30.880510	6.24312e-20
30.837882	6.71058e-20
30.795253	7.21304e-20
30.752625	7.75312e-20
30.709997	8.33364e-20
30.667369	8.95762e-20
30.624740	9.62831e-20
30.582112	1.03492e-19
30.539484	1.11241e-19
30.496856	1.1957e-19
30.454227	1.28522e-19
30.411599	1.38145e-19
30.368971	1.48488e-19
30.326343	1.59606e-19
30.283714	1.71555e-19
30.241086	1.84399e-19
30.198458	1.98205e-19
30.155829	2.13045e-19
30.113201	2.28995e-19
30.070573	2.46139e-19
30.027945	2.64567e-19
29.985316	2.84374e-19
29.942688	3.05664e-19
29.900060	3.28547e-19
29.857432	3.53144e-19
29.814803	3.79582e-19
29.772175	4.07999e-19
29.729547	4.38543e-19
29.686918	4.71373e-19
29.644290	5.06661e-19
29.601662	5.44591e-19
29.559034	5.85359e-19
29.516405	6.29179e-19
29.473777	6.7628e-19
29.431149	7.26905e-19
29.388521	7.8132e-19
29.345892	8.39809e-19
29.303264	9.02675e-19
29.260636	9.70246e-19
29.218008	1.04288e-18
29.175379	1.12094e-18
29.132751	1.20485e-18
29.090123	1.29504e-18
29.047494	1.39198e-18
29.004866	1.49617e-18
28.962238	1.60816e-18
28.919610	1.72854e-18
28.876981	1.85792e-18
28.834353	1.99699e-18
28.791725	2.14646e-18
28.749097	2.30713e-18
28.706468	2.47981e-18
28.663840	2.66542e-18
28.621212	2.86492e-18
28.578583	3.07936e-18
28.535955	3.30984e-18
28.493327	3.55756e-18
28.450699	3.82383e-18
28.408070	4.11003e-18
28.365442	4.41764e-18
28.322814	4.74827e-18
28.280186	5.10365e-18
28.237557	5.48561e-18
28.194929	5.89617e-18
28.152301	6.33744e-18
28.109673	6.81174e-18
28.067044	7.32153e-18
28.024416	7.86947e-18
27.981788	8.45841e-18
27.939159	9.09141e-18
27.896531	9.77179e-18
27.853903	1.05031e-17
27.811275	1.12891e-17
27.768646	1.21339e-17
27.726018	1.30419e-17
27.683390	1.40179e-17
27.640762	1.50669e-17
27.598133	1.61944e-17
27.555505	1.74063e-17
27.512877	1.87088e-17
27.470248	2.01088e-17
27.427620	2.16135e-17
27.384992	2.32309e-17
27.342364	2.49692e-17
27.299735	2.68376e-17
27.257107	2.88457e-17
27.214479	3.10042e-17
27.171851	3.33241e-17
27.129222	3.58175e-17
27.086594	3.84975e-17
27.043966	4.13781e-17
27.001338	4.44741e-17
26.958709	4.78017e-17
26.916081	5.13783e-17
26.873453	5.52225e-17
26.830824	5.93542e-17
26.788196	6.3795e-17
26.745568	6.8568e-17
26.702940	7.36981e-17
26.660311	7.9212e-17
26.617683	8.51383e-17
26.575055	9.1508e-17
26.532427	9.83541e-17
26.489798	1.05712e-16
26.447170	1.13621e-16
26.404542	1.22121e-16
26.361913	1.31257e-16
26.319285	1.41077e-16
26.276657	1.51631e-16
26.234029	1.62974e-16
26.191400	1.75166e-16
26.148772	1.8827e-16
26.106144	2.02353e-16
26.063516	2.17491e-16
26.020887	2.3376e-16
25.978259	2.51246e-16
25.935631	2.7004e-16
25.893003	2.9024e-16
25.850374	3.11951e-16
25.807746	3.35285e-16
25.765118	3.60364e-16
25.722489	3.87319e-16
25.679861	4.1629e-16
25.637233	4.47428e-16
25.594605	4.80894e-16
25.551976	5.16863e-16
25.509348	5.55522e-16
25.466720	5.97071e-16
25.424092	6.41728e-16
25.381463	6.89725e-16
25.338835	7.41311e-16
25.296207	7.96754e-16
25.253578	8.56343e-16
25.210950	9.20388e-16
25.168322	9.89222e-16
25.125694	1.0632e-15
25.083065	1.14272e-15
25.040437	1.22818e-15
24.997809	1.32002e-15
24.955181	1.41874e-15
24.912552	1.52484e-15
24.869924	1.63887e-15
24.827296	1.76142e-15
24.784668	1.89314e-15
24.742039	2.03471e-15
24.699411	2.18686e-15
24.656783	2.35039e-15
24.614154	2.52614e-15
24.571526	2.71503e-15
24.528898	2.91805e-15
24.486270	3.13624e-15
24.443641	3.37075e-15
24.401013	3.62278e-15
24.358385	3.89366e-15
24.315757	4.18478e-15
24.273128	4.49767e-15
24.230500	4.83395e-15
24.187872	5.19537e-15
24.145243	5.5838e-15
24.102615	6.00127e-15
24.059987	6.44995e-15
24.017359	6.93216e-15
23.974730	7.45042e-15
23.932102	8.00742e-15
23.889474	8.60604e-15
23.846846	9.24942e-15
23.804217	9.94088e-15
23.761589	1.0684e-14
23.718961	1.14827e-14
23.676333	1.23411e-14
23.633704	1.32636e-14
23.591076	1.42551e-14
23.548448	1.53207e-14
23.505819	1.64659e-14
23.463191	1.76967e-14
23.420563	1.90195e-14
23.377935	2.04411e-14
23.335306	2.1969e-14
23.292678	2.3611e-14
23.250050	2.53758e-14
23.207422	2.72724e-14
23.164793	2.93108e-14
23.122165	3.15014e-14
23.079537	3.38558e-14
23.036909	3.63861e-14
22.994280	3.91054e-14
22.951652	4.2028e-14
22.909024	4.51689e-14
22.866395	4.85445e-14
22.823767	5.21722e-14
22.781139	5.60711e-14
22.738511	6.02612e-14
22.695882	6.47644e-14
22.653254	6.9604e-14
22.610626	7.48052e-14
22.567998	8.03949e-14
22.525369	8.64022e-14
22.482741	9.28583e-14
22.440113	9.97967e-14
22.397484	1.07253e-13
22.354856	1.15267e-13
22.312228	1.23879e-13
22.269600	1.33135e-13
22.226971	1.43082e-13
22.184343	1.53772e-13
22.141715	1.65261e-13
22.099087	1.77607e-13
22.056458	1.90876e-13
22.013830	2.05136e-13
21.971202	2.2046e-13
21.928574	2.3693e-13
21.885945	2.54629e-13
21.843317	2.7365e-13
21.800689	2.94092e-13
21.758060	3.1606e-13
21.715432	3.39669e-13
21.672804	3.65041e-13
21.630176	3.92308e-13
21.587547	4.2161e-13
21.544919	4.53101e-13
21.502291	4.86943e-13
21.459663	5.23313e-13
21.417034	5.62397e-13
21.374406	6.044e-13
21.331778	6.4954e-13
21.289149	6.98049e-13
21.246521	7.5018e-13
21.203893	8.06204e-13
21.161265	8.66409e-13
21.118636	9.3111e-13
21.076008	1.00064e-12
21.033380	1.07536e-12
20.990752	1.15566e-12
20.948123	1.24196e-12
20.905495	1.33469e-12
20.862867	1.43435e-12
20.820239	1.54145e-12
20.777610	1.65654e-12
20.734982	1.78022e-12
20.692354	1.91313e-12
20.649725	2.05596e-12
20.607097	2.20945e-12
20.564469	2.3744e-12
20.521841	2.55166e-12
20.479212	2.74215e-12
20.436584	2.94685e-12
20.393956	3.16683e-12
20.351328	3.40322e-12
20.308699	3.65726e-12
20.266071	3.93025e-12
20.223443	4.22361e-12
20.180814	4.53886e-12
20.138186	4.87763e-12
20.095558	5.24168e-12
20.052930	5.63289e-12
20.010301	6.05329e-12
19.967673	6.50505e-12
19.925045	6.99052e-12
19.882417	7.5122e-12
19.839788	8.0728e-12
19.797160	8.67521e-12
19.754532	9.32257e-12
19.711904	1.00182e-11
19.669275	1.07657e-11
19.626647	1.1569e-11
19.584019	1.24322e-11
19.541390	1.33598e-11
19.498762	1.43566e-11
19.456134	1.54277e-11
19.413506	1.65787e-11
19.370877	1.78155e-11
19.328249	1.91446e-11
19.285621	2.05727e-11
19.242993	2.21074e-11
19.200364	2.37565e-11
19.157736	2.55286e-11
19.115108	2.74328e-11
19.072479	2.94789e-11
19.029851	3.16776e-11
18.987223	3.40403e-11
18.944595	3.65791e-11
18.901966	3.93071e-11
18.859338	4.22385e-11
18.816710	4.53884e-11
18.774082	4.87732e-11
18.731453	5.24102e-11
18.688825	5.63183e-11
18.646197	6.05177e-11
18.603569	6.50301e-11
18.560940	6.98788e-11
18.518312	7.50888e-11
18.475684	8.06871e-11
18.433055	8.67026e-11
18.390427	9.31663e-11
18.347799	1.00112e-10
18.305171	1.07575e-10
18.262542	1.15594e-10
18.219914	1.2421e-10
18.177286	1.33468e-10
18.134658	1.43416e-10
18.092029	1.54106e-10
18.049401	1.65591e-10
18.006773	1.77932e-10
17.964144	1.91193e-10
17.921516	2.05441e-10
17.878888	2.2075e-10
17.836260	2.37199e-10
17.793631	2.54874e-10
17.751003	2.73865e-10
17.708375	2.9427e-10
17.665747	3.16194e-10
17.623118	3.39751e-10
17.580490	3.65063e-10
17.537862	3.92258e-10
17.495234	4.21479e-10
17.452605	4.52875e-10
17.409977	4.86608e-10
17.367349	5.22852e-10
17.324720	5.61795e-10
17.282092	6.03636e-10
17.239464	6.48591e-10
17.196836	6.96893e-10
17.154207	7.48789e-10
17.111579	8.04547e-10
17.068951	8.64455e-10
17.026323	9.28821e-10
16.983694	9.97975e-10
16.941066	1.07228e-09
16.898438	1.1521e-09
16.855809	1.23787e-09
16.813181	1.33002e-09
16.770553	1.42902e-09
16.727925	1.53539e-09
16.685296	1.64967e-09
16.642668	1.77245e-09
16.600040	1.90436e-09
16.557412	2.04608e-09
16.514783	2.19834e-09
16.472155	2.36192e-09
16.429527	2.53767e-09
16.386899	2.72648e-09
16.344270	2.92933e-09
16.301642	3.14725e-09
16.259014	3.38138e-09
16.216385	3.63292e-09
16.173757	3.90315e-09
16.131129	4.19346e-09
16.088501	4.50535e-09
16.045872	4.84042e-09
16.003244	5.20038e-09
15.960616	5.58709e-09
15.917988	6.00254e-09
15.875359	6.44885e-09
15.832731	6.92831e-09
15.790103	7.44339e-09
15.747474	7.99673e-09
15.704846	8.59117e-09
15.662218	9.22975e-09
15.619590	9.91576e-09
15.576961	1.06527e-08
15.534333	1.14444e-08
15.491705	1.22948e-08
15.449077	1.32084e-08
15.406448	1.41898e-08
15.363820	1.5244e-08
15.321192	1.63765e-08
15.278564	1.7593e-08
15.235935	1.88999e-08
15.193307	2.03036e-08
15.150679	2.18116e-08
15.108050	2.34314e-08
15.065422	2.51714e-08
15.022794	2.70404e-08
14.980166	2.9048e-08
14.937537	3.12046e-08
14.894909	3.35211e-08
14.852281	3.60093e-08
14.809653	3.8682e-08
14.767024	4.15529e-08
14.724396	4.46365e-08
14.681768	4.79488e-08
14.639140	5.15065e-08
14.596511	5.53278e-08
14.553883	5.94323e-08
14.511255	6.38409e-08
14.468626	6.8576e-08
14.425998	7.3662e-08
14.383370	7.91246e-08
14.340742	8.49917e-08
14.298113	9.12933e-08
14.255485	9.80614e-08
14.212857	1.05331e-07
14.170229	1.13138e-07
14.127600	1.21523e-07
14.084972	1.30529e-07
14.042344	1.40201e-07
13.999715	1.50588e-07
13.957087	1.61744e-07
13.914459	1.73725e-07
13.871831	1.86592e-07
13.829202	2.00411e-07
13.786574	2.15251e-07
13.743946	2.31188e-07
13.701318	2.48303e-07
13.658689	2.66683e-07
13.616061	2.86422e-07
13.573433	3.07618e-07
13.530805	3.3038e-07
13.488176	3.54823e-07
13.445548	3.81071e-07
13.402920	4.09257e-07
13.360291	4.39524e-07
13.317663	4.72024e-07
13.275035	5.06923e-07
13.232407	5.44397e-07
13.189778	5.84635e-07
13.147150	6.2784e-07
13.104522	6.74232e-07
13.061894	7.24044e-07
13.019265	7.77527e-07
12.976637	8.34952e-07
12.934009	8.96607e-07
12.891380	9.62805e-07
12.848752	1.03388e-06
12.806124	1.11018e-06
12.763496	1.19211e-06
12.720867	1.28006e-06
12.678239	1.37448e-06
12.635611	1.47586e-06
12.592983	1.58468e-06
12.550354	1.70151e-06
12.507726	1.82692e-06
12.465098	1.96156e-06
12.422470	2.10608e-06
12.379841	2.26122e-06
12.337213	2.42775e-06
12.294585	2.6065e-06
12.251956	2.79837e-06
12.209328	3.00432e-06
12.166700	3.22537e-06
12.124072	3.46263e-06
12.081443	3.71728e-06
12.038815	3.99058e-06
11.996187	4.2839e-06
11.953559	4.59869e-06
11.910930	4.93653e-06
11.868302	5.29908e-06
11.825674	5.68814e-06
11.783045	6.10564e-06
11.740417	6.55365e-06
11.697789	7.03438e-06
11.655161	7.55021e-06
11.612532	8.10368e-06
11.569904	8.69752e-06
11.527276	9.33465e-06
11.484648	1.00182e-05
11.442019	1.07515e-05
11.399391	1.15383e-05
11.356763	1.23822e-05
11.314135	1.32875e-05
11.271506	1.42586e-05
11.228878	1.53002e-05
11.186250	1.64174e-05
11.143621	1.76157e-05
11.100993	1.89007e-05
11.058365	2.02789e-05
11.015737	2.17568e-05
10.973108	2.33415e-05
10.930480	2.50407e-05
10.887852	2.68626e-05
10.845224	2.88159e-05
10.802595	3.091e-05
10.759967	3.31548e-05
10.717339	3.55611e-05
10.674710	3.81402e-05
10.632082	4.09044e-05
10.589454	4.38667e-05
10.546826	4.7041e-05
10.504197	5.04424e-05
10.461569	5.40865e-05
10.418941	5.79904e-05
10.376313	6.21723e-05
10.333684	6.66513e-05
10.291056	7.1448e-05
10.248428	7.65844e-05
10.205800	8.20838e-05
10.163171	8.7971e-05
10.120543	9.42725e-05
10.077915	0.000101016
10.035286	0.000108232
9.992658	0.000115952
9.950030	0.000124209
9.907402	0.000133038
9.864773	0.000142478
9.822145	0.000152568
9.779517	0.00016335
9.736889	0.000174867
9.694260	0.000187166
9.651632	0.000200294
9.609004	0.000214301
9.566375	0.00022924
9.523747	0.000245164
9.481119	0.000262127
9.438491	0.000280184
9.395862	0.00029939
9.353234	0.000319797
9.310606	0.000341456
9.267978	0.00036441
9.225349	0.000388693
9.182721	0.000414321
9.140093	0.000441285
9.097465	0.000469531
9.054836	0.000498924
9.012208	0.000529168
8.969580	0.000559561
&
```
