## Supplementary material for "All-at-once RNA folding with 3D motif prediction framed by evolutionary information": RF01243_snR33.cacofold.helixcov

```
# RMs = 6 L = 188

# RM_HELIX NESTED 39-44 51-56, nbp = 6 nbp_cov = 0
# pvals: 0.96261,0.00544726,0.96261,0.96261,0.96261,0.96261
# aggregated NONE
NESTED  ::::::::::::::::::::::::::::::::::::::<<<<<<_____>>>>>>:::::::::::::::::::::::::::::::::::::::::::::::::::::::::::::::::::::::::::::::::::::::::::::::::::::::::::::::::::::::::::::::::
        ::::::::::::::::::::::::::::::::::::::::::::::::::::::::::::::::::::::::::::::::::::::::::::::::::::::::::::::::::::::::::::::::::::::::::::::::::::::::::::::::::::::::::::::::::::::::

# RM_HELIX NESTED 26-35 63-73, nbp = 10 nbp_cov = 0
# pvals: 0.96261,0.96261,0.96261,0.96261,0.96261,0.96261,0.96261,0.96261,0.96261,0.96261
# aggregated NONE
NESTED  :::::::::::::::::::::::::<<<<<<<<<<__________________________>>->>>>>>>>::::::::::::::::::::::::::::::::::::::::::::::::::::::::::::::::::::::::::::::::::::::::::::::::::::::::::::::::
        ::::::::::::::::::::::::::::::::::::::::::::::::::::::::::::::::::::::::::::::::::::::::::::::::::::::::::::::::::::::::::::::::::::::::::::::::::::::::::::::::::::::::::::::::::::::::

# RM_HELIX NESTED 9-15 92-99, nbp = 7 nbp_cov = 0
# pvals: 0.96261,0.96261,0.96261,0.96261,0.96261,0.96261,0.96261
# aggregated NONE
NESTED  ::::::::<<<<<<<___________________________________________________________________________>>>>->>>::::::::::::::::::::::::::::::::::::::::::::::::::::::::::::::::::::::::::::::::::::::
        ::::::::::::::::::::::::::::::::::::::::::::::::::::::::::::::::::::::::::::::::::::::::::::::::::::::::::::::::::::::::::::::::::::::::::::::::::::::::::::::::::::::::::::::::::::::::

# RM_HELIX NESTED 106-110 116-120, nbp = 5 nbp_cov = 0
# pvals: 0.96261,0.96261,0.96261,0.96261,0.96261
# aggregated NONE
NESTED  ::::::::::::::::::::::::::::::::::::::::::::::::::::::::::::::::::::::::::::::::::::::::::::::::::::::::<<<<<_____>>>>>:::::::::::::::::::::::::::::::::::::::::::::::::::::::::::::::::
        ::::::::::::::::::::::::::::::::::::::::::::::::::::::::::::::::::::::::::::::::::::::::::::::::::::::::::::::::::::::::::::::::::::::::::::::::::::::::::::::::::::::::::::::::::::::::

# RM_HELIX NESTED 133-141 160-168, nbp = 9 nbp_cov = 0
# pvals: 0.96261,0.96261,0.96261,0.96261,0.96261,0.96261,0.00139374,0.96261,0.96261
# aggregated NONE
NESTED  :::::::::::::::::::::::::::::::::::::::::::::::::::::::::::::::::::::::::::::::::::::::::::::::::::::::::::::::::::::::::::::::::::<<<<<<<<<_______________>>>>>>>>>::::::::::::::::::::
        ::::::::::::::::::::::::::::::::::::::::::::::::::::::::::::::::::::::::::::::::::::::::::::::::::::::::::::::::::::::::::::::::::::::::::::::::::::::::::::::::::::::::::::::::::::::::

# RM_HELIX NESTED 121-124 175-178, nbp = 4 nbp_cov = 0
# pvals: 0.96261,0.96261,0.96261,0.96261
# aggregated NONE
NESTED  :::::::::::::::::::::::::::::::::::::::::::::::::::::::::::::::::::::::::::::::::::::::::::::::::::::::::::::::::::::::<<<<_______________________________________________>>>>::::::::::
        ::::::::::::::::::::::::::::::::::::::::::::::::::::::::::::::::::::::::::::::::::::::::::::::::::::::::::::::::::::::::::::::::::::::::::::::::::::::::::::::::::::::::::::::::::::::::
```
