## Supplementary material for "All-at-once RNA folding with 3D motif prediction framed by evolutionary information": RF01243_snR33.surv

```
1.539656	0.025641
0.381874	0.0512821
-0.012536	1
&
3.778884	5.95344e-05
3.397197	0.000119069
3.053679	0.000178603
2.213969	0.000416741
1.845005	0.00053581
1.590548	0.000654879
1.577825	0.000773948
1.552379	0.000833482
1.539656	0.000952551
1.526933	0.00107162
1.488764	0.00119069
1.259753	0.00136929
1.107078	0.00142883
1.081632	0.0015479
1.068909	0.00166696
1.056186	0.0017265
0.941680	0.00184557
0.903512	0.0019051
0.890789	0.00196464
0.865343	0.00202417
0.814452	0.00208371
0.725391	0.00214324
0.699946	0.00232184
0.661777	0.00238138
0.636331	0.00261952
0.598163	0.00267905
0.572717	0.00303626
0.559994	0.00309579
0.534548	0.00333393
0.521825	0.0036316
0.509102	0.00369114
0.496380	0.00375067
0.483657	0.0038102
0.445488	0.00392927
0.432765	0.00416741
0.407319	0.00422695
0.394596	0.00458415
0.381874	0.00482229
0.369151	0.00494136
0.343705	0.0053581
0.330982	0.00547717
0.305536	0.00577484
0.292813	0.00583438
0.280090	0.00613205
0.267368	0.00625112
0.254645	0.00642972
0.241922	0.00660832
0.229199	0.00666786
0.216476	0.006906
0.203753	0.00714413
0.191030	0.0072632
0.178307	0.00756087
0.165585	0.00762041
0.152862	0.00767994
0.140139	0.00779901
0.127416	0.00797762
0.114693	0.00809668
0.101970	0.00821575
0.089247	0.00827529
0.076524	0.00839436
0.063801	0.0089897
0.051079	0.00940644
0.038356	0.0102399
0.025633	0.0104781
0.012910	0.0107162
0.000187	0.0126213
-0.012536	0.972197
-0.025259	0.972733
-0.037982	0.97315
-0.050705	0.974162
-0.063427	0.974579
-0.076150	0.975769
-0.088873	0.977675
-0.101596	0.979877
-0.114319	0.981187
-0.127042	0.982735
-0.139765	0.983747
-0.152488	0.984878
-0.165210	0.986248
-0.177933	0.987617
-0.190656	0.988986
-0.203379	0.989998
-0.216102	0.990951
-0.228825	0.991487
-0.241548	0.99238
-0.254271	0.993094
-0.266994	0.993689
-0.279716	0.994047
-0.292439	0.994404
-0.305162	0.994701
-0.317885	0.995178
-0.330608	0.995535
-0.343331	0.996071
-0.356054	0.996428
-0.368777	0.996666
-0.381499	0.997083
-0.394222	0.997142
-0.406945	0.99738
-0.419668	0.997619
-0.432391	0.997857
-0.445114	0.998214
-0.457837	0.998452
-0.470560	0.99869
-0.483283	0.998869
-0.508728	0.998928
-0.521451	0.998988
-0.534174	0.999107
-0.546897	0.999226
-0.559620	0.999345
-0.572343	0.999464
-0.585066	0.999524
-0.597789	0.999583
-0.661403	0.999643
-0.737740	0.999702
-0.775909	0.999762
-0.852246	0.999881
-0.928584	1
&
3.944281	2.96983e-07
3.829775	5.93965e-07
3.804329	1.18793e-06
3.791607	2.07888e-06
3.778884	1.12853e-05
3.766161	2.82134e-05
3.753438	3.86077e-05
3.740715	4.30625e-05
3.727992	4.39534e-05
3.715269	4.42504e-05
3.702546	4.51414e-05
3.677101	4.63293e-05
3.664378	4.72202e-05
3.651655	4.92991e-05
3.638932	5.0784e-05
3.626209	5.22689e-05
3.537149	5.25659e-05
3.448089	5.34569e-05
3.435366	5.37539e-05
3.422643	5.40508e-05
3.409920	5.49418e-05
3.397197	5.64267e-05
3.384474	5.82086e-05
3.371751	5.93965e-05
3.359028	6.08814e-05
3.346306	6.56332e-05
3.333583	6.8603e-05
3.320860	6.94939e-05
3.308137	7.24638e-05
3.295414	7.54336e-05
3.282691	7.78095e-05
3.269968	8.28582e-05
3.257245	8.67189e-05
3.244523	8.96888e-05
3.231800	9.26586e-05
3.219077	9.50344e-05
3.206354	9.88952e-05
3.193631	0.000100083
3.180908	0.000100677
3.168185	0.000101568
3.155462	0.000101865
3.142739	0.000102459
3.117294	0.000103053
3.104571	0.00010335
3.066402	0.000104241
3.053679	0.000104538
3.015511	0.000104835
2.786499	0.000105132
2.722884	0.000105429
2.710161	0.000105726
2.697439	0.000106023
2.684716	0.000106914
2.671993	0.000107805
2.659270	0.000109884
2.646547	0.000112853
2.633824	0.000114635
2.621101	0.000119387
2.608378	0.000121466
2.595655	0.000124139
2.582933	0.000128
2.570210	0.000133642
2.557487	0.000138097
2.544764	0.000144334
2.532041	0.000149382
2.519318	0.000153837
2.506595	0.000156807
2.493872	0.00015948
2.481149	0.000160965
2.468427	0.000162153
2.455704	0.00016334
2.442981	0.000164231
2.353921	0.000164825
2.328475	0.000165419
2.315752	0.000166904
2.303029	0.000167201
2.290306	0.000168686
2.277583	0.00017522
2.264860	0.000179971
2.252138	0.00018799
2.239415	0.000204621
2.226692	0.000217985
2.213969	0.00023224
2.201246	0.000253623
2.188523	0.000273224
2.175800	0.000296983
2.163077	0.000337372
2.150354	0.000361428
2.137632	0.000383999
2.124909	0.000399739
2.112186	0.000409242
2.099463	0.000418746
2.086740	0.000426467
2.074017	0.000437455
2.061294	0.00044488
2.048571	0.000449929
2.035849	0.000452008
2.023126	0.00045765
2.010403	0.000459729
1.997680	0.000461214
1.984957	0.000462105
1.972234	0.000462699
1.959511	0.000465669
1.946788	0.000466857
1.934065	0.000469827
1.921343	0.000473984
1.908620	0.000476063
1.895897	0.000476954
1.883174	0.000477548
1.870451	0.000479033
1.857728	0.000480815
1.845005	0.000483191
1.832282	0.000484973
1.819559	0.000487646
1.806837	0.000490615
1.794114	0.000494179
1.781391	0.000496258
1.768668	0.000500119
1.755945	0.000502198
1.743222	0.000504277
1.730499	0.00050784
1.717776	0.000510513
1.705054	0.00051675
1.692331	0.000525362
1.679608	0.000541993
1.666885	0.000562485
1.654162	0.000576443
1.641439	0.000592183
1.628716	0.000623367
1.615993	0.000683654
1.603270	0.000786707
1.590548	0.000906688
1.577825	0.0010234
1.565102	0.00115526
1.552379	0.00128504
1.539656	0.00139374
1.526933	0.00150481
1.514210	0.00160252
1.501487	0.00172012
1.488764	0.00181456
1.476042	0.0018998
1.463319	0.00195622
1.450596	0.00199364
1.437873	0.00202037
1.425150	0.0020474
1.412427	0.00206076
1.399704	0.00206938
1.386981	0.00207531
1.374259	0.00208541
1.361536	0.00209729
1.348813	0.0021065
1.336090	0.00211719
1.323367	0.0021362
1.310644	0.00215045
1.297921	0.00217569
1.285198	0.00219084
1.272475	0.00221074
1.259753	0.00223064
1.247030	0.00225588
1.234307	0.00227132
1.221584	0.00230132
1.208861	0.0023429
1.196138	0.0023815
1.183415	0.00241417
1.170692	0.0024311
1.157970	0.002451
1.145247	0.00247179
1.132524	0.00249347
1.119801	0.00251426
1.107078	0.00253593
1.094355	0.00255702
1.081632	0.00257781
1.068909	0.0025989
1.056186	0.00262236
1.043464	0.00264849
1.030741	0.0026767
1.018018	0.00271442
1.005295	0.00276818
0.992572	0.0028246
0.979849	0.00287836
0.967126	0.00292766
0.954403	0.00297666
0.941680	0.00300843
0.928958	0.00303279
0.916235	0.00306041
0.903512	0.00309278
0.890789	0.00312396
0.878066	0.00315247
0.865343	0.0031795
0.852620	0.00319642
0.839897	0.00321513
0.827175	0.00323087
0.814452	0.00324721
0.801729	0.00325968
0.789006	0.00327186
0.776283	0.00329205
0.763560	0.00330957
0.750837	0.00333007
0.738114	0.00334907
0.725391	0.00336808
0.712669	0.00338828
0.699946	0.00340342
0.687223	0.00342005
0.674500	0.00343965
0.661777	0.00346727
0.649054	0.00352548
0.636331	0.00359468
0.623608	0.0036814
0.610885	0.00376871
0.598163	0.00385068
0.585440	0.00393472
0.572717	0.00399917
0.559994	0.00407995
0.547271	0.00417469
0.534548	0.00427922
0.521825	0.00436921
0.509102	0.00446187
0.496380	0.00452305
0.483657	0.00457145
0.470934	0.00462105
0.458211	0.00467777
0.445488	0.00475647
0.432765	0.00486012
0.420042	0.00498159
0.407319	0.00512711
0.394596	0.00527352
0.381874	0.00544726
0.369151	0.0055809
0.356428	0.00574275
0.343705	0.00587758
0.330982	0.00597885
0.318259	0.00608666
0.305536	0.00623664
0.292813	0.00643947
0.280090	0.00664914
0.267368	0.00688317
0.254645	0.00718401
0.241922	0.0075098
0.229199	0.00779609
0.216476	0.00805179
0.203753	0.00835739
0.191030	0.00864487
0.178307	0.00886077
0.165585	0.00901966
0.152862	0.00917023
0.140139	0.00930655
0.127416	0.00945058
0.114693	0.0096258
0.101970	0.00979449
0.089247	0.0099902
0.076524	0.0101642
0.063801	0.0103986
0.051079	0.0106554
0.038356	0.011002
0.025633	0.0113314
0.012910	0.0115912
0.000187	0.0118897
-0.012536	0.96261
-0.025259	0.963743
-0.037982	0.964741
-0.050705	0.966131
-0.063427	0.968218
-0.076150	0.970541
-0.088873	0.973299
-0.101596	0.975767
-0.114319	0.977789
-0.127042	0.979697
-0.139765	0.98136
-0.152488	0.982853
-0.165210	0.984318
-0.177933	0.985827
-0.190656	0.987088
-0.203379	0.988084
-0.216102	0.988957
-0.228825	0.989767
-0.241548	0.990677
-0.254271	0.991551
-0.266994	0.992315
-0.279716	0.992964
-0.292439	0.993525
-0.305162	0.994028
-0.317885	0.994462
-0.330608	0.99487
-0.343331	0.99526
-0.356054	0.99563
-0.368777	0.995983
-0.381499	0.996293
-0.394222	0.99658
-0.406945	0.996808
-0.419668	0.997046
-0.432391	0.997286
-0.445114	0.997474
-0.457837	0.997667
-0.470560	0.997866
-0.483283	0.998055
-0.496005	0.998245
-0.508728	0.998417
-0.521451	0.998569
-0.534174	0.99871
-0.546897	0.998812
-0.559620	0.998918
-0.572343	0.999025
-0.585066	0.999104
-0.597789	0.999178
-0.610511	0.999231
-0.623234	0.999287
-0.635957	0.999332
-0.648680	0.999382
-0.661403	0.99942
-0.674126	0.999456
-0.686849	0.999488
-0.699572	0.999517
-0.712294	0.999547
-0.725017	0.999574
-0.737740	0.999592
-0.750463	0.999617
-0.763186	0.999639
-0.775909	0.999656
-0.788632	0.999678
-0.801355	0.999693
-0.814078	0.999711
-0.826800	0.999727
-0.839523	0.99974
-0.852246	0.99976
-0.864969	0.999774
-0.877692	0.999797
-0.890415	0.99981
-0.903138	0.999825
-0.915861	0.999839
-0.928584	0.999854
-0.941306	0.999864
-0.954029	0.999878
-0.966752	0.999892
-0.979475	0.9999
-0.992198	0.999909
-1.004921	0.999915
-1.017644	0.999923
-1.030367	0.999927
-1.043089	0.999934
-1.055812	0.999939
-1.068535	0.999946
-1.081258	0.99995
-1.093981	0.999955
-1.106704	0.999961
-1.119427	0.999963
-1.132150	0.999966
-1.144873	0.999969
-1.157595	0.999972
-1.170318	0.999974
-1.183041	0.999977
-1.195764	0.99998
-1.208487	0.999982
-1.221210	0.999983
-1.233933	0.999984
-1.246656	0.999985
-1.259379	0.999987
-1.272101	0.99999
-1.284824	0.99999
-1.297547	0.999992
-1.310270	0.999992
-1.322993	0.999994
-1.335716	0.999996
-1.348439	0.999996
-1.361162	0.999997
-1.373884	0.999997
-1.386607	0.999998
-1.399330	0.999998
-1.412053	0.999998
-1.437499	0.999999
-1.462945	0.999999
-1.475668	0.999999
-1.501113	0.999999
-1.513836	1
-1.564728	1
&
18.003068	8.62987e-21
17.990345	8.90987e-21
17.977623	9.19896e-21
17.964900	9.49742e-21
17.952177	9.80557e-21
17.939454	1.01237e-20
17.926731	1.04522e-20
17.914008	1.07913e-20
17.901285	1.11414e-20
17.888562	1.15028e-20
17.875839	1.1876e-20
17.863117	1.22613e-20
17.850394	1.2659e-20
17.837671	1.30697e-20
17.824948	1.34937e-20
17.812225	1.39314e-20
17.799502	1.43834e-20
17.786779	1.485e-20
17.774056	1.53317e-20
17.761333	1.5829e-20
17.748611	1.63425e-20
17.735888	1.68726e-20
17.723165	1.74199e-20
17.710442	1.79849e-20
17.697719	1.85683e-20
17.684996	1.91705e-20
17.672273	1.97923e-20
17.659550	2.04343e-20
17.646828	2.10971e-20
17.634105	2.17813e-20
17.621382	2.24878e-20
17.608659	2.32171e-20
17.595936	2.39701e-20
17.583213	2.47475e-20
17.570490	2.55501e-20
17.557767	2.63787e-20
17.545044	2.72342e-20
17.532322	2.81174e-20
17.519599	2.90292e-20
17.506876	2.99706e-20
17.494153	3.09426e-20
17.481430	3.1946e-20
17.468707	3.29819e-20
17.455984	3.40514e-20
17.443261	3.51556e-20
17.430538	3.62956e-20
17.417816	3.74725e-20
17.405093	3.86876e-20
17.392370	3.9942e-20
17.379647	4.12372e-20
17.366924	4.25742e-20
17.354201	4.39547e-20
17.341478	4.53798e-20
17.328755	4.68512e-20
17.316033	4.83702e-20
17.303310	4.99384e-20
17.290587	5.15575e-20
17.277864	5.32291e-20
17.265141	5.49548e-20
17.252418	5.67364e-20
17.239695	5.85758e-20
17.226972	6.04748e-20
17.214249	6.24353e-20
17.201527	6.44593e-20
17.188804	6.65489e-20
17.176081	6.87062e-20
17.163358	7.09335e-20
17.150635	7.32329e-20
17.137912	7.56068e-20
17.125189	7.80576e-20
17.112466	8.05878e-20
17.099743	8.32e-20
17.087021	8.58968e-20
17.074298	8.8681e-20
17.061575	9.15555e-20
17.048852	9.4523e-20
17.036129	9.75867e-20
17.023406	1.0075e-19
17.010683	1.04015e-19
16.997960	1.07386e-19
16.985238	1.10867e-19
16.972515	1.1446e-19
16.959792	1.18169e-19
16.947069	1.21999e-19
16.934346	1.25953e-19
16.921623	1.30034e-19
16.908900	1.34248e-19
16.896177	1.38599e-19
16.883454	1.4309e-19
16.870732	1.47727e-19
16.858009	1.52514e-19
16.845286	1.57457e-19
16.832563	1.62559e-19
16.819840	1.67826e-19
16.807117	1.73264e-19
16.794394	1.78879e-19
16.781671	1.84675e-19
16.768949	1.90658e-19
16.756226	1.96836e-19
16.743503	2.03214e-19
16.730780	2.09798e-19
16.718057	2.16595e-19
16.705334	2.23613e-19
16.692611	2.30857e-19
16.679888	2.38337e-19
16.667165	2.46058e-19
16.654443	2.5403e-19
16.641720	2.62259e-19
16.628997	2.70756e-19
16.616274	2.79527e-19
16.603551	2.88582e-19
16.590828	2.9793e-19
16.578105	3.07582e-19
16.565382	3.17545e-19
16.552659	3.27832e-19
16.539937	3.38451e-19
16.527214	3.49414e-19
16.514491	3.60732e-19
16.501768	3.72416e-19
16.489045	3.84479e-19
16.476322	3.96932e-19
16.463599	4.09788e-19
16.450876	4.23061e-19
16.438154	4.36763e-19
16.425431	4.50909e-19
16.412708	4.65513e-19
16.399985	4.80589e-19
16.387262	4.96154e-19
16.374539	5.12222e-19
16.361816	5.2881e-19
16.349093	5.45935e-19
16.336370	5.63615e-19
16.323648	5.81867e-19
16.310925	6.00709e-19
16.298202	6.20162e-19
16.285479	6.40244e-19
16.272756	6.60976e-19
16.260033	6.82379e-19
16.247310	7.04475e-19
16.234587	7.27285e-19
16.221864	7.50834e-19
16.209142	7.75145e-19
16.196419	8.00243e-19
16.183696	8.26153e-19
16.170973	8.52901e-19
16.158250	8.80515e-19
16.145527	9.09023e-19
16.132804	9.38453e-19
16.120081	9.68835e-19
16.107359	1.0002e-18
16.094636	1.03258e-18
16.081913	1.06601e-18
16.069190	1.10052e-18
16.056467	1.13614e-18
16.043744	1.17292e-18
16.031021	1.21089e-18
16.018298	1.25009e-18
16.005575	1.29055e-18
15.992853	1.33233e-18
15.980130	1.37546e-18
15.967407	1.41998e-18
15.954684	1.46594e-18
15.941961	1.51339e-18
15.929238	1.56237e-18
15.916515	1.61294e-18
15.903792	1.66514e-18
15.891069	1.71903e-18
15.878347	1.77467e-18
15.865624	1.8321e-18
15.852901	1.8914e-18
15.840178	1.95261e-18
15.827455	2.0158e-18
15.814732	2.08103e-18
15.802009	2.14837e-18
15.789286	2.2179e-18
15.776564	2.28967e-18
15.763841	2.36376e-18
15.751118	2.44025e-18
15.738395	2.51921e-18
15.725672	2.60072e-18
15.712949	2.68488e-18
15.700226	2.77175e-18
15.687503	2.86143e-18
15.674780	2.95401e-18
15.662058	3.04959e-18
15.649335	3.14825e-18
15.636612	3.25011e-18
15.623889	3.35526e-18
15.611166	3.46381e-18
15.598443	3.57587e-18
15.585720	3.69156e-18
15.572997	3.81098e-18
15.560275	3.93426e-18
15.547552	4.06153e-18
15.534829	4.19292e-18
15.522106	4.32855e-18
15.509383	4.46857e-18
15.496660	4.61312e-18
15.483937	4.76233e-18
15.471214	4.91637e-18
15.458491	5.07539e-18
15.445769	5.23956e-18
15.433046	5.40902e-18
15.420323	5.58397e-18
15.407600	5.76457e-18
15.394877	5.95101e-18
15.382154	6.14347e-18
15.369431	6.34216e-18
15.356708	6.54727e-18
15.343985	6.759e-18
15.331263	6.97758e-18
15.318540	7.20323e-18
15.305817	7.43617e-18
15.293094	7.67663e-18
15.280371	7.92487e-18
15.267648	8.18113e-18
15.254925	8.44567e-18
15.242202	8.71875e-18
15.229480	9.00067e-18
15.216757	9.29169e-18
15.204034	9.59212e-18
15.191311	9.90226e-18
15.178588	1.02224e-17
15.165865	1.05529e-17
15.153142	1.08941e-17
15.140419	1.12463e-17
15.127696	1.16099e-17
15.114974	1.19852e-17
15.102251	1.23727e-17
15.089528	1.27726e-17
15.076805	1.31855e-17
15.064082	1.36118e-17
15.051359	1.40518e-17
15.038636	1.4506e-17
15.025913	1.49749e-17
15.013190	1.54589e-17
15.000468	1.59586e-17
14.987745	1.64744e-17
14.975022	1.70069e-17
14.962299	1.75566e-17
14.949576	1.8124e-17
14.936853	1.87098e-17
14.924130	1.93145e-17
14.911407	1.99387e-17
14.898685	2.05831e-17
14.885962	2.12482e-17
14.873239	2.19349e-17
14.860516	2.26437e-17
14.847793	2.33755e-17
14.835070	2.41308e-17
14.822347	2.49106e-17
14.809624	2.57155e-17
14.796901	2.65465e-17
14.784179	2.74042e-17
14.771456	2.82897e-17
14.758733	2.92038e-17
14.746010	3.01473e-17
14.733287	3.11214e-17
14.720564	3.21268e-17
14.707841	3.31648e-17
14.695118	3.42362e-17
14.682395	3.53423e-17
14.669673	3.64841e-17
14.656950	3.76627e-17
14.644227	3.88794e-17
14.631504	4.01353e-17
14.618781	4.14318e-17
14.606058	4.27701e-17
14.593335	4.41517e-17
14.580612	4.55778e-17
14.567890	4.705e-17
14.555167	4.85697e-17
14.542444	5.01385e-17
14.529721	5.17579e-17
14.516998	5.34295e-17
14.504275	5.51551e-17
14.491552	5.69364e-17
14.478829	5.87752e-17
14.466106	6.06734e-17
14.453384	6.26328e-17
14.440661	6.46554e-17
14.427938	6.67433e-17
14.415215	6.88986e-17
14.402492	7.11234e-17
14.389769	7.342e-17
14.377046	7.57908e-17
14.364323	7.8238e-17
14.351600	8.07642e-17
14.338878	8.33719e-17
14.326155	8.60637e-17
14.313432	8.88424e-17
14.300709	9.17108e-17
14.287986	9.46716e-17
14.275263	9.7728e-17
14.262540	1.00883e-16
14.249817	1.0414e-16
14.237095	1.07502e-16
14.224372	1.10972e-16
14.211649	1.14554e-16
14.198926	1.18252e-16
14.186203	1.22069e-16
14.173480	1.26009e-16
14.160757	1.30077e-16
14.148034	1.34275e-16
14.135311	1.38609e-16
14.122589	1.43083e-16
14.109866	1.47701e-16
14.097143	1.52468e-16
14.084420	1.57388e-16
14.071697	1.62468e-16
14.058974	1.67711e-16
14.046251	1.73123e-16
14.033528	1.7871e-16
14.020806	1.84477e-16
14.008083	1.9043e-16
13.995360	1.96574e-16
13.982637	2.02917e-16
13.969914	2.09465e-16
13.957191	2.16224e-16
13.944468	2.232e-16
13.931745	2.30401e-16
13.919022	2.37835e-16
13.906300	2.45508e-16
13.893577	2.53429e-16
13.880854	2.61605e-16
13.868131	2.70044e-16
13.855408	2.78756e-16
13.842685	2.87749e-16
13.829962	2.97031e-16
13.817239	3.06612e-16
13.804516	3.16503e-16
13.791794	3.26712e-16
13.779071	3.3725e-16
13.766348	3.48128e-16
13.753625	3.59356e-16
13.740902	3.70947e-16
13.728179	3.82911e-16
13.715456	3.9526e-16
13.702733	4.08007e-16
13.690011	4.21165e-16
13.677288	4.34748e-16
13.664565	4.48768e-16
13.651842	4.63239e-16
13.639119	4.78177e-16
13.626396	4.93596e-16
13.613673	5.09512e-16
13.600950	5.25941e-16
13.588227	5.429e-16
13.575505	5.60404e-16
13.562782	5.78473e-16
13.550059	5.97123e-16
13.537336	6.16375e-16
13.524613	6.36246e-16
13.511890	6.56758e-16
13.499167	6.77931e-16
13.486444	6.99785e-16
13.473721	7.22344e-16
13.460999	7.45629e-16
13.448276	7.69664e-16
13.435553	7.94473e-16
13.422830	8.20081e-16
13.410107	8.46514e-16
13.397384	8.73799e-16
13.384661	9.01962e-16
13.371938	9.31032e-16
13.359216	9.61038e-16
13.346493	9.9201e-16
13.333770	1.02398e-15
13.321047	1.05698e-15
13.308324	1.09104e-15
13.295601	1.1262e-15
13.282878	1.16249e-15
13.270155	1.19995e-15
13.257432	1.23861e-15
13.244710	1.27852e-15
13.231987	1.31972e-15
13.219264	1.36224e-15
13.206541	1.40613e-15
13.193818	1.45143e-15
13.181095	1.49819e-15
13.168372	1.54646e-15
13.155649	1.59628e-15
13.142926	1.6477e-15
13.130204	1.70078e-15
13.117481	1.75557e-15
13.104758	1.81212e-15
13.092035	1.87049e-15
13.079312	1.93074e-15
13.066589	1.99293e-15
13.053866	2.05711e-15
13.041143	2.12337e-15
13.028421	2.19176e-15
13.015698	2.26234e-15
13.002975	2.3352e-15
12.990252	2.41041e-15
12.977529	2.48803e-15
12.964806	2.56815e-15
12.952083	2.65085e-15
12.939360	2.73621e-15
12.926637	2.82431e-15
12.913915	2.91525e-15
12.901192	3.00912e-15
12.888469	3.106e-15
12.875746	3.206e-15
12.863023	3.30922e-15
12.850300	3.41576e-15
12.837577	3.52572e-15
12.824854	3.63922e-15
12.812131	3.75638e-15
12.799409	3.8773e-15
12.786686	4.00211e-15
12.773963	4.13093e-15
12.761240	4.26389e-15
12.748517	4.40114e-15
12.735794	4.54279e-15
12.723071	4.689e-15
12.710348	4.83991e-15
12.697626	4.99568e-15
12.684903	5.15645e-15
12.672180	5.32239e-15
12.659457	5.49367e-15
12.646734	5.67045e-15
12.634011	5.85292e-15
12.621288	6.04126e-15
12.608565	6.23564e-15
12.595842	6.43628e-15
12.583120	6.64337e-15
12.570397	6.85711e-15
12.557674	7.07772e-15
12.544951	7.30543e-15
12.532228	7.54045e-15
12.519505	7.78303e-15
12.506782	8.0334e-15
12.494059	8.29182e-15
12.481337	8.55855e-15
12.468614	8.83384e-15
12.455891	9.11799e-15
12.443168	9.41126e-15
12.430445	9.71396e-15
12.417722	1.00264e-14
12.404999	1.03488e-14
12.392276	1.06817e-14
12.379553	1.10252e-14
12.366831	1.13797e-14
12.354108	1.17457e-14
12.341385	1.21234e-14
12.328662	1.25132e-14
12.315939	1.29156e-14
12.303216	1.33308e-14
12.290493	1.37595e-14
12.277770	1.42019e-14
12.265047	1.46585e-14
12.252325	1.51297e-14
12.239602	1.56161e-14
12.226879	1.61181e-14
12.214156	1.66363e-14
12.201433	1.7171e-14
12.188710	1.7723e-14
12.175987	1.82927e-14
12.163264	1.88806e-14
12.150542	1.94875e-14
12.137819	2.01138e-14
12.125096	2.07603e-14
12.112373	2.14275e-14
12.099650	2.21161e-14
12.086927	2.28268e-14
12.074204	2.35604e-14
12.061481	2.43175e-14
12.048758	2.50989e-14
12.036036	2.59053e-14
12.023313	2.67377e-14
12.010590	2.75968e-14
11.997867	2.84834e-14
11.985144	2.93985e-14
11.972421	3.0343e-14
11.959698	3.13178e-14
11.946975	3.23239e-14
11.934252	3.33622e-14
11.921530	3.44339e-14
11.908807	3.554e-14
11.896084	3.66815e-14
11.883361	3.78597e-14
11.870638	3.90757e-14
11.857915	4.03307e-14
11.845192	4.1626e-14
11.832469	4.29628e-14
11.819747	4.43425e-14
11.807024	4.57664e-14
11.794301	4.72361e-14
11.781578	4.87528e-14
11.768855	5.03183e-14
11.756132	5.19339e-14
11.743409	5.36014e-14
11.730686	5.53223e-14
11.717963	5.70984e-14
11.705241	5.89315e-14
11.692518	6.08234e-14
11.679795	6.27759e-14
11.667072	6.4791e-14
11.654349	6.68708e-14
11.641626	6.90172e-14
11.628903	7.12325e-14
11.616180	7.35187e-14
11.603457	7.58783e-14
11.590735	7.83135e-14
11.578012	8.08268e-14
11.565289	8.34207e-14
11.552566	8.60977e-14
11.539843	8.88605e-14
11.527120	9.17118e-14
11.514397	9.46546e-14
11.501674	9.76916e-14
11.488952	1.00826e-13
11.476229	1.04061e-13
11.463506	1.07399e-13
11.450783	1.10845e-13
11.438060	1.14401e-13
11.425337	1.18071e-13
11.412614	1.21858e-13
11.399891	1.25767e-13
11.387168	1.29801e-13
11.374446	1.33964e-13
11.361723	1.3826e-13
11.349000	1.42695e-13
11.336277	1.47271e-13
11.323554	1.51994e-13
11.310831	1.56868e-13
11.298108	1.61898e-13
11.285385	1.67089e-13
11.272663	1.72447e-13
11.259940	1.77976e-13
11.247217	1.83682e-13
11.234494	1.89571e-13
11.221771	1.95649e-13
11.209048	2.01921e-13
11.196325	2.08394e-13
11.183602	2.15074e-13
11.170879	2.21968e-13
11.158157	2.29083e-13
11.145434	2.36426e-13
11.132711	2.44003e-13
11.119988	2.51824e-13
11.107265	2.59894e-13
11.094542	2.68223e-13
11.081819	2.76818e-13
11.069096	2.85689e-13
11.056373	2.94843e-13
11.043651	3.0429e-13
11.030928	3.1404e-13
11.018205	3.24102e-13
11.005482	3.34485e-13
10.992759	3.45201e-13
10.980036	3.5626e-13
10.967313	3.67672e-13
10.954590	3.7945e-13
10.941868	3.91604e-13
10.929145	4.04147e-13
10.916422	4.17092e-13
10.903699	4.3045e-13
10.890976	4.44236e-13
10.878253	4.58462e-13
10.865530	4.73144e-13
10.852807	4.88295e-13
10.840084	5.03931e-13
10.827362	5.20067e-13
10.814639	5.36718e-13
10.801916	5.53902e-13
10.789193	5.71636e-13
10.776470	5.89936e-13
10.763747	6.08822e-13
10.751024	6.28311e-13
10.738301	6.48424e-13
10.725578	6.69179e-13
10.712856	6.90598e-13
10.700133	7.12701e-13
10.687410	7.35511e-13
10.674687	7.5905e-13
10.661964	7.83341e-13
10.649241	8.08408e-13
10.636518	8.34277e-13
10.623795	8.60972e-13
10.611073	8.8852e-13
10.598350	9.16948e-13
10.585627	9.46284e-13
10.572904	9.76558e-13
10.560181	1.0078e-12
10.547458	1.04004e-12
10.534735	1.07331e-12
10.522012	1.10764e-12
10.509289	1.14307e-12
10.496567	1.17963e-12
10.483844	1.21735e-12
10.471121	1.25628e-12
10.458398	1.29646e-12
10.445675	1.33792e-12
10.432952	1.3807e-12
10.420229	1.42485e-12
10.407506	1.4704e-12
10.394783	1.51742e-12
10.382061	1.56593e-12
10.369338	1.61599e-12
10.356615	1.66765e-12
10.343892	1.72096e-12
10.331169	1.77597e-12
10.318446	1.83273e-12
10.305723	1.89131e-12
10.293000	1.95176e-12
10.280278	2.01413e-12
10.267555	2.0785e-12
10.254832	2.14492e-12
10.242109	2.21346e-12
10.229386	2.28419e-12
10.216663	2.35717e-12
10.203940	2.43248e-12
10.191217	2.51019e-12
10.178494	2.59038e-12
10.165772	2.67313e-12
10.153049	2.75852e-12
10.140326	2.84663e-12
10.127603	2.93756e-12
10.114880	3.03138e-12
10.102157	3.12819e-12
10.089434	3.22809e-12
10.076711	3.33118e-12
10.063988	3.43755e-12
10.051266	3.54732e-12
10.038543	3.66058e-12
10.025820	3.77745e-12
10.013097	3.89805e-12
10.000374	4.0225e-12
9.987651	4.15091e-12
9.974928	4.28341e-12
9.962205	4.42013e-12
9.949483	4.56122e-12
9.936760	4.70679e-12
9.924037	4.85701e-12
9.911314	5.01201e-12
9.898591	5.17195e-12
9.885868	5.33699e-12
9.873145	5.50729e-12
9.860422	5.683e-12
9.847699	5.86432e-12
9.834977	6.05141e-12
9.822254	6.24446e-12
9.809531	6.44366e-12
9.796808	6.6492e-12
9.784085	6.86129e-12
9.771362	7.08012e-12
9.758639	7.30593e-12
9.745916	7.53893e-12
9.733194	7.77934e-12
9.720471	8.02741e-12
9.707748	8.28338e-12
9.695025	8.54749e-12
9.682302	8.82001e-12
9.669579	9.1012e-12
9.656856	9.39134e-12
9.644133	9.69071e-12
9.631410	9.99961e-12
9.618688	1.03183e-11
9.605965	1.06472e-11
9.593242	1.09865e-11
9.580519	1.13367e-11
9.567796	1.16979e-11
9.555073	1.20707e-11
9.542350	1.24553e-11
9.529627	1.28522e-11
9.516904	1.32616e-11
9.504182	1.36841e-11
9.491459	1.412e-11
9.478736	1.45698e-11
9.466013	1.50339e-11
9.453290	1.55128e-11
9.440567	1.60068e-11
9.427844	1.65166e-11
9.415121	1.70426e-11
9.402399	1.75853e-11
9.389676	1.81452e-11
9.376953	1.87229e-11
9.364230	1.9319e-11
9.351507	1.99341e-11
9.338784	2.05687e-11
9.326061	2.12234e-11
9.313338	2.1899e-11
9.300615	2.2596e-11
9.287893	2.33151e-11
9.275170	2.40571e-11
9.262447	2.48227e-11
9.249724	2.56126e-11
9.237001	2.64275e-11
9.224278	2.72684e-11
9.211555	2.81359e-11
9.198832	2.9031e-11
9.186109	2.99545e-11
9.173387	3.09073e-11
9.160664	3.18904e-11
9.147941	3.29047e-11
9.135218	3.39511e-11
9.122495	3.50308e-11
9.109772	3.61448e-11
9.097049	3.72941e-11
9.084326	3.84798e-11
9.071604	3.97032e-11
9.058881	4.09654e-11
9.046158	4.22677e-11
9.033435	4.36113e-11
9.020712	4.49975e-11
9.007989	4.64276e-11
8.995266	4.79031e-11
8.982543	4.94254e-11
8.969820	5.0996e-11
8.957098	5.26164e-11
8.944375	5.42881e-11
8.931652	5.60129e-11
8.918929	5.77923e-11
8.906206	5.96282e-11
8.893483	6.15222e-11
8.880760	6.34763e-11
8.868037	6.54923e-11
8.855314	6.75722e-11
8.842592	6.9718e-11
8.829869	7.19318e-11
8.817146	7.42157e-11
8.804423	7.6572e-11
8.791700	7.9003e-11
8.778977	8.15109e-11
8.766254	8.40983e-11
8.753531	8.67676e-11
8.740809	8.95214e-11
8.728086	9.23625e-11
8.715363	9.52935e-11
8.702640	9.83173e-11
8.689917	1.01437e-10
8.677194	1.04655e-10
8.664471	1.07975e-10
8.651748	1.11401e-10
8.639025	1.14934e-10
8.626303	1.1858e-10
8.613580	1.22341e-10
8.600857	1.2622e-10
8.588134	1.30223e-10
8.575411	1.34352e-10
8.562688	1.38612e-10
8.549965	1.43007e-10
8.537242	1.4754e-10
8.524519	1.52217e-10
8.511797	1.57042e-10
8.499074	1.6202e-10
8.486351	1.67154e-10
8.473628	1.72452e-10
8.460905	1.77916e-10
8.448182	1.83554e-10
8.435459	1.89369e-10
8.422736	1.95368e-10
8.410014	2.01557e-10
8.397291	2.07942e-10
8.384568	2.14528e-10
8.371845	2.21322e-10
8.359122	2.28331e-10
8.346399	2.35562e-10
8.333676	2.4302e-10
8.320953	2.50715e-10
8.308230	2.58652e-10
8.295508	2.6684e-10
8.282785	2.75286e-10
8.270062	2.83999e-10
8.257339	2.92988e-10
8.244616	3.02259e-10
8.231893	3.11824e-10
8.219170	3.2169e-10
8.206447	3.31868e-10
8.193725	3.42367e-10
8.181002	3.53197e-10
8.168279	3.64369e-10
8.155556	3.75893e-10
8.142833	3.87781e-10
8.130110	4.00044e-10
8.117387	4.12693e-10
8.104664	4.25741e-10
8.091941	4.39201e-10
8.079219	4.53085e-10
8.066496	4.67407e-10
8.053773	4.8218e-10
8.041050	4.97419e-10
8.028327	5.13138e-10
8.015604	5.29353e-10
8.002881	5.46078e-10
7.990158	5.6333e-10
7.977435	5.81126e-10
7.964713	5.99483e-10
7.951990	6.18417e-10
7.939267	6.37948e-10
7.926544	6.58094e-10
7.913821	6.78875e-10
7.901098	7.00309e-10
7.888375	7.22419e-10
7.875652	7.45224e-10
7.862930	7.68748e-10
7.850207	7.93011e-10
7.837484	8.18038e-10
7.824761	8.43853e-10
7.812038	8.7048e-10
7.799315	8.97944e-10
7.786592	9.26272e-10
7.773869	9.55492e-10
7.761146	9.8563e-10
7.748424	1.01672e-09
7.735701	1.04878e-09
7.722978	1.08185e-09
7.710255	1.11596e-09
7.697532	1.15114e-09
7.684809	1.18743e-09
7.672086	1.22486e-09
7.659363	1.26347e-09
7.646640	1.30329e-09
7.633918	1.34436e-09
7.621195	1.38672e-09
7.608472	1.43041e-09
7.595749	1.47547e-09
7.583026	1.52194e-09
7.570303	1.56988e-09
7.557580	1.61932e-09
7.544857	1.67031e-09
7.532135	1.72291e-09
7.519412	1.77715e-09
7.506689	1.8331e-09
7.493966	1.8908e-09
7.481243	1.95031e-09
7.468520	2.01169e-09
7.455797	2.07499e-09
7.443074	2.14028e-09
7.430351	2.20762e-09
7.417629	2.27707e-09
7.404906	2.34869e-09
7.392183	2.42256e-09
7.379460	2.49875e-09
7.366737	2.57732e-09
7.354014	2.65836e-09
7.341291	2.74193e-09
7.328568	2.82812e-09
7.315845	2.91701e-09
7.303123	3.00869e-09
7.290400	3.10324e-09
7.277677	3.20074e-09
7.264954	3.3013e-09
7.252231	3.40501e-09
7.239508	3.51196e-09
7.226785	3.62226e-09
7.214062	3.73602e-09
7.201340	3.85333e-09
7.188617	3.97431e-09
7.175894	4.09907e-09
7.163171	4.22774e-09
7.150448	4.36043e-09
7.137725	4.49727e-09
7.125002	4.63839e-09
7.112279	4.78392e-09
7.099556	4.934e-09
7.086834	5.08877e-09
7.074111	5.24837e-09
7.061388	5.41296e-09
7.048665	5.58269e-09
7.035942	5.75772e-09
7.023219	5.93822e-09
7.010496	6.12436e-09
6.997773	6.3163e-09
6.985051	6.51424e-09
6.972328	6.71836e-09
6.959605	6.92884e-09
6.946882	7.1459e-09
6.934159	7.36972e-09
6.921436	7.60053e-09
6.908713	7.83853e-09
6.895990	8.08396e-09
6.883267	8.33704e-09
6.870545	8.59801e-09
6.857822	8.86712e-09
6.845099	9.14461e-09
6.832376	9.43075e-09
6.819653	9.7258e-09
6.806930	1.003e-08
6.794207	1.03438e-08
6.781484	1.06673e-08
6.768761	1.10008e-08
6.756039	1.13448e-08
6.743316	1.16994e-08
6.730593	1.20651e-08
6.717870	1.24422e-08
6.705147	1.2831e-08
6.692424	1.32319e-08
6.679701	1.36453e-08
6.666978	1.40715e-08
6.654256	1.4511e-08
6.641533	1.49641e-08
6.628810	1.54314e-08
6.616087	1.59131e-08
6.603364	1.64098e-08
6.590641	1.6922e-08
6.577918	1.745e-08
6.565195	1.79945e-08
6.552472	1.85559e-08
6.539750	1.91347e-08
6.527027	1.97314e-08
6.514304	2.03467e-08
6.501581	2.09811e-08
6.488858	2.16352e-08
6.476135	2.23095e-08
6.463412	2.30048e-08
6.450689	2.37216e-08
6.437966	2.44607e-08
6.425244	2.52226e-08
6.412521	2.60082e-08
6.399798	2.68181e-08
6.387075	2.76531e-08
6.374352	2.8514e-08
6.361629	2.94016e-08
6.348906	3.03166e-08
6.336183	3.12599e-08
6.323461	3.22325e-08
6.310738	3.32352e-08
6.298015	3.42688e-08
6.285292	3.53345e-08
6.272569	3.64331e-08
6.259846	3.75657e-08
6.247123	3.87333e-08
6.234400	3.9937e-08
6.221677	4.11779e-08
6.208955	4.24572e-08
6.196232	4.3776e-08
6.183509	4.51355e-08
6.170786	4.6537e-08
6.158063	4.79818e-08
6.145340	4.94711e-08
6.132617	5.10065e-08
6.119894	5.25892e-08
6.107171	5.42207e-08
6.094449	5.59026e-08
6.081726	5.76363e-08
6.069003	5.94235e-08
6.056280	6.12658e-08
6.043557	6.31648e-08
6.030834	6.51224e-08
6.018111	6.71402e-08
6.005388	6.92203e-08
5.992666	7.13643e-08
5.979943	7.35744e-08
5.967220	7.58525e-08
5.954497	7.82007e-08
5.941774	8.06211e-08
5.929051	8.3116e-08
5.916328	8.56876e-08
5.903605	8.83382e-08
5.890882	9.10704e-08
5.878160	9.38865e-08
5.865437	9.67891e-08
5.852714	9.97808e-08
5.839991	1.02864e-07
5.827268	1.06043e-07
5.814545	1.09319e-07
5.801822	1.12695e-07
5.789099	1.16175e-07
5.776376	1.19762e-07
5.763654	1.23458e-07
5.750931	1.27268e-07
5.738208	1.31195e-07
5.725485	1.35242e-07
5.712762	1.39413e-07
5.700039	1.43712e-07
5.687316	1.48143e-07
5.674593	1.52709e-07
5.661871	1.57414e-07
5.649148	1.62264e-07
5.636425	1.67262e-07
5.623702	1.72413e-07
5.610979	1.77722e-07
5.598256	1.83192e-07
5.585533	1.8883e-07
5.572810	1.9464e-07
5.560087	2.00628e-07
5.547365	2.06798e-07
5.534642	2.13156e-07
5.521919	2.19709e-07
5.509196	2.26461e-07
5.496473	2.33419e-07
5.483750	2.4059e-07
5.471027	2.47979e-07
5.458304	2.55593e-07
5.445582	2.63439e-07
5.432859	2.71524e-07
5.420136	2.79855e-07
5.407413	2.8844e-07
5.394690	2.97285e-07
5.381967	3.064e-07
5.369244	3.15792e-07
5.356521	3.2547e-07
5.343798	3.35441e-07
5.331076	3.45715e-07
5.318353	3.56302e-07
5.305630	3.6721e-07
5.292907	3.78448e-07
5.280184	3.90028e-07
5.267461	4.01959e-07
5.254738	4.14252e-07
5.242015	4.26917e-07
5.229292	4.39966e-07
5.216570	4.5341e-07
5.203847	4.67262e-07
5.191124	4.81532e-07
5.178401	4.96235e-07
5.165678	5.11382e-07
5.152955	5.26987e-07
5.140232	5.43064e-07
5.127509	5.59626e-07
5.114787	5.76689e-07
5.102064	5.94267e-07
5.089341	6.12376e-07
5.076618	6.31031e-07
5.063895	6.50248e-07
5.051172	6.70045e-07
5.038449	6.90439e-07
5.025726	7.11447e-07
5.013003	7.33088e-07
5.000281	7.5538e-07
4.987558	7.78343e-07
4.974835	8.01997e-07
4.962112	8.26363e-07
4.949389	8.5146e-07
4.936666	8.77312e-07
4.923943	9.0394e-07
4.911220	9.31368e-07
4.898497	9.59618e-07
4.885775	9.88716e-07
4.873052	1.01869e-06
4.860329	1.04956e-06
4.847606	1.08135e-06
4.834883	1.1141e-06
4.822160	1.14782e-06
4.809437	1.18256e-06
4.796714	1.21833e-06
4.783992	1.25517e-06
4.771269	1.29312e-06
4.758546	1.3322e-06
4.745823	1.37244e-06
4.733100	1.41388e-06
4.720377	1.45657e-06
4.707654	1.50052e-06
4.694931	1.54578e-06
4.682208	1.59239e-06
4.669486	1.64039e-06
4.656763	1.68982e-06
4.644040	1.74072e-06
4.631317	1.79313e-06
4.618594	1.8471e-06
4.605871	1.90267e-06
4.593148	1.95989e-06
4.580425	2.01881e-06
4.567702	2.07947e-06
4.554980	2.14193e-06
4.542257	2.20624e-06
4.529534	2.27246e-06
4.516811	2.34064e-06
4.504088	2.41083e-06
4.491365	2.48309e-06
4.478642	2.55749e-06
4.465919	2.63409e-06
4.453197	2.71295e-06
4.440474	2.79413e-06
4.427751	2.87771e-06
4.415028	2.96374e-06
4.402305	3.05231e-06
4.389582	3.14349e-06
4.376859	3.23735e-06
4.364136	3.33396e-06
4.351413	3.43341e-06
4.338691	3.53578e-06
4.325968	3.64116e-06
4.313245	3.74962e-06
4.300522	3.86126e-06
4.287799	3.97616e-06
4.275076	4.09443e-06
4.262353	4.21616e-06
4.249630	4.34144e-06
4.236907	4.47038e-06
4.224185	4.60308e-06
4.211462	4.73965e-06
4.198739	4.8802e-06
4.186016	5.02484e-06
4.173293	5.17369e-06
4.160570	5.32686e-06
4.147847	5.48449e-06
4.135124	5.64669e-06
4.122402	5.8136e-06
4.109679	5.98534e-06
4.096956	6.16206e-06
4.084233	6.3439e-06
4.071510	6.53099e-06
4.058787	6.72348e-06
4.046064	6.92154e-06
4.033341	7.12531e-06
4.020618	7.33495e-06
4.007896	7.55063e-06
3.995173	7.77251e-06
3.982450	8.00078e-06
3.969727	8.2356e-06
3.957004	8.47716e-06
3.944281	8.72565e-06
3.931558	8.98126e-06
3.918835	9.24418e-06
3.906113	9.51462e-06
3.893390	9.79279e-06
3.880667	1.00789e-05
3.867944	1.03732e-05
3.855221	1.06758e-05
3.842498	1.09871e-05
3.829775	1.13072e-05
3.817052	1.16364e-05
3.804329	1.19749e-05
3.791607	1.23231e-05
3.778884	1.26811e-05
3.766161	1.30492e-05
3.753438	1.34277e-05
3.740715	1.38169e-05
3.727992	1.42171e-05
3.715269	1.46285e-05
3.702546	1.50515e-05
3.689823	1.54864e-05
3.677101	1.59335e-05
3.664378	1.63931e-05
3.651655	1.68656e-05
3.638932	1.73513e-05
3.626209	1.78505e-05
3.613486	1.83637e-05
3.600763	1.88912e-05
3.588040	1.94333e-05
3.575318	1.99905e-05
3.562595	2.05632e-05
3.549872	2.11517e-05
3.537149	2.17564e-05
3.524426	2.23779e-05
3.511703	2.30166e-05
3.498980	2.36728e-05
3.486257	2.4347e-05
3.473534	2.50398e-05
3.460812	2.57515e-05
3.448089	2.64828e-05
3.435366	2.7234e-05
3.422643	2.80057e-05
3.409920	2.87984e-05
3.397197	2.96127e-05
3.384474	3.04491e-05
3.371751	3.13082e-05
3.359028	3.21904e-05
3.346306	3.30965e-05
3.333583	3.4027e-05
3.320860	3.49826e-05
3.308137	3.59638e-05
3.295414	3.69713e-05
3.282691	3.80057e-05
3.269968	3.90677e-05
3.257245	4.0158e-05
3.244523	4.12773e-05
3.231800	4.24262e-05
3.219077	4.36056e-05
3.206354	4.48161e-05
3.193631	4.60584e-05
3.180908	4.73334e-05
3.168185	4.86419e-05
3.155462	4.99845e-05
3.142739	5.13622e-05
3.130017	5.27757e-05
3.117294	5.42259e-05
3.104571	5.57136e-05
3.091848	5.72398e-05
3.079125	5.88052e-05
3.066402	6.04108e-05
3.053679	6.20574e-05
3.040956	6.37461e-05
3.028233	6.54778e-05
3.015511	6.72534e-05
3.002788	6.90738e-05
2.990065	7.09401e-05
2.977342	7.28533e-05
2.964619	7.48143e-05
2.951896	7.68243e-05
2.939173	7.88842e-05
2.926450	8.0995e-05
2.913728	8.3158e-05
2.901005	8.5374e-05
2.888282	8.76443e-05
2.875559	8.99698e-05
2.862836	9.23518e-05
2.850113	9.47913e-05
2.837390	9.72895e-05
2.824667	9.98474e-05
2.811944	0.000102466
2.799222	0.000105147
2.786499	0.000107891
2.773776	0.0001107
2.761053	0.000113574
2.748330	0.000116515
2.735607	0.000119523
2.722884	0.000122601
2.710161	0.000125748
2.697439	0.000128967
2.684716	0.000132258
2.671993	0.000135623
2.659270	0.000139063
2.646547	0.000142578
2.633824	0.00014617
2.621101	0.000149839
2.608378	0.000153588
2.595655	0.000157417
2.582933	0.000161326
2.570210	0.000165317
2.557487	0.000169391
2.544764	0.000173549
2.532041	0.000177791
2.519318	0.000182117
2.506595	0.00018653
2.493872	0.000191029
2.481149	0.000195616
2.468427	0.000200289
2.455704	0.000205051
2.442981	0.000209901
2.430258	0.000214839
2.417535	0.000219866
2.404812	0.000224981
2.392089	0.000230184
2.379366	0.000235476
2.366644	0.000240855
2.353921	0.000246322
2.341198	0.000251874
2.328475	0.000257512
2.315752	0.000263235
2.303029	0.00026904
2.290306	0.000274926
2.277583	0.000280891
2.264860	0.000286934
2.252138	0.000293052
2.239415	0.000299241
2.226692	0.0003055
2.213969	0.000311824
2.201246	0.00031821
2.188523	0.000324653
2.175800	0.000331149
2.163077	0.000337692
2.150354	0.000344276
2.137632	0.000350896
2.124909	0.000357543
2.112186	0.000364211
2.099463	0.000370891
2.086740	0.000377573
2.074017	0.000384248
2.061294	0.000390903
2.048571	0.000397528
2.035849	0.000404108
2.023126	0.000410628
2.010403	0.000417073
1.997680	0.000423424
1.984957	0.000429662
1.972234	0.000435765
1.959511	0.000441709
1.946788	0.000447467
1.934065	0.00045301
1.921343	0.000458302
1.908620	0.000463307
1.895897	0.00046798
1.883174	0.000472269
1.870451	0.000476114
1.857728	0.000479439
1.845005	0.000482145
1.832282	0.000484088
&
```
