## Supplementary material for "All-at-once RNA folding with 3D motif prediction framed by evolutionary information": RF01244_snR4.cacofold.power

```
# Power analysis of CaCoFold structure 
#
# Powertype = SINGLE SUBSTITUTIONS
# covary  left_pos      right_pos    substitutions      power
#----------------------------------------------------------------
          1		33		0		0.00
          2		32		0		0.00
          3		31		0		0.00
          4		30		0		0.00
          5		29		0		0.00
          6		28		1		0.00
          7		27		1		0.00
          8		26		1		0.00
          9		25		0		0.00
          57		74		2		0.00
          58		73		1		0.00
          59		72		1		0.00
          60		71		0		0.00
          61		70		1		0.00
          62		69		1		0.00
          63		68		0		0.00
          76		86		3		0.02
     *    77		85		5		0.11
          87		110		3		0.02
          88		109		2		0.00
          89		108		2		0.00
          90		107		1		0.00
          91		106		3		0.02
          92		105		3		0.02
          93		104		1		0.00
          118		144		0		0.00
          119		143		0		0.00
          120		142		1		0.00
          121		141		1		0.00
          122		140		0		0.00
          126		136		0		0.00
          127		135		1		0.00
          128		134		0		0.00
          152		167		0		0.00
          153		166		0		0.00
          154		165		0		0.00
          155		164		0		0.00
#
# BPAIRS 37
# avg substitutions per BP  0.9
# BPAIRS expected to covary 0.2 +/- 0.4
# BPAIRS observed to covary 1
#
```
