## Supplementary material for "All-at-once RNA folding with 3D motif prediction framed by evolutionary information": RF01244_snR4.sorted.cov

```
#
# Method Target_E-val [cov_min,cov_max] [FP | TP True Found | Sen PPV F] 
# GTp    0.05         [-2.32,7.09]     [1 | 0 54 1 | 0.00 0.00 0.00] 
#
#       left_pos       right_pos        score          E-value           pvalue       substitutions      power
#--------------------------------------------------------------------------------------------------------------
 	      77	      85	7.08736	0.00395677	2.25792e-07	5		0.11
```
