## Supplementary material for "All-at-once RNA folding with 3D motif prediction framed by evolutionary information": RF01244_snR4.surv

```
2.952919	0.0185185
2.619788	0.037037
1.110901	0.0555556
0.758174	0.0740741
0.679790	0.0925926
0.131103	0.12963
0.033124	0.148148
-0.006068	0.925926
-0.104048	0.944444
-0.260815	0.962963
-0.280411	0.981481
-0.417583	1
&
7.068068	5.70646e-05
5.363221	0.000171194
5.343625	0.000228258
5.186857	0.000285323
5.167261	0.000399452
5.147665	0.000456517
4.951706	0.000513581
4.520595	0.000570646
4.383423	0.000627711
4.363827	0.000684775
4.011100	0.00074184
3.756353	0.000798904
3.717161	0.000855969
3.697565	0.000913034
3.677969	0.000970098
3.579990	0.00119836
3.560394	0.00125542
3.540798	0.00136955
3.521202	0.001769
3.501606	0.00199726
3.482010	0.00222552
3.442818	0.00245378
3.403626	0.0027391
3.384030	0.00279617
3.325242	0.00302442
3.266455	0.00308149
3.227263	0.00313855
3.207667	0.00319562
3.168475	0.00325268
3.090091	0.00348094
3.070495	0.0037092
3.031303	0.00376626
2.972515	0.00405159
2.952919	0.00422278
2.933324	0.00427984
2.913728	0.00445104
2.894132	0.00456517
2.815748	0.0046793
2.796152	0.00473636
2.756960	0.00479343
2.737364	0.00496462
2.658980	0.00502168
2.639384	0.00519288
2.619788	0.00536407
2.561001	0.00559233
2.541405	0.0056494
2.521809	0.00587765
2.502213	0.00610591
2.463021	0.00627711
2.423829	0.00701895
2.384637	0.00736133
2.365041	0.00747546
2.345445	0.00770372
2.306253	0.00873088
2.267061	0.00895914
2.247465	0.00913034
2.227869	0.00947272
2.208274	0.00970098
2.149486	0.0110705
2.129890	0.0111276
2.090698	0.0116412
2.071102	0.0118124
2.031910	0.0125542
2.012314	0.0128966
1.933930	0.013239
1.855547	0.0132961
1.835951	0.0136384
1.777163	0.0137526
1.757567	0.0139808
1.737971	0.0142091
1.718375	0.0146085
1.698779	0.0147227
1.679183	0.0149509
1.659587	0.0153504
1.639991	0.0163775
1.620395	0.0164917
1.600799	0.0165487
1.581203	0.0168341
1.561607	0.0168911
1.542011	0.0170623
1.522415	0.0171194
1.502820	0.01769
1.483224	0.0178612
1.444032	0.0190025
1.404840	0.0191737
1.365648	0.0198585
1.326456	0.0200297
1.306860	0.0202009
1.287264	0.0206574
1.267668	0.0208286
1.248072	0.0216845
1.228476	0.0219128
1.189284	0.0223693
1.169688	0.0224835
1.150093	0.0225976
1.130497	0.0228829
1.052113	0.02294
1.012921	0.022997
0.993325	0.0231112
0.973729	0.0235677
0.934537	0.0237389
0.895345	0.0240242
0.875749	0.0242525
0.856153	0.0244236
0.836557	0.024766
0.816961	0.0248802
0.797366	0.0251084
0.777770	0.0252226
0.758174	0.026478
0.738578	0.0268204
0.718982	0.0273339
0.699386	0.0274481
0.679790	0.0279046
0.660194	0.0281328
0.640598	0.0285323
0.621002	0.0288176
0.601406	0.0292741
0.581810	0.0296736
0.562214	0.0303013
0.542618	0.0308149
0.523022	0.0315567
0.503426	0.031842
0.483830	0.0320703
0.464234	0.0321274
0.444639	0.0325268
0.425043	0.0326409
0.405447	0.0329833
0.385851	0.0333828
0.366255	0.0338393
0.346659	0.03441
0.327063	0.035323
0.307467	0.0354942
0.287871	0.0358366
0.268275	0.0360648
0.248679	0.036179
0.229083	0.0364643
0.209487	0.0368067
0.189891	0.0372061
0.170295	0.0381762
0.150699	0.0387469
0.131103	0.0395458
0.111507	0.0402876
0.091912	0.0422278
0.072316	0.0439397
0.052720	0.0448528
0.033124	0.0458799
0.013528	0.0469642
-0.006068	0.887697
-0.025664	0.889808
-0.045260	0.894944
-0.064856	0.897398
-0.084452	0.899966
-0.104048	0.90242
-0.123644	0.905387
-0.143240	0.907727
-0.162836	0.911436
-0.182432	0.913319
-0.202028	0.916001
-0.221624	0.918055
-0.241220	0.921936
-0.260815	0.92593
-0.280411	0.929696
-0.300007	0.932321
-0.319603	0.933805
-0.339199	0.935631
-0.358795	0.93837
-0.378391	0.940367
-0.397987	0.942821
-0.417583	0.945903
-0.437179	0.948813
-0.456775	0.950982
-0.476371	0.952123
-0.495967	0.953492
-0.515563	0.955204
-0.535159	0.957144
-0.554755	0.959598
-0.574351	0.961481
-0.593947	0.963992
-0.613542	0.965419
-0.633138	0.966389
-0.652734	0.967987
-0.672330	0.970326
-0.691926	0.972381
-0.711522	0.973807
-0.731118	0.974207
-0.750714	0.97512
-0.770310	0.975348
-0.789906	0.976261
-0.809502	0.976604
-0.829098	0.977231
-0.848694	0.978544
-0.868290	0.979286
-0.887886	0.979913
-0.907482	0.982766
-0.927078	0.983166
-0.946674	0.983965
-0.966269	0.98465
-0.985865	0.985163
-1.005461	0.985677
-1.025057	0.986076
-1.044653	0.986133
-1.064249	0.986704
-1.083845	0.987959
-1.103441	0.988359
-1.123037	0.988416
-1.142633	0.988758
-1.162229	0.989215
-1.181825	0.989614
-1.240613	0.989785
-1.279805	0.990299
-1.299401	0.99047
-1.318996	0.991212
-1.338592	0.991269
-1.358188	0.991554
-1.377784	0.99184
-1.397380	0.991954
-1.416976	0.992068
-1.436572	0.993209
-1.495360	0.993666
-1.514956	0.994807
-1.534552	0.994864
-1.554148	0.99515
-1.573744	0.995378
-1.593340	0.995663
-1.612936	0.99669
-1.632532	0.996919
-1.671723	0.997204
-1.691319	0.997432
-1.730511	0.99806
-1.750107	0.998231
-1.769703	0.998288
-1.808895	0.998402
-1.828491	0.998459
-1.848087	0.998688
-1.906875	0.998745
-1.926471	0.998973
-1.946067	0.999258
-1.985259	0.999543
-2.122430	0.999601
-2.161622	0.999772
-2.318390	1
&
7.126856	2.84446e-07
7.087664	5.68893e-07
7.068068	8.53339e-07
6.950492	1.13779e-06
6.930896	1.42223e-06
6.911300	1.70668e-06
6.852512	1.99113e-06
6.832917	2.27557e-06
6.813321	2.56002e-06
6.754533	2.84446e-06
6.734937	3.12891e-06
6.656553	3.41336e-06
6.597765	4.2667e-06
6.578169	4.55114e-06
6.499785	5.40448e-06
6.480190	5.97338e-06
6.401806	6.25782e-06
6.362614	6.54227e-06
6.343018	6.82672e-06
6.225442	7.11116e-06
6.205846	7.39561e-06
6.107867	7.68005e-06
6.029483	7.9645e-06
5.970695	8.24895e-06
5.951099	8.81784e-06
5.931503	9.95563e-06
5.911907	1.02401e-05
5.892311	1.0809e-05
5.872715	1.16623e-05
5.853119	1.25156e-05
5.833523	1.28001e-05
5.813927	1.30845e-05
5.794331	1.36534e-05
5.774735	1.50757e-05
5.755140	1.62134e-05
5.735544	1.90579e-05
5.715948	1.99113e-05
5.696352	2.1049e-05
5.676756	2.36091e-05
5.657160	2.53157e-05
5.637564	2.81602e-05
5.617968	2.95824e-05
5.598372	3.07202e-05
5.578776	3.35647e-05
5.559180	3.72625e-05
5.539584	4.03914e-05
5.519988	4.32359e-05
5.500392	4.63648e-05
5.480796	5.31915e-05
5.461200	5.77426e-05
5.441604	6.57071e-05
5.422008	6.96894e-05
5.402413	7.62317e-05
5.382817	7.9645e-05
5.363221	8.67562e-05
5.343625	9.8134e-05
5.324029	0.000107236
5.304433	0.000116339
5.284837	0.000121459
5.265241	0.00013113
5.245645	0.000137388
5.226049	0.000152179
5.206453	0.000162134
5.186857	0.000170383
5.167261	0.000180055
5.147665	0.000192286
5.128069	0.00020537
5.108473	0.00021305
5.088877	0.000226704
5.069281	0.000235806
5.049686	0.00024946
5.030090	0.00026226
5.010494	0.000269371
4.990898	0.000285584
4.971302	0.000294402
4.951706	0.000299238
4.932110	0.000311184
4.912514	0.000321709
4.892918	0.000332233
4.873322	0.000339629
4.853726	0.000353851
4.834130	0.000373194
4.814534	0.000387132
4.794938	0.000399363
4.775342	0.000412447
4.755746	0.000421265
4.736150	0.000432359
4.716554	0.000446012
4.696959	0.00045739
4.677363	0.00046763
4.657767	0.000475879
4.638171	0.000484697
4.618575	0.000490386
4.598979	0.000496359
4.579383	0.000504324
4.559787	0.000508021
4.540191	0.000512857
4.520595	0.000524519
4.500999	0.000531346
4.481403	0.000536182
4.461807	0.000544715
4.442211	0.000547844
4.422615	0.00055524
4.403019	0.0005578
4.383423	0.000563204
4.363827	0.000570315
4.344232	0.00057828
4.324636	0.00058084
4.305040	0.0005834
4.285444	0.000586529
4.265848	0.000592502
4.246252	0.000594209
4.226656	0.000598191
4.207060	0.000600751
4.187464	0.000602173
4.167868	0.000607009
4.148272	0.000609284
4.128676	0.000612982
4.109080	0.000618102
4.089484	0.000619524
4.069888	0.000625498
4.050292	0.000635738
4.030696	0.000643418
4.011100	0.000658778
3.991505	0.000668734
3.971909	0.000679827
3.952313	0.000694903
3.932717	0.000718227
3.913121	0.000743259
3.893525	0.000781659
3.873929	0.000810672
3.854333	0.000858459
3.834737	0.000918193
3.815141	0.000965411
3.795545	0.00101576
3.775949	0.00106269
3.756353	0.00112385
3.736757	0.00119354
3.717161	0.00125782
3.697565	0.00133149
3.677969	0.00140886
3.658373	0.00148253
3.638778	0.00155279
3.619182	0.0016367
3.599586	0.00171578
3.579990	0.00180396
3.560394	0.00190266
3.540798	0.00197804
3.521202	0.00204972
3.501606	0.00210718
3.482010	0.00216862
3.462414	0.00224115
3.442818	0.00230544
3.423222	0.00237712
3.403626	0.00245989
3.384030	0.00253812
3.364434	0.00262857
3.344838	0.00270196
3.325242	0.00279213
3.305646	0.00286836
3.286051	0.00293435
3.266455	0.00298896
3.246859	0.00307458
3.227263	0.00314086
3.207667	0.00321766
3.188071	0.0032882
3.168475	0.00339231
3.148879	0.00348219
3.129283	0.00356497
3.109687	0.00366794
3.090091	0.00371601
3.070495	0.00378627
3.050899	0.00385937
3.031303	0.00392053
3.011707	0.00400984
2.992111	0.00408124
2.972515	0.00418136
2.952919	0.00426812
2.933324	0.00437649
2.913728	0.00445614
2.894132	0.00459324
2.874536	0.00468114
2.854940	0.00476419
2.835344	0.00485152
2.815748	0.00494396
2.796152	0.00504921
2.776556	0.00512402
2.756960	0.00526027
2.737364	0.00537774
2.717768	0.00547901
2.698172	0.00558312
2.678576	0.00569405
2.658980	0.00581124
2.639384	0.00600381
2.619788	0.00615798
2.600192	0.0063278
2.580597	0.00643702
2.561001	0.00656019
2.541405	0.00668023
2.521809	0.00682416
2.502213	0.0069385
2.482617	0.00707561
2.463021	0.00722778
2.443425	0.00732677
2.423829	0.00743031
2.404233	0.00754693
2.384637	0.00767977
2.365041	0.0077944
2.345445	0.00790448
2.325849	0.00805979
2.306253	0.00819433
2.286657	0.00837723
2.267061	0.00859171
2.247465	0.00879651
2.227869	0.00898965
2.208274	0.00923029
2.188678	0.00942371
2.169082	0.0096325
2.149486	0.00990812
2.129890	0.0102236
2.110294	0.0105441
2.090698	0.0107967
2.071102	0.0109737
2.051506	0.0111554
2.031910	0.0113767
2.012314	0.0115955
1.992718	0.0117533
1.973122	0.0118856
1.953526	0.011978
1.933930	0.0120841
1.914334	0.0121928
1.894738	0.0123131
1.875142	0.0124292
1.855547	0.0125358
1.835951	0.0126562
1.816355	0.0128152
1.796759	0.0129363
1.777163	0.0130695
1.757567	0.0132396
1.737971	0.0134176
1.718375	0.0136119
1.698779	0.0138542
1.679183	0.0140912
1.659587	0.0144266
1.639991	0.0147653
1.620395	0.0152916
1.600799	0.0156244
1.581203	0.0159665
1.561607	0.0162695
1.542011	0.0166242
1.522415	0.0169479
1.502820	0.017248
1.483224	0.0175139
1.463628	0.0177526
1.444032	0.0180296
1.424436	0.0182566
1.404840	0.0186261
1.385244	0.018999
1.365648	0.0194115
1.346052	0.0196777
1.326456	0.0199428
1.306860	0.0201843
1.287264	0.0204312
1.267668	0.020646
1.248072	0.0209523
1.228476	0.0211972
1.208880	0.0215164
1.189284	0.0217914
1.169688	0.0220093
1.150093	0.0222275
1.130497	0.0224039
1.110901	0.0225617
1.091305	0.0227287
1.071709	0.0229085
1.052113	0.0230766
1.032517	0.0232569
1.012921	0.0234737
0.993325	0.0236944
0.973729	0.0239018
0.954133	0.0240787
0.934537	0.0242937
0.914941	0.0245574
0.895345	0.0247833
0.875749	0.0249969
0.856153	0.0252173
0.836557	0.0254409
0.816961	0.025648
0.797366	0.0258991
0.777770	0.0262134
0.758174	0.0266168
0.738578	0.0269698
0.718982	0.027279
0.699386	0.0276411
0.679790	0.0280069
0.660194	0.0283539
0.640598	0.0286745
0.621002	0.0290135
0.601406	0.0293028
0.581810	0.0295799
0.562214	0.0298518
0.542618	0.0301166
0.523022	0.0303903
0.503426	0.0306457
0.483830	0.0308678
0.464234	0.0311287
0.444639	0.0314512
0.425043	0.0317866
0.405447	0.0321601
0.385851	0.0326459
0.366255	0.0332748
0.346659	0.0338272
0.327063	0.0344502
0.307467	0.0352173
0.287871	0.0358004
0.268275	0.0363178
0.248679	0.0368304
0.229083	0.0373694
0.209487	0.0378507
0.189891	0.0384421
0.170295	0.0390935
0.150699	0.0398473
0.131103	0.0405368
0.111507	0.0414871
0.091912	0.0426624
0.072316	0.0439874
0.052720	0.0453968
0.033124	0.047176
0.013528	0.0492846
-0.006068	0.868983
-0.025664	0.87448
-0.045260	0.879995
-0.064856	0.885762
-0.084452	0.891284
-0.104048	0.896132
-0.123644	0.900564
-0.143240	0.904321
-0.162836	0.90774
-0.182432	0.911011
-0.202028	0.91441
-0.221624	0.917697
-0.241220	0.921016
-0.260815	0.924352
-0.280411	0.927643
-0.300007	0.930864
-0.319603	0.934127
-0.339199	0.937241
-0.358795	0.940169
-0.378391	0.942802
-0.397987	0.9453
-0.417583	0.947709
-0.437179	0.950044
-0.456775	0.952235
-0.476371	0.954367
-0.495967	0.956413
-0.515563	0.958461
-0.535159	0.96056
-0.554755	0.962379
-0.574351	0.964086
-0.593947	0.965637
-0.613542	0.967163
-0.633138	0.968689
-0.652734	0.970078
-0.672330	0.97151
-0.691926	0.972789
-0.711522	0.973952
-0.731118	0.975068
-0.750714	0.976239
-0.770310	0.977299
-0.789906	0.97842
-0.809502	0.979408
-0.829098	0.980344
-0.848694	0.981271
-0.868290	0.98221
-0.887886	0.983056
-0.907482	0.98375
-0.927078	0.98441
-0.946674	0.985033
-0.966269	0.985617
-0.985865	0.986202
-1.005461	0.986748
-1.025057	0.987267
-1.044653	0.987681
-1.064249	0.988098
-1.083845	0.988516
-1.103441	0.988939
-1.123037	0.989276
-1.142633	0.989605
-1.162229	0.989981
-1.181825	0.990307
-1.201421	0.990645
-1.221017	0.990959
-1.240613	0.991343
-1.260209	0.991679
-1.279805	0.991987
-1.299401	0.992389
-1.318996	0.992765
-1.338592	0.993093
-1.358188	0.993393
-1.377784	0.993757
-1.397380	0.994107
-1.416976	0.994448
-1.436572	0.994862
-1.456168	0.995298
-1.475764	0.995675
-1.495360	0.995971
-1.514956	0.996303
-1.534552	0.996603
-1.554148	0.996873
-1.573744	0.997099
-1.593340	0.997334
-1.612936	0.997533
-1.632532	0.99773
-1.652128	0.997934
-1.671723	0.9981
-1.691319	0.998275
-1.710915	0.998389
-1.730511	0.99849
-1.750107	0.998616
-1.769703	0.998692
-1.789299	0.998781
-1.808895	0.998857
-1.828491	0.998918
-1.848087	0.998975
-1.867683	0.999039
-1.887279	0.999096
-1.906875	0.999157
-1.926471	0.9992
-1.946067	0.999249
-1.965663	0.999298
-1.985259	0.999342
-2.004855	0.999382
-2.024451	0.99942
-2.044046	0.999461
-2.063642	0.999515
-2.083238	0.999565
-2.102834	0.999609
-2.122430	0.999649
-2.142026	0.999685
-2.161622	0.999712
-2.181218	0.999751
-2.200814	0.999776
-2.220410	0.999809
-2.240006	0.999834
-2.259602	0.999855
-2.279198	0.999878
-2.298794	0.9999
-2.318390	0.999917
-2.337986	0.99993
-2.357582	0.999944
-2.377178	0.999953
-2.396773	0.999966
-2.416369	0.999972
-2.435965	0.999977
-2.455561	0.999978
-2.475157	0.99998
-2.494753	0.999982
-2.514349	0.999984
-2.533945	0.999987
-2.553541	0.99999
-2.573137	0.999992
-2.592733	0.999994
-2.612329	0.999995
-2.631925	0.999995
-2.671117	0.999996
-2.690713	0.999997
-2.710309	0.999998
-2.749500	0.999999
-2.788692	0.999999
-2.847480	0.999999
-2.925864	1
-3.004248	1
&
24.430075	2.68095e-37
24.410479	2.90211e-37
24.390883	3.14151e-37
24.371287	3.40066e-37
24.351691	3.68118e-37
24.332095	3.98484e-37
24.312499	4.31354e-37
24.292903	4.66934e-37
24.273307	5.0545e-37
24.253711	5.47141e-37
24.234115	5.92271e-37
24.214519	6.41123e-37
24.194924	6.94003e-37
24.175328	7.51244e-37
24.155732	8.13205e-37
24.136136	8.80276e-37
24.116540	9.52877e-37
24.096944	1.03147e-36
24.077348	1.11653e-36
24.057752	1.20862e-36
24.038156	1.30829e-36
24.018560	1.41619e-36
23.998964	1.53298e-36
23.979368	1.6594e-36
23.959772	1.79624e-36
23.940176	1.94437e-36
23.920580	2.10471e-36
23.900984	2.27827e-36
23.881388	2.46614e-36
23.861792	2.6695e-36
23.842197	2.88963e-36
23.822601	3.1279e-36
23.803005	3.38582e-36
23.783409	3.66499e-36
23.763813	3.96719e-36
23.744217	4.2943e-36
23.724621	4.64837e-36
23.705025	5.03163e-36
23.685429	5.44648e-36
23.665833	5.89554e-36
23.646237	6.3816e-36
23.626641	6.90774e-36
23.607045	7.47724e-36
23.587449	8.09369e-36
23.567853	8.76095e-36
23.548257	9.48321e-36
23.528661	1.0265e-35
23.509065	1.11112e-35
23.489470	1.20272e-35
23.469874	1.30187e-35
23.450278	1.40919e-35
23.430682	1.52535e-35
23.411086	1.65109e-35
23.391490	1.78719e-35
23.371894	1.9345e-35
23.352298	2.09396e-35
23.332702	2.26656e-35
23.313106	2.45338e-35
23.293510	2.6556e-35
23.273914	2.87448e-35
23.254318	3.1114e-35
23.234722	3.36784e-35
23.215126	3.64542e-35
23.195530	3.94587e-35
23.175934	4.27107e-35
23.156338	4.62307e-35
23.136743	5.00407e-35
23.117147	5.41647e-35
23.097551	5.86285e-35
23.077955	6.34601e-35
23.058359	6.86897e-35
23.038763	7.43503e-35
23.019167	8.04772e-35
22.999571	8.71089e-35
22.979975	9.42869e-35
22.960379	1.02056e-34
22.940783	1.10466e-34
22.921187	1.19568e-34
22.901591	1.2942e-34
22.881995	1.40084e-34
22.862399	1.51626e-34
22.842803	1.6412e-34
22.823207	1.77642e-34
22.803611	1.92278e-34
22.784015	2.0812e-34
22.764420	2.25266e-34
22.744824	2.43825e-34
22.725228	2.63913e-34
22.705632	2.85656e-34
22.686036	3.09189e-34
22.666440	3.3466e-34
22.646844	3.6223e-34
22.627248	3.9207e-34
22.607652	4.24368e-34
22.588056	4.59325e-34
22.568460	4.97162e-34
22.548864	5.38115e-34
22.529268	5.82441e-34
22.509672	6.30417e-34
22.490076	6.82344e-34
22.470480	7.38547e-34
22.450884	7.99379e-34
22.431288	8.65219e-34
22.411693	9.36482e-34
22.392097	1.01361e-33
22.372501	1.09709e-33
22.352905	1.18745e-33
22.333309	1.28525e-33
22.313713	1.3911e-33
22.294117	1.50566e-33
22.274521	1.62966e-33
22.254925	1.76386e-33
22.235329	1.90912e-33
22.215733	2.06633e-33
22.196137	2.23649e-33
22.176541	2.42066e-33
22.156945	2.61999e-33
22.137349	2.83573e-33
22.117753	3.06922e-33
22.098157	3.32195e-33
22.078561	3.59547e-33
22.058966	3.89152e-33
22.039370	4.21193e-33
22.019774	4.55872e-33
22.000178	4.93405e-33
21.980582	5.34028e-33
21.960986	5.77995e-33
21.941390	6.25581e-33
21.921794	6.77083e-33
21.902198	7.32824e-33
21.882602	7.93154e-33
21.863006	8.58448e-33
21.843410	9.29117e-33
21.823814	1.0056e-32
21.804218	1.08838e-32
21.784622	1.17797e-32
21.765026	1.27494e-32
21.745430	1.37988e-32
21.725834	1.49347e-32
21.706239	1.61639e-32
21.686643	1.74944e-32
21.667047	1.89343e-32
21.647451	2.04927e-32
21.627855	2.21794e-32
21.608259	2.40048e-32
21.588663	2.59804e-32
21.569067	2.81186e-32
21.549471	3.04327e-32
21.529875	3.29372e-32
21.510279	3.56478e-32
21.490683	3.85814e-32
21.471087	4.17564e-32
21.451491	4.51925e-32
21.431895	4.89114e-32
21.412299	5.29362e-32
21.392703	5.72921e-32
21.373107	6.20063e-32
21.353512	6.71084e-32
21.333916	7.26301e-32
21.314320	7.86061e-32
21.294724	8.50736e-32
21.275128	9.20732e-32
21.255532	9.96485e-32
21.235936	1.07847e-31
21.216340	1.1672e-31
21.196744	1.26322e-31
21.177148	1.36714e-31
21.157552	1.47961e-31
21.137956	1.60133e-31
21.118360	1.73307e-31
21.098764	1.87563e-31
21.079168	2.02992e-31
21.059572	2.1969e-31
21.039976	2.37761e-31
21.020380	2.57318e-31
21.000785	2.78483e-31
20.981189	3.01389e-31
20.961593	3.26178e-31
20.941997	3.53006e-31
20.922401	3.82039e-31
20.902805	4.1346e-31
20.883209	4.47465e-31
20.863613	4.84265e-31
20.844017	5.24091e-31
20.824421	5.67191e-31
20.804825	6.13835e-31
20.785229	6.64314e-31
20.765633	7.18942e-31
20.746037	7.78062e-31
20.726441	8.42042e-31
20.706845	9.11282e-31
20.687249	9.86213e-31
20.667653	1.0673e-30
20.648058	1.15506e-30
20.628462	1.25003e-30
20.608866	1.35281e-30
20.589270	1.46403e-30
20.569674	1.5844e-30
20.550078	1.71466e-30
20.530482	1.85563e-30
20.510886	2.00818e-30
20.491290	2.17327e-30
20.471694	2.35193e-30
20.452098	2.54527e-30
20.432502	2.7545e-30
20.412906	2.98092e-30
20.393310	3.22596e-30
20.373714	3.49112e-30
20.354118	3.77808e-30
20.334522	4.08862e-30
20.314926	4.42468e-30
20.295331	4.78835e-30
20.275735	5.1819e-30
20.256139	5.60778e-30
20.236543	6.06866e-30
20.216947	6.56741e-30
20.197351	7.10713e-30
20.177755	7.6912e-30
20.158159	8.32324e-30
20.138563	9.00722e-30
20.118967	9.74738e-30
20.099371	1.05484e-29
20.079775	1.14151e-29
20.060179	1.23531e-29
20.040583	1.33681e-29
20.020987	1.44665e-29
20.001391	1.56551e-29
19.981795	1.69414e-29
19.962199	1.83333e-29
19.942604	1.98395e-29
19.923008	2.14694e-29
19.903412	2.32332e-29
19.883816	2.51419e-29
19.864220	2.72073e-29
19.844624	2.94423e-29
19.825028	3.18609e-29
19.805432	3.44781e-29
19.785836	3.73102e-29
19.766240	4.03749e-29
19.746644	4.36912e-29
19.727048	4.72799e-29
19.707452	5.11632e-29
19.687856	5.53654e-29
19.668260	5.99126e-29
19.648664	6.48331e-29
19.629068	7.01577e-29
19.609472	7.59194e-29
19.589877	8.21541e-29
19.570281	8.89007e-29
19.550685	9.62011e-29
19.531089	1.04101e-28
19.511493	1.12649e-28
19.491897	1.21899e-28
19.472301	1.31908e-28
19.452705	1.42739e-28
19.433109	1.54459e-28
19.413513	1.67141e-28
19.393917	1.80864e-28
19.374321	1.95713e-28
19.354725	2.1178e-28
19.335129	2.29167e-28
19.315533	2.4798e-28
19.295937	2.68338e-28
19.276341	2.90366e-28
19.256745	3.14201e-28
19.237150	3.39993e-28
19.217554	3.67901e-28
19.197958	3.98099e-28
19.178362	4.30775e-28
19.158766	4.66133e-28
19.139170	5.04391e-28
19.119574	5.45788e-28
19.099978	5.90582e-28
19.080382	6.39051e-28
19.060786	6.91496e-28
19.041190	7.48244e-28
19.021594	8.09648e-28
19.001998	8.76088e-28
18.982402	9.47979e-28
18.962806	1.02577e-27
18.943210	1.10994e-27
18.923614	1.20101e-27
18.904018	1.29955e-27
18.884423	1.40618e-27
18.864827	1.52155e-27
18.845231	1.64638e-27
18.825635	1.78146e-27
18.806039	1.92761e-27
18.786443	2.08574e-27
18.766847	2.25685e-27
18.747251	2.44198e-27
18.727655	2.6423e-27
18.708059	2.85904e-27
18.688463	3.09356e-27
18.668867	3.3473e-27
18.649271	3.62186e-27
18.629675	3.91892e-27
18.610079	4.24034e-27
18.590483	4.58811e-27
18.570887	4.96439e-27
18.551291	5.37152e-27
18.531695	5.81203e-27
18.512100	6.28865e-27
18.492504	6.80434e-27
18.472908	7.36231e-27
18.453312	7.96601e-27
18.433716	8.61919e-27
18.414120	9.32592e-27
18.394524	1.00906e-26
18.374928	1.09179e-26
18.355332	1.1813e-26
18.335736	1.27815e-26
18.316140	1.38294e-26
18.296544	1.49631e-26
18.276948	1.61897e-26
18.257352	1.75169e-26
18.237756	1.89528e-26
18.218160	2.05064e-26
18.198564	2.21873e-26
18.178968	2.40059e-26
18.159373	2.59735e-26
18.139777	2.81023e-26
18.120181	3.04055e-26
18.100585	3.28974e-26
18.080989	3.55935e-26
18.061393	3.85104e-26
18.041797	4.16663e-26
18.022201	4.50807e-26
18.002605	4.87748e-26
17.983009	5.27715e-26
17.963413	5.70956e-26
17.943817	6.17738e-26
17.924221	6.68352e-26
17.904625	7.23111e-26
17.885029	7.82355e-26
17.865433	8.4645e-26
17.845837	9.15795e-26
17.826241	9.90818e-26
17.806646	1.07199e-25
17.787050	1.1598e-25
17.767454	1.2548e-25
17.747858	1.35758e-25
17.728262	1.46878e-25
17.708666	1.58909e-25
17.689070	1.71924e-25
17.669474	1.86004e-25
17.649878	2.01238e-25
17.630282	2.17718e-25
17.610686	2.35548e-25
17.591090	2.54837e-25
17.571494	2.75705e-25
17.551898	2.98282e-25
17.532302	3.22706e-25
17.512706	3.49129e-25
17.493110	3.77715e-25
17.473514	4.0864e-25
17.453919	4.42096e-25
17.434323	4.78291e-25
17.414727	5.17447e-25
17.395131	5.59807e-25
17.375535	6.05633e-25
17.355939	6.5521e-25
17.336343	7.08843e-25
17.316747	7.66864e-25
17.297151	8.29632e-25
17.277555	8.97535e-25
17.257959	9.70994e-25
17.238363	1.05046e-24
17.218767	1.13643e-24
17.199171	1.22943e-24
17.179575	1.33004e-24
17.159979	1.43888e-24
17.140383	1.55662e-24
17.120787	1.68399e-24
17.101192	1.82178e-24
17.081596	1.97084e-24
17.062000	2.13209e-24
17.042404	2.30652e-24
17.022808	2.49522e-24
17.003212	2.69935e-24
16.983616	2.92018e-24
16.964020	3.15905e-24
16.944424	3.41746e-24
16.924828	3.697e-24
16.905232	3.99939e-24
16.885636	4.32651e-24
16.866040	4.68037e-24
16.846444	5.06315e-24
16.826848	5.47723e-24
16.807252	5.92515e-24
16.787656	6.40969e-24
16.768060	6.93383e-24
16.748465	7.50081e-24
16.728869	8.11413e-24
16.709273	8.77758e-24
16.689677	9.49525e-24
16.670081	1.02716e-23
16.650485	1.11113e-23
16.630889	1.20197e-23
16.611293	1.30023e-23
16.591697	1.40652e-23
16.572101	1.52149e-23
16.552505	1.64586e-23
16.532909	1.78039e-23
16.513313	1.9259e-23
16.493717	2.08331e-23
16.474121	2.25357e-23
16.454525	2.43774e-23
16.434929	2.63696e-23
16.415333	2.85245e-23
16.395738	3.08554e-23
16.376142	3.33766e-23
16.356546	3.61038e-23
16.336950	3.90536e-23
16.317354	4.22444e-23
16.297758	4.56957e-23
16.278162	4.94289e-23
16.258566	5.34669e-23
16.238970	5.78346e-23
16.219374	6.25588e-23
16.199778	6.76688e-23
16.180182	7.3196e-23
16.160586	7.91744e-23
16.140990	8.56408e-23
16.121394	9.26351e-23
16.101798	1.002e-22
16.082202	1.08383e-22
16.062606	1.17233e-22
16.043011	1.26806e-22
16.023415	1.3716e-22
16.003819	1.48359e-22
15.984223	1.60472e-22
15.964627	1.73574e-22
15.945031	1.87744e-22
15.925435	2.03071e-22
15.905839	2.19648e-22
15.886243	2.37578e-22
15.866647	2.56971e-22
15.847051	2.77945e-22
15.827455	3.00631e-22
15.807859	3.25167e-22
15.788263	3.51704e-22
15.768667	3.80406e-22
15.749071	4.11449e-22
15.729475	4.45024e-22
15.709879	4.81337e-22
15.690284	5.20611e-22
15.670688	5.63088e-22
15.651092	6.09029e-22
15.631496	6.58715e-22
15.611900	7.12453e-22
15.592304	7.70572e-22
15.572708	8.3343e-22
15.553112	9.01412e-22
15.533516	9.74936e-22
15.513920	1.05445e-21
15.494324	1.14045e-21
15.474728	1.23346e-21
15.455132	1.33405e-21
15.435536	1.44284e-21
15.415940	1.56049e-21
15.396344	1.68773e-21
15.376748	1.82534e-21
15.357152	1.97416e-21
15.337557	2.13511e-21
15.317961	2.30918e-21
15.298365	2.49742e-21
15.278769	2.701e-21
15.259173	2.92117e-21
15.239577	3.15927e-21
15.219981	3.41676e-21
15.200385	3.69523e-21
15.180789	3.99639e-21
15.161193	4.32206e-21
15.141597	4.67427e-21
15.122001	5.05515e-21
15.102405	5.46705e-21
15.082809	5.91249e-21
15.063213	6.3942e-21
15.043617	6.91513e-21
15.024021	7.47848e-21
15.004425	8.08768e-21
14.984830	8.74648e-21
14.965234	9.45891e-21
14.945638	1.02293e-20
14.926042	1.10625e-20
14.906446	1.19634e-20
14.886850	1.29377e-20
14.867254	1.39912e-20
14.847658	1.51305e-20
14.828062	1.63625e-20
14.808466	1.76947e-20
14.788870	1.91353e-20
14.769274	2.06932e-20
14.749678	2.23778e-20
14.730082	2.41994e-20
14.710486	2.61692e-20
14.690890	2.82992e-20
14.671294	3.06025e-20
14.651698	3.30932e-20
14.632102	3.57863e-20
14.612507	3.86985e-20
14.592911	4.18476e-20
14.573315	4.52526e-20
14.553719	4.89346e-20
14.534123	5.29159e-20
14.514527	5.72209e-20
14.494931	6.18759e-20
14.475335	6.69093e-20
14.455739	7.23518e-20
14.436143	7.82368e-20
14.416547	8.46e-20
14.396951	9.14804e-20
14.377355	9.892e-20
14.357759	1.06964e-19
14.338163	1.15662e-19
14.318567	1.25066e-19
14.298971	1.35235e-19
14.279375	1.4623e-19
14.259780	1.58118e-19
14.240184	1.70971e-19
14.220588	1.84869e-19
14.200992	1.99896e-19
14.181396	2.16143e-19
14.161800	2.33709e-19
14.142204	2.52702e-19
14.122608	2.73238e-19
14.103012	2.95441e-19
14.083416	3.19446e-19
14.063820	3.45401e-19
14.044224	3.73463e-19
14.024628	4.03802e-19
14.005032	4.36605e-19
13.985436	4.7207e-19
13.965840	5.10414e-19
13.946244	5.51869e-19
13.926648	5.96689e-19
13.907053	6.45146e-19
13.887457	6.97534e-19
13.867861	7.54174e-19
13.848265	8.15408e-19
13.828669	8.81611e-19
13.809073	9.53183e-19
13.789477	1.03056e-18
13.769881	1.11422e-18
13.750285	1.20466e-18
13.730689	1.30243e-18
13.711093	1.40813e-18
13.691497	1.52241e-18
13.671901	1.64595e-18
13.652305	1.7795e-18
13.632709	1.92389e-18
13.613113	2.07997e-18
13.593517	2.24872e-18
13.573921	2.43113e-18
13.554326	2.62834e-18
13.534730	2.84152e-18
13.515134	3.07198e-18
13.495538	3.32112e-18
13.475942	3.59044e-18
13.456346	3.88159e-18
13.436750	4.19632e-18
13.417154	4.53654e-18
13.397558	4.90433e-18
13.377962	5.3019e-18
13.358366	5.73168e-18
13.338770	6.19626e-18
13.319174	6.69846e-18
13.299578	7.24133e-18
13.279982	7.82815e-18
13.260386	8.46248e-18
13.240790	9.14816e-18
13.221194	9.88935e-18
13.201599	1.06905e-17
13.182003	1.15566e-17
13.162407	1.24927e-17
13.142811	1.35045e-17
13.123215	1.45983e-17
13.103619	1.57805e-17
13.084023	1.70584e-17
13.064427	1.84397e-17
13.044831	1.99327e-17
13.025235	2.15465e-17
13.005639	2.32908e-17
12.986043	2.51761e-17
12.966447	2.7214e-17
12.946851	2.94166e-17
12.927255	3.17973e-17
12.907659	3.43704e-17
12.888063	3.71516e-17
12.868467	4.01576e-17
12.848872	4.34066e-17
12.829276	4.69181e-17
12.809680	5.07134e-17
12.790084	5.48154e-17
12.770488	5.92489e-17
12.750892	6.40406e-17
12.731296	6.92193e-17
12.711700	7.48164e-17
12.692104	8.08656e-17
12.672508	8.74033e-17
12.652912	9.4469e-17
12.633316	1.02105e-16
12.613720	1.10358e-16
12.594124	1.19277e-16
12.574528	1.28917e-16
12.554932	1.39334e-16
12.535336	1.50592e-16
12.515740	1.62759e-16
12.496145	1.75908e-16
12.476549	1.90118e-16
12.456953	2.05474e-16
12.437357	2.22069e-16
12.417761	2.40003e-16
12.398165	2.59384e-16
12.378569	2.80327e-16
12.358973	3.0296e-16
12.339377	3.27418e-16
12.319781	3.53849e-16
12.300185	3.8241e-16
12.280589	4.13274e-16
12.260993	4.46625e-16
12.241397	4.82665e-16
12.221801	5.2161e-16
12.202205	5.63693e-16
12.182609	6.09167e-16
12.163013	6.58306e-16
12.143418	7.11402e-16
12.123822	7.68777e-16
12.104226	8.30772e-16
12.084630	8.97761e-16
12.065034	9.70144e-16
12.045438	1.04836e-15
12.025842	1.13287e-15
12.006246	1.22418e-15
11.986650	1.32284e-15
11.967054	1.42945e-15
11.947458	1.54463e-15
11.927862	1.66908e-15
11.908266	1.80355e-15
11.888670	1.94884e-15
11.869074	2.10581e-15
11.849478	2.27542e-15
11.829882	2.45866e-15
11.810286	2.65664e-15
11.790691	2.87054e-15
11.771095	3.10164e-15
11.751499	3.35131e-15
11.731903	3.62106e-15
11.712307	3.91249e-15
11.692711	4.22734e-15
11.673115	4.5675e-15
11.653519	4.93498e-15
11.633923	5.33199e-15
11.614327	5.76089e-15
11.594731	6.22425e-15
11.575135	6.72481e-15
11.555539	7.26557e-15
11.535943	7.84976e-15
11.516347	8.48084e-15
11.496751	9.16259e-15
11.477155	9.89906e-15
11.457559	1.06946e-14
11.437964	1.1554e-14
11.418368	1.24824e-14
11.398772	1.34853e-14
11.379176	1.45686e-14
11.359580	1.57388e-14
11.339984	1.70028e-14
11.320388	1.83682e-14
11.300792	1.98431e-14
11.281196	2.14362e-14
11.261600	2.3157e-14
11.242004	2.50157e-14
11.222408	2.70234e-14
11.202812	2.91919e-14
11.183216	3.15342e-14
11.163620	3.40641e-14
11.144024	3.67966e-14
11.124428	3.9748e-14
11.104832	4.29357e-14
11.085237	4.63786e-14
11.065641	5.00972e-14
11.046045	5.41133e-14
11.026449	5.84509e-14
11.006853	6.31356e-14
10.987257	6.81951e-14
10.967661	7.36593e-14
10.948065	7.95606e-14
10.928469	8.59338e-14
10.908873	9.28167e-14
10.889277	1.0025e-13
10.869681	1.08277e-13
10.850085	1.16946e-13
10.830489	1.26308e-13
10.810893	1.36418e-13
10.791297	1.47335e-13
10.771701	1.59125e-13
10.752105	1.71856e-13
10.732510	1.85604e-13
10.712914	2.0045e-13
10.693318	2.16481e-13
10.673722	2.33792e-13
10.654126	2.52484e-13
10.634530	2.72667e-13
10.614934	2.94461e-13
10.595338	3.17994e-13
10.575742	3.43403e-13
10.556146	3.70839e-13
10.536550	4.00462e-13
10.516954	4.32447e-13
10.497358	4.66982e-13
10.477762	5.04268e-13
10.458166	5.44526e-13
10.438570	5.87991e-13
10.418974	6.34918e-13
10.399378	6.85582e-13
10.379782	7.40281e-13
10.360187	7.99334e-13
10.340591	8.63088e-13
10.320995	9.31917e-13
10.301399	1.00622e-12
10.281803	1.08644e-12
10.262207	1.17304e-12
10.242611	1.26652e-12
10.223015	1.36744e-12
10.203419	1.47638e-12
10.183823	1.59398e-12
10.164227	1.72093e-12
10.144631	1.85796e-12
10.125035	2.00589e-12
10.105439	2.16556e-12
10.085843	2.33791e-12
10.066247	2.52394e-12
10.046651	2.72475e-12
10.027055	2.94149e-12
10.007460	3.17543e-12
9.987864	3.42793e-12
9.968268	3.70046e-12
9.948672	3.9946e-12
9.929076	4.31207e-12
9.909480	4.6547e-12
9.889884	5.02449e-12
9.870288	5.42358e-12
9.850692	5.85429e-12
9.831096	6.31912e-12
9.811500	6.82076e-12
9.791904	7.36212e-12
9.772308	7.94633e-12
9.752712	8.57678e-12
9.733116	9.25711e-12
9.713520	9.99126e-12
9.693924	1.07835e-11
9.674328	1.16383e-11
9.654733	1.25608e-11
9.635137	1.35561e-11
9.615541	1.46301e-11
9.595945	1.5789e-11
9.576349	1.70394e-11
9.556753	1.83885e-11
9.537157	1.98442e-11
9.517561	2.14147e-11
9.497965	2.31092e-11
9.478369	2.49373e-11
9.458773	2.69096e-11
9.439177	2.90375e-11
9.419581	3.13331e-11
9.399985	3.38097e-11
9.380389	3.64814e-11
9.360793	3.93635e-11
9.341197	4.24726e-11
9.321601	4.58266e-11
9.302006	4.94445e-11
9.282410	5.33472e-11
9.262814	5.75569e-11
9.243218	6.20977e-11
9.223622	6.69956e-11
9.204026	7.22785e-11
9.184430	7.79766e-11
9.164834	8.41224e-11
9.145238	9.07509e-11
9.125642	9.78999e-11
9.106046	1.0561e-10
9.086450	1.13926e-10
9.066854	1.22893e-10
9.047258	1.32564e-10
9.027662	1.42994e-10
9.008066	1.54241e-10
8.988470	1.6637e-10
8.968874	1.79448e-10
8.949279	1.93551e-10
8.929683	2.08759e-10
8.910087	2.25156e-10
8.890491	2.42837e-10
8.870895	2.61901e-10
8.851299	2.82455e-10
8.831703	3.04617e-10
8.812107	3.2851e-10
8.792511	3.5427e-10
8.772915	3.82041e-10
8.753319	4.11981e-10
8.733723	4.44258e-10
8.714127	4.79052e-10
8.694531	5.16561e-10
8.674935	5.56994e-10
8.655339	6.00578e-10
8.635743	6.47558e-10
8.616147	6.98197e-10
8.596552	7.52779e-10
8.576956	8.11608e-10
8.557360	8.75015e-10
8.537764	9.43353e-10
8.518168	1.017e-09
8.498572	1.09638e-09
8.478976	1.18192e-09
8.459380	1.2741e-09
8.439784	1.37344e-09
8.420188	1.48049e-09
8.400592	1.59583e-09
8.380996	1.72013e-09
8.361400	1.85405e-09
8.341804	1.99835e-09
8.322208	2.15383e-09
8.302612	2.32133e-09
8.283016	2.5018e-09
8.263420	2.69623e-09
8.243825	2.90568e-09
8.224229	3.13132e-09
8.204633	3.37439e-09
8.185037	3.63623e-09
8.165441	3.91827e-09
8.145845	4.22206e-09
8.126249	4.54927e-09
8.106653	4.9017e-09
8.087057	5.28128e-09
8.067461	5.69008e-09
8.047865	6.13034e-09
8.028269	6.60445e-09
8.008673	7.11502e-09
7.989077	7.66481e-09
7.969481	8.25683e-09
7.949885	8.89429e-09
7.930289	9.58065e-09
7.910693	1.03196e-08
7.891098	1.11153e-08
7.871502	1.19718e-08
7.851906	1.2894e-08
7.832310	1.38867e-08
7.812714	1.49553e-08
7.793118	1.61056e-08
7.773522	1.73437e-08
7.753926	1.86764e-08
7.734330	2.01107e-08
7.714734	2.16544e-08
7.695138	2.33157e-08
7.675542	2.51036e-08
7.655946	2.70275e-08
7.636350	2.90977e-08
7.616754	3.13254e-08
7.597158	3.37222e-08
7.577562	3.6301e-08
7.557966	3.90754e-08
7.538371	4.20602e-08
7.518775	4.5271e-08
7.499179	4.8725e-08
7.479583	5.24403e-08
7.459987	5.64365e-08
7.440391	6.07346e-08
7.420795	6.53572e-08
7.401199	7.03284e-08
7.381603	7.56745e-08
7.362007	8.14232e-08
7.342411	8.76046e-08
7.322815	9.42508e-08
7.303219	1.01397e-07
7.283623	1.09079e-07
7.264027	1.17337e-07
7.244431	1.26215e-07
7.224835	1.35758e-07
7.205239	1.46015e-07
7.185644	1.57038e-07
7.166048	1.68885e-07
7.146452	1.81617e-07
7.126856	1.95298e-07
7.107260	2.09998e-07
7.087664	2.25792e-07
7.068068	2.4276e-07
7.048472	2.60989e-07
7.028876	2.80571e-07
7.009280	3.01604e-07
6.989684	3.24196e-07
6.970088	3.48458e-07
6.950492	3.74514e-07
6.930896	4.02494e-07
6.911300	4.32536e-07
6.891704	4.64792e-07
6.872108	4.99421e-07
6.852512	5.36595e-07
6.832917	5.76498e-07
6.813321	6.19327e-07
6.793725	6.65292e-07
6.774129	7.14619e-07
6.754533	7.67549e-07
6.734937	8.2434e-07
6.715341	8.85268e-07
6.695745	9.5063e-07
6.676149	1.02074e-06
6.656553	1.09594e-06
6.636957	1.17658e-06
6.617361	1.26307e-06
6.597765	1.35579e-06
6.578169	1.45521e-06
6.558573	1.56179e-06
6.538977	1.67603e-06
6.519381	1.79847e-06
6.499785	1.92969e-06
6.480190	2.07029e-06
6.460594	2.22094e-06
6.440998	2.38233e-06
6.421402	2.55521e-06
6.401806	2.74037e-06
6.382210	2.93866e-06
6.362614	3.15098e-06
6.343018	3.37831e-06
6.323422	3.62165e-06
6.303826	3.88212e-06
6.284230	4.16087e-06
6.264634	4.45914e-06
6.245038	4.77826e-06
6.225442	5.11964e-06
6.205846	5.48476e-06
6.186250	5.87523e-06
6.166654	6.29272e-06
6.147058	6.73905e-06
6.127462	7.21612e-06
6.107867	7.72596e-06
6.088271	8.27073e-06
6.068675	8.85271e-06
6.049079	9.47434e-06
6.029483	1.01382e-05
6.009887	1.0847e-05
5.990291	1.16036e-05
5.970695	1.24111e-05
5.951099	1.32727e-05
5.931503	1.4192e-05
5.911907	1.51724e-05
5.892311	1.62178e-05
5.872715	1.73323e-05
5.853119	1.85202e-05
5.833523	1.97859e-05
5.813927	2.11342e-05
5.794331	2.25702e-05
5.774735	2.4099e-05
5.755140	2.57263e-05
5.735544	2.74578e-05
5.715948	2.92997e-05
5.696352	3.12585e-05
5.676756	3.33407e-05
5.657160	3.55535e-05
5.637564	3.79043e-05
5.617968	4.04007e-05
5.598372	4.30508e-05
5.578776	4.58629e-05
5.559180	4.88457e-05
5.539584	5.20084e-05
5.519988	5.53601e-05
5.500392	5.89107e-05
5.480796	6.26702e-05
5.461200	6.66489e-05
5.441604	7.08573e-05
5.422008	7.53065e-05
5.402413	8.00074e-05
5.382817	8.49714e-05
5.363221	9.02101e-05
5.343625	9.5735e-05
5.324029	0.000101558
5.304433	0.00010769
5.284837	0.000114144
5.265241	0.00012093
5.245645	0.00012806
5.226049	0.000135545
5.206453	0.000143395
5.186857	0.000151619
5.167261	0.000160227
5.147665	0.000169225
5.128069	0.000178622
5.108473	0.000188421
5.088877	0.000198626
5.069281	0.000209238
5.049686	0.000220255
5.030090	0.000231675
5.010494	0.000243489
4.990898	0.000255686
4.971302	0.000268251
4.951706	0.000281165
4.932110	0.000294401
4.912514	0.000307927
4.892918	0.000321706
4.873322	0.000335691
4.853726	0.000349827
4.834130	0.00036405
4.814534	0.000378283
4.794938	0.00039244
4.775342	0.000406422
4.755746	0.000420113
4.736150	0.000433385
4.716554	0.000446092
4.696959	0.00045807
4.677363	0.000469138
4.657767	0.000479095
4.638171	0.000487723
4.618575	0.00049479
4.598979	0.000500053
4.579383	0.000503282
&
```
