## Supplementary material for "All-at-once RNA folding with 3D motif prediction framed by evolutionary information": RF01245_snR9.cacofold.helixcov

```
# RMs = 7 L = 188

# RM_HELIX NESTED 43-45 57-59, nbp = 3 nbp_cov = 0
# pvals: 0.96174,0.96174,0.96174
# aggregated NONE
NESTED  ::::::::::::::::::::::::::::::::::::::::::<<<___________>>>::::::::::::::::::::::::::::::::::::::::::::::::::::::::::::::::::::::::::::::::::::::::::::::::::::::::::::::::::::::::::::::::
        :::::::::::::::::::::::::::::::::::::::::::::::::::::::::::::::::::::::::::::::::::::::::::::::::::::::::::::::::::::::::::::::::::::::::::::::::::::::::::::::::::::::::::::::::::::::::::

# RM_HELIX NESTED 35-39 63-67, nbp = 5 nbp_cov = 0
# pvals: 0.96174,0.96174,0.96174,0.96174,0.96174
# aggregated NONE
NESTED  ::::::::::::::::::::::::::::::::::<<<<<_______________________>>>>>::::::::::::::::::::::::::::::::::::::::::::::::::::::::::::::::::::::::::::::::::::::::::::::::::::::::::::::::::::::::
        :::::::::::::::::::::::::::::::::::::::::::::::::::::::::::::::::::::::::::::::::::::::::::::::::::::::::::::::::::::::::::::::::::::::::::::::::::::::::::::::::::::::::::::::::::::::::::

# RM_HELIX NESTED 20-26 75-81, nbp = 7 nbp_cov = 0
# pvals: 0.96174,0.96174,0.96174,0.96174,0.96174,0.96174,0.96174
# aggregated NONE
NESTED  :::::::::::::::::::<<<<<<<________________________________________________>>>>>>>::::::::::::::::::::::::::::::::::::::::::::::::::::::::::::::::::::::::::::::::::::::::::::::::::::::::::
        :::::::::::::::::::::::::::::::::::::::::::::::::::::::::::::::::::::::::::::::::::::::::::::::::::::::::::::::::::::::::::::::::::::::::::::::::::::::::::::::::::::::::::::::::::::::::::

# RM_HELIX NESTED 103-107 116-120, nbp = 5 nbp_cov = 0
# pvals: 0.96174,0.96174,0.997954,0.96174,0.96174
# aggregated NONE
NESTED  ::::::::::::::::::::::::::::::::::::::::::::::::::::::::::::::::::::::::::::::::::::::::::::::::::::::<<<<<________>>>>>:::::::::::::::::::::::::::::::::::::::::::::::::::::::::::::::::::
        :::::::::::::::::::::::::::::::::::::::::::::::::::::::::::::::::::::::::::::::::::::::::::::::::::::::::::::::::::::::::::::::::::::::::::::::::::::::::::::::::::::::::::::::::::::::::::

# RM_HELIX NESTED 1-5 125-129, nbp = 5 nbp_cov = 0
# pvals: 0.96174,0.96174,0.96174,0.96174,0.96174
# aggregated NONE
NESTED  <<<<<_______________________________________________________________________________________________________________________>>>>>::::::::::::::::::::::::::::::::::::::::::::::::::::::::::
        :::::::::::::::::::::::::::::::::::::::::::::::::::::::::::::::::::::::::::::::::::::::::::::::::::::::::::::::::::::::::::::::::::::::::::::::::::::::::::::::::::::::::::::::::::::::::::

# RM_HELIX NESTED 130-142 153-165, nbp = 12 nbp_cov = 0
# pvals: 0.96174,0.96174,0.96174,0.96174,0.96174,0.96174,0.96174,0.96174,0.96174,0.96174,0.96174,0.96371
# aggregated NONE
NESTED  :::::::::::::::::::::::::::::::::::::::::::::::::::::::::::::::::::::::::::::::::::::::::::::::::::::::::::::::::::::::::::::::::<<<<<<<-<<<<<_________>>>>>->>>>>>>:::::::::::::::::::::::
        :::::::::::::::::::::::::::::::::::::::::::::::::::::::::::::::::::::::::::::::::::::::::::::::::::::::::::::::::::::::::::::::::::::::::::::::::::::::::::::::::::::::::::::::::::::::::::

# RM_HELIX NESTED 174-176 182-184, nbp = 3 nbp_cov = 0
# pvals: 0.96174,0.96174,0.96174
# aggregated NONE
NESTED  ::::::::::::::::::::::::::::::::::::::::::::::::::::::::::::::::::::::::::::::::::::::::::::::::::::::::::::::::::::::::::::::::::::::::::::::::::::::::::::::::::::::::::::<<<_____>>>::::
        :::::::::::::::::::::::::::::::::::::::::::::::::::::::::::::::::::::::::::::::::::::::::::::::::::::::::::::::::::::::::::::::::::::::::::::::::::::::::::::::::::::::::::::::::::::::::::
```
