## Supplementary material for "All-at-once RNA folding with 3D motif prediction framed by evolutionary information": RF01245_snR9.cacofold.power

```
# Power analysis of CaCoFold structure 
#
# Powertype = SINGLE SUBSTITUTIONS
# covary  left_pos      right_pos    substitutions      power
#----------------------------------------------------------------
          1		129		1		0.00
          2		128		0		0.00
          3		127		0		0.00
          4		126		0		0.00
          5		125		0		0.00
          20		81		0		0.00
          21		80		0		0.00
          22		79		0		0.00
          23		78		0		0.00
          24		77		0		0.00
          25		76		0		0.00
          26		75		0		0.00
          35		67		0		0.00
          36		66		0		0.00
          37		65		0		0.00
          38		64		2		0.00
          39		63		0		0.00
          43		59		0		0.00
          44		58		0		0.00
          45		57		0		0.00
          103		120		0		0.00
          104		119		1		0.00
          105		118		3		0.02
          106		117		1		0.00
          107		116		0		0.00
          130		165		1		0.00
          131		164		1		0.00
          132		163		1		0.00
          133		162		1		0.00
          134		161		0		0.00
          135		160		0		0.00
          136		159		0		0.00
          138		157		1		0.00
          139		156		0		0.00
          140		155		0		0.00
          141		154		1		0.00
          142		153		2		0.00
          174		184		0		0.00
          175		183		0		0.00
          176		182		0		0.00
#
# BPAIRS 40
# avg substitutions per BP  0.4
# BPAIRS expected to covary 0.0 +/- 0.1
# BPAIRS observed to covary 0
#
```
