## Supplementary material for "All-at-once RNA folding with 3D motif prediction framed by evolutionary information": RF01245_snR9.helixcov

```
# RMs = 5 L = 188

# RM_HELIX NESTED 34-45 57-70, nbp = 12 nbp_cov = 0
# pvals: 0.96174,0.96174,0.96174,0.96174,0.96174,0.96174,0.96174,0.96174,0.96174,0.96174,0.96174,0.96174
# aggregated NONE
NESTED  :::::::::::::::::::::::::::::::::<<<<<<<<<<<<___________>>>->>>>>>>->>:::::::::::::::::::::::::::::::::::::::::::::::::::::::::::::::::::::::::::::::::::::::::::::::::::::::::::::::::::::
        :::::::::::::::::::::::::::::::::::::::::::::::::::::::::::::::::::::::::::::::::::::::::::::::::::::::::::::::::::::::::::::::::::::::::::::::::::::::::::::::::::::::::::::::::::::::::::

# RM_HELIX NESTED 20-25 76-81, nbp = 6 nbp_cov = 0
# pvals: 0.96174,0.96174,0.96174,0.96174,0.96174,0.96174
# aggregated NONE
NESTED  :::::::::::::::::::<<<<<<__________________________________________________>>>>>>::::::::::::::::::::::::::::::::::::::::::::::::::::::::::::::::::::::::::::::::::::::::::::::::::::::::::
        :::::::::::::::::::::::::::::::::::::::::::::::::::::::::::::::::::::::::::::::::::::::::::::::::::::::::::::::::::::::::::::::::::::::::::::::::::::::::::::::::::::::::::::::::::::::::::

# RM_HELIX NESTED 130-141 154-165, nbp = 11 nbp_cov = 0
# pvals: 0.96174,0.96174,0.96174,0.96174,0.96174,0.96174,0.96174,0.96174,0.96174,0.96174,0.96174
# aggregated NONE
NESTED  :::::::::::::::::::::::::::::::::::::::::::::::::::::::::::::::::::::::::::::::::::::::::::::::::::::::::::::::::::::::::::::::::<<<<<<<-<<<<___________>>>>->>>>>>>:::::::::::::::::::::::
        :::::::::::::::::::::::::::::::::::::::::::::::::::::::::::::::::::::::::::::::::::::::::::::::::::::::::::::::::::::::::::::::::::::::::::::::::::::::::::::::::::::::::::::::::::::::::::

# RM_HELIX NESTED 107-110 173-176, nbp = 4 nbp_cov = 0
# pvals: 0.96174,0.96174,0.96174,0.96174
# aggregated NONE
NESTED  ::::::::::::::::::::::::::::::::::::::::::::::::::::::::::::::::::::::::::::::::::::::::::::::::::::::::::<<<<_____________________________________________________________>>>>::::::::::::
        :::::::::::::::::::::::::::::::::::::::::::::::::::::::::::::::::::::::::::::::::::::::::::::::::::::::::::::::::::::::::::::::::::::::::::::::::::::::::::::::::::::::::::::::::::::::::::

# RM_HELIX NESTED 99-103 178-182, nbp = 5 nbp_cov = 0
# pvals: 0.96174,0.96174,0.96174,0.96174,0.96174
# aggregated NONE
NESTED  ::::::::::::::::::::::::::::::::::::::::::::::::::::::::::::::::::::::::::::::::::::::::::::::::::<<<<<_________________________________________________________________________>>>>>::::::
        :::::::::::::::::::::::::::::::::::::::::::::::::::::::::::::::::::::::::::::::::::::::::::::::::::::::::::::::::::::::::::::::::::::::::::::::::::::::::::::::::::::::::::::::::::::::::::
```
