## Supplementary material for "All-at-once RNA folding with 3D motif prediction framed by evolutionary information": RF01245_snR9.surv

```
0.000027	0.0263158
-0.003003	1
&
5.433074	5.76269e-05
5.264774	0.000115254
3.447139	0.000172881
3.362989	0.000230508
3.346159	0.000288135
3.211519	0.000403388
2.740280	0.000461015
2.656130	0.000518642
2.454171	0.000576269
2.235381	0.000633896
1.999762	0.000691523
1.982932	0.00074915
1.898782	0.000806777
1.629503	0.000922031
1.579013	0.00103728
1.545353	0.00115254
1.528523	0.00138305
1.410713	0.00144067
1.393883	0.00167118
1.343393	0.00178643
1.326563	0.00190169
1.276074	0.00195932
1.259244	0.00207457
1.242414	0.00218982
1.208754	0.00230508
1.191924	0.0023627
1.175094	0.00253558
1.040454	0.00259321
1.023624	0.00270847
1.006794	0.00276609
0.973134	0.00288135
0.905814	0.0029966
0.888985	0.00305423
0.872155	0.00311185
0.838495	0.00316948
0.788005	0.00322711
0.771175	0.00328473
0.737515	0.00334236
0.720685	0.00339999
0.687025	0.00345762
0.670195	0.00357287
0.653365	0.00368812
0.619705	0.00380338
0.586045	0.003861
0.552385	0.00391863
0.518725	0.00403388
0.501895	0.00420677
0.485065	0.0044949
0.451406	0.00455253
0.434576	0.00472541
0.417746	0.00489829
0.400916	0.00501354
0.350426	0.0053593
0.333596	0.00558981
0.316766	0.00564744
0.299936	0.00587795
0.283106	0.00593557
0.266276	0.00622371
0.249446	0.00628133
0.232616	0.00656947
0.215786	0.00691523
0.198956	0.00708811
0.182126	0.0074915
0.165296	0.00777963
0.148466	0.00806777
0.131636	0.00829828
0.114806	0.00847116
0.097976	0.00858641
0.081146	0.00881692
0.064316	0.00904743
0.047486	0.00927793
0.030657	0.00973895
0.013827	0.00996946
-0.003003	0.971763
-0.019833	0.972224
-0.036663	0.9728
-0.053493	0.973549
-0.070323	0.974644
-0.087153	0.975163
-0.103983	0.976949
-0.120813	0.97839
-0.137643	0.979715
-0.154473	0.981214
-0.171303	0.982539
-0.188133	0.984441
-0.204963	0.985305
-0.221793	0.986285
-0.238623	0.988647
-0.255453	0.989512
-0.272283	0.990434
-0.289113	0.991183
-0.305943	0.992278
-0.322773	0.992797
-0.339603	0.993488
-0.356433	0.994064
-0.373263	0.994929
-0.390092	0.995102
-0.406922	0.996081
-0.423752	0.996197
-0.440582	0.996485
-0.457412	0.996888
-0.474242	0.997176
-0.491072	0.997407
-0.507902	0.997753
-0.524732	0.998098
-0.558392	0.998156
-0.575222	0.998271
-0.592052	0.998502
-0.608882	0.998732
-0.625712	0.99902
-0.676202	0.999078
-0.726692	0.999193
-0.760352	0.999481
-0.777182	0.999597
-0.844501	0.999654
-0.928651	0.999712
-0.962311	0.999769
-0.995971	0.999885
-1.029631	0.999942
-1.080121	1
&
5.971633	2.87505e-07
5.786503	5.7501e-07
5.752843	1.15002e-06
5.736013	1.43753e-06
5.685523	1.72503e-06
5.668693	2.30004e-06
5.635033	2.87505e-06
5.618203	4.88759e-06
5.601373	6.32511e-06
5.584544	7.18763e-06
5.567714	8.05014e-06
5.550884	1.00627e-05
5.534054	1.26502e-05
5.517224	1.38002e-05
5.500394	1.43753e-05
5.483564	1.72503e-05
5.466734	1.98378e-05
5.449904	2.21379e-05
5.433074	2.7313e-05
5.416244	2.9038e-05
5.399414	3.33506e-05
5.382584	3.70881e-05
5.365754	4.05382e-05
5.348924	4.45633e-05
5.332094	5.17509e-05
5.315264	5.6351e-05
5.298434	6.03761e-05
5.281604	6.38261e-05
5.264774	6.72762e-05
5.247944	6.87137e-05
5.231114	7.18763e-05
5.214284	7.38888e-05
5.197454	7.73389e-05
5.180624	7.87764e-05
5.163794	8.19389e-05
5.146965	8.3664e-05
5.130135	8.4239e-05
5.113305	8.4814e-05
5.096475	8.5389e-05
5.079645	8.5964e-05
5.045985	8.62515e-05
5.029155	8.68265e-05
5.012325	8.74015e-05
4.995495	8.7689e-05
4.928175	8.8264e-05
4.860855	8.85515e-05
4.541086	8.88391e-05
4.271807	8.91266e-05
4.238147	8.94141e-05
4.187657	8.97016e-05
4.170827	8.99891e-05
4.137167	9.08516e-05
4.120337	9.11391e-05
4.036187	9.14266e-05
4.019357	9.20016e-05
3.968867	9.25766e-05
3.952037	9.31516e-05
3.918377	9.34391e-05
3.901547	9.40141e-05
3.884717	9.43017e-05
3.817398	9.45892e-05
3.800568	9.54517e-05
3.750078	9.57392e-05
3.733248	9.63142e-05
3.716418	9.68892e-05
3.699588	9.86142e-05
3.682758	0.000100627
3.665928	0.000103502
3.649098	0.000104077
3.632268	0.000104652
3.615438	0.000105802
3.598608	0.000107239
3.581778	0.000110114
3.564948	0.000111264
3.548118	0.000113277
3.531288	0.000117015
3.514458	0.000120177
3.497628	0.00012909
3.480798	0.000148065
3.463968	0.000166178
3.447139	0.000181991
3.430309	0.000196078
3.413479	0.000214766
3.396649	0.000230292
3.379819	0.000248979
3.362989	0.000270255
3.346159	0.000288943
3.329329	0.000317118
3.312499	0.000334368
3.295669	0.000351044
3.278839	0.000370306
3.262009	0.000384107
3.245179	0.00040107
3.228349	0.000422632
3.211519	0.000434995
3.194689	0.000446495
3.177859	0.000460008
3.161029	0.000474096
3.144199	0.000486459
3.127369	0.000499684
3.110539	0.000514922
3.093709	0.000524122
3.076879	0.000530159
3.060049	0.000538784
3.043219	0.00054511
3.026390	0.00055316
3.009560	0.000558047
2.992730	0.000562647
2.975900	0.000566672
2.959070	0.000567247
2.942240	0.000568972
2.925410	0.00057156
2.908580	0.000574148
2.891750	0.000576735
2.874920	0.000580185
2.858090	0.000581623
2.841260	0.000583635
2.824430	0.000583923
2.807600	0.000585073
2.790770	0.000586223
2.773940	0.000586798
2.757110	0.000587948
2.740280	0.000589098
2.723450	0.000589673
2.706620	0.00058996
2.672960	0.000591685
2.656130	0.00059226
2.639300	0.000593698
2.622470	0.00059456
2.605640	0.000594848
2.588811	0.000595998
2.571981	0.000596573
2.555151	0.000597723
2.538321	0.000598298
2.521491	0.00059916
2.504661	0.000600023
2.487831	0.000600886
2.471001	0.000601748
2.454171	0.000604623
2.437341	0.000608936
2.420511	0.000613823
2.403681	0.000624748
2.386851	0.000634236
2.370021	0.000638836
2.353191	0.000642574
2.336361	0.000644011
2.319531	0.000645161
2.302701	0.000647174
2.285871	0.000647461
2.269041	0.000648899
2.252211	0.000650049
2.235381	0.000651486
2.218551	0.000655224
2.201721	0.000661549
2.184891	0.000669599
2.168062	0.000678512
2.151232	0.000688287
2.134402	0.000700075
2.117572	0.000708125
2.100742	0.000714162
2.083912	0.000718188
2.067082	0.000725663
2.050252	0.000733138
2.033422	0.000736013
2.016592	0.000739175
1.999762	0.000743201
1.982932	0.000746651
1.966102	0.000749813
1.949272	0.000754988
1.932442	0.000760738
1.915612	0.000770226
1.898782	0.000778564
1.881952	0.000790064
1.865122	0.000800414
1.848292	0.000817089
1.831462	0.000857052
1.814632	0.000885228
1.797802	0.000911678
1.780972	0.000936691
1.764142	0.000954804
1.747312	0.00097608
1.730483	0.000993905
1.713653	0.00103013
1.696823	0.00104939
1.679993	0.00106578
1.663163	0.00109712
1.646333	0.00116267
1.629503	0.00128917
1.612673	0.00139986
1.595843	0.00147375
1.579013	0.00155195
1.562183	0.00164769
1.545353	0.00174142
1.528523	0.00185067
1.511693	0.00196682
1.494863	0.0020801
1.478033	0.00220545
1.461203	0.00227646
1.444373	0.00236904
1.427543	0.00246277
1.410713	0.00253924
1.393883	0.00261026
1.377053	0.00266115
1.360223	0.00271779
1.343393	0.00275832
1.326563	0.00279972
1.309734	0.00284515
1.292904	0.00288856
1.276074	0.00292651
1.259244	0.00296245
1.242414	0.00300644
1.225584	0.00304267
1.208754	0.0030832
1.191924	0.0031154
1.175094	0.00312949
1.158264	0.00314904
1.141434	0.00316773
1.124604	0.00318728
1.107774	0.00320769
1.090944	0.00323357
1.074114	0.00326491
1.057284	0.00330027
1.040454	0.00334598
1.023624	0.00339055
1.006794	0.00342821
0.989964	0.00346444
0.973134	0.00350727
0.956304	0.00354724
0.939474	0.00358605
0.922644	0.00363263
0.905814	0.00370134
0.888985	0.003762
0.872155	0.00382382
0.855325	0.00388477
0.838495	0.00394859
0.821665	0.00400006
0.804835	0.00404433
0.788005	0.0040797
0.771175	0.00411966
0.754345	0.00416624
0.737515	0.00421367
0.720685	0.00426427
0.703855	0.00431689
0.687025	0.0043741
0.670195	0.00442873
0.653365	0.00448709
0.636535	0.00453942
0.619705	0.00458801
0.602875	0.00464407
0.586045	0.00470444
0.569215	0.00478351
0.552385	0.00486631
0.535555	0.0049816
0.518725	0.00511356
0.501895	0.00527227
0.485065	0.00544535
0.468235	0.00562906
0.451406	0.00580703
0.434576	0.0059801
0.417746	0.00614053
0.400916	0.00630269
0.384086	0.00646196
0.367256	0.00659192
0.350426	0.00671152
0.333596	0.00681329
0.316766	0.00695503
0.299936	0.00710367
0.283106	0.00730953
0.266276	0.00755419
0.249446	0.00789978
0.232616	0.0082974
0.215786	0.00869156
0.198956	0.00902996
0.182126	0.00927951
0.165296	0.00943563
0.148466	0.00957449
0.131636	0.00970301
0.114806	0.00984906
0.097976	0.0100288
0.081146	0.0102277
0.064316	0.0104755
0.047486	0.0107699
0.030657	0.0111187
0.013827	0.0115663
-0.003003	0.96174
-0.019833	0.962506
-0.036663	0.96371
-0.053493	0.965183
-0.070323	0.966874
-0.087153	0.968705
-0.103983	0.970604
-0.120813	0.97253
-0.137643	0.974593
-0.154473	0.976667
-0.171303	0.978671
-0.188133	0.980546
-0.204963	0.982342
-0.221793	0.984055
-0.238623	0.985532
-0.255453	0.986822
-0.272283	0.988056
-0.289113	0.989237
-0.305943	0.990354
-0.322773	0.99144
-0.339603	0.992401
-0.356433	0.993237
-0.373263	0.993948
-0.390092	0.99459
-0.406922	0.995152
-0.423752	0.99566
-0.440582	0.996146
-0.457412	0.996605
-0.474242	0.997023
-0.491072	0.99738
-0.507902	0.997699
-0.524732	0.997954
-0.541562	0.998175
-0.558392	0.998374
-0.575222	0.998541
-0.592052	0.998672
-0.608882	0.998781
-0.625712	0.998879
-0.642542	0.998973
-0.659372	0.999055
-0.676202	0.99912
-0.693032	0.999183
-0.709862	0.999243
-0.726692	0.999301
-0.743522	0.999354
-0.760352	0.999401
-0.777182	0.999442
-0.794012	0.99948
-0.810842	0.999515
-0.827671	0.999546
-0.844501	0.999572
-0.861331	0.999603
-0.878161	0.999629
-0.894991	0.999652
-0.911821	0.999675
-0.928651	0.999694
-0.945481	0.999708
-0.962311	0.999727
-0.979141	0.999746
-0.995971	0.99976
-1.012801	0.999775
-1.029631	0.999791
-1.046461	0.9998
-1.063291	0.999817
-1.080121	0.999833
-1.096951	0.99984
-1.113781	0.99985
-1.130611	0.999862
-1.147441	0.999876
-1.164271	0.999886
-1.181101	0.999898
-1.197931	0.999909
-1.214761	0.999922
-1.231591	0.999928
-1.248420	0.999938
-1.265250	0.999947
-1.282080	0.999952
-1.298910	0.999957
-1.315740	0.999961
-1.332570	0.999965
-1.349400	0.99997
-1.366230	0.999972
-1.383060	0.999975
-1.399890	0.999978
-1.416720	0.99998
-1.433550	0.999982
-1.450380	0.999985
-1.467210	0.999986
-1.484040	0.999987
-1.500870	0.99999
-1.517700	0.99999
-1.534530	0.999991
-1.551360	0.999992
-1.568190	0.999993
-1.585020	0.999994
-1.601850	0.999996
-1.618680	0.999997
-1.635510	0.999997
-1.652340	0.999998
-1.669170	0.999999
-1.685999	0.999999
-1.719659	0.999999
-1.786979	1
-1.871129	1
&
22.094735	3.84573e-16
22.077905	3.94059e-16
22.061075	4.03779e-16
22.044245	4.13739e-16
22.027415	4.23945e-16
22.010585	4.34403e-16
21.993755	4.45119e-16
21.976925	4.56099e-16
21.960095	4.6735e-16
21.943265	4.78879e-16
21.926435	4.90692e-16
21.909605	5.02796e-16
21.892775	5.15199e-16
21.875945	5.27909e-16
21.859115	5.40931e-16
21.842285	5.54275e-16
21.825455	5.67949e-16
21.808626	5.81959e-16
21.791796	5.96316e-16
21.774966	6.11026e-16
21.758136	6.261e-16
21.741306	6.41545e-16
21.724476	6.57372e-16
21.707646	6.73589e-16
21.690816	6.90206e-16
21.673986	7.07233e-16
21.657156	7.24681e-16
21.640326	7.42559e-16
21.623496	7.60877e-16
21.606666	7.79648e-16
21.589836	7.98883e-16
21.573006	8.18591e-16
21.556176	8.38786e-16
21.539346	8.5948e-16
21.522516	8.80684e-16
21.505686	9.02411e-16
21.488856	9.24674e-16
21.472026	9.47487e-16
21.455196	9.70862e-16
21.438366	9.94815e-16
21.421536	1.01936e-15
21.404706	1.04451e-15
21.387877	1.07028e-15
21.371047	1.09668e-15
21.354217	1.12374e-15
21.337387	1.15146e-15
21.320557	1.17987e-15
21.303727	1.20898e-15
21.286897	1.23881e-15
21.270067	1.26938e-15
21.253237	1.30069e-15
21.236407	1.33279e-15
21.219577	1.36567e-15
21.202747	1.39936e-15
21.185917	1.43389e-15
21.169087	1.46927e-15
21.152257	1.50552e-15
21.135427	1.54267e-15
21.118597	1.58073e-15
21.101767	1.61973e-15
21.084937	1.65969e-15
21.068107	1.70064e-15
21.051277	1.74261e-15
21.034447	1.7856e-15
21.017617	1.82966e-15
21.000787	1.87481e-15
20.983957	1.92107e-15
20.967127	1.96847e-15
20.950298	2.01704e-15
20.933468	2.06681e-15
20.916638	2.1178e-15
20.899808	2.17006e-15
20.882978	2.22361e-15
20.866148	2.27847e-15
20.849318	2.3347e-15
20.832488	2.3923e-15
20.815658	2.45134e-15
20.798828	2.51182e-15
20.781998	2.5738e-15
20.765168	2.63731e-15
20.748338	2.70239e-15
20.731508	2.76908e-15
20.714678	2.83741e-15
20.697848	2.90742e-15
20.681018	2.97917e-15
20.664188	3.05268e-15
20.647358	3.12801e-15
20.630528	3.2052e-15
20.613698	3.28429e-15
20.596868	3.36534e-15
20.580038	3.44839e-15
20.563208	3.53348e-15
20.546378	3.62068e-15
20.529549	3.71003e-15
20.512719	3.80158e-15
20.495889	3.89539e-15
20.479059	3.99152e-15
20.462229	4.09003e-15
20.445399	4.19096e-15
20.428569	4.29438e-15
20.411739	4.40036e-15
20.394909	4.50895e-15
20.378079	4.62023e-15
20.361249	4.73425e-15
20.344419	4.85108e-15
20.327589	4.9708e-15
20.310759	5.09348e-15
20.293929	5.21918e-15
20.277099	5.34798e-15
20.260269	5.47997e-15
20.243439	5.61521e-15
20.226609	5.75379e-15
20.209779	5.89579e-15
20.192949	6.0413e-15
20.176119	6.1904e-15
20.159289	6.34317e-15
20.142459	6.49972e-15
20.125629	6.66014e-15
20.108800	6.82451e-15
20.091970	6.99295e-15
20.075140	7.16554e-15
20.058310	7.34239e-15
20.041480	7.5236e-15
20.024650	7.70929e-15
20.007820	7.89957e-15
19.990990	8.09454e-15
19.974160	8.29432e-15
19.957330	8.49904e-15
19.940500	8.70881e-15
19.923670	8.92376e-15
19.906840	9.14401e-15
19.890010	9.3697e-15
19.873180	9.60097e-15
19.856350	9.83794e-15
19.839520	1.00808e-14
19.822690	1.03296e-14
19.805860	1.05845e-14
19.789030	1.08458e-14
19.772200	1.11135e-14
19.755370	1.13878e-14
19.738540	1.16689e-14
19.721710	1.19569e-14
19.704880	1.22521e-14
19.688050	1.25545e-14
19.671221	1.28644e-14
19.654391	1.31819e-14
19.637561	1.35073e-14
19.620731	1.38407e-14
19.603901	1.41824e-14
19.587071	1.45325e-14
19.570241	1.48912e-14
19.553411	1.52588e-14
19.536581	1.56354e-14
19.519751	1.60214e-14
19.502921	1.64169e-14
19.486091	1.68221e-14
19.469261	1.72374e-14
19.452431	1.76629e-14
19.435601	1.80989e-14
19.418771	1.85457e-14
19.401941	1.90035e-14
19.385111	1.94726e-14
19.368281	1.99533e-14
19.351451	2.04459e-14
19.334621	2.09506e-14
19.317791	2.14678e-14
19.300961	2.19978e-14
19.284131	2.25409e-14
19.267301	2.30973e-14
19.250472	2.36675e-14
19.233642	2.42518e-14
19.216812	2.48505e-14
19.199982	2.5464e-14
19.183152	2.60927e-14
19.166322	2.67368e-14
19.149492	2.73969e-14
19.132662	2.80733e-14
19.115832	2.87664e-14
19.099002	2.94765e-14
19.082172	3.02043e-14
19.065342	3.095e-14
19.048512	3.17141e-14
19.031682	3.24971e-14
19.014852	3.32994e-14
18.998022	3.41215e-14
18.981192	3.4964e-14
18.964362	3.58272e-14
18.947532	3.67118e-14
18.930702	3.76182e-14
18.913872	3.85469e-14
18.897042	3.94987e-14
18.880212	4.04739e-14
18.863382	4.14732e-14
18.846552	4.24972e-14
18.829723	4.35465e-14
18.812893	4.46217e-14
18.796063	4.57234e-14
18.779233	4.68524e-14
18.762403	4.80092e-14
18.745573	4.91946e-14
18.728743	5.04093e-14
18.711913	5.1654e-14
18.695083	5.29294e-14
18.678253	5.42363e-14
18.661423	5.55755e-14
18.644593	5.69478e-14
18.627763	5.8354e-14
18.610933	5.97949e-14
18.594103	6.12714e-14
18.577273	6.27843e-14
18.560443	6.43347e-14
18.543613	6.59233e-14
18.526783	6.75511e-14
18.509953	6.92192e-14
18.493123	7.09285e-14
18.476293	7.268e-14
18.459463	7.44747e-14
18.442633	7.63138e-14
18.425803	7.81983e-14
18.408973	8.01293e-14
18.392144	8.21081e-14
18.375314	8.41357e-14
18.358484	8.62134e-14
18.341654	8.83424e-14
18.324824	9.0524e-14
18.307994	9.27596e-14
18.291164	9.50503e-14
18.274334	9.73976e-14
18.257504	9.98029e-14
18.240674	1.02268e-13
18.223844	1.04793e-13
18.207014	1.07381e-13
18.190184	1.10033e-13
18.173354	1.12751e-13
18.156524	1.15535e-13
18.139694	1.18388e-13
18.122864	1.21312e-13
18.106034	1.24308e-13
18.089204	1.27378e-13
18.072374	1.30524e-13
18.055544	1.33748e-13
18.038714	1.37051e-13
18.021884	1.40436e-13
18.005054	1.43905e-13
17.988224	1.47459e-13
17.971395	1.51101e-13
17.954565	1.54833e-13
17.937735	1.58657e-13
17.920905	1.62575e-13
17.904075	1.66591e-13
17.887245	1.70706e-13
17.870415	1.74922e-13
17.853585	1.79242e-13
17.836755	1.8367e-13
17.819925	1.88206e-13
17.803095	1.92855e-13
17.786265	1.97618e-13
17.769435	2.025e-13
17.752605	2.07501e-13
17.735775	2.12627e-13
17.718945	2.17879e-13
17.702115	2.23261e-13
17.685285	2.28775e-13
17.668455	2.34426e-13
17.651625	2.40217e-13
17.634795	2.46151e-13
17.617965	2.52231e-13
17.601135	2.58462e-13
17.584305	2.64846e-13
17.567475	2.71389e-13
17.550645	2.78093e-13
17.533816	2.84962e-13
17.516986	2.92002e-13
17.500156	2.99215e-13
17.483326	3.06607e-13
17.466496	3.14181e-13
17.449666	3.21942e-13
17.432836	3.29895e-13
17.416006	3.38045e-13
17.399176	3.46396e-13
17.382346	3.54953e-13
17.365516	3.63722e-13
17.348686	3.72708e-13
17.331856	3.81916e-13
17.315026	3.91351e-13
17.298196	4.01019e-13
17.281366	4.10926e-13
17.264536	4.21079e-13
17.247706	4.31482e-13
17.230876	4.42142e-13
17.214046	4.53065e-13
17.197216	4.64259e-13
17.180386	4.75729e-13
17.163556	4.87482e-13
17.146726	4.99526e-13
17.129896	5.11868e-13
17.113067	5.24515e-13
17.096237	5.37474e-13
17.079407	5.50754e-13
17.062577	5.64361e-13
17.045747	5.78306e-13
17.028917	5.92594e-13
17.012087	6.07236e-13
16.995257	6.2224e-13
16.978427	6.37615e-13
16.961597	6.53369e-13
16.944767	6.69513e-13
16.927937	6.86056e-13
16.911107	7.03008e-13
16.894277	7.20379e-13
16.877447	7.38179e-13
16.860617	7.5642e-13
16.843787	7.75111e-13
16.826957	7.94264e-13
16.810127	8.1389e-13
16.793297	8.34002e-13
16.776467	8.54611e-13
16.759637	8.75729e-13
16.742807	8.97369e-13
16.725977	9.19544e-13
16.709147	9.42268e-13
16.692318	9.65553e-13
16.675488	9.89413e-13
16.658658	1.01386e-12
16.641828	1.03892e-12
16.624998	1.06459e-12
16.608168	1.0909e-12
16.591338	1.11786e-12
16.574508	1.14549e-12
16.557678	1.1738e-12
16.540848	1.2028e-12
16.524018	1.23253e-12
16.507188	1.26299e-12
16.490358	1.2942e-12
16.473528	1.32619e-12
16.456698	1.35896e-12
16.439868	1.39255e-12
16.423038	1.42697e-12
16.406208	1.46223e-12
16.389378	1.49837e-12
16.372548	1.53541e-12
16.355718	1.57336e-12
16.338888	1.61224e-12
16.322058	1.65209e-12
16.305228	1.69292e-12
16.288398	1.73477e-12
16.271568	1.77764e-12
16.254739	1.82158e-12
16.237909	1.86661e-12
16.221079	1.91274e-12
16.204249	1.96002e-12
16.187419	2.00847e-12
16.170589	2.05811e-12
16.153759	2.10899e-12
16.136929	2.16112e-12
16.120099	2.21454e-12
16.103269	2.26928e-12
16.086439	2.32537e-12
16.069609	2.38285e-12
16.052779	2.44175e-12
16.035949	2.50211e-12
16.019119	2.56396e-12
16.002289	2.62734e-12
15.985459	2.69229e-12
15.968629	2.75885e-12
15.951799	2.82705e-12
15.934969	2.89693e-12
15.918139	2.96855e-12
15.901309	3.04194e-12
15.884479	3.11714e-12
15.867649	3.1942e-12
15.850819	3.27316e-12
15.833990	3.35408e-12
15.817160	3.437e-12
15.800330	3.52197e-12
15.783500	3.60905e-12
15.766670	3.69827e-12
15.749840	3.78971e-12
15.733010	3.8834e-12
15.716180	3.97941e-12
15.699350	4.0778e-12
15.682520	4.17862e-12
15.665690	4.28193e-12
15.648860	4.3878e-12
15.632030	4.49629e-12
15.615200	4.60746e-12
15.598370	4.72138e-12
15.581540	4.83811e-12
15.564710	4.95774e-12
15.547880	5.08032e-12
15.531050	5.20594e-12
15.514220	5.33466e-12
15.497390	5.46657e-12
15.480560	5.60174e-12
15.463730	5.74026e-12
15.446900	5.8822e-12
15.430070	6.02765e-12
15.413241	6.1767e-12
15.396411	6.32943e-12
15.379581	6.48595e-12
15.362751	6.64634e-12
15.345921	6.81069e-12
15.329091	6.97911e-12
15.312261	7.1517e-12
15.295431	7.32855e-12
15.278601	7.50979e-12
15.261771	7.6955e-12
15.244941	7.88581e-12
15.228111	8.08083e-12
15.211281	8.28067e-12
15.194451	8.48546e-12
15.177621	8.69531e-12
15.160791	8.91036e-12
15.143961	9.13072e-12
15.127131	9.35654e-12
15.110301	9.58794e-12
15.093471	9.82508e-12
15.076641	1.00681e-11
15.059811	1.03171e-11
15.042981	1.05723e-11
15.026151	1.08337e-11
15.009321	1.11017e-11
14.992491	1.13763e-11
14.975662	1.16577e-11
14.958832	1.1946e-11
14.942002	1.22415e-11
14.925172	1.25443e-11
14.908342	1.28545e-11
14.891512	1.31725e-11
14.874682	1.34983e-11
14.857852	1.38322e-11
14.841022	1.41744e-11
14.824192	1.4525e-11
14.807362	1.48843e-11
14.790532	1.52525e-11
14.773702	1.56298e-11
14.756872	1.60164e-11
14.740042	1.64126e-11
14.723212	1.68186e-11
14.706382	1.72347e-11
14.689552	1.7661e-11
14.672722	1.80979e-11
14.655892	1.85457e-11
14.639062	1.90045e-11
14.622232	1.94746e-11
14.605402	1.99564e-11
14.588572	2.04501e-11
14.571742	2.09561e-11
14.554913	2.14745e-11
14.538083	2.20058e-11
14.521253	2.25503e-11
14.504423	2.31082e-11
14.487593	2.36799e-11
14.470763	2.42658e-11
14.453933	2.48662e-11
14.437103	2.54814e-11
14.420273	2.61119e-11
14.403443	2.67579e-11
14.386613	2.742e-11
14.369783	2.80985e-11
14.352953	2.87937e-11
14.336123	2.95062e-11
14.319293	3.02363e-11
14.302463	3.09845e-11
14.285633	3.17512e-11
14.268803	3.25369e-11
14.251973	3.3342e-11
14.235143	3.41671e-11
14.218313	3.50125e-11
14.201483	3.5879e-11
14.184653	3.67668e-11
14.167823	3.76767e-11
14.150993	3.86091e-11
14.134163	3.95645e-11
14.117334	4.05437e-11
14.100504	4.1547e-11
14.083674	4.25752e-11
14.066844	4.36289e-11
14.050014	4.47086e-11
14.033184	4.58151e-11
14.016354	4.6949e-11
13.999524	4.8111e-11
13.982694	4.93017e-11
13.965864	5.05219e-11
13.949034	5.17724e-11
13.932204	5.30538e-11
13.915374	5.43669e-11
13.898544	5.57125e-11
13.881714	5.70915e-11
13.864884	5.85046e-11
13.848054	5.99527e-11
13.831224	6.14367e-11
13.814394	6.29574e-11
13.797564	6.45158e-11
13.780734	6.61128e-11
13.763904	6.77493e-11
13.747074	6.94264e-11
13.730244	7.1145e-11
13.713414	7.29061e-11
13.696585	7.47109e-11
13.679755	7.65604e-11
13.662925	7.84557e-11
13.646095	8.03979e-11
13.629265	8.23883e-11
13.612435	8.44279e-11
13.595605	8.65181e-11
13.578775	8.866e-11
13.561945	9.0855e-11
13.545115	9.31043e-11
13.528285	9.54094e-11
13.511455	9.77716e-11
13.494625	1.00192e-10
13.477795	1.02673e-10
13.460965	1.05215e-10
13.444135	1.0782e-10
13.427305	1.1049e-10
13.410475	1.13225e-10
13.393645	1.16029e-10
13.376815	1.18902e-10
13.359985	1.21846e-10
13.343155	1.24863e-10
13.326325	1.27955e-10
13.309495	1.31123e-10
13.292665	1.3437e-10
13.275836	1.37698e-10
13.259006	1.41108e-10
13.242176	1.44602e-10
13.225346	1.48183e-10
13.208516	1.51852e-10
13.191686	1.55613e-10
13.174856	1.59467e-10
13.158026	1.63416e-10
13.141196	1.67463e-10
13.124366	1.7161e-10
13.107536	1.75861e-10
13.090706	1.80216e-10
13.073876	1.84679e-10
13.057046	1.89253e-10
13.040216	1.93941e-10
13.023386	1.98744e-10
13.006556	2.03667e-10
12.989726	2.08711e-10
12.972896	2.13881e-10
12.956066	2.19179e-10
12.939236	2.24608e-10
12.922406	2.30171e-10
12.905576	2.35873e-10
12.888746	2.41715e-10
12.871916	2.47703e-10
12.855086	2.53839e-10
12.838257	2.60127e-10
12.821427	2.66571e-10
12.804597	2.73174e-10
12.787767	2.79942e-10
12.770937	2.86877e-10
12.754107	2.93984e-10
12.737277	3.01267e-10
12.720447	3.08731e-10
12.703617	3.16379e-10
12.686787	3.24218e-10
12.669957	3.3225e-10
12.653127	3.40482e-10
12.636297	3.48918e-10
12.619467	3.57563e-10
12.602637	3.66422e-10
12.585807	3.75501e-10
12.568977	3.84805e-10
12.552147	3.9434e-10
12.535317	4.04111e-10
12.518487	4.14125e-10
12.501657	4.24386e-10
12.484827	4.34903e-10
12.467997	4.45679e-10
12.451167	4.56724e-10
12.434337	4.68042e-10
12.417508	4.7964e-10
12.400678	4.91526e-10
12.383848	5.03707e-10
12.367018	5.16191e-10
12.350188	5.28983e-10
12.333358	5.42093e-10
12.316528	5.55528e-10
12.299698	5.69296e-10
12.282868	5.83406e-10
12.266038	5.97866e-10
12.249208	6.12684e-10
12.232378	6.2787e-10
12.215548	6.43432e-10
12.198718	6.5938e-10
12.181888	6.75724e-10
12.165058	6.92474e-10
12.148228	7.09638e-10
12.131398	7.27229e-10
12.114568	7.45256e-10
12.097738	7.6373e-10
12.080908	7.82662e-10
12.064078	8.02064e-10
12.047248	8.21948e-10
12.030418	8.42324e-10
12.013588	8.63206e-10
11.996758	8.84606e-10
11.979929	9.06537e-10
11.963099	9.29013e-10
11.946269	9.52045e-10
11.929439	9.7565e-10
11.912609	9.9984e-10
11.895779	1.02463e-09
11.878949	1.05003e-09
11.862119	1.07607e-09
11.845289	1.10275e-09
11.828459	1.1301e-09
11.811629	1.15812e-09
11.794799	1.18684e-09
11.777969	1.21627e-09
11.761139	1.24643e-09
11.744309	1.27733e-09
11.727479	1.30901e-09
11.710649	1.34147e-09
11.693819	1.37474e-09
11.676989	1.40883e-09
11.660159	1.44377e-09
11.643329	1.47958e-09
11.626499	1.51628e-09
11.609669	1.55388e-09
11.592839	1.59242e-09
11.576009	1.63192e-09
11.559180	1.67239e-09
11.542350	1.71388e-09
11.525520	1.75639e-09
11.508690	1.79995e-09
11.491860	1.8446e-09
11.475030	1.89036e-09
11.458200	1.93725e-09
11.441370	1.98531e-09
11.424540	2.03455e-09
11.407710	2.08503e-09
11.390880	2.13675e-09
11.374050	2.18976e-09
11.357220	2.24409e-09
11.340390	2.29976e-09
11.323560	2.35682e-09
11.306730	2.41529e-09
11.289900	2.47522e-09
11.273070	2.53663e-09
11.256240	2.59957e-09
11.239410	2.66407e-09
11.222580	2.73017e-09
11.205750	2.79792e-09
11.188920	2.86735e-09
11.172090	2.9385e-09
11.155260	3.01142e-09
11.138431	3.08614e-09
11.121601	3.16273e-09
11.104771	3.24122e-09
11.087941	3.32166e-09
11.071111	3.40409e-09
11.054281	3.48857e-09
11.037451	3.57516e-09
11.020621	3.66389e-09
11.003791	3.75482e-09
10.986961	3.84802e-09
10.970131	3.94353e-09
10.953301	4.04141e-09
10.936471	4.14173e-09
10.919641	4.24454e-09
10.902811	4.3499e-09
10.885981	4.45788e-09
10.869151	4.56854e-09
10.852321	4.68195e-09
10.835491	4.79818e-09
10.818661	4.9173e-09
10.801831	5.03938e-09
10.785001	5.16449e-09
10.768171	5.29271e-09
10.751341	5.42411e-09
10.734511	5.55879e-09
10.717681	5.69681e-09
10.700852	5.83825e-09
10.684022	5.98322e-09
10.667192	6.13179e-09
10.650362	6.28405e-09
10.633532	6.44009e-09
10.616702	6.60002e-09
10.599872	6.76392e-09
10.583042	6.93189e-09
10.566212	7.10404e-09
10.549382	7.28046e-09
10.532552	7.46128e-09
10.515722	7.64659e-09
10.498892	7.8365e-09
10.482062	8.03114e-09
10.465232	8.23062e-09
10.448402	8.43505e-09
10.431572	8.64457e-09
10.414742	8.8593e-09
10.397912	9.07937e-09
10.381082	9.30491e-09
10.364252	9.53606e-09
10.347422	9.77295e-09
10.330592	1.00157e-08
10.313762	1.02646e-08
10.296932	1.05196e-08
10.280103	1.07809e-08
10.263273	1.10488e-08
10.246443	1.13233e-08
10.229613	1.16047e-08
10.212783	1.1893e-08
10.195953	1.21885e-08
10.179123	1.24914e-08
10.162293	1.28018e-08
10.145463	1.31199e-08
10.128633	1.34459e-08
10.111803	1.37801e-08
10.094973	1.41226e-08
10.078143	1.44735e-08
10.061313	1.48333e-08
10.044483	1.52019e-08
10.027653	1.55798e-08
10.010823	1.5967e-08
9.993993	1.63639e-08
9.977163	1.67706e-08
9.960333	1.71875e-08
9.943503	1.76147e-08
9.926673	1.80526e-08
9.909843	1.85014e-08
9.893013	1.89614e-08
9.876183	1.94328e-08
9.859354	1.99159e-08
9.842524	2.0411e-08
9.825694	2.09185e-08
9.808864	2.14386e-08
9.792034	2.19717e-08
9.775204	2.2518e-08
9.758374	2.3078e-08
9.741544	2.36518e-08
9.724714	2.424e-08
9.707884	2.48428e-08
9.691054	2.54606e-08
9.674224	2.60938e-08
9.657394	2.67428e-08
9.640564	2.74079e-08
9.623734	2.80896e-08
9.606904	2.87882e-08
9.590074	2.95043e-08
9.573244	3.02382e-08
9.556414	3.09904e-08
9.539584	3.17613e-08
9.522754	3.25514e-08
9.505924	3.33612e-08
9.489094	3.41912e-08
9.472264	3.50418e-08
9.455434	3.59136e-08
9.438604	3.68072e-08
9.421775	3.7723e-08
9.404945	3.86616e-08
9.388115	3.96236e-08
9.371285	4.06096e-08
9.354455	4.16202e-08
9.337625	4.26559e-08
9.320795	4.37174e-08
9.303965	4.48054e-08
9.287135	4.59206e-08
9.270305	4.70635e-08
9.253475	4.82349e-08
9.236645	4.94355e-08
9.219815	5.0666e-08
9.202985	5.19272e-08
9.186155	5.32198e-08
9.169325	5.45446e-08
9.152495	5.59025e-08
9.135665	5.72942e-08
9.118835	5.87207e-08
9.102005	6.01827e-08
9.085175	6.16811e-08
9.068345	6.32169e-08
9.051515	6.4791e-08
9.034685	6.64044e-08
9.017855	6.8058e-08
9.001026	6.97528e-08
8.984196	7.14899e-08
8.967366	7.32704e-08
8.950536	7.50952e-08
8.933706	7.69656e-08
8.916876	7.88826e-08
8.900046	8.08474e-08
8.883216	8.28613e-08
8.866386	8.49254e-08
8.849556	8.7041e-08
8.832726	8.92094e-08
8.815896	9.14319e-08
8.799066	9.37098e-08
8.782236	9.60446e-08
8.765406	9.84377e-08
8.748576	1.0089e-07
8.731746	1.03405e-07
8.714916	1.05981e-07
8.698086	1.08622e-07
8.681256	1.11329e-07
8.664426	1.14104e-07
8.647596	1.16948e-07
8.630766	1.19863e-07
8.613936	1.2285e-07
8.597106	1.25912e-07
8.580276	1.29051e-07
8.563447	1.32268e-07
8.546617	1.35565e-07
8.529787	1.38945e-07
8.512957	1.42409e-07
8.496127	1.4596e-07
8.479297	1.49599e-07
8.462467	1.5333e-07
8.445637	1.57153e-07
8.428807	1.61072e-07
8.411977	1.65089e-07
8.395147	1.69206e-07
8.378317	1.73426e-07
8.361487	1.77752e-07
8.344657	1.82185e-07
8.327827	1.8673e-07
8.310997	1.91387e-07
8.294167	1.96162e-07
8.277337	2.01056e-07
8.260507	2.06072e-07
8.243677	2.11213e-07
8.226847	2.16483e-07
8.210017	2.21885e-07
8.193187	2.27421e-07
8.176357	2.33096e-07
8.159527	2.38914e-07
8.142698	2.44876e-07
8.125868	2.50988e-07
8.109038	2.57252e-07
8.092208	2.63673e-07
8.075378	2.70255e-07
8.058548	2.77001e-07
8.041718	2.83917e-07
8.024888	2.91005e-07
8.008058	2.9827e-07
7.991228	3.05717e-07
7.974398	3.13351e-07
7.957568	3.21176e-07
7.940738	3.29196e-07
7.923908	3.37417e-07
7.907078	3.45844e-07
7.890248	3.54482e-07
7.873418	3.63336e-07
7.856588	3.72412e-07
7.839758	3.81714e-07
7.822928	3.9125e-07
7.806098	4.01025e-07
7.789268	4.11044e-07
7.772438	4.21314e-07
7.755608	4.31842e-07
7.738778	4.42633e-07
7.721949	4.53694e-07
7.705119	4.65032e-07
7.688289	4.76655e-07
7.671459	4.88568e-07
7.654629	5.00781e-07
7.637799	5.13299e-07
7.620969	5.2613e-07
7.604139	5.39284e-07
7.587309	5.52767e-07
7.570479	5.66588e-07
7.553649	5.80755e-07
7.536819	5.95277e-07
7.519989	6.10164e-07
7.503159	6.25424e-07
7.486329	6.41066e-07
7.469499	6.57101e-07
7.452669	6.73537e-07
7.435839	6.90386e-07
7.419009	7.07658e-07
7.402179	7.25363e-07
7.385349	7.43512e-07
7.368519	7.62116e-07
7.351689	7.81187e-07
7.334859	8.00737e-07
7.318029	8.20777e-07
7.301199	8.4132e-07
7.284370	8.62378e-07
7.267540	8.83966e-07
7.250710	9.06095e-07
7.233880	9.2878e-07
7.217050	9.52034e-07
7.200220	9.75872e-07
7.183390	1.00031e-06
7.166560	1.02536e-06
7.149730	1.05104e-06
7.132900	1.07736e-06
7.116070	1.10435e-06
7.099240	1.13201e-06
7.082410	1.16037e-06
7.065580	1.18945e-06
7.048750	1.21925e-06
7.031920	1.2498e-06
7.015090	1.28112e-06
6.998260	1.31323e-06
6.981430	1.34614e-06
6.964600	1.37988e-06
6.947770	1.41447e-06
6.930940	1.44993e-06
6.914110	1.48628e-06
6.897280	1.52355e-06
6.880450	1.56175e-06
6.863621	1.60092e-06
6.846791	1.64107e-06
6.829961	1.68223e-06
6.813131	1.72443e-06
6.796301	1.76768e-06
6.779471	1.81203e-06
6.762641	1.8575e-06
6.745811	1.90411e-06
6.728981	1.95189e-06
6.712151	2.00087e-06
6.695321	2.05109e-06
6.678491	2.10258e-06
6.661661	2.15536e-06
6.644831	2.20947e-06
6.628001	2.26495e-06
6.611171	2.32182e-06
6.594341	2.38013e-06
6.577511	2.43991e-06
6.560681	2.50119e-06
6.543851	2.56402e-06
6.527021	2.62844e-06
6.510191	2.69448e-06
6.493361	2.76218e-06
6.476531	2.8316e-06
6.459701	2.90276e-06
6.442872	2.97572e-06
6.426042	3.05052e-06
6.409212	3.12721e-06
6.392382	3.20584e-06
6.375552	3.28645e-06
6.358722	3.3691e-06
6.341892	3.45383e-06
6.325062	3.54071e-06
6.308232	3.62978e-06
6.291402	3.7211e-06
6.274572	3.81473e-06
6.257742	3.91073e-06
6.240912	4.00915e-06
6.224082	4.11006e-06
6.207252	4.21352e-06
6.190422	4.3196e-06
6.173592	4.42836e-06
6.156762	4.53988e-06
6.139932	4.65421e-06
6.123102	4.77144e-06
6.106272	4.89164e-06
6.089442	5.01488e-06
6.072612	5.14124e-06
6.055782	5.2708e-06
6.038952	5.40364e-06
6.022122	5.53985e-06
6.005293	5.6795e-06
5.988463	5.8227e-06
5.971633	5.96953e-06
5.954803	6.12008e-06
5.937973	6.27445e-06
5.921143	6.43273e-06
5.904313	6.59503e-06
5.887483	6.76144e-06
5.870653	6.93208e-06
5.853823	7.10705e-06
5.836993	7.28646e-06
5.820163	7.47043e-06
5.803333	7.65907e-06
5.786503	7.8525e-06
5.769673	8.05084e-06
5.752843	8.25423e-06
5.736013	8.46279e-06
5.719183	8.67664e-06
5.702353	8.89594e-06
5.685523	9.12081e-06
5.668693	9.35141e-06
5.651863	9.58787e-06
5.635033	9.83035e-06
5.618203	1.0079e-05
5.601373	1.0334e-05
5.584544	1.05955e-05
5.567714	1.08636e-05
5.550884	1.11386e-05
5.534054	1.14206e-05
5.517224	1.17098e-05
5.500394	1.20063e-05
5.483564	1.23104e-05
5.466734	1.26223e-05
5.449904	1.29421e-05
5.433074	1.32701e-05
5.416244	1.36065e-05
5.399414	1.39515e-05
5.382584	1.43053e-05
5.365754	1.46681e-05
5.348924	1.50402e-05
5.332094	1.54218e-05
5.315264	1.58132e-05
5.298434	1.62146e-05
5.281604	1.66262e-05
5.264774	1.70485e-05
5.247944	1.74815e-05
5.231114	1.79256e-05
5.214284	1.83811e-05
5.197454	1.88483e-05
5.180624	1.93275e-05
5.163794	1.98189e-05
5.146965	2.0323e-05
5.130135	2.084e-05
5.113305	2.13703e-05
5.096475	2.19142e-05
5.079645	2.24721e-05
5.062815	2.30443e-05
5.045985	2.36313e-05
5.029155	2.42334e-05
5.012325	2.48509e-05
4.995495	2.54844e-05
4.978665	2.61342e-05
4.961835	2.68007e-05
4.945005	2.74845e-05
4.928175	2.81858e-05
4.911345	2.89053e-05
4.894515	2.96434e-05
4.877685	3.04005e-05
4.860855	3.11771e-05
4.844025	3.19739e-05
4.827195	3.27913e-05
4.810365	3.36298e-05
4.793535	3.449e-05
4.776705	3.53726e-05
4.759875	3.6278e-05
4.743045	3.72069e-05
4.726216	3.81599e-05
4.709386	3.91376e-05
4.692556	4.01407e-05
4.675726	4.117e-05
4.658896	4.22259e-05
4.642066	4.33094e-05
4.625236	4.44211e-05
4.608406	4.55618e-05
4.591576	4.67321e-05
4.574746	4.79331e-05
4.557916	4.91654e-05
4.541086	5.04299e-05
4.524256	5.17274e-05
4.507426	5.30589e-05
4.490596	5.44253e-05
4.473766	5.58274e-05
4.456936	5.72664e-05
4.440106	5.87431e-05
4.423276	6.02586e-05
4.406446	6.18139e-05
4.389616	6.34101e-05
4.372786	6.50484e-05
4.355956	6.67299e-05
4.339126	6.84557e-05
4.322296	7.02271e-05
4.305467	7.20453e-05
4.288637	7.39116e-05
4.271807	7.58273e-05
4.254977	7.77939e-05
4.238147	7.98126e-05
4.221317	8.18849e-05
4.204487	8.40124e-05
4.187657	8.61965e-05
4.170827	8.84389e-05
4.153997	9.07411e-05
4.137167	9.31049e-05
4.120337	9.55319e-05
4.103507	9.8024e-05
4.086677	0.000100583
4.069847	0.000103211
4.053017	0.000105909
4.036187	0.00010868
4.019357	0.000111526
4.002527	0.000114449
3.985697	0.000117452
3.968867	0.000120535
3.952037	0.000123703
3.935207	0.000126957
3.918377	0.000130299
3.901547	0.000133733
3.884717	0.000137262
3.867888	0.000140887
3.851058	0.000144612
3.834228	0.00014844
3.817398	0.000152373
3.800568	0.000156416
3.783738	0.000160572
3.766908	0.000164843
3.750078	0.000169234
3.733248	0.000173748
3.716418	0.000178389
3.699588	0.000183161
3.682758	0.000188069
3.665928	0.000193117
3.649098	0.000198309
3.632268	0.00020365
3.615438	0.000209145
3.598608	0.000214799
3.581778	0.000220618
3.564948	0.000226607
3.548118	0.000232773
3.531288	0.000239122
3.514458	0.00024566
3.497628	0.000252395
3.480798	0.000259333
3.463968	0.000266484
3.447139	0.000273855
3.430309	0.000281455
3.413479	0.000289293
3.396649	0.000297382
3.379819	0.00030573
3.362989	0.000314352
3.346159	0.000323259
3.329329	0.000332466
3.312499	0.000341991
3.295669	0.00035185
3.278839	0.000362066
3.262009	0.00037266
3.245179	0.00038366
3.228349	0.000395101
3.211519	0.00040702
3.194689	0.000419469
3.177859	0.000432513
3.161029	0.000446242
3.144199	0.000460793
3.127369	0.000476397
3.110539	0.000493549
&
```
