## Supplementary material for "All-at-once RNA folding with 3D motif prediction framed by evolutionary information": RF01246_snR81.cacofold.helixcov

```
# RMs = 4 L = 188

# RM_HELIX NESTED 22-33 59-70, nbp = 12 nbp_cov = 0
# pvals: 0.980932,0.980932,0.980932,0.980932,0.980932,0.00397125,0.980932,0.980932,0.981152,0.980932,0.980932,0.980932
# aggregated NONE
NESTED  :::::::::::::::::::::<<<<<<<<<<<<_________________________>>>>>>>>>>>>::::::::::::::::::::::::::::::::::::::::::::::::::::::::::::::::::::::::::::::::::::::::::::::::::::::::::::::::::::::
        ::::::::::::::::::::::::::::::::::::::::::::::::::::::::::::::::::::::::::::::::::::::::::::::::::::::::::::::::::::::::::::::::::::::::::::::::::::::::::::::::::::::::::::::::::::::::::::

# RM_HELIX NESTED 7-13 78-84, nbp = 7 nbp_cov = 1
# pvals: 0.980932,0.980932,0.980932,0.980932,0.00086339,0.980932,0.980932
# aggregated NONE
NESTED  ::::::<<<<<<<________________________________________________________________>>>>>>>::::::::::::::::::::::::::::::::::::::::::::::::::::::::::::::::::::::::::::::::::::::::::::::::::::::::
        ::::::::::<____________________________________________________________________>::::::::::::::::::::::::::::::::::::::::::::::::::::::::::::::::::::::::::::::::::::::::::::::::::::::::::::

# RM_HELIX NESTED 127-136 141-150, nbp = 10 nbp_cov = 1
# pvals: 0.980932,0.980932,0.980932,0.980932,0.0010625,0.980932,0.980932,0.980932,0.980932,0.980932
# aggregated NONE
NESTED  ::::::::::::::::::::::::::::::::::::::::::::::::::::::::::::::::::::::::::::::::::::::::::::::::::::::::::::::::::::::::::::::<<<<<<<<<<____>>>>>>>>>>::::::::::::::::::::::::::::::::::::::
        ::::::::::::::::::::::::::::::::::::::::::::::::::::::::::::::::::::::::::::::::::::::::::::::::::::::::::::::::::::::::::::::::::<______________>::::::::::::::::::::::::::::::::::::::::::

# RM_HELIX NESTED 113-119 165-171, nbp = 7 nbp_cov = 0
# pvals: 0.980932,0.980932,0.980932,0.980932,0.980932,0.980932,0.980932
# aggregated NONE
NESTED  ::::::::::::::::::::::::::::::::::::::::::::::::::::::::::::::::::::::::::::::::::::::::::::::::::::::::::::::::<<<<<<<_____________________________________________>>>>>>>:::::::::::::::::
        ::::::::::::::::::::::::::::::::::::::::::::::::::::::::::::::::::::::::::::::::::::::::::::::::::::::::::::::::::::::::::::::::::::::::::::::::::::::::::::::::::::::::::::::::::::::::::::
```
