## Supplementary material for "All-at-once RNA folding with 3D motif prediction framed by evolutionary information": RF01246_snR81.cacofold.power

```
# Power analysis of CaCoFold structure 
#
# Powertype = SINGLE SUBSTITUTIONS
# covary  left_pos      right_pos    substitutions      power
#----------------------------------------------------------------
          7		84		0		0.00
          8		83		0		0.00
          9		82		0		0.00
          10		81		0		0.00
     *    11		80		2		0.00
          12		79		1		0.00
          13		78		0		0.00
          22		70		0		0.00
          23		69		0		0.00
          24		68		0		0.00
          25		67		1		0.00
          26		66		0		0.00
          27		65		2		0.00
          28		64		0		0.00
          29		63		0		0.00
          30		62		2		0.00
          31		61		1		0.00
          32		60		1		0.00
          33		59		0		0.00
          113		171		0		0.00
          114		170		0		0.00
          115		169		0		0.00
          116		168		0		0.00
          117		167		0		0.00
          118		166		0		0.00
          119		165		0		0.00
          127		150		0		0.00
          128		149		1		0.00
          129		148		0		0.00
          130		147		0		0.00
     *    131		146		2		0.00
          132		145		1		0.00
          133		144		1		0.00
          134		143		1		0.00
          135		142		0		0.00
          136		141		0		0.00
#
# BPAIRS 36
# avg substitutions per BP  0.4
# BPAIRS expected to covary 0.0 +/- 0.0
# BPAIRS observed to covary 2
#
```
