## Supplementary material for "All-at-once RNA folding with 3D motif prediction framed by evolutionary information": RF01246_snR81.helixcov

```
# RMs = 7 L = 188

# RM_HELIX NESTED 35-38 44-47, nbp = 4 nbp_cov = 0
# pvals: 0.980932,0.980932,0.980932,0.980932
# aggregated NONE
NESTED  ::::::::::::::::::::::::::::::::::<<<<_____>>>>:::::::::::::::::::::::::::::::::::::::::::::::::::::::::::::::::::::::::::::::::::::::::::::::::::::::::::::::::::::::::::::::::::::::::::::
        ::::::::::::::::::::::::::::::::::::::::::::::::::::::::::::::::::::::::::::::::::::::::::::::::::::::::::::::::::::::::::::::::::::::::::::::::::::::::::::::::::::::::::::::::::::::::::::

# RM_HELIX NESTED 50-51 56-57, nbp = 2 nbp_cov = 0
# pvals: 0.980932,0.980932
# aggregated NONE
NESTED  :::::::::::::::::::::::::::::::::::::::::::::::::<<____>>:::::::::::::::::::::::::::::::::::::::::::::::::::::::::::::::::::::::::::::::::::::::::::::::::::::::::::::::::::::::::::::::::::
        ::::::::::::::::::::::::::::::::::::::::::::::::::::::::::::::::::::::::::::::::::::::::::::::::::::::::::::::::::::::::::::::::::::::::::::::::::::::::::::::::::::::::::::::::::::::::::::

# RM_HELIX NESTED 22-33 59-70, nbp = 11 nbp_cov = 0
# pvals: 0.980932,0.980932,0.980932,0.980932,0.980932,0.00397125,0.980932,0.980932,0.981152,0.980932,0.980932
# aggregated NONE
NESTED  :::::::::::::::::::::<<<<<<<<<-<<_________________________>>->>>>>>>>>::::::::::::::::::::::::::::::::::::::::::::::::::::::::::::::::::::::::::::::::::::::::::::::::::::::::::::::::::::::
        ::::::::::::::::::::::::::::::::::::::::::::::::::::::::::::::::::::::::::::::::::::::::::::::::::::::::::::::::::::::::::::::::::::::::::::::::::::::::::::::::::::::::::::::::::::::::::::

# RM_HELIX NESTED 7-13 78-84, nbp = 7 nbp_cov = 1
# pvals: 0.980932,0.980932,0.980932,0.980932,0.00086339,0.980932,0.980932
# aggregated NONE
NESTED  ::::::<<<<<<<________________________________________________________________>>>>>>>::::::::::::::::::::::::::::::::::::::::::::::::::::::::::::::::::::::::::::::::::::::::::::::::::::::::
        ::::::::::<____________________________________________________________________>::::::::::::::::::::::::::::::::::::::::::::::::::::::::::::::::::::::::::::::::::::::::::::::::::::::::::::

# RM_HELIX NESTED 124-136 141-155, nbp = 10 nbp_cov = 1
# pvals: 0.980932,0.980932,0.980932,0.980932,0.980932,0.0010625,0.980932,0.980932,0.980932,0.980932
# aggregated NONE
NESTED  :::::::::::::::::::::::::::::::::::::::::::::::::::::::::::::::::::::::::::::::::::::::::::::::::::::::::::::::::::::::::::<-<<-<<<<-<<<____>>>->>>>->-->->:::::::::::::::::::::::::::::::::
        ::::::::::::::::::::::::::::::::::::::::::::::::::::::::::::::::::::::::::::::::::::::::::::::::::::::::::::::::::::::::::::::::::<______________>::::::::::::::::::::::::::::::::::::::::::

# RM_HELIX NESTED 115-120 164-169, nbp = 6 nbp_cov = 0
# pvals: 0.980932,0.980932,0.980932,0.980932,0.980932,0.980932
# aggregated NONE
NESTED  ::::::::::::::::::::::::::::::::::::::::::::::::::::::::::::::::::::::::::::::::::::::::::::::::::::::::::::::::::<<<<<<___________________________________________>>>>>>:::::::::::::::::::
        ::::::::::::::::::::::::::::::::::::::::::::::::::::::::::::::::::::::::::::::::::::::::::::::::::::::::::::::::::::::::::::::::::::::::::::::::::::::::::::::::::::::::::::::::::::::::::::

# RM_HELIX NESTED 97-103 175-181, nbp = 6 nbp_cov = 0
# pvals: 0.980932,0.980932,0.980932,0.980932,0.980932,0.980932
# aggregated NONE
NESTED  ::::::::::::::::::::::::::::::::::::::::::::::::::::::::::::::::::::::::::::::::::::::::::::::::<<-<<<<_______________________________________________________________________>>>>->>:::::::
        ::::::::::::::::::::::::::::::::::::::::::::::::::::::::::::::::::::::::::::::::::::::::::::::::::::::::::::::::::::::::::::::::::::::::::::::::::::::::::::::::::::::::::::::::::::::::::::
```
