## Supplementary material for "All-at-once RNA folding with 3D motif prediction framed by evolutionary information": RF01246_snR81.power

```
# Power analysis of given structure
#
# Powertype = SINGLE SUBSTITUTIONS
# covary left_pos right_pos substitutions power
#----------------------------------------------------------------
7		84		0		0.00
8		83		0		0.00
9		82		0		0.00
10		81		0		0.00
* 11		80		2		0.00
12		79		1		0.00
13		78		0		0.00
22		70		0		0.00
23		69		0		0.00
24		68		0		0.00
25		67		1		0.00
26		66		0		0.00
27		65		2		0.00
28		64		0		0.00
29		63		0		0.00
30		62		2		0.00
32		60		1		0.00
33		59		0		0.00
35		47		0		0.00
36		46		0		0.00
37		45		0		0.00
38		44		0		0.00
50		57		0		0.00
51		56		0		0.00
97		181		0		0.00
98		180		0		0.00
100		178		0		0.00
101		177		0		0.00
102		176		0		0.00
103		175		0		0.00
115		169		0		0.00
116		168		0		0.00
117		167		0		0.00
118		166		0		0.00
119		165		0		0.00
120		164		1		0.00
124		155		0		0.00
126		153		1		0.00
127		150		0		0.00
129		148		0		0.00
130		147		0		0.00
* 131		146		2		0.00
132		145		1		0.00
134		143		1		0.00
135		142		0		0.00
136		141		0		0.00
#
# BPAIRS 46
# avg substitutions per BP 0.3
# BPAIRS expected to covary 0.0 +/- 0.0
# BPAIRS observed to covary 2
#
```
