## Supplementary material for "All-at-once RNA folding with 3D motif prediction framed by evolutionary information": RF01246_snR81.surv

```
1.204623	0.0217391
1.194502	0.0434783
0.475867	0.0652174
-0.009970	0.978261
-0.020091	1
&
3.036635	5.70386e-05
1.741069	0.000114077
1.700582	0.000171116
1.619610	0.000228154
1.336204	0.000285193
1.275475	0.000342231
1.255232	0.00039927
1.224867	0.000912617
1.204623	0.00108373
1.194502	0.00171116
1.164137	0.00216747
1.052799	0.0022245
1.012313	0.00228154
0.931340	0.00233858
0.769394	0.00239562
0.759273	0.00245266
0.718786	0.0025097
0.698543	0.00256674
0.526476	0.00262377
0.516354	0.00296601
0.506232	0.00308008
0.485989	0.00342231
0.475867	0.00359343
0.425259	0.00404974
0.405016	0.00410678
0.394895	0.00450605
0.384773	0.00479124
0.344287	0.00490532
0.334165	0.00496235
0.313922	0.00519051
0.273435	0.00541866
0.263314	0.00576089
0.253192	0.00610313
0.243070	0.00638832
0.232949	0.00644536
0.202584	0.0065024
0.182341	0.00678759
0.151976	0.00701574
0.121611	0.00741501
0.101368	0.00758613
0.071003	0.00770021
0.030517	0.00775724
0.010273	0.00781428
0.000152	0.0079854
-0.009970	0.981691
-0.020091	0.983915
-0.040335	0.984143
-0.080821	0.9846
-0.101064	0.985056
-0.111186	0.985341
-0.121308	0.985683
-0.141551	0.985797
-0.151672	0.986026
-0.161794	0.986083
-0.182037	0.98671
-0.192159	0.987052
-0.202280	0.98825
-0.212402	0.988535
-0.222524	0.990303
-0.252889	0.990589
-0.263010	0.992129
-0.273132	0.992414
-0.283253	0.992585
-0.293375	0.993098
-0.303497	0.99441
-0.313618	0.995152
-0.323740	0.995836
-0.333861	0.995893
-0.343983	0.996007
-0.354105	0.996121
-0.364226	0.996578
-0.374348	0.996977
-0.384469	0.997262
-0.404713	0.99749
-0.414834	0.997775
-0.424956	0.997947
-0.435078	0.998232
-0.455321	0.998346
-0.465442	0.998631
-0.485686	0.998688
-0.526172	0.998745
-0.536294	0.998859
-0.546415	0.998916
-0.597023	0.99903
-0.607145	0.999144
-0.617267	0.999258
-0.637510	0.99943
-0.657753	0.999544
-0.667875	0.999601
-0.677996	0.999658
-0.698239	0.999772
-0.718483	0.999829
-0.728604	0.999886
-0.799456	0.999943
-0.809577	1
&
4.008310	1.89631e-07
3.967823	3.79262e-07
3.927337	5.68893e-07
3.724905	7.58524e-07
3.502229	9.48155e-07
3.198581	1.13779e-06
3.178338	1.32742e-06
3.168216	1.70668e-06
3.158094	2.08594e-06
3.147973	2.27557e-06
3.137851	3.0341e-06
3.127730	3.60299e-06
3.117608	6.06819e-06
3.107486	8.72302e-06
3.097365	1.11882e-05
3.087243	1.7446e-05
3.077122	2.23765e-05
3.067000	2.80654e-05
3.056878	3.22373e-05
3.046757	3.43232e-05
3.036635	3.58403e-05
3.026513	3.83055e-05
3.016392	4.0581e-05
3.006270	4.07707e-05
2.996149	4.09603e-05
2.986027	4.24773e-05
2.975905	4.32359e-05
2.965784	4.47529e-05
2.955662	4.57011e-05
2.945541	4.68389e-05
2.935419	4.79766e-05
2.925297	4.96833e-05
2.915176	5.139e-05
2.905054	5.2907e-05
2.894933	5.34759e-05
2.884811	5.4993e-05
2.874689	5.66997e-05
2.864568	5.89752e-05
2.854446	6.03027e-05
2.844324	6.40953e-05
2.834203	6.7319e-05
2.824081	6.92153e-05
2.813960	7.41457e-05
2.803838	7.6042e-05
2.793716	7.83176e-05
2.783595	8.02139e-05
2.773473	8.11621e-05
2.763352	8.36273e-05
2.753230	8.57132e-05
2.743108	8.6851e-05
2.732987	8.96955e-05
2.722865	9.25399e-05
2.712744	9.36777e-05
2.702622	9.69014e-05
2.692500	9.84185e-05
2.682379	0.000100315
2.672257	0.000104487
2.662135	0.000106573
2.652014	0.000108469
2.641892	0.000110744
2.631771	0.000114347
2.621649	0.000116813
2.611527	0.000122691
2.601406	0.000124398
2.591284	0.000125725
2.581163	0.000127811
2.571041	0.000132931
2.560919	0.000134259
2.550798	0.000136345
2.540676	0.000138051
2.530555	0.000140327
2.520433	0.000143171
2.510311	0.000147723
2.500190	0.000150757
2.490068	0.000151515
2.479946	0.000152274
2.469825	0.000153411
2.459703	0.00015436
2.449582	0.000157394
2.439460	0.000158911
2.429338	0.000160049
2.419217	0.000162134
2.409095	0.00016422
2.398974	0.000167255
2.388852	0.000168392
2.378730	0.000168582
2.368609	0.000171047
2.358487	0.000171806
2.348366	0.000173702
2.338244	0.00017484
2.328122	0.000175409
2.318001	0.000176357
2.307879	0.000177495
2.297757	0.00017996
2.287636	0.000181098
2.277514	0.000181287
2.267393	0.000181856
2.257271	0.000184321
2.247149	0.000185838
2.237028	0.000187166
2.226906	0.000187924
2.216785	0.000188114
2.206663	0.000188872
2.196541	0.000192665
2.186420	0.000193044
2.176298	0.000193424
2.166177	0.000193992
2.156055	0.000194182
2.145933	0.000194751
2.135812	0.00019532
2.125690	0.000197027
2.115568	0.000197595
2.105447	0.000198164
2.095325	0.000198733
2.085204	0.000198923
2.075082	0.000199302
2.064960	0.000199492
2.044717	0.000200061
2.034596	0.00020063
2.004231	0.000201009
1.994109	0.000201198
1.983988	0.000201578
1.943501	0.000201767
1.913136	0.000202147
1.903015	0.000203284
1.892893	0.000203853
1.872650	0.000204991
1.862528	0.00020537
1.852407	0.000206508
1.842285	0.000208404
1.832163	0.00021049
1.822042	0.000211059
1.811920	0.000213714
1.801799	0.000215042
1.791677	0.000216938
1.781555	0.000218076
1.771434	0.000220162
1.761312	0.000222437
1.751190	0.000224523
1.741069	0.00022623
1.730947	0.000228126
1.720826	0.000230402
1.710704	0.000231729
1.700582	0.000232677
1.690461	0.000234194
1.680339	0.000235711
1.670218	0.000237039
1.660096	0.000237418
1.649974	0.000238745
1.639853	0.000239314
1.629731	0.000239694
1.619610	0.000240073
1.609488	0.000240831
1.599366	0.000241779
1.589245	0.000242159
1.579123	0.000243107
1.569001	0.000244624
1.558880	0.000245572
1.548758	0.000247468
1.538637	0.000248985
1.528515	0.000249554
1.518393	0.000250313
1.508272	0.000251261
1.498150	0.00025202
1.488029	0.000253157
1.477907	0.000253916
1.467785	0.000254674
1.457664	0.000255433
1.437421	0.00025676
1.427299	0.000257519
1.417177	0.000257708
1.407056	0.000258088
1.396934	0.000258277
1.386812	0.000258657
1.376691	0.000259036
1.366569	0.000259415
1.356448	0.000259984
1.346326	0.000260553
1.336204	0.000261691
1.326083	0.000264535
1.315961	0.000266621
1.305840	0.000271931
1.295718	0.000286912
1.285596	0.000301324
1.275475	0.000325027
1.265353	0.000357454
1.255232	0.00041112
1.245110	0.000458907
1.234988	0.000520916
1.224867	0.000621421
1.214745	0.000726287
1.204623	0.00086339
1.194502	0.0010625
1.184380	0.0012436
1.174259	0.00140706
1.164137	0.00157925
1.154015	0.00170175
1.143894	0.00179998
1.133772	0.00188664
1.123651	0.00195832
1.113529	0.00201236
1.103407	0.00204707
1.093286	0.00208329
1.083164	0.00212197
1.073043	0.00215535
1.062921	0.00217696
1.052799	0.00220465
1.042678	0.00222968
1.032556	0.0022532
1.022434	0.002275
1.012313	0.00230231
1.002191	0.00233474
0.992070	0.00237134
0.981948	0.00239959
0.971826	0.00242367
0.961705	0.00244302
0.951583	0.00246255
0.941462	0.0024798
0.931340	0.00250806
0.921218	0.00252456
0.911097	0.00253859
0.900975	0.00255528
0.890854	0.00256267
0.880732	0.00257064
0.870610	0.00257974
0.860489	0.00258903
0.850367	0.00259794
0.840245	0.00260591
0.830124	0.00261842
0.820002	0.0026317
0.809881	0.00264384
0.799759	0.00266526
0.789637	0.00268385
0.779516	0.00270452
0.769394	0.00273713
0.759273	0.00276216
0.749151	0.00278625
0.739029	0.00280843
0.728908	0.00283138
0.718786	0.00285319
0.708665	0.00286931
0.698543	0.00288239
0.688421	0.00290761
0.678300	0.00293207
0.668178	0.00295805
0.658056	0.00297284
0.647935	0.0029975
0.637813	0.00302935
0.627692	0.00304775
0.617570	0.00307638
0.607448	0.00309876
0.597327	0.00313536
0.587205	0.00318277
0.577084	0.00322638
0.566962	0.00327929
0.556840	0.00335381
0.546719	0.00342625
0.536597	0.00347575
0.526476	0.00352903
0.516354	0.00359123
0.506232	0.00366329
0.496111	0.0037509
0.485989	0.0038607
0.475867	0.00397125
0.465746	0.0040947
0.455624	0.00423351
0.445503	0.00434767
0.435381	0.00448363
0.425259	0.00463932
0.415138	0.00474779
0.405016	0.00489305
0.394895	0.00500721
0.384773	0.00511416
0.374651	0.00521959
0.364530	0.00534854
0.354408	0.00549911
0.344287	0.00564114
0.334165	0.0058101
0.324043	0.00596484
0.313922	0.00611712
0.303800	0.00625877
0.293678	0.00638677
0.283557	0.00650908
0.273435	0.00663102
0.263314	0.00675845
0.253192	0.00690371
0.243070	0.00702298
0.232949	0.00713392
0.222827	0.00723632
0.212706	0.00733113
0.202584	0.00741211
0.192462	0.00748929
0.182341	0.0075769
0.172219	0.00763701
0.162098	0.00771362
0.151976	0.00777563
0.141854	0.00783176
0.131733	0.00787955
0.121611	0.00793113
0.111489	0.00796886
0.101368	0.00801248
0.091246	0.00803941
0.081125	0.00807676
0.071003	0.00811317
0.060881	0.00813782
0.050760	0.00816058
0.040638	0.00818315
0.030517	0.00821406
0.020395	0.00826374
0.010273	0.00831532
0.000152	0.00841848
-0.009970	0.980932
-0.020091	0.981152
-0.030213	0.981464
-0.040335	0.981731
-0.050456	0.982077
-0.060578	0.98247
-0.070700	0.982797
-0.080821	0.983148
-0.090943	0.983463
-0.101064	0.983712
-0.111186	0.984001
-0.121308	0.984245
-0.131429	0.984464
-0.141551	0.984748
-0.151672	0.985011
-0.161794	0.985302
-0.171916	0.985672
-0.182037	0.986074
-0.192159	0.986549
-0.202280	0.987177
-0.212402	0.987916
-0.222524	0.988629
-0.232645	0.989399
-0.242767	0.990263
-0.252889	0.990998
-0.263010	0.991629
-0.273132	0.99235
-0.283253	0.993027
-0.293375	0.993548
-0.303497	0.994034
-0.313618	0.994472
-0.323740	0.994844
-0.333861	0.995199
-0.343983	0.995558
-0.354105	0.995888
-0.364226	0.996174
-0.374348	0.99641
-0.384469	0.996643
-0.394591	0.996859
-0.404713	0.997038
-0.414834	0.997197
-0.424956	0.997353
-0.435078	0.997503
-0.445199	0.997657
-0.455321	0.997784
-0.465442	0.997898
-0.475564	0.998004
-0.485686	0.998125
-0.495807	0.998217
-0.505929	0.998303
-0.516050	0.998413
-0.526172	0.998506
-0.536294	0.998585
-0.546415	0.998672
-0.556537	0.998773
-0.566658	0.998861
-0.576780	0.998945
-0.586902	0.999019
-0.597023	0.999086
-0.607145	0.999162
-0.617267	0.999229
-0.627388	0.999281
-0.637510	0.999336
-0.647631	0.999379
-0.657753	0.999423
-0.667875	0.999462
-0.677996	0.999502
-0.688118	0.99954
-0.698239	0.999575
-0.708361	0.999609
-0.718483	0.999639
-0.728604	0.999669
-0.738726	0.999707
-0.748847	0.999744
-0.758969	0.999763
-0.769091	0.999786
-0.779212	0.999798
-0.789334	0.999826
-0.799456	0.999847
-0.809577	0.999868
-0.819699	0.999875
-0.829820	0.999885
-0.839942	0.999892
-0.850064	0.999905
-0.860185	0.999916
-0.870307	0.999922
-0.880428	0.999927
-0.890550	0.999932
-0.900672	0.999937
-0.910793	0.999943
-0.920915	0.999946
-0.931036	0.999952
-0.941158	0.999958
-0.951280	0.99996
-0.961401	0.999964
-0.971523	0.999968
-0.981645	0.999969
-0.991766	0.999971
-1.001888	0.999972
-1.012009	0.999974
-1.022131	0.999976
-1.032253	0.999979
-1.042374	0.999982
-1.052496	0.999983
-1.062617	0.999985
-1.072739	0.999987
-1.082861	0.999988
-1.092982	0.99999
-1.103104	0.999991
-1.113225	0.999992
-1.123347	0.999993
-1.133469	0.999993
-1.143590	0.999994
-1.153712	0.999994
-1.163834	0.999995
-1.173955	0.999995
-1.194198	0.999996
-1.204320	0.999997
-1.214442	0.999997
-1.224563	0.999997
-1.254928	0.999998
-1.275171	0.999998
-1.285293	0.999998
-1.295414	0.999998
-1.335901	0.999998
-1.346023	0.999999
-1.366266	0.999999
-1.396631	0.999999
-1.406752	0.999999
-1.437117	0.999999
-1.467482	1
-1.528212	1
-1.750887	1
&
```
