## Supplementary material for "All-at-once RNA folding with 3D motif prediction framed by evolutionary information": RF01247_snR32.cacofold.power

```
# Power analysis of CaCoFold structure
#
# Powertype = SINGLE SUBSTITUTIONS
# covary left_pos right_pos substitutions power
#----------------------------------------------------------------
18		154		0		0.00
19		153		0		0.00
20		152		0		0.00
22		151		3		0.02
23		150		3		0.02
24		149		7		0.20
25		148		4		0.07
26		146		6		0.16
27		145		5		0.11
28		144		5		0.11
29		143		8		0.24
30		142		9		0.28
31		137		7		0.20
* 32		136		4		0.07
* 33		135		6		0.16
34		134		7		0.20
40		75		9		0.28
41		74		7		0.20
42		73		4		0.07
43		72		4		0.07
45		71		5		0.11
46		70		5		0.11
47		69		5		0.11
51		68		5		0.11
52		67		5		0.11
79		124		4		0.07
80		123		5		0.11
81		122		2		0.00
84		121		3		0.02
85		120		3		0.02
88		108		5		0.11
89		107		5		0.11
* 90		106		8		0.24
91		105		7		0.20
177		233		0		0.00
178		232		0		0.00
179		231		0		0.00
180		230		0		0.00
185		226		0		0.00
186		225		0		0.00
187		224		1		0.00
188		223		0		0.00
189		222		5		0.11
190		221		2		0.00
191		218		5		0.11
192		217		3		0.02
193		216		2		0.00
196		210		4		0.07
197		209		4		0.07
198		208		5		0.11
199		207		3		0.02
200		206		7		0.20
#
# BPAIRS 52
# avg substitutions per BP 4.0
# BPAIRS expected to covary 4.6 +/- 2.0
# BPAIRS observed to covary 3
#
```
