## Supplementary material for "All-at-once RNA folding with 3D motif prediction framed by evolutionary information": RF01247_snR32.power

```
# Power analysis of given structure 
#
# Powertype = SINGLE SUBSTITUTIONS
# covary  left_pos      right_pos    substitutions      power
#----------------------------------------------------------------
          18		154		0		0.00
          19		153		0		0.00
          20		152		0		0.00
          26		146		6		0.16
          27		145		5		0.11
          28		144		5		0.11
          29		143		8		0.24
          30		142		9		0.28
          31		137		7		0.20
     *    32		136		4		0.07
     *    33		135		6		0.16
          34		134		7		0.20
          40		75		9		0.28
          41		74		7		0.20
          42		73		4		0.07
          43		72		4		0.07
          51		69		7		0.20
          52		68		4		0.07
          53		67		7		0.20
          79		125		4		0.07
          80		124		5		0.11
          81		123		2		0.00
          84		122		3		0.02
          85		121		4		0.07
          89		107		5		0.11
     *    90		106		8		0.24
          91		105		7		0.20
          170		239		0		0.00
          171		238		1		0.00
          172		236		2		0.00
          173		235		0		0.00
          174		234		0		0.00
          185		226		0		0.00
          186		225		0		0.00
          189		222		5		0.11
          190		221		2		0.00
          191		218		5		0.11
          192		217		3		0.02
          193		216		2		0.00
          196		210		4		0.07
          197		209		4		0.07
          198		208		5		0.11
          199		207		3		0.02
          200		206		7		0.20
#
# BPAIRS 44
# avg substitutions per BP  4.1
# BPAIRS expected to covary 4.2 +/- 1.8
# BPAIRS observed to covary 3
#
```
