## Supplementary material for "All-at-once RNA folding with 3D motif prediction framed by evolutionary information": RF01247_snR32.sorted.cacofold.cov

```
# The predicted CaCoFold structure
# BPAIRS observed to covary 3
#
#
# Method Target_E-val [cov_min,cov_max] [FP | TP True Found | Sen PPV F] 
# GTp    0.05         [-6.45,13.48]     [0 | 3 255 3 | 1.18 100.00 2.33] 
#
# in_fold in_given   left_pos       right_pos      score           E-value    pvalue       substitutions      power
#-----------------------------------------------------------------------------------------------------------------------
*	*	        33	       135	13.47808	4.21847e-05	9.58743e-07	6		0.16
*	*	        32	       136	10.15621	0.0147134	0.000334396	4		0.07
*	*	        90	       106	10.14176	0.0147134	0.000334396	8		0.24
```
