## Supplementary material for "All-at-once RNA folding with 3D motif prediction framed by evolutionary information": RF01247_snR32.sorted.cov

```
#
# Method Target_E-val [cov_min,cov_max] [FP | TP True Found | Sen PPV F] 
# GTp    0.05         [-6.45,13.48]     [0 | 3 44 3 | 6.82 100.00 12.77] 
#
#       left_pos       right_pos        score          E-value           pvalue       substitutions      power
#--------------------------------------------------------------------------------------------------------------
*	      33	     135	13.47808	4.21847e-05	9.58743e-07	6		0.16
*	      32	     136	10.15621	0.0147134	0.000334396	4		0.07
*	      90	     106	10.14176	0.0147134	0.000334396	8		0.24
```
