## Supplementary material for "All-at-once RNA folding with 3D motif prediction framed by evolutionary information": RF01247_snR32.surv

```
13.434877	0.0227273
10.124866	0.0681818
9.021529	0.0909091
8.977395	0.113636
8.536061	0.136364
8.271260	0.159091
8.138859	0.181818
7.962325	0.204545
7.918192	0.227273
6.550054	0.272727
6.505921	0.295455
6.417654	0.318182
6.020452	0.340909
5.888052	0.363636
4.917115	0.409091
4.740582	0.431818
4.652315	0.454545
4.608181	0.477273
4.519914	0.522727
3.681378	0.545455
3.637245	0.568182
2.975242	0.590909
2.798709	0.613636
2.533908	0.636364
2.092573	0.659091
0.459634	0.681818
-0.025834	0.954545
-2.409042	0.977273
-2.894510	1
&
11.236118	4.8398e-05
11.228203	0.000145194
10.786868	0.000193592
10.566201	0.000290388
10.124866	0.000338786
10.036599	0.000387184
9.683531	0.000532378
9.595264	0.000580776
9.506997	0.000629174
9.153929	0.00072597
9.065662	0.000774368
9.021529	0.000822766
8.889128	0.000919562
8.844995	0.00101636
8.800861	0.00106476
8.712595	0.00120995
8.668461	0.00125835
8.624328	0.00130675
8.447794	0.00140354
8.359527	0.00154874
8.315393	0.00164553
8.227126	0.00169393
8.094726	0.00174233
8.050592	0.00183912
7.962325	0.00193592
7.918192	0.00203272
7.874058	0.00222631
7.785791	0.00227471
7.741658	0.0024683
7.697525	0.0025167
7.653391	0.0025651
7.609258	0.00266189
7.565124	0.00271029
7.520991	0.00275869
7.476857	0.00295228
7.432724	0.00314587
7.388590	0.00333946
7.300323	0.00338786
7.256190	0.00343626
7.212056	0.00348466
7.167923	0.00358145
7.123789	0.00367825
7.035522	0.00382344
6.991389	0.00401704
6.947255	0.00406543
6.903122	0.00435582
6.858988	0.00459781
6.814855	0.0047914
6.770722	0.00513019
6.726588	0.00546898
6.682455	0.00551737
6.638321	0.00575937
6.594188	0.00585616
6.550054	0.00609815
6.505921	0.00614655
6.461787	0.00634014
6.417654	0.00667893
6.373520	0.00682412
6.329387	0.00692092
6.285253	0.00711451
6.196986	0.0073565
6.152853	0.00759849
6.108719	0.00779208
6.064586	0.00808247
6.020452	0.00837286
5.976319	0.00846965
5.932185	0.00895363
5.888052	0.00909883
5.843918	0.00943761
5.799785	0.00948601
5.755652	0.00967961
5.711518	0.0099216
5.667385	0.0103088
5.623251	0.0105992
5.579118	0.010938
5.534984	0.0111315
5.490851	0.0119543
5.446717	0.0126319
5.402584	0.0128739
5.358450	0.0140838
5.314317	0.0141806
5.270183	0.0142774
5.226050	0.0147614
5.181916	0.0153422
5.137783	0.0156326
5.093649	0.0164553
5.049516	0.0169877
5.005382	0.0176653
4.961249	0.0181493
4.917115	0.01873
4.872982	0.0193592
4.828848	0.0198916
4.784715	0.0210047
4.740582	0.0216339
4.696448	0.0222147
4.652315	0.0228923
4.608181	0.0239086
4.564048	0.0245378
4.519914	0.0250702
4.475781	0.0256994
4.431647	0.0260381
4.387514	0.0268609
4.343380	0.0272481
4.299247	0.0275869
4.255113	0.0286032
4.210980	0.0300068
4.166846	0.0307327
4.122713	0.0315555
4.078579	0.0320395
4.034446	0.0328623
3.990312	0.0333462
3.946179	0.0340238
3.902045	0.0345078
3.857912	0.035379
3.813779	0.0358145
3.769645	0.0365405
3.725512	0.0371697
3.681378	0.0386216
3.637245	0.0397832
3.593111	0.0409447
3.548978	0.0417675
3.504844	0.0421547
3.460711	0.042929
3.416577	0.0434614
3.372444	0.044623
3.328310	0.0461717
3.284177	0.0469945
3.240043	0.0481076
3.195910	0.0489304
3.151776	0.0499468
3.107643	0.0509147
3.063509	0.0520763
3.019376	0.0533346
2.975242	0.0546898
2.931109	0.0560449
2.886975	0.0573517
2.842842	0.0589004
2.798709	0.0604007
2.754575	0.0621915
2.710442	0.0639822
2.666308	0.0653857
2.622175	0.0664505
2.578041	0.0686284
2.533908	0.0698867
2.489774	0.0712903
2.445641	0.0729358
2.401507	0.0744362
2.357374	0.0760817
2.313240	0.0773884
2.269107	0.0789372
2.224973	0.0800987
2.180840	0.0818895
2.136706	0.0833898
2.092573	0.0852289
2.048439	0.0867293
2.004306	0.0878424
1.960172	0.0897299
1.916039	0.0918111
1.871905	0.0937954
1.827772	0.0955861
1.783639	0.09728
1.739505	0.0995547
1.695372	0.101442
1.651238	0.10362
1.607105	0.105798
1.562971	0.108121
1.518838	0.110057
1.474704	0.111848
1.430571	0.113203
1.386437	0.115381
1.342304	0.117414
1.298170	0.120463
1.254037	0.122544
1.209903	0.12448
1.165770	0.127529
1.121636	0.130384
1.077503	0.133046
1.033369	0.135176
0.989236	0.137934
0.945102	0.140838
0.900969	0.143403
0.856836	0.145581
0.812702	0.148921
0.768569	0.150373
0.724435	0.153615
0.680302	0.156229
0.636168	0.158697
0.592035	0.161359
0.547901	0.163973
0.503768	0.166683
0.459634	0.169441
0.415501	0.172249
0.371367	0.175733
0.327234	0.178395
0.283100	0.181444
0.238967	0.185219
0.194833	0.188365
0.150700	0.192092
0.106566	0.195286
0.062433	0.198722
0.018299	0.203514
-0.025834	0.709951
-0.069968	0.713968
-0.114101	0.717694
-0.158234	0.722244
-0.202368	0.727035
-0.246501	0.732553
-0.290635	0.738554
-0.334768	0.743103
-0.378902	0.747991
-0.423035	0.754041
-0.467169	0.759897
-0.511302	0.764544
-0.555436	0.770158
-0.599569	0.774562
-0.643703	0.779257
-0.687836	0.785161
-0.731970	0.79063
-0.776103	0.795228
-0.820237	0.799439
-0.864370	0.804036
-0.908504	0.809457
-0.952637	0.815023
-0.996771	0.820105
-1.040904	0.824751
-1.085038	0.829687
-1.129171	0.835544
-1.173304	0.840093
-1.217438	0.846385
-1.261571	0.851757
-1.305705	0.857032
-1.349838	0.860517
-1.393972	0.86526
-1.438105	0.869664
-1.482239	0.873972
-1.526372	0.877456
-1.570506	0.881909
-1.614639	0.887039
-1.658773	0.89062
-1.702906	0.893234
-1.747040	0.896283
-1.791173	0.900639
-1.835307	0.904269
-1.879440	0.908092
-1.923574	0.911674
-1.967707	0.914771
-2.011841	0.917723
-2.055974	0.920821
-2.100107	0.923483
-2.144241	0.925515
-2.188374	0.927887
-2.232508	0.930597
-2.276641	0.933356
-2.320775	0.936357
-2.364908	0.939744
-2.409042	0.942503
-2.453175	0.945843
-2.497309	0.948698
-2.541442	0.951554
-2.585576	0.954022
-2.629709	0.956829
-2.673843	0.958813
-2.717976	0.960604
-2.762110	0.962201
-2.806243	0.963992
-2.850377	0.965928
-2.894510	0.966896
-2.938644	0.968686
-2.982777	0.97009
-3.026911	0.971106
-3.071044	0.971978
-3.115177	0.973526
-3.159311	0.974591
-3.203444	0.975995
-3.247578	0.97735
-3.291711	0.977979
-3.335845	0.979092
-3.379978	0.980157
-3.424112	0.981222
-3.468245	0.981802
-3.512379	0.982722
-3.556512	0.983399
-3.600646	0.984609
-3.644779	0.985142
-3.688913	0.985723
-3.733046	0.9864
-3.777180	0.987562
-3.821313	0.988046
-3.865447	0.988481
-3.909580	0.989159
-3.953714	0.989933
-3.997847	0.990466
-4.041981	0.990853
-4.086114	0.991288
-4.130247	0.991869
-4.174381	0.992063
-4.218514	0.992305
-4.262648	0.992498
-4.306781	0.992692
-4.350915	0.993466
-4.395048	0.993708
-4.439182	0.994192
-4.483315	0.994386
-4.527449	0.994773
-4.571582	0.995257
-4.615716	0.995499
-4.659849	0.995886
-4.703983	0.995983
-4.748116	0.996467
-4.792250	0.996806
-4.836383	0.996903
-4.880517	0.997048
-4.924650	0.997435
-4.968784	0.997725
-5.012917	0.997919
-5.057051	0.997967
-5.101184	0.998306
-5.145317	0.9985
-5.189451	0.998693
-5.233584	0.99879
-5.277718	0.998838
-5.321851	0.998935
-5.365985	0.999032
-5.410118	0.999129
-5.586652	0.999322
-5.630786	0.999371
-5.674919	0.999468
-5.763186	0.999516
-5.851453	0.999806
-5.895587	0.999855
-6.027987	0.999903
-6.204521	0.999952
-6.469322	1
&
14.449947	2.41476e-06
13.125942	4.82952e-06
12.861141	7.24428e-06
12.419807	9.65904e-06
12.199139	1.20738e-05
12.110872	1.93181e-05
11.978472	2.17328e-05
11.757804	2.41476e-05
11.669538	2.89771e-05
11.625404	3.13919e-05
11.581271	3.38066e-05
11.537137	3.86361e-05
11.448870	4.34657e-05
11.404737	4.82952e-05
11.360603	5.31247e-05
11.316470	6.0369e-05
11.272336	6.51985e-05
11.228203	7.0028e-05
11.184069	7.48575e-05
11.139936	8.21018e-05
11.095802	8.93461e-05
11.051669	9.41756e-05
11.007535	0.00010142
10.963402	0.000113494
10.919268	0.000115908
10.875135	0.000123153
10.831001	0.000127982
10.786868	0.000130397
10.742734	0.000135227
10.698601	0.000137641
10.654468	0.0001473
10.610334	0.000149715
10.566201	0.000159374
10.522067	0.000169033
10.477934	0.000188351
10.433800	0.000207669
10.389667	0.000219743
10.345533	0.000229402
10.301400	0.000246305
10.257266	0.000270453
10.213133	0.000277697
10.168999	0.000313919
10.124866	0.000352555
10.080732	0.000367043
10.036599	0.000403265
9.992465	0.000453975
9.948332	0.000466048
9.904198	0.00049744
9.860065	0.000519173
9.815931	0.000545736
9.771798	0.000620593
9.727665	0.000659229
9.683531	0.000683377
9.639398	0.000724428
9.595264	0.000763064
9.551131	0.000799285
9.506997	0.000825848
9.462864	0.000881387
9.418730	0.000917608
9.374597	0.000961074
9.330463	0.00101903
9.286330	0.00106491
9.242196	0.00110113
9.198063	0.0011446
9.153929	0.00118806
9.109796	0.00122187
9.065662	0.00132812
9.021529	0.00138366
8.977395	0.00146093
8.933262	0.00151405
8.889128	0.00156235
8.844995	0.00160581
8.800861	0.00170723
8.756728	0.00178934
8.712595	0.0018811
8.668461	0.00195113
8.624328	0.00204289
8.580194	0.00219985
8.536061	0.00237129
8.491927	0.00245581
8.447794	0.00254757
8.403660	0.00260311
8.359527	0.00269729
8.315393	0.00278905
8.271260	0.00285907
8.227126	0.00297257
8.182993	0.00304743
8.138859	0.00320197
8.094726	0.00331063
8.050592	0.00339757
8.006459	0.00350382
7.962325	0.00359316
7.918192	0.00373805
7.874058	0.00382981
7.829925	0.00392157
7.785791	0.00403989
7.741658	0.00419444
7.697525	0.00429586
7.653391	0.00444799
7.609258	0.00454941
7.565124	0.00462185
7.520991	0.00473776
7.476857	0.00492852
7.432724	0.00509514
7.388590	0.00524969
7.344457	0.00540423
7.300323	0.00557809
7.256190	0.00580508
7.212056	0.00600792
7.167923	0.00621076
7.123789	0.00644499
7.079656	0.0067903
7.035522	0.00711871
6.991389	0.00742297
6.947255	0.00796388
6.903122	0.00848305
6.858988	0.00914469
6.814855	0.00973389
6.770722	0.0100913
6.726588	0.0105984
6.682455	0.0109727
6.638321	0.0113566
6.594188	0.0118009
6.550054	0.0121028
6.505921	0.0124457
6.461787	0.0128441
6.417654	0.0133053
6.373520	0.0136772
6.329387	0.0141505
6.285253	0.0146238
6.241120	0.0150802
6.196986	0.0155752
6.152853	0.0160268
6.108719	0.0166015
6.064586	0.0170071
6.020452	0.0176108
5.976319	0.0180817
5.932185	0.0185429
5.888052	0.0191056
5.843918	0.0196827
5.799785	0.020296
5.755652	0.0208973
5.711518	0.0215904
5.667385	0.0223341
5.623251	0.0229982
5.579118	0.023684
5.534984	0.0243722
5.490851	0.0251835
5.446717	0.0260311
5.402584	0.0268087
5.358450	0.0275838
5.314317	0.0283686
5.270183	0.0292572
5.226050	0.0300227
5.181916	0.0310103
5.137783	0.0320004
5.093649	0.0329929
5.049516	0.0340988
5.005382	0.0349947
4.961249	0.0359099
4.917115	0.0369989
4.872982	0.0380663
4.828848	0.039206
4.784715	0.0404907
4.740582	0.0416063
4.696448	0.0427364
4.652315	0.0438762
4.608181	0.0450715
4.564048	0.0462306
4.519914	0.0471699
4.475781	0.0481237
4.431647	0.0489834
4.387514	0.0502439
4.343380	0.0514899
4.299247	0.0525886
4.255113	0.0537067
4.210980	0.0548706
4.166846	0.0560152
4.122713	0.0569762
4.078579	0.0582126
4.034446	0.0593862
3.990312	0.0605573
3.946179	0.0617237
3.902045	0.0629093
3.857912	0.0640901
3.813779	0.0653868
3.769645	0.0667536
3.725512	0.0679513
3.681378	0.0693181
3.637245	0.0705979
3.593111	0.0718246
3.548978	0.0730803
3.504844	0.0743311
3.460711	0.0755312
3.416577	0.0768739
3.372444	0.0782503
3.328310	0.0796967
3.284177	0.0809862
3.240043	0.0824471
3.195910	0.0839201
3.151776	0.0855114
3.107643	0.0868999
3.063509	0.0883198
3.019376	0.0898508
2.975242	0.0912827
2.931109	0.0927267
2.886975	0.0941973
2.842842	0.0957549
2.798709	0.0973389
2.754575	0.0991621
2.710442	0.100703
2.666308	0.102205
2.622175	0.103801
2.578041	0.105387
2.533908	0.107049
2.489774	0.108746
2.445641	0.110391
2.401507	0.112192
2.357374	0.114237
2.313240	0.116367
2.269107	0.118231
2.224973	0.120202
2.180840	0.122368
2.136706	0.124599
2.092573	0.127185
2.048439	0.129663
2.004306	0.132401
1.960172	0.134968
1.916039	0.137354
1.871905	0.139766
1.827772	0.142319
1.783639	0.14469
1.739505	0.147298
1.695372	0.149812
1.651238	0.152156
1.607105	0.154388
1.562971	0.156906
1.518838	0.159393
1.474704	0.161666
1.430571	0.164365
1.386437	0.166841
1.342304	0.169545
1.298170	0.172337
1.254037	0.175094
1.209903	0.177977
1.165770	0.180923
1.121636	0.183884
1.077503	0.187047
1.033369	0.190235
0.989236	0.193422
0.945102	0.196685
0.900969	0.200212
0.856836	0.203909
0.812702	0.207505
0.768569	0.211291
0.724435	0.215167
0.680302	0.219098
0.636168	0.223097
0.592035	0.226934
0.547901	0.231247
0.503768	0.235482
0.459634	0.239967
0.415501	0.244398
0.371367	0.24881
0.327234	0.253352
0.283100	0.258031
0.238967	0.263088
0.194833	0.268137
0.150700	0.273503
0.106566	0.279185
0.062433	0.284695
0.018299	0.290969
-0.025834	0.467118
-0.069968	0.478361
-0.114101	0.488001
-0.158234	0.499094
-0.202368	0.5114
-0.246501	0.525425
-0.290635	0.539223
-0.334768	0.553571
-0.378902	0.566807
-0.423035	0.579079
-0.467169	0.591022
-0.511302	0.602835
-0.555436	0.613967
-0.599569	0.624841
-0.643703	0.635511
-0.687836	0.646291
-0.731970	0.656242
-0.776103	0.666104
-0.820237	0.676611
-0.864370	0.686545
-0.908504	0.696919
-0.952637	0.707194
-0.996771	0.717408
-1.040904	0.727823
-1.085038	0.738303
-1.129171	0.747735
-1.173304	0.75836
-1.217438	0.768565
-1.261571	0.778101
-1.305705	0.787646
-1.349838	0.7959
-1.393972	0.804827
-1.438105	0.813107
-1.482239	0.821218
-1.526372	0.82911
-1.570506	0.83669
-1.614639	0.843584
-1.658773	0.849971
-1.702906	0.8566
-1.747040	0.862984
-1.791173	0.869304
-1.835307	0.875316
-1.879440	0.881073
-1.923574	0.886347
-1.967707	0.891614
-2.011841	0.896127
-2.055974	0.901118
-2.100107	0.905791
-2.144241	0.91006
-2.188374	0.914761
-2.232508	0.919084
-2.276641	0.923365
-2.320775	0.92728
-2.364908	0.931056
-2.409042	0.934468
-2.453175	0.937912
-2.497309	0.941249
-2.541442	0.944366
-2.585576	0.947201
-2.629709	0.950123
-2.673843	0.952586
-2.717976	0.955223
-2.762110	0.957609
-2.806243	0.959855
-2.850377	0.961789
-2.894510	0.96375
-2.938644	0.965563
-2.982777	0.967369
-3.026911	0.969084
-3.071044	0.970714
-3.115177	0.972329
-3.159311	0.973911
-3.203444	0.975225
-3.247578	0.976577
-3.291711	0.977932
-3.335845	0.979175
-3.379978	0.980325
-3.424112	0.981551
-3.468245	0.982602
-3.512379	0.983613
-3.556512	0.984591
-3.600646	0.985446
-3.644779	0.986279
-3.688913	0.987071
-3.733046	0.987837
-3.777180	0.988583
-3.821313	0.989269
-3.865447	0.989986
-3.909580	0.990616
-3.953714	0.99129
-3.997847	0.991872
-4.041981	0.992413
-4.086114	0.992937
-4.130247	0.99341
-4.174381	0.993842
-4.218514	0.994284
-4.262648	0.994663
-4.306781	0.995004
-4.350915	0.995419
-4.395048	0.995709
-4.439182	0.995984
-4.483315	0.996303
-4.527449	0.996598
-4.571582	0.996851
-4.615716	0.9971
-4.659849	0.997276
-4.703983	0.997436
-4.748116	0.997641
-4.792250	0.997815
-4.836383	0.997947
-4.880517	0.998085
-4.924650	0.998223
-4.968784	0.998387
-5.012917	0.998522
-5.057051	0.998667
-5.101184	0.998778
-5.145317	0.998877
-5.189451	0.998974
-5.233584	0.999058
-5.277718	0.99915
-5.321851	0.999196
-5.365985	0.999247
-5.410118	0.999336
-5.454252	0.99943
-5.498385	0.999505
-5.542519	0.999551
-5.586652	0.999568
-5.630786	0.999611
-5.674919	0.99964
-5.719053	0.999674
-5.763186	0.999696
-5.807320	0.999766
-5.851453	0.999788
-5.895587	0.999812
-5.939720	0.999833
-5.983854	0.999843
-6.027987	0.99987
-6.072120	0.999879
-6.116254	0.999889
-6.160387	0.999899
-6.204521	0.999908
-6.248654	0.99992
-6.292788	0.999928
-6.336921	0.999937
-6.425188	0.999942
-6.469322	0.999952
-6.513455	0.999954
-6.557589	0.999964
-6.601722	0.999966
-6.645856	0.999969
-6.734123	0.999971
-6.778256	0.999973
-6.822390	0.999976
-6.866523	0.999986
-6.910657	0.99999
-7.219591	0.999993
-7.572659	0.999995
-7.793326	0.999998
-8.322928	1
&
39.297095	4.79771e-28
39.252961	5.22035e-28
39.208828	5.68023e-28
39.164694	6.18061e-28
39.120561	6.72507e-28
39.076427	7.31748e-28
39.032294	7.96208e-28
38.988160	8.66345e-28
38.944027	9.4266e-28
38.899893	1.0257e-27
38.855760	1.11605e-27
38.811626	1.21436e-27
38.767493	1.32132e-27
38.723359	1.43771e-27
38.679226	1.56435e-27
38.635092	1.70214e-27
38.590959	1.85207e-27
38.546825	2.0152e-27
38.502692	2.19271e-27
38.458558	2.38584e-27
38.414425	2.59598e-27
38.370292	2.82463e-27
38.326158	3.07342e-27
38.282025	3.34412e-27
38.237891	3.63865e-27
38.193758	3.95913e-27
38.149624	4.30783e-27
38.105491	4.68723e-27
38.061357	5.10005e-27
38.017224	5.54923e-27
37.973090	6.03795e-27
37.928957	6.56972e-27
37.884823	7.14832e-27
37.840690	7.77786e-27
37.796556	8.46284e-27
37.752423	9.20814e-27
37.708289	1.00191e-26
37.664156	1.09014e-26
37.620022	1.18614e-26
37.575889	1.2906e-26
37.531755	1.40426e-26
37.487622	1.52792e-26
37.443488	1.66247e-26
37.399355	1.80887e-26
37.355222	1.96816e-26
37.311088	2.14147e-26
37.266955	2.33005e-26
37.222821	2.53522e-26
37.178688	2.75847e-26
37.134554	3.00137e-26
37.090421	3.26565e-26
37.046287	3.55321e-26
37.002154	3.86608e-26
36.958020	4.2065e-26
36.913887	4.57689e-26
36.869753	4.97989e-26
36.825620	5.41836e-26
36.781486	5.89545e-26
36.737353	6.41453e-26
36.693219	6.97931e-26
36.649086	7.59382e-26
36.604952	8.26242e-26
36.560819	8.98988e-26
36.516685	9.78139e-26
36.472552	1.06426e-25
36.428418	1.15796e-25
36.384285	1.2599e-25
36.340152	1.37083e-25
36.296018	1.49151e-25
36.251885	1.62282e-25
36.207751	1.76569e-25
36.163618	1.92114e-25
36.119484	2.09027e-25
36.075351	2.27428e-25
36.031217	2.4745e-25
35.987084	2.69234e-25
35.942950	2.92935e-25
35.898817	3.18722e-25
35.854683	3.4678e-25
35.810550	3.77306e-25
35.766416	4.1052e-25
35.722283	4.46657e-25
35.678149	4.85975e-25
35.634016	5.28753e-25
35.589882	5.75296e-25
35.545749	6.25936e-25
35.501615	6.81033e-25
35.457482	7.40978e-25
35.413349	8.062e-25
35.369215	8.77162e-25
35.325082	9.54369e-25
35.280948	1.03837e-24
35.236815	1.12976e-24
35.192681	1.2292e-24
35.148548	1.33739e-24
35.104414	1.4551e-24
35.060281	1.58317e-24
35.016147	1.72251e-24
34.972014	1.87411e-24
34.927880	2.03905e-24
34.883747	2.2185e-24
34.839613	2.41375e-24
34.795480	2.62617e-24
34.751346	2.85729e-24
34.707213	3.10875e-24
34.663079	3.38233e-24
34.618946	3.67999e-24
34.574812	4.00383e-24
34.530679	4.35618e-24
34.486545	4.73952e-24
34.442412	5.15659e-24
34.398279	5.61036e-24
34.354145	6.10406e-24
34.310012	6.64119e-24
34.265878	7.22558e-24
34.221745	7.86139e-24
34.177611	8.55313e-24
34.133478	9.30574e-24
34.089344	1.01246e-23
34.045211	1.10154e-23
34.001077	1.19846e-23
33.956944	1.30391e-23
33.912810	1.41864e-23
33.868677	1.54346e-23
33.824543	1.67926e-23
33.780410	1.82701e-23
33.736276	1.98775e-23
33.692143	2.16264e-23
33.648009	2.3529e-23
33.603876	2.55991e-23
33.559742	2.78512e-23
33.515609	3.03015e-23
33.471475	3.29673e-23
33.427342	3.58676e-23
33.383209	3.90229e-23
33.339075	4.24559e-23
33.294942	4.61907e-23
33.250808	5.02541e-23
33.206675	5.46749e-23
33.162541	5.94845e-23
33.118408	6.47172e-23
33.074274	7.041e-23
33.030141	7.66036e-23
32.986007	8.33419e-23
32.941874	9.06728e-23
32.897740	9.86484e-23
32.853607	1.07325e-22
32.809473	1.16766e-22
32.765340	1.27036e-22
32.721206	1.38209e-22
32.677073	1.50366e-22
32.632939	1.63591e-22
32.588806	1.77979e-22
32.544672	1.93632e-22
32.500539	2.10662e-22
32.456406	2.2919e-22
32.412272	2.49347e-22
32.368139	2.71276e-22
32.324005	2.95133e-22
32.279872	3.21088e-22
32.235738	3.49325e-22
32.191605	3.80045e-22
32.147471	4.13467e-22
32.103338	4.49826e-22
32.059204	4.89383e-22
32.015071	5.32417e-22
31.970937	5.79235e-22
31.926804	6.3017e-22
31.882670	6.85582e-22
31.838537	7.45866e-22
31.794403	8.1145e-22
31.750270	8.82799e-22
31.706136	9.60422e-22
31.662003	1.04487e-21
31.617869	1.13674e-21
31.573736	1.23668e-21
31.529602	1.34541e-21
31.485469	1.4637e-21
31.441336	1.59239e-21
31.397202	1.73239e-21
31.353069	1.8847e-21
31.308935	2.05039e-21
31.264802	2.23065e-21
31.220668	2.42675e-21
31.176535	2.64009e-21
31.132401	2.87218e-21
31.088268	3.12467e-21
31.044134	3.39935e-21
31.000001	3.69817e-21
30.955867	4.02326e-21
30.911734	4.37692e-21
30.867600	4.76166e-21
30.823467	5.18021e-21
30.779333	5.63554e-21
30.735200	6.13089e-21
30.691066	6.66977e-21
30.646933	7.256e-21
30.602799	7.89376e-21
30.558666	8.58755e-21
30.514532	9.34231e-21
30.470399	1.01634e-20
30.426266	1.10566e-20
30.382132	1.20284e-20
30.337999	1.30855e-20
30.293865	1.42354e-20
30.249732	1.54865e-20
30.205598	1.68474e-20
30.161465	1.83279e-20
30.117331	1.99386e-20
30.073198	2.16907e-20
30.029064	2.35967e-20
29.984931	2.56702e-20
29.940797	2.79259e-20
29.896664	3.03797e-20
29.852530	3.30491e-20
29.808397	3.5953e-20
29.764263	3.9112e-20
29.720130	4.25485e-20
29.675996	4.62868e-20
29.631863	5.03536e-20
29.587729	5.47776e-20
29.543596	5.95902e-20
29.499463	6.48255e-20
29.455329	7.05206e-20
29.411196	7.6716e-20
29.367062	8.34555e-20
29.322929	9.0787e-20
29.278795	9.87624e-20
29.234662	1.07438e-19
29.190528	1.16876e-19
29.146395	1.27143e-19
29.102261	1.38311e-19
29.058128	1.5046e-19
29.013994	1.63676e-19
28.969861	1.78052e-19
28.925727	1.93691e-19
28.881594	2.10704e-19
28.837460	2.2921e-19
28.793327	2.49341e-19
28.749193	2.7124e-19
28.705060	2.95062e-19
28.660926	3.20975e-19
28.616793	3.49164e-19
28.572659	3.79827e-19
28.528526	4.13183e-19
28.484393	4.49467e-19
28.440259	4.88937e-19
28.396126	5.31872e-19
28.351992	5.78577e-19
28.307859	6.29381e-19
28.263725	6.84645e-19
28.219592	7.44761e-19
28.175458	8.10154e-19
28.131325	8.81287e-19
28.087191	9.58664e-19
28.043058	1.04283e-18
27.998924	1.13439e-18
27.954791	1.23398e-18
27.910657	1.34232e-18
27.866524	1.46016e-18
27.822390	1.58835e-18
27.778257	1.72778e-18
27.734123	1.87946e-18
27.689990	2.04444e-18
27.645856	2.22391e-18
27.601723	2.41912e-18
27.557589	2.63146e-18
27.513456	2.86244e-18
27.469323	3.11369e-18
27.425189	3.38698e-18
27.381056	3.68425e-18
27.336922	4.00761e-18
27.292789	4.35934e-18
27.248655	4.74193e-18
27.204522	5.15809e-18
27.160388	5.61076e-18
27.116255	6.10315e-18
27.072121	6.63873e-18
27.027988	7.2213e-18
26.983854	7.85498e-18
26.939721	8.54424e-18
26.895587	9.29397e-18
26.851454	1.01095e-17
26.807320	1.09965e-17
26.763187	1.19613e-17
26.719053	1.30108e-17
26.674920	1.41523e-17
26.630786	1.5394e-17
26.586653	1.67445e-17
26.542519	1.82135e-17
26.498386	1.98113e-17
26.454253	2.15493e-17
26.410119	2.34397e-17
26.365986	2.54958e-17
26.321852	2.77323e-17
26.277719	3.01648e-17
26.233585	3.28107e-17
26.189452	3.56886e-17
26.145318	3.88188e-17
26.101185	4.22235e-17
26.057051	4.59267e-17
26.012918	4.99546e-17
25.968784	5.43356e-17
25.924651	5.91008e-17
25.880517	6.42836e-17
25.836384	6.99209e-17
25.792250	7.60523e-17
25.748117	8.27212e-17
25.703983	8.99746e-17
25.659850	9.78639e-17
25.615716	1.06445e-16
25.571583	1.15778e-16
25.527450	1.25929e-16
25.483316	1.36969e-16
25.439183	1.48977e-16
25.395049	1.62038e-16
25.350916	1.76243e-16
25.306782	1.91693e-16
25.262649	2.08497e-16
25.218515	2.26774e-16
25.174382	2.46652e-16
25.130248	2.68272e-16
25.086115	2.91786e-16
25.041981	3.17361e-16
24.997848	3.45176e-16
24.953714	3.75428e-16
24.909581	4.08331e-16
24.865447	4.44116e-16
24.821314	4.83035e-16
24.777180	5.25365e-16
24.733047	5.71402e-16
24.688913	6.21472e-16
24.644780	6.75928e-16
24.600646	7.35153e-16
24.556513	7.99566e-16
24.512380	8.6962e-16
24.468246	9.4581e-16
24.424113	1.02867e-15
24.379979	1.11879e-15
24.335846	1.2168e-15
24.291712	1.32339e-15
24.247579	1.43932e-15
24.203445	1.5654e-15
24.159312	1.70251e-15
24.115178	1.85164e-15
24.071045	2.01381e-15
24.026911	2.19019e-15
23.982778	2.38201e-15
23.938644	2.59062e-15
23.894511	2.81749e-15
23.850377	3.06422e-15
23.806244	3.33255e-15
23.762110	3.62436e-15
23.717977	3.94172e-15
23.673843	4.28685e-15
23.629710	4.66219e-15
23.585576	5.07037e-15
23.541443	5.51428e-15
23.497310	5.99703e-15
23.453176	6.52203e-15
23.409043	7.09296e-15
23.364909	7.71385e-15
23.320776	8.38907e-15
23.276642	9.12336e-15
23.232509	9.92189e-15
23.188375	1.07903e-14
23.144242	1.17346e-14
23.100108	1.27616e-14
23.055975	1.38784e-14
23.011841	1.50929e-14
22.967708	1.64136e-14
22.923574	1.78498e-14
22.879441	1.94117e-14
22.835307	2.11101e-14
22.791174	2.2957e-14
22.747040	2.49655e-14
22.702907	2.71496e-14
22.658773	2.95246e-14
22.614640	3.21074e-14
22.570507	3.49159e-14
22.526373	3.797e-14
22.482240	4.1291e-14
22.438106	4.49024e-14
22.393973	4.88295e-14
22.349839	5.30999e-14
22.305706	5.77435e-14
22.261572	6.27929e-14
22.217439	6.82837e-14
22.173305	7.42544e-14
22.129172	8.07468e-14
22.085038	8.78066e-14
22.040905	9.54832e-14
21.996771	1.03831e-13
21.952638	1.12907e-13
21.908504	1.22777e-13
21.864371	1.33509e-13
21.820237	1.45179e-13
21.776104	1.57868e-13
21.731970	1.71665e-13
21.687837	1.86667e-13
21.643703	2.0298e-13
21.599570	2.20718e-13
21.555437	2.40004e-13
21.511303	2.60975e-13
21.467170	2.83777e-13
21.423036	3.0857e-13
21.378903	3.35528e-13
21.334769	3.64839e-13
21.290636	3.96709e-13
21.246502	4.31362e-13
21.202369	4.69039e-13
21.158235	5.10005e-13
21.114102	5.54547e-13
21.069968	6.02976e-13
21.025835	6.55632e-13
20.981701	7.12882e-13
20.937568	7.75129e-13
20.893434	8.42807e-13
20.849301	9.1639e-13
20.805167	9.96393e-13
20.761034	1.08338e-12
20.716900	1.17795e-12
20.672767	1.28077e-12
20.628633	1.39255e-12
20.584500	1.51409e-12
20.540367	1.64623e-12
20.496233	1.78989e-12
20.452100	1.94608e-12
20.407966	2.11589e-12
20.363833	2.3005e-12
20.319699	2.50121e-12
20.275566	2.71942e-12
20.231432	2.95664e-12
20.187299	3.21455e-12
20.143165	3.49494e-12
20.099032	3.79976e-12
20.054898	4.13115e-12
20.010765	4.49141e-12
19.966631	4.88307e-12
19.922498	5.30885e-12
19.878364	5.77173e-12
19.834231	6.27493e-12
19.790097	6.82196e-12
19.745964	7.41665e-12
19.701830	8.06312e-12
19.657697	8.76591e-12
19.613564	9.52989e-12
19.569430	1.03604e-11
19.525297	1.12632e-11
19.481163	1.22446e-11
19.437030	1.33115e-11
19.392896	1.44712e-11
19.348763	1.57319e-11
19.304629	1.71023e-11
19.260496	1.8592e-11
19.216362	2.02113e-11
19.172229	2.19715e-11
19.128095	2.38848e-11
19.083962	2.59646e-11
19.039828	2.82253e-11
18.995695	3.06827e-11
18.951561	3.33538e-11
18.907428	3.62572e-11
18.863294	3.9413e-11
18.819161	4.28433e-11
18.775027	4.65718e-11
18.730894	5.06245e-11
18.686760	5.50295e-11
18.642627	5.98173e-11
18.598494	6.50212e-11
18.554360	7.06774e-11
18.510227	7.68251e-11
18.466093	8.35069e-11
18.421960	9.07692e-11
18.377826	9.86624e-11
18.333693	1.07241e-10
18.289559	1.16565e-10
18.245426	1.26698e-10
18.201292	1.37712e-10
18.157159	1.49682e-10
18.113025	1.6269e-10
18.068892	1.76828e-10
18.024758	1.92193e-10
17.980625	2.08892e-10
17.936491	2.27039e-10
17.892358	2.46762e-10
17.848224	2.68195e-10
17.804091	2.91487e-10
17.759957	3.168e-10
17.715824	3.44308e-10
17.671690	3.74201e-10
17.627557	4.06686e-10
17.583424	4.41987e-10
17.539290	4.80348e-10
17.495157	5.22035e-10
17.451023	5.67333e-10
17.406890	6.16557e-10
17.362756	6.70045e-10
17.318623	7.28167e-10
17.274489	7.91324e-10
17.230356	8.59949e-10
17.186222	9.34518e-10
17.142089	1.01554e-09
17.097955	1.10358e-09
17.053822	1.19924e-09
17.009688	1.30318e-09
16.965555	1.41611e-09
16.921421	1.53881e-09
16.877288	1.67212e-09
16.833154	1.81697e-09
16.789021	1.97434e-09
16.744887	2.14532e-09
16.700754	2.33109e-09
16.656621	2.53291e-09
16.612487	2.75217e-09
16.568354	2.99037e-09
16.524220	3.24916e-09
16.480087	3.5303e-09
16.435953	3.83573e-09
16.391820	4.16753e-09
16.347686	4.52797e-09
16.303553	4.91953e-09
16.259419	5.34488e-09
16.215286	5.80694e-09
16.171152	6.30886e-09
16.127019	6.85408e-09
16.082885	7.44632e-09
16.038752	8.08963e-09
15.994618	8.78839e-09
15.950485	9.54739e-09
15.906351	1.03718e-08
15.862218	1.12672e-08
15.818084	1.22398e-08
15.773951	1.32961e-08
15.729817	1.44434e-08
15.685684	1.56894e-08
15.641551	1.70427e-08
15.597417	1.85125e-08
15.553284	2.01086e-08
15.509150	2.18421e-08
15.465017	2.37246e-08
15.420883	2.5769e-08
15.376750	2.7989e-08
15.332616	3.03999e-08
15.288483	3.30178e-08
15.244349	3.58606e-08
15.200216	3.89475e-08
15.156082	4.22993e-08
15.111949	4.59388e-08
15.067815	4.98905e-08
15.023682	5.41812e-08
14.979548	5.88398e-08
14.935415	6.38978e-08
14.891281	6.93892e-08
14.847148	7.53511e-08
14.803014	8.18236e-08
14.758881	8.88502e-08
14.714747	9.64784e-08
14.670614	1.04759e-07
14.626481	1.13748e-07
14.582347	1.23506e-07
14.538214	1.34098e-07
14.494080	1.45596e-07
14.449947	1.58075e-07
14.405813	1.7162e-07
14.361680	1.86322e-07
14.317546	2.02277e-07
14.273413	2.19594e-07
14.229279	2.38388e-07
14.185146	2.58783e-07
14.141012	2.80917e-07
14.096879	3.04935e-07
14.052745	3.30998e-07
14.008612	3.59279e-07
13.964478	3.89966e-07
13.920345	4.23261e-07
13.876211	4.59387e-07
13.832078	4.98581e-07
13.787944	5.41102e-07
13.743811	5.87233e-07
13.699678	6.37276e-07
13.655544	6.91562e-07
13.611411	7.50448e-07
13.567277	8.14322e-07
13.523144	8.83602e-07
13.479010	9.58743e-07
13.434877	1.04024e-06
13.390743	1.12862e-06
13.346610	1.22446e-06
13.302476	1.3284e-06
13.258343	1.4411e-06
13.214209	1.5633e-06
13.170076	1.69579e-06
13.125942	1.83944e-06
13.081809	1.99517e-06
13.037675	2.164e-06
12.993542	2.347e-06
12.949408	2.54537e-06
12.905275	2.76037e-06
12.861141	2.99339e-06
12.817008	3.24592e-06
12.772874	3.51958e-06
12.728741	3.81612e-06
12.684608	4.13742e-06
12.640474	4.48553e-06
12.596341	4.86265e-06
12.552207	5.27118e-06
12.508074	5.7137e-06
12.463940	6.19299e-06
12.419807	6.71206e-06
12.375673	7.27417e-06
12.331540	7.88283e-06
12.287406	8.54184e-06
12.243273	9.2553e-06
12.199139	1.00276e-05
12.155006	1.08636e-05
12.110872	1.17683e-05
12.066739	1.27473e-05
12.022605	1.38067e-05
11.978472	1.49528e-05
11.934338	1.61926e-05
11.890205	1.75336e-05
11.846071	1.89839e-05
11.801938	2.0552e-05
11.757804	2.22475e-05
11.713671	2.40803e-05
11.669538	2.60611e-05
11.625404	2.82017e-05
11.581271	3.05145e-05
11.537137	3.30127e-05
11.493004	3.57109e-05
11.448870	3.86244e-05
11.404737	4.17697e-05
11.360603	4.51644e-05
11.316470	4.88274e-05
11.272336	5.27789e-05
11.228203	5.70405e-05
11.184069	6.16351e-05
11.139936	6.65872e-05
11.095802	7.19229e-05
11.051669	7.76698e-05
11.007535	8.38573e-05
10.963402	9.05165e-05
10.919268	9.76801e-05
10.875135	0.000105383
10.831001	0.000113661
10.786868	0.000122552
10.742734	0.000132096
10.698601	0.000142334
10.654468	0.000153308
10.610334	0.000165063
10.566201	0.000177641
10.522067	0.000191087
10.477934	0.000205445
10.433800	0.000220756
10.389667	0.000237061
10.345533	0.000254393
10.301400	0.000272781
10.257266	0.000292245
10.213133	0.000312788
10.168999	0.000334396
10.124866	0.000357027
10.080732	0.000380597
10.036599	0.000404964
9.992465	0.000429892
9.948332	0.000454996
9.904198	0.000479607
9.860065	0.000502422
&
```
