## Supplementary material for "All-at-once RNA folding with 3D motif prediction framed by evolutionary information": RF01248_snR8.cacofold.power

```
# Power analysis of CaCoFold structure 
#
# Powertype = SINGLE SUBSTITUTIONS
# covary  left_pos      right_pos    substitutions      power
#----------------------------------------------------------------
          2		207		3		0.02
          3		206		4		0.07
          130		224		5		0.11
          131		223		5		0.11
          132		222		2		0.00
     *    133		221		6		0.16
          134		220		4		0.07
     *    154		204		7		0.20
          155		203		5		0.11
          156		202		5		0.11
     *    157		201		8		0.24
     *    158		200		6		0.16
          159		199		4		0.07
          160		198		4		0.07
          169		190		6		0.16
          170		189		4		0.07
          171		188		4		0.07
          172		187		3		0.02
          173		186		2		0.00
          174		185		3		0.02
          175		184		6		0.16
          212		220		2		0.00
          213		219		1		0.00
     *    221		230		7		0.20
          222		229		6		0.16
#
# BPAIRS 25
# avg substitutions per BP  4.5
# BPAIRS expected to covary 2.3 +/- 1.4
# BPAIRS observed to covary 5
#
```
