## Supplementary material for "All-at-once RNA folding with 3D motif prediction framed by evolutionary information": RF01248_snR8.power

```
# Power analysis of given structure 
#
# Powertype = SINGLE SUBSTITUTIONS
# covary  left_pos      right_pos    substitutions      power
#----------------------------------------------------------------
          19		85		0		0.00
          20		84		0		0.00
          22		81		0		0.00
          23		80		2		0.00
          31		71		0		0.00
          32		70		0		0.00
          34		68		2		0.00
          35		67		2		0.00
          37		64		0		0.00
          38		63		0		0.00
          39		62		2		0.00
          40		61		2		0.00
          41		60		2		0.00
          130		224		5		0.11
          131		223		5		0.11
          132		222		2		0.00
     *    133		221		6		0.16
          134		220		4		0.07
          138		217		4		0.07
          139		216		0		0.00
          140		215		0		0.00
          150		208		0		0.00
          151		207		1		0.00
          152		206		3		0.02
     *    154		204		7		0.20
          155		203		5		0.11
          156		202		5		0.11
     *    157		201		8		0.24
     *    158		200		6		0.16
          159		199		4		0.07
          160		198		4		0.07
          162		196		8		0.24
          175		184		6		0.16
          176		183		6		0.16
#
# BPAIRS 34
# avg substitutions per BP  3.0
# BPAIRS expected to covary 2.1 +/- 1.3
# BPAIRS observed to covary 4
#
```
