## Supplementary material for "All-at-once RNA folding with 3D motif prediction framed by evolutionary information": RF01248_snR8.sorted.cacofold.cov

```
# The predicted CaCoFold structure
# BPAIRS observed to covary 5
#
#
# Method Target_E-val [cov_min,cov_max] [FP | TP True Found | Sen PPV F] 
# GTp    0.05         [-5.76,15.69]     [0 | 5 218 5 | 2.29 100.00 4.48] 
#
# in_fold in_given   left_pos       right_pos      score           E-value    pvalue       substitutions      power
#-----------------------------------------------------------------------------------------------------------------------
*	*	       157	       201	15.68895	1.98561e-06	5.84003e-08	8		0.24
*	*	       154	       204	12.79779	0.00016654	4.89822e-06	7		0.20
*	*	       158	       200	12.02674	0.000551409	1.62179e-05	6		0.16
*	 	       221	       230	13.72560	0.0221856	1.18722e-06	7		0.20
*	*	       133	       221	8.82417	0.0374125	0.00110037	6		0.16
```
