## Supplementary material for "All-at-once RNA folding with 3D motif prediction framed by evolutionary information": RF01248_snR8.sorted.cov

```
#
# Method Target_E-val [cov_min,cov_max] [FP | TP True Found | Sen PPV F] 
# GTp    0.05         [-5.76,15.69]     [1 | 4 34 5 | 11.76 80.00 20.51] 
#
#       left_pos       right_pos        score          E-value           pvalue       substitutions      power
#--------------------------------------------------------------------------------------------------------------
*	     157	     201	15.68895	1.98561e-06	5.84003e-08	8		0.24
*	     154	     204	12.79779	0.00016654	4.89822e-06	7		0.20
*	     158	     200	12.02674	0.000551409	1.62179e-05	6		0.16
 	     221	     230	13.72560	0.0221856	1.18722e-06	7		0.20
*	     133	     221	8.82417	0.0374125	0.00110037	6		0.16
```
