## Supplementary material for "All-at-once RNA folding with 3D motif prediction framed by evolutionary information": RF01248_snR8.surv

```
15.668968	0.0294118
12.782320	0.0588235
11.982940	0.0882353
8.785421	0.117647
7.719582	0.147059
7.586352	0.176471
7.231072	0.205882
6.476102	0.235294
5.721133	0.382353
3.855914	0.411765
3.056534	0.441176
2.923304	0.470588
2.123924	0.5
1.546595	0.529412
1.102495	0.558824
0.836035	0.588235
-0.007755	0.882353
-0.052165	0.941176
-0.274214	0.970588
-1.029184	1
&
13.714929	5.35131e-05
11.894120	0.000107026
11.450020	0.000160539
11.050330	0.000214053
10.783870	0.000267566
10.117721	0.000321079
9.318341	0.000428105
9.051881	0.000481618
8.963061	0.000535131
8.563371	0.000588645
8.385732	0.000802697
8.341322	0.000909723
8.252502	0.000963236
8.208092	0.00107026
8.119272	0.00112378
8.030452	0.00117729
7.941632	0.0012308
7.852812	0.00133783
7.808402	0.00139134
7.763992	0.00144485
7.719582	0.00155188
7.630762	0.00165891
7.586352	0.00171242
7.497532	0.00176593
7.408712	0.00187296
7.364302	0.0020335
7.186662	0.00208701
7.097842	0.00219404
7.053432	0.00230106
7.009022	0.00235458
6.920202	0.00240809
6.875792	0.00262214
6.831382	0.00267566
6.786972	0.00294322
6.742562	0.00299674
6.653742	0.00315728
6.609332	0.00321079
6.564922	0.00331781
6.520512	0.00347835
6.431692	0.00358538
6.387282	0.00374592
6.342873	0.00385295
6.298463	0.00401349
6.254053	0.00417402
6.209643	0.00422754
6.165233	0.00433456
6.120823	0.00444159
6.076413	0.00465564
6.032003	0.00476267
5.987593	0.00503023
5.943183	0.00513726
5.898773	0.00519077
5.854363	0.00540483
5.809953	0.00551185
5.765543	0.00561888
5.721133	0.0118799
5.676723	0.012201
5.632313	0.0122545
5.587903	0.0123615
5.543493	0.0127896
5.499083	0.0131642
5.454673	0.0132713
5.410263	0.0134318
5.365853	0.0134853
5.321443	0.0136994
5.277033	0.0138599
5.232623	0.0140204
5.188213	0.014181
5.143803	0.0144485
5.099393	0.0146091
5.054983	0.0148767
5.010573	0.0150372
4.966163	0.0151977
4.921753	0.0153583
4.877343	0.0155188
4.832933	0.0159469
4.788523	0.016268
4.744113	0.0165356
4.699703	0.0169637
4.655293	0.0172847
4.610883	0.0177664
4.566473	0.0180874
4.522063	0.0185155
4.477653	0.0192647
4.433243	0.0213517
4.388833	0.0218869
4.344423	0.022422
4.300013	0.0231712
4.255603	0.0237598
4.211193	0.0244555
4.166784	0.0247766
4.122374	0.0252047
4.077964	0.0257933
4.033554	0.026596
3.989144	0.0272917
3.944734	0.0279339
3.900324	0.028683
3.855914	0.0301279
3.811504	0.0309841
3.767094	0.0316798
3.722684	0.0340344
3.678274	0.0348906
3.633864	0.0364424
3.589454	0.0383154
3.545044	0.038797
3.500634	0.0391716
3.456224	0.0400813
3.411814	0.0414192
3.367404	0.0430246
3.322994	0.0436667
3.278584	0.0448975
3.234174	0.0458072
3.189764	0.0479478
3.145354	0.0486434
3.100944	0.0494461
3.056534	0.0506769
3.012124	0.0521218
2.967714	0.0537807
2.923304	0.0559212
2.878894	0.0566704
2.834484	0.0578477
2.790074	0.0597742
2.745664	0.061005
2.701254	0.0621288
2.656844	0.0636271
2.612434	0.0643228
2.568024	0.0653395
2.523614	0.0666774
2.479204	0.0679082
2.434794	0.0694065
2.390384	0.0705303
2.345974	0.0719217
2.301564	0.0728849
2.257154	0.0748649
2.212744	0.0760957
2.168334	0.0771659
2.123924	0.0779686
2.079514	0.079574
2.035104	0.0810724
1.990695	0.0837481
1.946285	0.0872799
1.901875	0.0890994
1.857465	0.0905442
1.813055	0.0930058
1.768645	0.0950393
1.724235	0.0972334
1.679825	0.100498
1.635415	0.10221
1.591005	0.103387
1.546595	0.10526
1.502185	0.106919
1.457775	0.108525
1.413365	0.110772
1.368955	0.113448
1.324545	0.116231
1.280135	0.118103
1.235725	0.120458
1.191315	0.122973
1.146905	0.124365
1.102495	0.127468
1.058085	0.129502
1.013675	0.132017
0.969265	0.134693
0.924855	0.137047
0.880445	0.142024
0.836035	0.144378
0.791625	0.146626
0.747215	0.150104
0.702805	0.152994
0.658395	0.155509
0.613985	0.158506
0.569575	0.161342
0.525165	0.164232
0.480755	0.166961
0.436345	0.170546
0.391935	0.173811
0.347525	0.176647
0.303115	0.179537
0.258705	0.182694
0.214295	0.187189
0.169885	0.191202
0.125475	0.195109
0.081065	0.203832
0.036655	0.261037
-0.007755	0.524857
-0.052165	0.734093
-0.096575	0.737304
-0.140985	0.74303
-0.185394	0.7479
-0.229804	0.752341
-0.274214	0.758228
-0.318624	0.761385
-0.363034	0.765559
-0.407444	0.770054
-0.451854	0.775726
-0.496264	0.782737
-0.540674	0.787018
-0.585084	0.792101
-0.629494	0.796597
-0.673904	0.802001
-0.718314	0.805426
-0.762724	0.809279
-0.807134	0.813079
-0.851544	0.817306
-0.895954	0.821159
-0.940364	0.824156
-0.984774	0.832825
-1.029184	0.838711
-1.073594	0.842243
-1.118004	0.847113
-1.162414	0.850591
-1.206824	0.856745
-1.251234	0.859849
-1.295644	0.86322
-1.340054	0.867608
-1.384464	0.870712
-1.428874	0.873548
-1.473284	0.876385
-1.517694	0.881575
-1.562104	0.886285
-1.606514	0.888318
-1.650924	0.893081
-1.695334	0.895596
-1.739744	0.898593
-1.784154	0.901643
-1.828564	0.905656
-1.872974	0.908653
-1.917384	0.911917
-1.961794	0.913523
-2.006204	0.917322
-2.050614	0.920801
-2.095024	0.922138
-2.139434	0.924065
-2.183844	0.925724
-2.228254	0.927811
-2.272664	0.930915
-2.317074	0.93343
-2.361484	0.936212
-2.405893	0.937871
-2.450303	0.940707
-2.494713	0.941831
-2.539123	0.944721
-2.583533	0.948146
-2.627943	0.950661
-2.672353	0.951945
-2.716763	0.953337
-2.761173	0.957297
-2.805583	0.959116
-2.849993	0.961417
-2.894403	0.963076
-2.938813	0.963986
-2.983223	0.966126
-3.027633	0.968748
-3.072043	0.971424
-3.116453	0.972548
-3.160863	0.973243
-3.205273	0.974421
-3.249683	0.977846
-3.294093	0.980468
-3.338503	0.981003
-3.382913	0.981859
-3.427323	0.982715
-3.471733	0.98325
-3.516143	0.983786
-3.560553	0.984374
-3.604963	0.984856
-3.649373	0.986354
-3.693783	0.987157
-3.738193	0.987478
-3.782603	0.987906
-3.827013	0.988281
-3.871423	0.989511
-3.915833	0.990207
-3.960243	0.990849
-4.004653	0.991277
-4.049063	0.991866
-4.093473	0.992134
-4.137883	0.992455
-4.182293	0.992722
-4.226703	0.992883
-4.271113	0.99299
-4.315523	0.993953
-4.359933	0.994542
-4.404343	0.994595
-4.448753	0.994863
-4.493163	0.995184
-4.537573	0.996361
-4.581982	0.996575
-4.626392	0.996736
-4.715212	0.997003
-4.759622	0.998823
-4.804032	0.998876
-4.848442	0.998983
-4.892852	0.99909
-4.937262	0.999144
-5.026082	0.999304
-5.070492	0.999358
-5.203722	0.999465
-5.248132	0.999572
-5.292542	0.999625
-5.336952	0.999679
-5.470182	0.999732
-5.559002	0.999839
-5.647822	0.999946
-5.781052	1
&
13.626109	2.6708e-06
13.492879	5.3416e-06
13.448469	8.01239e-06
13.048779	1.06832e-05
12.560270	1.3354e-05
12.338220	1.60248e-05
12.249400	1.86956e-05
11.938530	2.40372e-05
11.894120	2.6708e-05
11.716480	2.93788e-05
11.494430	3.73912e-05
11.450020	4.0062e-05
11.405610	4.27328e-05
11.361200	4.54036e-05
11.272380	5.07452e-05
11.139150	5.3416e-05
11.050330	6.40991e-05
10.961510	6.67699e-05
10.917100	7.21115e-05
10.872690	7.74531e-05
10.783870	8.27947e-05
10.739460	8.54655e-05
10.695051	8.81363e-05
10.650641	9.88195e-05
10.606231	0.000106832
10.561821	0.000125527
10.517411	0.00013354
10.473001	0.000146894
10.428591	0.000173602
10.384181	0.000184285
10.339771	0.000197639
10.295361	0.000210993
10.250951	0.000213664
10.206541	0.000221676
10.162131	0.000237701
10.117721	0.000256397
10.073311	0.000272421
10.028901	0.000283105
9.984491	0.000293788
9.940081	0.000315154
9.895671	0.000317825
9.851261	0.000339191
9.806851	0.000363228
9.762441	0.000371241
9.718031	0.000384595
9.673621	0.000411303
9.629211	0.000416644
9.584801	0.000443352
9.540391	0.000462048
9.495981	0.000488756
9.451571	0.000512793
9.407161	0.00053416
9.362751	0.000552855
9.318341	0.000587575
9.273931	0.000606271
9.229521	0.000630308
9.185111	0.000659687
9.140701	0.000675712
9.096291	0.000718445
9.051881	0.000739811
9.007471	0.000827947
8.963061	0.000865338
8.918651	0.000926767
8.874241	0.000974841
8.829831	0.00104161
8.785421	0.00110037
8.741011	0.00116714
8.696601	0.00124192
8.652191	0.00130335
8.607781	0.00135944
8.563371	0.00138881
8.518962	0.00142621
8.474552	0.00149031
8.430142	0.00154639
8.385732	0.00160515
8.341322	0.00165055
8.296912	0.00173335
8.252502	0.00178142
8.208092	0.00187757
8.163682	0.00194167
8.119272	0.00199776
8.074862	0.00206453
8.030452	0.00216335
7.986042	0.00223546
7.941632	0.0023503
7.897222	0.00241173
7.852812	0.00248384
7.808402	0.002588
7.763992	0.00266011
7.719582	0.0027616
7.675172	0.00286309
7.630762	0.00295924
7.586352	0.00307409
7.541942	0.00321831
7.497532	0.00334918
7.453122	0.00348005
7.408712	0.00358955
7.364302	0.00369104
7.319892	0.00380589
7.275482	0.00396079
7.231072	0.00406228
7.186662	0.00417446
7.142252	0.00426793
7.097842	0.00444421
7.053432	0.00464452
7.009022	0.00480209
6.964612	0.00499172
6.920202	0.00514396
6.875792	0.00528017
6.831382	0.00548315
6.786972	0.00569681
6.742562	0.0058624
6.698152	0.00612948
6.653742	0.00630842
6.609332	0.00660221
6.564922	0.00697345
6.520512	0.00767587
6.476102	0.00792159
6.431692	0.00812724
6.387282	0.00843438
6.342873	0.00880295
6.298463	0.00904332
6.254053	0.00950537
6.209643	0.0099594
6.165233	0.0104028
6.120823	0.0108221
6.076413	0.0115459
6.032003	0.0119064
5.987593	0.0122403
5.943183	0.0125875
5.898773	0.0132926
5.854363	0.0137332
5.809953	0.0142006
5.765543	0.0146921
5.721133	0.0151034
5.676723	0.0157898
5.632313	0.0163533
5.587903	0.0169195
5.543493	0.017427
5.499083	0.0181107
5.454673	0.018773
5.410263	0.019374
5.365853	0.0199482
5.321443	0.0208028
5.277033	0.0215293
5.232623	0.0222531
5.188213	0.0229395
5.143803	0.0235324
5.099393	0.0243016
5.054983	0.0249907
5.010573	0.0259201
4.966163	0.0266679
4.921753	0.0275226
4.877343	0.0282944
4.832933	0.0291117
4.788523	0.0301159
4.744113	0.0311308
4.699703	0.0321938
4.655293	0.0330805
4.610883	0.0341622
4.566473	0.0351076
4.522063	0.0361305
4.477653	0.0371161
4.433243	0.0381577
4.388833	0.0391432
4.344423	0.0401528
4.300013	0.0413279
4.255603	0.0424577
4.211193	0.0434272
4.166784	0.0444768
4.122374	0.0457508
4.077964	0.0468965
4.033554	0.0479595
3.989144	0.0490065
3.944734	0.0500988
3.900324	0.051063
3.855914	0.0522274
3.811504	0.0531943
3.767094	0.0542466
3.722684	0.0552054
3.678274	0.0562897
3.633864	0.0572112
3.589454	0.0584424
3.545044	0.0596122
3.500634	0.0607019
3.456224	0.0618076
3.411814	0.0628759
3.367404	0.063979
3.322994	0.0650927
3.278584	0.0662732
3.234174	0.0675792
3.189764	0.0687437
3.145354	0.0698868
3.100944	0.0712141
3.056534	0.072408
3.012124	0.0737888
2.967714	0.074988
2.923304	0.0763821
2.878894	0.0777442
2.834484	0.0792826
2.790074	0.0807035
2.745664	0.0820576
2.701254	0.0836227
2.656844	0.085105
2.612434	0.0866914
2.568024	0.0882191
2.523614	0.089664
2.479204	0.0913012
2.434794	0.0930586
2.390384	0.0947118
2.345974	0.0964265
2.301564	0.0979835
2.257154	0.0996795
2.212744	0.1016
2.168334	0.103371
2.123924	0.105176
2.079514	0.107208
2.035104	0.109289
1.990695	0.111514
1.946285	0.113653
1.901875	0.116009
1.857465	0.118653
1.813055	0.121244
1.768645	0.124013
1.724235	0.126735
1.679825	0.129518
1.635415	0.132565
1.591005	0.135487
1.546595	0.13862
1.502185	0.141654
1.457775	0.144629
1.413365	0.147468
1.368955	0.150531
1.324545	0.153558
1.280135	0.15716
1.235725	0.160157
1.191315	0.163576
1.146905	0.167034
1.102495	0.170544
1.058085	0.174254
1.013675	0.178083
0.969265	0.181951
0.924855	0.185791
0.880445	0.189589
0.836035	0.19382
0.791625	0.197954
0.747215	0.202211
0.702805	0.206535
0.658395	0.210771
0.613985	0.215197
0.569575	0.219686
0.525165	0.224104
0.480755	0.228767
0.436345	0.233852
0.391935	0.238812
0.347525	0.2439
0.303115	0.248993
0.258705	0.254086
0.214295	0.259618
0.169885	0.265528
0.125475	0.271479
0.081065	0.27819
0.036655	0.289544
-0.007755	0.404471
-0.052165	0.46661
-0.096575	0.48448
-0.140985	0.502991
-0.185394	0.521201
-0.229804	0.538521
-0.274214	0.555195
-0.318624	0.570629
-0.363034	0.585065
-0.407444	0.599821
-0.451854	0.614094
-0.496264	0.627985
-0.540674	0.641956
-0.585084	0.654949
-0.629494	0.668204
-0.673904	0.680383
-0.718314	0.692824
-0.762724	0.70442
-0.807134	0.715923
-0.851544	0.727111
-0.895954	0.73827
-0.940364	0.749231
-0.984774	0.759564
-1.029184	0.769767
-1.073594	0.780124
-1.118004	0.789587
-1.162414	0.798828
-1.206824	0.807331
-1.251234	0.815386
-1.295644	0.823706
-1.340054	0.831259
-1.384464	0.838446
-1.428874	0.845294
-1.473284	0.852075
-1.517694	0.859067
-1.562104	0.865296
-1.606514	0.872138
-1.650924	0.878802
-1.695334	0.884776
-1.739744	0.890305
-1.784154	0.89543
-1.828564	0.900523
-1.872974	0.905315
-1.917384	0.910088
-1.961794	0.914254
-2.006204	0.918274
-2.050614	0.922373
-2.095024	0.926225
-2.139434	0.929782
-2.183844	0.93315
-2.228254	0.936545
-2.272664	0.93979
-2.317074	0.943195
-2.361484	0.945871
-2.405893	0.948755
-2.450303	0.951552
-2.494713	0.954305
-2.539123	0.957102
-2.583533	0.959604
-2.627943	0.96216
-2.672353	0.964342
-2.716763	0.966508
-2.761173	0.968768
-2.805583	0.970776
-2.849993	0.97236
-2.894403	0.974104
-2.938813	0.975816
-2.983223	0.977469
-3.027633	0.978869
-3.072043	0.980177
-3.116453	0.981406
-3.160863	0.982528
-3.205273	0.983639
-3.249683	0.984817
-3.294093	0.985799
-3.338503	0.986825
-3.382913	0.987722
-3.427323	0.98855
-3.471733	0.989405
-3.516143	0.990177
-3.560553	0.991015
-3.604963	0.991702
-3.649373	0.992263
-3.693783	0.992834
-3.738193	0.993408
-3.782603	0.994025
-3.827013	0.994477
-3.871423	0.994859
-3.915833	0.99539
-3.960243	0.995737
-4.004653	0.996149
-4.049063	0.99648
-4.093473	0.996822
-4.137883	0.997038
-4.182293	0.997228
-4.226703	0.997449
-4.271113	0.997668
-4.315523	0.997879
-4.359933	0.998053
-4.404343	0.998237
-4.448753	0.998381
-4.493163	0.998536
-4.537573	0.998646
-4.581982	0.998723
-4.626392	0.99883
-4.670802	0.998958
-4.715212	0.999052
-4.759622	0.999135
-4.804032	0.999223
-4.848442	0.999306
-4.892852	0.999367
-4.937262	0.99941
-4.981672	0.999455
-5.026082	0.99953
-5.070492	0.999586
-5.114902	0.999621
-5.159312	0.999669
-5.203722	0.999712
-5.248132	0.999728
-5.292542	0.999765
-5.336952	0.999802
-5.381362	0.999816
-5.425772	0.999832
-5.470182	0.999866
-5.514592	0.999877
-5.559002	0.999888
-5.603412	0.999904
-5.647822	0.99992
-5.692232	0.999928
-5.736642	0.999931
-5.781052	0.999936
-5.825462	0.999944
-5.869872	0.999952
-5.914282	0.999955
-5.958692	0.999965
-6.003102	0.999968
-6.047512	0.999971
-6.091922	0.999973
-6.136332	0.999976
-6.180742	0.999981
-6.269562	0.999984
-6.313972	0.999987
-6.358382	0.999989
-6.447202	0.999992
-6.536022	0.999995
-7.024531	0.999997
-7.335401	1
&
41.737626	6.90351e-26
41.693216	7.41131e-26
41.648806	7.95646e-26
41.604396	8.5417e-26
41.559986	9.16998e-26
41.515576	9.84446e-26
41.471166	1.05686e-25
41.426756	1.13459e-25
41.382346	1.21804e-25
41.337936	1.30763e-25
41.293526	1.4038e-25
41.249117	1.50705e-25
41.204707	1.61789e-25
41.160297	1.73688e-25
41.115887	1.86462e-25
41.071477	2.00176e-25
41.027067	2.14898e-25
40.982657	2.30702e-25
40.938247	2.47669e-25
40.893837	2.65883e-25
40.849427	2.85436e-25
40.805017	3.06427e-25
40.760607	3.28962e-25
40.716197	3.53153e-25
40.671787	3.79123e-25
40.627377	4.07003e-25
40.582967	4.36932e-25
40.538557	4.69062e-25
40.494147	5.03555e-25
40.449737	5.40583e-25
40.405327	5.80333e-25
40.360917	6.23006e-25
40.316507	6.68817e-25
40.272097	7.17995e-25
40.227687	7.70789e-25
40.183277	8.27464e-25
40.138867	8.88305e-25
40.094457	9.53619e-25
40.050047	1.02374e-24
40.005637	1.09901e-24
39.961227	1.17981e-24
39.916817	1.26655e-24
39.872407	1.35967e-24
39.827997	1.45964e-24
39.783587	1.56695e-24
39.739177	1.68215e-24
39.694767	1.80582e-24
39.650357	1.93858e-24
39.605947	2.0811e-24
39.561537	2.23409e-24
39.517127	2.39833e-24
39.472717	2.57464e-24
39.428307	2.76392e-24
39.383897	2.9671e-24
39.339487	3.18521e-24
39.295077	3.41936e-24
39.250667	3.67071e-24
39.206257	3.94054e-24
39.161847	4.2302e-24
39.117437	4.54115e-24
39.073028	4.87495e-24
39.028618	5.23329e-24
38.984208	5.61795e-24
38.939798	6.03089e-24
38.895388	6.47417e-24
38.850978	6.95003e-24
38.806568	7.46086e-24
38.762158	8.00923e-24
38.717748	8.59789e-24
38.673338	9.22981e-24
38.628928	9.90817e-24
38.584518	1.06364e-23
38.540108	1.14181e-23
38.495698	1.22572e-23
38.451288	1.31581e-23
38.406878	1.41251e-23
38.362468	1.51631e-23
38.318058	1.62774e-23
38.273648	1.74737e-23
38.229238	1.87577e-23
38.184828	2.01362e-23
38.140418	2.16159e-23
38.096008	2.32043e-23
38.051598	2.49095e-23
38.007188	2.67399e-23
37.962778	2.87048e-23
37.918368	3.0814e-23
37.873958	3.30782e-23
37.829548	3.55087e-23
37.785138	3.81178e-23
37.740728	4.09186e-23
37.696318	4.39251e-23
37.651908	4.71524e-23
37.607498	5.06169e-23
37.563088	5.43358e-23
37.518678	5.83279e-23
37.474268	6.26133e-23
37.429858	6.72134e-23
37.385448	7.21515e-23
37.341038	7.74522e-23
37.296628	8.31423e-23
37.252218	8.92504e-23
37.207808	9.5807e-23
37.163398	1.02845e-22
37.118988	1.104e-22
37.074578	1.18511e-22
37.030168	1.27216e-22
36.985758	1.36561e-22
36.941348	1.46593e-22
36.896939	1.57361e-22
36.852529	1.6892e-22
36.808119	1.81328e-22
36.763709	1.94647e-22
36.719299	2.08944e-22
36.674889	2.24291e-22
36.630479	2.40765e-22
36.586069	2.58449e-22
36.541659	2.77431e-22
36.497249	2.97808e-22
36.452839	3.1968e-22
36.408429	3.43159e-22
36.364019	3.68362e-22
36.319609	3.95415e-22
36.275199	4.24454e-22
36.230789	4.55626e-22
36.186379	4.89086e-22
36.141969	5.25003e-22
36.097559	5.63558e-22
36.053149	6.04942e-22
36.008739	6.49365e-22
35.964329	6.9705e-22
35.919919	7.48235e-22
35.875509	8.03178e-22
35.831099	8.62155e-22
35.786689	9.25461e-22
35.742279	9.93415e-22
35.697869	1.06636e-21
35.653459	1.14465e-21
35.609049	1.2287e-21
35.564639	1.31891e-21
35.520229	1.41575e-21
35.475819	1.51969e-21
35.431409	1.63126e-21
35.386999	1.75102e-21
35.342589	1.87958e-21
35.298179	2.01757e-21
35.253769	2.16568e-21
35.209359	2.32467e-21
35.164949	2.49533e-21
35.120539	2.67851e-21
35.076129	2.87513e-21
35.031719	3.08619e-21
34.987309	3.31273e-21
34.942899	3.5559e-21
34.898489	3.81692e-21
34.854079	4.09709e-21
34.809669	4.39782e-21
34.765259	4.72061e-21
34.720850	5.0671e-21
34.676440	5.43901e-21
34.632030	5.83821e-21
34.587620	6.2667e-21
34.543210	6.72664e-21
34.498800	7.22032e-21
34.454390	7.75022e-21
34.409980	8.319e-21
34.365570	8.92952e-21
34.321160	9.58482e-21
34.276750	1.02882e-20
34.232340	1.10432e-20
34.187930	1.18536e-20
34.143520	1.27234e-20
34.099110	1.36571e-20
34.054700	1.46592e-20
34.010290	1.57348e-20
33.965880	1.68894e-20
33.921470	1.81286e-20
33.877060	1.94588e-20
33.832650	2.08865e-20
33.788240	2.2419e-20
33.743830	2.40638e-20
33.699420	2.58294e-20
33.655010	2.77244e-20
33.610600	2.97584e-20
33.566190	3.19415e-20
33.521780	3.42848e-20
33.477370	3.68e-20
33.432960	3.94996e-20
33.388550	4.23972e-20
33.344140	4.55073e-20
33.299730	4.88455e-20
33.255320	5.24285e-20
33.210910	5.62742e-20
33.166500	6.0402e-20
33.122090	6.48324e-20
33.077680	6.95877e-20
33.033270	7.46917e-20
32.988860	8.017e-20
32.944450	8.60499e-20
32.900040	9.2361e-20
32.855630	9.91348e-20
32.811220	1.06405e-19
32.766810	1.14209e-19
32.722400	1.22584e-19
32.677990	1.31574e-19
32.633580	1.41223e-19
32.589170	1.51579e-19
32.544760	1.62694e-19
32.500351	1.74624e-19
32.455941	1.87429e-19
32.411531	2.01172e-19
32.367121	2.15923e-19
32.322711	2.31754e-19
32.278301	2.48747e-19
32.233891	2.66985e-19
32.189481	2.86559e-19
32.145071	3.07569e-19
32.100661	3.30118e-19
32.056251	3.5432e-19
32.011841	3.80295e-19
31.967431	4.08175e-19
31.923021	4.38097e-19
31.878611	4.70212e-19
31.834201	5.04681e-19
31.789791	5.41676e-19
31.745381	5.81381e-19
31.700971	6.23996e-19
31.656561	6.69734e-19
31.612151	7.18823e-19
31.567741	7.71509e-19
31.523331	8.28056e-19
31.478921	8.88745e-19
31.434511	9.53881e-19
31.390101	1.02379e-18
31.345691	1.09882e-18
31.301281	1.17935e-18
31.256871	1.26577e-18
31.212461	1.35853e-18
31.168051	1.45808e-18
31.123641	1.56493e-18
31.079231	1.6796e-18
31.034821	1.80267e-18
30.990411	1.93476e-18
30.946001	2.07652e-18
30.901591	2.22866e-18
30.857181	2.39195e-18
30.812771	2.5672e-18
30.768361	2.75528e-18
30.723951	2.95714e-18
30.679541	3.17378e-18
30.635131	3.40629e-18
30.590721	3.65582e-18
30.546311	3.92363e-18
30.501901	4.21105e-18
30.457491	4.51951e-18
30.413081	4.85057e-18
30.368671	5.20586e-18
30.324262	5.58716e-18
30.279852	5.99639e-18
30.235442	6.43558e-18
30.191032	6.90692e-18
30.146622	7.41277e-18
30.102212	7.95565e-18
30.057802	8.53828e-18
30.013392	9.16356e-18
29.968982	9.83462e-18
29.924572	1.05548e-17
29.880162	1.13277e-17
29.835752	1.21572e-17
29.791342	1.30473e-17
29.746932	1.40027e-17
29.702522	1.50279e-17
29.658112	1.61282e-17
29.613702	1.73091e-17
29.569292	1.85763e-17
29.524882	1.99363e-17
29.480472	2.13958e-17
29.436062	2.29621e-17
29.391652	2.46431e-17
29.347242	2.6447e-17
29.302832	2.8383e-17
29.258422	3.04606e-17
29.214012	3.26902e-17
29.169602	3.5083e-17
29.125192	3.76508e-17
29.080782	4.04065e-17
29.036372	4.33637e-17
28.991962	4.65374e-17
28.947552	4.99432e-17
28.903142	5.35981e-17
28.858732	5.75205e-17
28.814322	6.17297e-17
28.769912	6.62468e-17
28.725502	7.10943e-17
28.681092	7.62964e-17
28.636682	8.18789e-17
28.592272	8.78698e-17
28.547862	9.42988e-17
28.503452	1.01198e-16
28.459042	1.08602e-16
28.414632	1.16547e-16
28.370222	1.25073e-16
28.325812	1.34222e-16
28.281402	1.44041e-16
28.236992	1.54577e-16
28.192582	1.65884e-16
28.148173	1.78018e-16
28.103763	1.91038e-16
28.059353	2.05011e-16
28.014943	2.20005e-16
27.970533	2.36095e-16
27.926123	2.53361e-16
27.881713	2.7189e-16
27.837303	2.91773e-16
27.792893	3.13109e-16
27.748483	3.36004e-16
27.704073	3.60574e-16
27.659663	3.86938e-16
27.615253	4.1523e-16
27.570843	4.45589e-16
27.526433	4.78166e-16
27.482023	5.13125e-16
27.437613	5.50637e-16
27.393203	5.90891e-16
27.348793	6.34086e-16
27.304383	6.80437e-16
27.259973	7.30175e-16
27.215563	7.83546e-16
27.171153	8.40817e-16
27.126743	9.02271e-16
27.082333	9.68215e-16
27.037923	1.03898e-15
26.993513	1.11491e-15
26.949103	1.19638e-15
26.904693	1.28381e-15
26.860283	1.37762e-15
26.815873	1.47828e-15
26.771463	1.5863e-15
26.727053	1.7022e-15
26.682643	1.82657e-15
26.638233	1.96002e-15
26.593823	2.10321e-15
26.549413	2.25686e-15
26.505003	2.42173e-15
26.460593	2.59863e-15
26.416183	2.78846e-15
26.371773	2.99213e-15
26.327363	3.21068e-15
26.282953	3.44518e-15
26.238543	3.6968e-15
26.194133	3.96679e-15
26.149723	4.25648e-15
26.105313	4.56732e-15
26.060903	4.90084e-15
26.016493	5.25871e-15
25.972084	5.64269e-15
25.927674	6.05469e-15
25.883264	6.49675e-15
25.838854	6.97107e-15
25.794444	7.48001e-15
25.750034	8.02607e-15
25.705624	8.61198e-15
25.661214	9.24063e-15
25.616804	9.91514e-15
25.572394	1.06389e-14
25.527984	1.14154e-14
25.483574	1.22485e-14
25.439164	1.31424e-14
25.394754	1.41016e-14
25.350344	1.51306e-14
25.305934	1.62347e-14
25.261524	1.74194e-14
25.217114	1.86904e-14
25.172704	2.00541e-14
25.128294	2.15173e-14
25.083884	2.30871e-14
25.039474	2.47714e-14
24.995064	2.65784e-14
24.950654	2.85173e-14
24.906244	3.05974e-14
24.861834	3.28292e-14
24.817424	3.52236e-14
24.773014	3.77926e-14
24.728604	4.05488e-14
24.684194	4.35059e-14
24.639784	4.66785e-14
24.595374	5.00823e-14
24.550964	5.37342e-14
24.506554	5.76521e-14
24.462144	6.18555e-14
24.417734	6.63651e-14
24.373324	7.12033e-14
24.328914	7.63939e-14
24.284504	8.19627e-14
24.240094	8.79371e-14
24.195684	9.43466e-14
24.151274	1.01223e-13
24.106864	1.086e-13
24.062454	1.16515e-13
24.018044	1.25006e-13
23.973634	1.34115e-13
23.929224	1.43887e-13
23.884814	1.54371e-13
23.840404	1.65618e-13
23.795995	1.77684e-13
23.751585	1.90629e-13
23.707175	2.04516e-13
23.662765	2.19413e-13
23.618355	2.35395e-13
23.573945	2.5254e-13
23.529535	2.70933e-13
23.485125	2.90664e-13
23.440715	3.11831e-13
23.396305	3.34539e-13
23.351895	3.58898e-13
23.307485	3.8503e-13
23.263075	4.13063e-13
23.218665	4.43136e-13
23.174255	4.75395e-13
23.129845	5.10002e-13
23.085435	5.47125e-13
23.041025	5.86948e-13
22.996615	6.29668e-13
22.952205	6.75494e-13
22.907795	7.24652e-13
22.863385	7.77384e-13
22.818975	8.3395e-13
22.774565	8.94629e-13
22.730155	9.59719e-13
22.685745	1.02954e-12
22.641335	1.10444e-12
22.596925	1.18478e-12
22.552515	1.27095e-12
22.508105	1.3634e-12
22.463695	1.46255e-12
22.419285	1.56892e-12
22.374875	1.68301e-12
22.330465	1.80539e-12
22.286055	1.93666e-12
22.241645	2.07747e-12
22.197235	2.2285e-12
22.152825	2.39051e-12
22.108415	2.56427e-12
22.064005	2.75066e-12
22.019595	2.95059e-12
21.975185	3.16502e-12
21.930775	3.39503e-12
21.886365	3.64174e-12
21.841955	3.90635e-12
21.797545	4.19018e-12
21.753135	4.4946e-12
21.708725	4.82112e-12
21.664315	5.17133e-12
21.619906	5.54696e-12
21.575496	5.94984e-12
21.531086	6.38195e-12
21.486676	6.84541e-12
21.442266	7.34249e-12
21.397856	7.87562e-12
21.353446	8.44743e-12
21.309036	9.0607e-12
21.264626	9.71845e-12
21.220216	1.04239e-11
21.175806	1.11805e-11
21.131396	1.19919e-11
21.086986	1.28622e-11
21.042576	1.37955e-11
20.998166	1.47965e-11
20.953756	1.58701e-11
20.909346	1.70214e-11
20.864936	1.82562e-11
20.820526	1.95804e-11
20.776116	2.10006e-11
20.731706	2.25236e-11
20.687296	2.4157e-11
20.642886	2.59087e-11
20.598476	2.77872e-11
20.554066	2.98018e-11
20.509656	3.19622e-11
20.465246	3.42791e-11
20.420836	3.67636e-11
20.376426	3.94281e-11
20.332016	4.22853e-11
20.287606	4.53494e-11
20.243196	4.86352e-11
20.198786	5.21588e-11
20.154376	5.59373e-11
20.109966	5.99891e-11
20.065556	6.4334e-11
20.021146	6.89932e-11
19.976736	7.39894e-11
19.932326	7.93468e-11
19.887916	8.50916e-11
19.843506	9.12517e-11
19.799096	9.78572e-11
19.754686	1.0494e-10
19.710276	1.12535e-10
19.665866	1.20679e-10
19.621456	1.29411e-10
19.577046	1.38774e-10
19.532636	1.48813e-10
19.488226	1.59578e-10
19.443817	1.7112e-10
19.399407	1.83495e-10
19.354997	1.96764e-10
19.310587	2.10992e-10
19.266177	2.26246e-10
19.221767	2.42601e-10
19.177357	2.60137e-10
19.132947	2.78938e-10
19.088537	2.99096e-10
19.044127	3.20708e-10
18.999717	3.43879e-10
18.955307	3.68722e-10
18.910897	3.95356e-10
18.866487	4.2391e-10
18.822077	4.54523e-10
18.777667	4.87344e-10
18.733257	5.22529e-10
18.688847	5.60251e-10
18.644437	6.00691e-10
18.600027	6.44045e-10
18.555617	6.90521e-10
18.511207	7.40346e-10
18.466797	7.93759e-10
18.422387	8.51018e-10
18.377977	9.12399e-10
18.333567	9.782e-10
18.289157	1.04874e-09
18.244747	1.12435e-09
18.200337	1.2054e-09
18.155927	1.29229e-09
18.111517	1.38542e-09
18.067107	1.48526e-09
18.022697	1.59227e-09
17.978287	1.70697e-09
17.933877	1.82993e-09
17.889467	1.96172e-09
17.845057	2.10298e-09
17.800647	2.25439e-09
17.756237	2.41668e-09
17.711827	2.59062e-09
17.667417	2.77706e-09
17.623007	2.97689e-09
17.578597	3.19105e-09
17.534187	3.4206e-09
17.489777	3.66661e-09
17.445367	3.93028e-09
17.400957	4.21286e-09
17.356547	4.51572e-09
17.312137	4.84029e-09
17.267728	5.18813e-09
17.223318	5.5609e-09
17.178908	5.9604e-09
17.134498	6.38852e-09
17.090088	6.84731e-09
17.045678	7.33896e-09
17.001268	7.86583e-09
16.956858	8.43041e-09
16.912448	9.03542e-09
16.868038	9.68372e-09
16.823628	1.03784e-08
16.779218	1.11228e-08
16.734808	1.19204e-08
16.690398	1.27751e-08
16.645988	1.36909e-08
16.601578	1.46721e-08
16.557168	1.57234e-08
16.512758	1.68499e-08
16.468348	1.80568e-08
16.423938	1.93499e-08
16.379528	2.07353e-08
16.335118	2.22195e-08
16.290708	2.38097e-08
16.246298	2.55134e-08
16.201888	2.73385e-08
16.157478	2.92938e-08
16.113068	3.13885e-08
16.068658	3.36324e-08
16.024248	3.60362e-08
15.979838	3.86112e-08
15.935428	4.13696e-08
15.891018	4.43243e-08
15.846608	4.74893e-08
15.802198	5.08795e-08
15.757788	5.45108e-08
15.713378	5.84003e-08
15.668968	6.25663e-08
15.624558	6.70283e-08
15.580148	7.18073e-08
15.535738	7.69258e-08
15.491328	8.24075e-08
15.446918	8.82784e-08
15.402508	9.45658e-08
15.358098	1.01299e-07
15.313688	1.0851e-07
15.269278	1.16232e-07
15.224868	1.24501e-07
15.180458	1.33355e-07
15.136048	1.42837e-07
15.091638	1.52989e-07
15.047229	1.6386e-07
15.002819	1.755e-07
14.958409	1.87962e-07
14.913999	2.01306e-07
14.869589	2.15592e-07
14.825179	2.30887e-07
14.780769	2.47261e-07
14.736359	2.64791e-07
14.691949	2.83557e-07
14.647539	3.03645e-07
14.603129	3.2515e-07
14.558719	3.48169e-07
14.514309	3.72809e-07
14.469899	3.99183e-07
14.425489	4.27411e-07
14.381079	4.57625e-07
14.336669	4.89961e-07
14.292259	5.24569e-07
14.247849	5.61606e-07
14.203439	6.01242e-07
14.159029	6.43658e-07
14.114619	6.89047e-07
14.070209	7.37615e-07
14.025799	7.89584e-07
13.981389	8.45189e-07
13.936979	9.04683e-07
13.892569	9.68336e-07
13.848159	1.03643e-06
13.803749	1.10929e-06
13.759339	1.18722e-06
13.714929	1.27059e-06
13.670519	1.35977e-06
13.626109	1.45516e-06
13.581699	1.55719e-06
13.537289	1.66631e-06
13.492879	1.78301e-06
13.448469	1.90782e-06
13.404059	2.04129e-06
13.359649	2.18401e-06
13.315239	2.33662e-06
13.270829	2.49979e-06
13.226419	2.67425e-06
13.182009	2.86077e-06
13.137599	3.06017e-06
13.093189	3.27333e-06
13.048779	3.50118e-06
13.004369	3.74472e-06
12.959959	4.00503e-06
12.915549	4.28322e-06
12.871140	4.58052e-06
12.826730	4.89822e-06
12.782320	5.23769e-06
12.737910	5.60041e-06
12.693500	5.98793e-06
12.649090	6.40192e-06
12.604680	6.84416e-06
12.560270	7.31653e-06
12.515860	7.82107e-06
12.471450	8.3599e-06
12.427040	8.93531e-06
12.382630	9.54975e-06
12.338220	1.02058e-05
12.293810	1.09062e-05
12.249400	1.16539e-05
12.204990	1.2452e-05
12.160580	1.33038e-05
12.116170	1.42128e-05
12.071760	1.51829e-05
12.027350	1.62179e-05
11.982940	1.73221e-05
11.938530	1.85e-05
11.894120	1.97564e-05
11.849710	2.10963e-05
11.805300	2.2525e-05
11.760890	2.40484e-05
11.716480	2.56723e-05
11.672070	2.74033e-05
11.627660	2.92481e-05
11.583250	3.12138e-05
11.538840	3.33081e-05
11.494430	3.55391e-05
11.450020	3.79151e-05
11.405610	4.04452e-05
11.361200	4.31389e-05
11.316790	4.60061e-05
11.272380	4.90575e-05
11.227970	5.23041e-05
11.183560	5.57577e-05
11.139150	5.94306e-05
11.094740	6.33357e-05
11.050330	6.74866e-05
11.005920	7.18976e-05
10.961510	7.65836e-05
10.917100	8.15603e-05
10.872690	8.6844e-05
10.828280	9.24516e-05
10.783870	9.84008e-05
10.739460	0.00010471
10.695051	0.000111398
10.650641	0.000118485
10.606231	0.000125991
10.561821	0.000133937
10.517411	0.000142344
10.473001	0.000151233
10.428591	0.000160626
10.384181	0.000170546
10.339771	0.000181013
10.295361	0.000192049
10.250951	0.000203676
10.206541	0.000215911
10.162131	0.000228774
10.117721	0.000242281
10.073311	0.000256444
10.028901	0.000271273
9.984491	0.000286774
9.940081	0.000302944
9.895671	0.000319776
9.851261	0.000337249
9.806851	0.000355333
9.762441	0.000373978
9.718031	0.000393115
9.673621	0.000412644
9.629211	0.000432429
9.584801	0.000452274
9.540391	0.000471908
9.495981	0.000490931
9.451571	0.000508721
9.407161	0.000524173
&
```
