## Supplementary material for "All-at-once RNA folding with 3D motif prediction framed by evolutionary information": RF01249_snR190.cacofold.helixcov

```
# RMs = 6 L = 210

# RM_HELIX NESTED 15-17 36-38, nbp = 3 nbp_cov = 0
# pvals: 0.699366,0.699366,0.699366
# aggregated NONE
NESTED  ::::::::::::::<<<__________________>>>:::::::::::::::::::::::::::::::::::::::::::::::::::::::::::::::::::::::::::::::::::::::::::::::::::::::::::::::::::::::::::::::::::::::::::::::::::::::::::::::::
        :::::::::::::::::::::::::::::::::::::::::::::::::::::::::::::::::::::::::::::::::::::::::::::::::::::::::::::::::::::::::::::::::::::::::::::::::::::::::::::::::::::::::::::::::::::::::::::::::::::::

# RM_HELIX NESTED 79-110 115-148, nbp = 32 nbp_cov = 0
# pvals: 0.749985,0.749985,0.165682,0.907451,0.858939,0.091569,0.894845,0.812124,0.226159,0.0126846,0.0369854,0.0350997,0.0559185,0.886097,0.836623,0.13162,0.954472,0.0473022,0.0100249,0.13162,0.819428,0.722725,0.732844,0.165682,0.745911,0.900284,0.807347,0.791145,0.699366,0.896934,0.9179,0.0138267
# aggregated NONE
NESTED  :::::::::::::::::::::::::::::::::::::::::::::::::::::::::::::::::::::::::::::<<<<<<<<<<<<<<<<<<<<<<<<<<<<<<<<____>>>>>>>>>->>>>>>>>>>>>>>>>>>>>>>>:::::::::::::::::::::::::::::::::::::::::::::::::::::
        :::::::::::::::::::::::::::::::::::::::::::::::::::::::::::::::::::::::::::::::::::::::::::::::::::::::::::::::::::::::::::::::::::::::::::::::::::::::::::::::::::::::::::::::::::::::::::::::::::::::

# RM_HELIX NESTED 66-72 153-159, nbp = 7 nbp_cov = 0
# pvals: 0.942914,0.699366,0.226159,0.832953,0.7368,0.0138267,0.749985
# aggregated NONE
NESTED  :::::::::::::::::::::::::::::::::::::::::::::::::::::::::::::::::<<<<<<<______________________________________________________________________________>>>>>>>::::::::::::::::::::::::::::::::::::::::::
        :::::::::::::::::::::::::::::::::::::::::::::::::::::::::::::::::::::::::::::::::::::::::::::::::::::::::::::::::::::::::::::::::::::::::::::::::::::::::::::::::::::::::::::::::::::::::::::::::::::::

# RM_HELIX NESTED 173-175 188-190, nbp = 3 nbp_cov = 0
# pvals: 0.0138267,0.0138267,0.0138267
# aggregated NONE
NESTED  ::::::::::::::::::::::::::::::::::::::::::::::::::::::::::::::::::::::::::::::::::::::::::::::::::::::::::::::::::::::::::::::::::::::::::::::::::::::::::::::::::::::::::<<<________>>>:::::::::::::::
        :::::::::::::::::::::::::::::::::::::::::::::::::::::::::::::::::::::::::::::::::::::::::::::::::::::::::::::::::::::::::::::::::::::::::::::::::::::::::::::::::::::::::::::::::::::::::::::::::::::::

# RM_HELIX NESTED 167-170 193-196, nbp = 4 nbp_cov = 0
# pvals: 0.226159,0.699366,0.699366,0.71337
# aggregated NONE
NESTED  ::::::::::::::::::::::::::::::::::::::::::::::::::::::::::::::::::::::::::::::::::::::::::::::::::::::::::::::::::::::::::::::::::::::::::::::::::::::::::::::::::::<<<<__________________>>>>:::::::::
        :::::::::::::::::::::::::::::::::::::::::::::::::::::::::::::::::::::::::::::::::::::::::::::::::::::::::::::::::::::::::::::::::::::::::::::::::::::::::::::::::::::::::::::::::::::::::::::::::::::::

# RM_HELIX NESTED 1-9 199-210, nbp = 8 nbp_cov = 0
# pvals: 0.0100249,0.699366,0.699366,0.226159,0.226159,0.699366,0.699366,0.699366
# aggregated NONE
NESTED  <<<<<-<<<_____________________________________________________________________________________________________________________________________________________________________________________>>>->>>>>
        :::::::::::::::::::::::::::::::::::::::::::::::::::::::::::::::::::::::::::::::::::::::::::::::::::::::::::::::::::::::::::::::::::::::::::::::::::::::::::::::::::::::::::::::::::::::::::::::::::::::
```
