## Supplementary material for "All-at-once RNA folding with 3D motif prediction framed by evolutionary information": RF01249_snR190.cacofold.power

```
# Power analysis of CaCoFold structure
#
# Powertype = SINGLE SUBSTITUTIONS
# covary left_pos right_pos substitutions power
#----------------------------------------------------------------
1		210		2		0.00
2		209		0		0.00
3		208		0		0.00
4		207		1		0.00
5		206		1		0.00
7		204		0		0.00
8		203		0		0.00
9		199		0		0.00
15		38		1		0.00
16		37		0		0.00
17		36		0		0.00
66		159		2		0.00
67		158		0		0.00
68		157		1		0.00
69		156		0		0.00
70		155		1		0.00
71		154		2		0.00
72		153		4		0.07
79		148		4		0.07
80		147		4		0.07
81		146		3		0.02
82		145		6		0.16
83		144		3		0.02
84		143		6		0.16
85		142		2		0.00
86		141		3		0.02
87		140		3		0.02
88		139		2		0.00
89		138		5		0.11
90		137		3		0.02
91		136		4		0.07
92		135		3		0.02
93		134		2		0.00
94		133		7		0.20
95		132		3		0.02
96		131		4		0.07
97		130		2		0.00
98		129		3		0.02
99		128		4		0.07
100		127		5		0.11
101		126		2		0.00
102		123		3		0.02
103		122		4		0.07
104		121		0		0.00
105		120		3		0.02
106		119		5		0.11
107		118		2		0.00
108		117		3		0.02
109		116		6		0.16
110		115		2		0.00
167		196		1		0.00
168		195		0		0.00
169		194		0		0.00
170		193		0		0.00
173		190		2		0.00
174		189		2		0.00
175		188		2		0.00
#
# BPAIRS 57
# avg substitutions per BP 2.3
# BPAIRS expected to covary 1.7 +/- 1.2
# BPAIRS observed to covary 0
#
```
