## Supplementary material for "All-at-once RNA folding with 3D motif prediction framed by evolutionary information": RF01249_snR190.surv

```
5.913289	0.016129
5.896230	0.0322581
5.799302	0.0483871
5.734683	0.145161
3.989975	0.16129
3.796119	0.177419
2.956074	0.193548
2.632980	0.209677
1.825244	0.225806
0.759034	0.274194
0.048227	0.306452
0.015917	0.387097
-0.016392	0.645161
-0.048701	0.693548
-0.177939	0.709677
-0.242558	0.725806
-0.274867	0.790323
-0.533343	0.806452
-0.630271	0.822581
-0.662580	0.83871
-0.727199	0.854839
-0.856437	0.870968
-1.082603	0.887097
-1.373387	0.903226
-1.405697	0.919355
-1.438006	0.935484
-1.534934	0.951613
-1.728791	0.967742
-2.342670	0.983871
-2.665764	1
&
10.354929	5.09191e-05
9.417956	0.000101838
9.094862	0.000152757
8.836387	0.000203676
8.287127	0.000254595
7.802486	0.000305515
7.608629	0.000356434
7.479391	0.000407353
6.316253	0.000458272
5.993159	0.00056011
5.896230	0.00738327
5.799302	0.011355
5.766993	0.0114059
5.734683	0.020775
5.702374	0.0208259
5.443899	0.0208768
5.282351	0.0217425
5.250042	0.0217934
5.217733	0.0218952
5.185423	0.021997
5.153114	0.022048
5.120804	0.0220989
5.056186	0.0221498
4.959257	0.0230154
4.926948	0.0230663
4.862329	0.0237792
4.830020	0.0246448
4.797710	0.0256632
4.765401	0.0257141
4.700782	0.0258669
4.636163	0.0259178
4.603854	0.0260197
4.539235	0.0260706
4.506926	0.0261724
4.442307	0.0263252
4.345379	0.0265288
4.313069	0.0265798
4.248450	0.0266307
4.216141	0.0276491
4.151522	0.0277
4.119213	0.0277509
4.086903	0.0278018
4.054594	0.0280055
3.989975	0.0300932
3.893047	0.030195
3.828428	0.0302459
3.796119	0.0323336
3.763809	0.0324355
3.731500	0.0324864
3.699190	0.0325882
3.666881	0.032741
3.634572	0.0328428
3.569953	0.0328937
3.505334	0.0329956
3.440715	0.0331483
3.408406	0.0332502
3.376096	0.0343704
3.343787	0.0352869
3.311477	0.0359998
3.246859	0.0375783
3.214549	0.0376292
3.182240	0.0384948
3.117621	0.0385967
3.085312	0.039666
3.053002	0.0407353
2.988383	0.0407862
2.956074	0.0410408
2.923764	0.0412954
2.859146	0.0414481
2.826836	0.0424156
2.794527	0.0425684
2.762217	0.0426702
2.729908	0.0435867
2.697599	0.0489332
2.665289	0.0490351
2.632980	0.0509191
2.600670	0.05097
2.568361	0.0510209
2.536052	0.0512246
2.503742	0.0516829
2.471433	0.0519375
2.439123	0.0520393
2.406814	0.0521411
2.374504	0.0532104
2.342195	0.0539742
2.309886	0.0554
2.277576	0.0562147
2.245267	0.0574367
2.212957	0.0575386
2.180648	0.0576404
2.148339	0.0579968
2.116029	0.0582514
2.083720	0.0590661
2.051410	0.0599827
2.019101	0.0601354
1.986792	0.0602882
1.954482	0.0603391
1.922173	0.060441
1.889863	0.0607465
1.857554	0.0609502
1.825244	0.0611538
1.792935	0.0613066
1.760626	0.0620704
1.728316	0.0628342
1.696007	0.0630378
1.663697	0.0632924
1.631388	0.0642599
1.599079	0.0661439
1.566769	0.0663476
1.534460	0.0667549
1.502150	0.0677733
1.469841	0.0689954
1.437532	0.069199
1.405222	0.0694536
1.372913	0.0696064
1.340603	0.0709303
1.308294	0.0719487
1.275984	0.0723051
1.243675	0.0725597
1.211366	0.0728143
1.179056	0.0735781
1.146747	0.0738327
1.114437	0.0739854
1.082128	0.0741891
1.049819	0.0744946
1.017509	0.0746474
0.985200	0.0748001
0.952890	0.0751057
0.920581	0.0754112
0.888272	0.0764805
0.855962	0.0774479
0.823653	0.0777534
0.791343	0.0788228
0.759034	0.0888029
0.726725	0.0896685
0.694415	0.0900759
0.662106	0.0906869
0.629796	0.0919599
0.597487	0.109323
0.565177	0.109629
0.532868	0.110698
0.500559	0.112277
0.468249	0.127909
0.435940	0.128062
0.403630	0.129131
0.371321	0.131117
0.339012	0.132237
0.306702	0.133612
0.274393	0.134477
0.242083	0.136209
0.209774	0.138143
0.177465	0.139671
0.145155	0.142319
0.112846	0.144508
0.080536	0.15067
0.048227	0.15179
0.015917	0.229696
-0.016392	0.654158
-0.048701	0.80885
-0.081011	0.816386
-0.113320	0.816946
-0.145630	0.819645
-0.177939	0.830032
-0.210248	0.831967
-0.242558	0.833138
-0.274867	0.838026
-0.307177	0.845715
-0.339486	0.848261
-0.371795	0.850145
-0.404105	0.851876
-0.436414	0.854422
-0.468724	0.856357
-0.501033	0.858598
-0.533343	0.861653
-0.565652	0.86206
-0.597961	0.864504
-0.630271	0.867356
-0.662580	0.869902
-0.694890	0.872499
-0.727199	0.874332
-0.759508	0.876878
-0.791818	0.878252
-0.824127	0.881308
-0.856437	0.883497
-0.888746	0.885941
-0.921055	0.886501
-0.953365	0.887622
-0.985674	0.888487
-1.017984	0.888895
-1.050293	0.891288
-1.082603	0.891644
-1.114912	0.894648
-1.147221	0.898671
-1.179531	0.9003
-1.211840	0.901777
-1.244150	0.902795
-1.276459	0.904476
-1.308768	0.907989
-1.341078	0.909109
-1.373387	0.912419
-1.405697	0.914609
-1.438006	0.916747
-1.470315	0.917307
-1.502625	0.91746
-1.534934	0.918326
-1.567244	0.919446
-1.599553	0.919904
-1.631863	0.921024
-1.664172	0.921177
-1.696481	0.921636
-1.728791	0.923112
-1.761100	0.924232
-1.793410	0.925047
-1.825719	0.927033
-1.858028	0.927695
-1.890338	0.927899
-1.922647	0.929273
-1.954957	0.929426
-1.987266	0.929477
-2.019575	0.929528
-2.051885	0.929783
-2.084194	0.931005
-2.116504	0.931106
-2.148813	0.931259
-2.181123	0.931412
-2.213432	0.931463
-2.245741	0.931565
-2.278051	0.931667
-2.310360	0.93243
-2.342670	0.943734
-2.374979	0.943836
-2.407288	0.957228
-2.439598	0.957279
-2.471907	0.957432
-2.504217	0.958094
-2.536526	0.958145
-2.568835	0.958959
-2.601145	0.959061
-2.633454	0.959825
-2.665764	0.9612
-2.698073	0.961352
-2.730382	0.961403
-2.762692	0.962676
-2.795001	0.963644
-2.827311	0.963746
-2.859620	0.964815
-2.891930	0.965884
-2.924239	0.965935
-2.988858	0.967717
-3.021167	0.967768
-3.053477	0.968634
-3.118095	0.969601
-3.150405	0.969652
-3.182714	0.969703
-3.215024	0.970823
-3.247333	0.970874
-3.279642	0.972962
-3.311952	0.973115
-3.408880	0.97398
-3.441190	0.974642
-3.473499	0.974693
-3.505808	0.975712
-3.570427	0.975763
-3.602737	0.978359
-3.731974	0.979021
-3.764284	0.996996
-3.796593	0.997658
-3.893521	0.999338
-4.281234	1
&
11.001117	2.53794e-06
10.968808	5.07588e-06
10.387238	7.61383e-06
10.193382	2.03035e-05
10.161073	2.28415e-05
10.128763	3.29932e-05
9.999525	3.55312e-05
9.934907	4.5683e-05
9.837978	5.32968e-05
9.773360	6.34486e-05
9.741050	6.59865e-05
9.708741	6.85244e-05
9.676431	7.10624e-05
9.644122	7.36003e-05
9.611813	7.61383e-05
9.514884	8.37521e-05
9.482575	8.629e-05
9.385647	9.13659e-05
9.321028	9.39039e-05
9.256409	9.89797e-05
9.224100	0.000104056
9.191790	0.000106594
9.159481	0.000109132
9.127171	0.000111669
9.094862	0.000114207
9.030243	0.000124359
8.997934	0.000129435
8.901006	0.000137049
8.836387	0.000144663
8.771768	0.000152277
8.739458	0.000154814
8.707149	0.000167504
8.674840	0.000197959
8.642530	0.000218263
8.610221	0.000236029
8.577911	0.000269022
8.545602	0.000289325
8.513293	0.000312167
8.480983	0.000327395
8.448674	0.00035785
8.416364	0.000362926
8.384055	0.000368002
8.351746	0.000380691
8.319436	0.000390843
8.254817	0.000408609
8.222508	0.000426374
8.190198	0.000428912
8.157889	0.000446678
8.125580	0.000449216
8.093270	0.000454292
8.060961	0.000466981
8.028651	0.000474595
7.996342	0.000484747
7.964033	0.000487285
7.931723	0.000494899
7.899414	0.000614182
7.867104	0.000624334
7.834795	0.000644637
7.802486	0.000647175
7.770176	0.000659865
7.737867	0.000675093
7.705557	0.000680169
7.673248	0.000756307
7.640938	0.000766459
7.608629	0.000784224
7.576320	0.000794376
7.544010	0.00087559
7.511701	0.000890818
7.479391	0.000898432
7.447082	0.000906045
7.414773	0.000979646
7.382463	0.00100756
7.350154	0.00103802
7.285535	0.00105325
7.253226	0.00105578
7.220916	0.00106594
7.188607	0.00127405
7.156297	0.00133496
7.123988	0.00135526
7.091678	0.00136541
7.059369	0.00139841
7.027060	0.00178417
6.994750	0.00183239
6.962441	0.00188823
6.930131	0.00191107
6.897822	0.00208619
6.865513	0.00214964
6.833203	0.00266738
6.800894	0.00287041
6.768584	0.00288056
6.736275	0.00290341
6.703966	0.00294401
6.671656	0.00314197
6.639347	0.00320796
6.607037	0.0032308
6.574728	0.00375615
6.542419	0.0044617
6.510109	0.0047561
6.477800	0.00525608
6.445490	0.00546419
6.413181	0.00588295
6.380871	0.00591087
6.348562	0.00619765
6.316253	0.00645145
6.283943	0.00659865
6.251634	0.00730927
6.219324	0.00800213
6.187015	0.00808335
6.154706	0.00834983
6.122396	0.00839805
6.090087	0.00841074
6.057777	0.00888534
6.025468	0.00893863
5.993159	0.00920004
5.960849	0.00942084
5.928540	0.00964164
5.896230	0.0100249
5.863921	0.0105451
5.831611	0.0109868
5.799302	0.0126846
5.766993	0.0132557
5.734683	0.0138267
5.702374	0.0141363
5.670064	0.0146287
5.637755	0.0148444
5.605446	0.0154053
5.573136	0.0157403
5.540827	0.0159154
5.508517	0.0165296
5.476208	0.0166591
5.443899	0.0168037
5.411589	0.0172935
5.379280	0.0174001
5.346970	0.0176768
5.314661	0.0178417
5.282351	0.0185397
5.250042	0.0186793
5.217733	0.0195168
5.185423	0.0198924
5.153114	0.0207401
5.120804	0.0213162
5.088495	0.0219989
5.056186	0.0225826
5.023876	0.0226537
4.991567	0.0235648
4.959257	0.0236942
4.926948	0.0238871
4.894639	0.0252779
4.862329	0.0255698
4.830020	0.0257779
4.797710	0.027024
4.765401	0.0280595
4.733091	0.0281483
4.700782	0.028359
4.668473	0.0291914
4.636163	0.0294706
4.603854	0.0298513
4.571544	0.0299071
4.539235	0.0308817
4.506926	0.0312091
4.474616	0.0314324
4.442307	0.0316405
4.409997	0.0317344
4.377688	0.0321786
4.345379	0.0323791
4.313069	0.0324451
4.280760	0.0326785
4.248450	0.0328867
4.216141	0.0333257
4.183831	0.0334983
4.151522	0.0338029
4.119213	0.0339475
4.086903	0.0341988
4.054594	0.0345414
4.022284	0.0348586
3.989975	0.0350997
3.957666	0.0353916
3.925356	0.0356759
3.893047	0.035955
3.860737	0.0362088
3.828428	0.0364398
3.796119	0.0369854
3.763809	0.0373382
3.731500	0.0376225
3.699190	0.0378636
3.666881	0.0380006
3.634572	0.0385082
3.602262	0.0390716
3.569953	0.0391681
3.537643	0.0395158
3.505334	0.039899
3.473024	0.0403304
3.440715	0.0405081
3.408406	0.041135
3.376096	0.0413964
3.343787	0.0418126
3.311477	0.042277
3.279168	0.0424192
3.246859	0.0426298
3.214549	0.0430587
3.182240	0.0432465
3.149930	0.0436095
3.117621	0.0441932
3.085312	0.0450739
3.053002	0.0454622
3.020693	0.0462032
2.988383	0.0468682
2.956074	0.0473022
2.923764	0.0475813
2.891455	0.0479392
2.859146	0.0486244
2.826836	0.0495127
2.794527	0.0505203
2.762217	0.0512385
2.729908	0.0530785
2.697599	0.0543145
2.665289	0.0552053
2.632980	0.0559185
2.600670	0.0566849
2.568361	0.0578092
2.536052	0.0592711
2.503742	0.0621009
2.471433	0.0641084
2.439123	0.0662758
2.406814	0.0676133
2.374504	0.0688518
2.342195	0.0709786
2.309886	0.0726689
2.277576	0.0745774
2.245267	0.0777194
2.212957	0.0798944
2.180648	0.0810822
2.148339	0.081841
2.116029	0.0826608
2.083720	0.0845236
2.051410	0.0854347
2.019101	0.0863433
1.986792	0.0870108
1.954482	0.0882443
1.922173	0.0891325
1.889863	0.0899777
1.857554	0.0907441
1.825244	0.091569
1.792935	0.0926806
1.760626	0.0940612
1.728316	0.094815
1.696007	0.0955459
1.663697	0.0969494
1.631388	0.0978656
1.599079	0.0990305
1.566769	0.100457
1.534460	0.101096
1.502150	0.102474
1.469841	0.104261
1.437532	0.105383
1.405222	0.106243
1.372913	0.107276
1.340603	0.108632
1.308294	0.109748
1.275984	0.111235
1.243675	0.113093
1.211366	0.114139
1.179056	0.115357
1.146747	0.116999
1.114437	0.118316
1.082128	0.119606
1.049819	0.120943
1.017509	0.121725
0.985200	0.122791
0.952890	0.123676
0.920581	0.124489
0.888272	0.126123
0.855962	0.127275
0.823653	0.128519
0.791343	0.129943
0.759034	0.13162
0.726725	0.132942
0.694415	0.134046
0.662106	0.135013
0.629796	0.136107
0.597487	0.137237
0.565177	0.138663
0.532868	0.140391
0.500559	0.141848
0.468249	0.142914
0.435940	0.144627
0.403630	0.145919
0.371321	0.147861
0.339012	0.148838
0.306702	0.15017
0.274393	0.151607
0.242083	0.153018
0.209774	0.154165
0.177465	0.156162
0.145155	0.157883
0.112846	0.16053
0.080536	0.162733
0.048227	0.165682
0.015917	0.226159
-0.016392	0.699366
-0.048701	0.71337
-0.081011	0.722725
-0.113320	0.729108
-0.145630	0.732844
-0.177939	0.7368
-0.210248	0.741186
-0.242558	0.745911
-0.274867	0.749985
-0.307177	0.755215
-0.339486	0.759989
-0.371795	0.764979
-0.404105	0.771022
-0.436414	0.776486
-0.468724	0.782199
-0.501033	0.786828
-0.533343	0.791145
-0.565652	0.797223
-0.597961	0.802738
-0.630271	0.807347
-0.662580	0.812124
-0.694890	0.816058
-0.727199	0.819428
-0.759508	0.823176
-0.791818	0.82656
-0.824127	0.830323
-0.856437	0.832953
-0.888746	0.836623
-0.921055	0.839531
-0.953365	0.843541
-0.985674	0.845881
-1.017984	0.850228
-1.050293	0.854936
-1.082603	0.858939
-1.114912	0.862817
-1.147221	0.868169
-1.179531	0.874547
-1.211840	0.878882
-1.244150	0.883008
-1.276459	0.886097
-1.308768	0.890922
-1.341078	0.892546
-1.373387	0.894845
-1.405697	0.896934
-1.438006	0.900284
-1.470315	0.903624
-1.502625	0.905581
-1.534934	0.907451
-1.567244	0.909055
-1.599553	0.911177
-1.631863	0.912466
-1.664172	0.913979
-1.696481	0.915436
-1.728791	0.9179
-1.761100	0.920238
-1.793410	0.92154
-1.825719	0.922329
-1.858028	0.923141
-1.890338	0.924443
-1.922647	0.926082
-1.954957	0.926674
-1.987266	0.927534
-2.019575	0.928212
-2.051885	0.929671
-2.084194	0.932387
-2.116504	0.934272
-2.148813	0.935262
-2.181123	0.936275
-2.213432	0.9373
-2.245741	0.938356
-2.278051	0.940275
-2.310360	0.942107
-2.342670	0.942914
-2.374979	0.9443
-2.407288	0.945015
-2.439598	0.947371
-2.471907	0.947881
-2.504217	0.948612
-2.536526	0.950348
-2.568835	0.950871
-2.601145	0.95185
-2.633454	0.952842
-2.665764	0.954472
-2.698073	0.955089
-2.730382	0.95536
-2.762692	0.955992
-2.795001	0.957462
-2.827311	0.959038
-2.859620	0.96005
-2.891930	0.961154
-2.924239	0.961956
-2.956548	0.963367
-2.988858	0.963908
-3.021167	0.964563
-3.053477	0.965992
-3.085786	0.966519
-3.118095	0.967012
-3.150405	0.967824
-3.182714	0.968319
-3.215024	0.96872
-3.247333	0.969326
-3.279642	0.96973
-3.311952	0.970179
-3.344261	0.97055
-3.376571	0.971816
-3.408880	0.9726
-3.441190	0.972839
-3.473499	0.97322
-3.505808	0.973613
-3.538118	0.974032
-3.570427	0.975123
-3.602737	0.975752
-3.635046	0.976933
-3.667355	0.978349
-3.699665	0.980103
-3.731974	0.980453
-3.764284	0.981958
-3.796593	0.983686
-3.828902	0.986064
-3.861212	0.988714
-3.893521	0.991242
-3.925831	0.992726
-3.958140	0.994102
-3.990450	0.994609
-4.022759	0.994688
-4.055068	0.99632
-4.087378	0.997449
-4.119687	0.99831
-4.151997	0.998706
-4.184306	0.998992
-4.216615	0.999188
-4.248925	0.999307
-4.281234	0.999805
-4.313544	0.99985
-4.345853	0.999896
-4.378162	0.999954
-4.410472	0.999982
-4.475091	1
&
32.293019	4.814e-26
32.260710	5.16994e-26
32.228400	5.5522e-26
32.196091	5.9627e-26
32.163782	6.40355e-26
32.131472	6.87698e-26
32.099163	7.3854e-26
32.066853	7.93139e-26
32.034544	8.51774e-26
32.002234	9.14741e-26
31.969925	9.82362e-26
31.937616	1.05498e-25
31.905306	1.13296e-25
31.872997	1.21671e-25
31.840687	1.30664e-25
31.808378	1.40322e-25
31.776069	1.50694e-25
31.743759	1.61831e-25
31.711450	1.73792e-25
31.679140	1.86636e-25
31.646831	2.0043e-25
31.614522	2.15242e-25
31.582212	2.31148e-25
31.549903	2.4823e-25
31.517593	2.66573e-25
31.485284	2.86272e-25
31.452975	3.07425e-25
31.420665	3.30141e-25
31.388356	3.54535e-25
31.356046	3.80731e-25
31.323737	4.08861e-25
31.291427	4.39069e-25
31.259118	4.71508e-25
31.226809	5.06343e-25
31.194499	5.4375e-25
31.162190	5.8392e-25
31.129880	6.27056e-25
31.097571	6.73377e-25
31.065262	7.23119e-25
31.032952	7.76534e-25
31.000643	8.33893e-25
30.968333	8.95487e-25
30.936024	9.61629e-25
30.903715	1.03265e-24
30.871405	1.10892e-24
30.839096	1.19082e-24
30.806786	1.27877e-24
30.774477	1.37321e-24
30.742167	1.47462e-24
30.709858	1.58352e-24
30.677549	1.70045e-24
30.645239	1.82602e-24
30.612930	1.96085e-24
30.580620	2.10564e-24
30.548311	2.26111e-24
30.516002	2.42806e-24
30.483692	2.60733e-24
30.451383	2.79983e-24
30.419073	3.00654e-24
30.386764	3.2285e-24
30.354455	3.46684e-24
30.322145	3.72277e-24
30.289836	3.99759e-24
30.257526	4.29268e-24
30.225217	4.60955e-24
30.192907	4.9498e-24
30.160598	5.31515e-24
30.128289	5.70745e-24
30.095979	6.1287e-24
30.063670	6.58103e-24
30.031360	7.06673e-24
29.999051	7.58826e-24
29.966742	8.14826e-24
29.934432	8.74957e-24
29.902123	9.39524e-24
29.869813	1.00885e-23
29.837504	1.0833e-23
29.805195	1.16323e-23
29.772885	1.24906e-23
29.740576	1.34122e-23
29.708266	1.44017e-23
29.675957	1.54643e-23
29.643647	1.66052e-23
29.611338	1.78302e-23
29.579029	1.91455e-23
29.546719	2.05579e-23
29.514410	2.20744e-23
29.482100	2.37027e-23
29.449791	2.54511e-23
29.417482	2.73284e-23
29.385172	2.9344e-23
29.352863	3.15083e-23
29.320553	3.38322e-23
29.288244	3.63273e-23
29.255935	3.90064e-23
29.223625	4.1883e-23
29.191316	4.49716e-23
29.159006	4.82879e-23
29.126697	5.18486e-23
29.094387	5.56717e-23
29.062078	5.97767e-23
29.029769	6.41841e-23
28.997459	6.89164e-23
28.965150	7.39974e-23
28.932840	7.94529e-23
28.900531	8.53103e-23
28.868222	9.15994e-23
28.835912	9.83519e-23
28.803603	1.05602e-22
28.771293	1.13386e-22
28.738984	1.21744e-22
28.706675	1.30717e-22
28.674365	1.40352e-22
28.642056	1.50696e-22
28.609746	1.61803e-22
28.577437	1.73727e-22
28.545127	1.8653e-22
28.512818	2.00276e-22
28.480509	2.15035e-22
28.448199	2.3088e-22
28.415890	2.47892e-22
28.383580	2.66158e-22
28.351271	2.85768e-22
28.318962	3.06823e-22
28.286652	3.29429e-22
28.254343	3.53698e-22
28.222033	3.79755e-22
28.189724	4.07731e-22
28.157415	4.37767e-22
28.125105	4.70014e-22
28.092796	5.04635e-22
28.060486	5.41805e-22
28.028177	5.81711e-22
27.995868	6.24555e-22
27.963558	6.70553e-22
27.931249	7.19937e-22
27.898939	7.72956e-22
27.866630	8.29878e-22
27.834320	8.90989e-22
27.802011	9.56598e-22
27.769702	1.02704e-21
27.737392	1.10266e-21
27.705083	1.18384e-21
27.672773	1.271e-21
27.640464	1.36458e-21
27.608155	1.46504e-21
27.575845	1.57289e-21
27.543536	1.68868e-21
27.511226	1.81298e-21
27.478917	1.94643e-21
27.446608	2.0897e-21
27.414298	2.24351e-21
27.381989	2.40863e-21
27.349679	2.5859e-21
27.317370	2.77621e-21
27.285060	2.98052e-21
27.252751	3.19985e-21
27.220442	3.43532e-21
27.188132	3.6881e-21
27.155823	3.95948e-21
27.123513	4.2508e-21
27.091204	4.56356e-21
27.058895	4.89931e-21
27.026585	5.25974e-21
26.994276	5.64668e-21
26.961966	6.06207e-21
26.929657	6.508e-21
26.897348	6.98671e-21
26.865038	7.50062e-21
26.832729	8.0523e-21
26.800419	8.64453e-21
26.768110	9.2803e-21
26.735800	9.9628e-21
26.703491	1.06955e-20
26.671182	1.1482e-20
26.638872	1.23263e-20
26.606563	1.32326e-20
26.574253	1.42056e-20
26.541944	1.52501e-20
26.509635	1.63713e-20
26.477325	1.75749e-20
26.445016	1.88669e-20
26.412706	2.02538e-20
26.380397	2.17427e-20
26.348088	2.33409e-20
26.315778	2.50565e-20
26.283469	2.68982e-20
26.251159	2.88751e-20
26.218850	3.09972e-20
26.186540	3.32752e-20
26.154231	3.57205e-20
26.121922	3.83454e-20
26.089612	4.11631e-20
26.057303	4.41877e-20
26.024993	4.74343e-20
25.992684	5.09194e-20
25.960375	5.46603e-20
25.928065	5.86759e-20
25.895756	6.29864e-20
25.863446	6.76132e-20
25.831137	7.25798e-20
25.798828	7.79109e-20
25.766518	8.36333e-20
25.734209	8.97757e-20
25.701899	9.6369e-20
25.669590	1.03446e-19
25.637280	1.11043e-19
25.604971	1.19197e-19
25.572662	1.27949e-19
25.540352	1.37344e-19
25.508043	1.47428e-19
25.475733	1.58252e-19
25.443424	1.6987e-19
25.411115	1.8234e-19
25.378805	1.95725e-19
25.346496	2.10093e-19
25.314186	2.25514e-19
25.281877	2.42066e-19
25.249568	2.59832e-19
25.217258	2.78901e-19
25.184949	2.99369e-19
25.152639	3.21337e-19
25.120330	3.44917e-19
25.088021	3.70226e-19
25.055711	3.9739e-19
25.023402	4.26546e-19
24.991092	4.5784e-19
24.958783	4.91428e-19
24.926473	5.27478e-19
24.894164	5.66171e-19
24.861855	6.07701e-19
24.829545	6.52274e-19
24.797236	7.00114e-19
24.764926	7.5146e-19
24.732617	8.0657e-19
24.700308	8.65717e-19
24.667998	9.29199e-19
24.635689	9.97333e-19
24.603379	1.07046e-18
24.571070	1.14894e-18
24.538761	1.23318e-18
24.506451	1.32358e-18
24.474142	1.42061e-18
24.441832	1.52474e-18
24.409523	1.6365e-18
24.377213	1.75645e-18
24.344904	1.88518e-18
24.312595	2.02334e-18
24.280285	2.17161e-18
24.247976	2.33075e-18
24.215666	2.50153e-18
24.183357	2.68482e-18
24.151048	2.88153e-18
24.118738	3.09264e-18
24.086429	3.3192e-18
24.054119	3.56235e-18
24.021810	3.8233e-18
23.989501	4.10334e-18
23.957191	4.40388e-18
23.924882	4.72642e-18
23.892572	5.07256e-18
23.860263	5.44402e-18
23.827953	5.84267e-18
23.795644	6.27048e-18
23.763335	6.7296e-18
23.731025	7.2223e-18
23.698716	7.75104e-18
23.666406	8.31846e-18
23.634097	8.92739e-18
23.601788	9.58085e-18
23.569478	1.02821e-17
23.537169	1.10346e-17
23.504859	1.18422e-17
23.472550	1.27088e-17
23.440241	1.36388e-17
23.407931	1.46367e-17
23.375622	1.57077e-17
23.343312	1.68569e-17
23.311003	1.80901e-17
23.278693	1.94135e-17
23.246384	2.08336e-17
23.214075	2.23574e-17
23.181765	2.39927e-17
23.149456	2.57474e-17
23.117146	2.76303e-17
23.084837	2.96508e-17
23.052528	3.1819e-17
23.020218	3.41455e-17
22.987909	3.6642e-17
22.955599	3.93209e-17
22.923290	4.21954e-17
22.890981	4.52798e-17
22.858671	4.85896e-17
22.826362	5.2141e-17
22.794052	5.59517e-17
22.761743	6.00407e-17
22.729433	6.44282e-17
22.697124	6.91361e-17
22.664815	7.41876e-17
22.632505	7.96079e-17
22.600196	8.54237e-17
22.567886	9.16641e-17
22.535577	9.83599e-17
22.503268	1.05544e-16
22.470958	1.13253e-16
22.438649	1.21524e-16
22.406339	1.30399e-16
22.374030	1.39921e-16
22.341721	1.50137e-16
22.309411	1.61099e-16
22.277102	1.72861e-16
22.244792	1.8548e-16
22.212483	1.9902e-16
22.180174	2.13546e-16
22.147864	2.29133e-16
22.115555	2.45855e-16
22.083245	2.63797e-16
22.050936	2.83047e-16
22.018626	3.03699e-16
21.986317	3.25858e-16
21.954008	3.49631e-16
21.921698	3.75137e-16
21.889389	4.02501e-16
21.857079	4.3186e-16
21.824770	4.63357e-16
21.792461	4.9715e-16
21.760151	5.33404e-16
21.727842	5.72299e-16
21.695532	6.14027e-16
21.663223	6.58794e-16
21.630914	7.06821e-16
21.598604	7.58346e-16
21.566295	8.13623e-16
21.533985	8.72924e-16
21.501676	9.36543e-16
21.469366	1.00479e-15
21.437057	1.07801e-15
21.404748	1.15656e-15
21.372438	1.24082e-15
21.340129	1.33122e-15
21.307819	1.42819e-15
21.275510	1.53222e-15
21.243201	1.64382e-15
21.210891	1.76353e-15
21.178582	1.89196e-15
21.146272	2.02972e-15
21.113963	2.17751e-15
21.081654	2.33604e-15
21.049344	2.5061e-15
21.017035	2.68853e-15
20.984725	2.88422e-15
20.952416	3.09413e-15
20.920106	3.31931e-15
20.887797	3.56085e-15
20.855488	3.81994e-15
20.823178	4.09787e-15
20.790869	4.39599e-15
20.758559	4.71577e-15
20.726250	5.05878e-15
20.693941	5.42671e-15
20.661631	5.82137e-15
20.629322	6.24469e-15
20.597012	6.69875e-15
20.564703	7.18579e-15
20.532394	7.70819e-15
20.500084	8.26852e-15
20.467775	8.86953e-15
20.435465	9.51416e-15
20.403156	1.02056e-14
20.370846	1.09472e-14
20.338537	1.17426e-14
20.306228	1.25957e-14
20.273918	1.35108e-14
20.241609	1.44922e-14
20.209299	1.55448e-14
20.176990	1.66738e-14
20.144681	1.78846e-14
20.112371	1.91832e-14
20.080062	2.0576e-14
20.047752	2.20698e-14
20.015443	2.36719e-14
19.983134	2.53901e-14
19.950824	2.72329e-14
19.918515	2.92092e-14
19.886205	3.13287e-14
19.853896	3.36018e-14
19.821586	3.60395e-14
19.789277	3.86539e-14
19.756968	4.14576e-14
19.724658	4.44644e-14
19.692349	4.7689e-14
19.660039	5.1147e-14
19.627730	5.48554e-14
19.595421	5.88322e-14
19.563111	6.3097e-14
19.530802	6.76704e-14
19.498492	7.25748e-14
19.466183	7.7834e-14
19.433874	8.34738e-14
19.401564	8.95216e-14
19.369255	9.60069e-14
19.336945	1.02961e-13
19.304636	1.10419e-13
19.272326	1.18415e-13
19.240017	1.2699e-13
19.207708	1.36184e-13
19.175398	1.46044e-13
19.143089	1.56615e-13
19.110779	1.67951e-13
19.078470	1.80106e-13
19.046161	1.93139e-13
19.013851	2.07114e-13
18.981542	2.22098e-13
18.949232	2.38165e-13
18.916923	2.55391e-13
18.884614	2.73862e-13
18.852304	2.93666e-13
18.819995	3.14899e-13
18.787685	3.37665e-13
18.755376	3.62074e-13
18.723067	3.88245e-13
18.690757	4.16303e-13
18.658448	4.46386e-13
18.626138	4.78639e-13
18.593829	5.13218e-13
18.561519	5.5029e-13
18.529210	5.90035e-13
18.496901	6.32646e-13
18.464591	6.78328e-13
18.432282	7.27303e-13
18.399972	7.79806e-13
18.367663	8.36093e-13
18.335354	8.96435e-13
18.303044	9.61123e-13
18.270735	1.03047e-12
18.238425	1.10481e-12
18.206116	1.18451e-12
18.173807	1.26994e-12
18.141497	1.36152e-12
18.109188	1.45969e-12
18.076878	1.56492e-12
18.044569	1.67773e-12
18.012259	1.79865e-12
17.979950	1.92828e-12
17.947641	2.06722e-12
17.915331	2.21615e-12
17.883022	2.37579e-12
17.850712	2.54691e-12
17.818403	2.73032e-12
17.786094	2.92692e-12
17.753784	3.13764e-12
17.721475	3.36349e-12
17.689165	3.60557e-12
17.656856	3.86504e-12
17.624547	4.14314e-12
17.592237	4.4412e-12
17.559928	4.76065e-12
17.527618	5.10304e-12
17.495309	5.46999e-12
17.462999	5.86327e-12
17.430690	6.28476e-12
17.398381	6.73648e-12
17.366071	7.22059e-12
17.333762	7.73941e-12
17.301452	8.29543e-12
17.269143	8.89129e-12
17.236834	9.52985e-12
17.204524	1.02142e-11
17.172215	1.09475e-11
17.139905	1.17333e-11
17.107596	1.25755e-11
17.075287	1.34779e-11
17.042977	1.44449e-11
17.010668	1.54811e-11
16.978358	1.65915e-11
16.946049	1.77813e-11
16.913739	1.90562e-11
16.881430	2.04223e-11
16.849121	2.18861e-11
16.816811	2.34545e-11
16.784502	2.5135e-11
16.752192	2.69356e-11
16.719883	2.88648e-11
16.687574	3.09319e-11
16.655264	3.31466e-11
16.622955	3.55194e-11
16.590645	3.80616e-11
16.558336	4.07852e-11
16.526027	4.37032e-11
16.493717	4.68294e-11
16.461408	5.01786e-11
16.429098	5.37666e-11
16.396789	5.76105e-11
16.364479	6.17283e-11
16.332170	6.61396e-11
16.299861	7.08653e-11
16.267551	7.59276e-11
16.235242	8.13504e-11
16.202932	8.71594e-11
16.170623	9.33819e-11
16.138314	1.00047e-10
16.106004	1.07187e-10
16.073695	1.14835e-10
16.041385	1.23026e-10
16.009076	1.318e-10
15.976767	1.41198e-10
15.944457	1.51264e-10
15.912148	1.62045e-10
15.879838	1.73592e-10
15.847529	1.85959e-10
15.815220	1.99204e-10
15.782910	2.1339e-10
15.750601	2.28582e-10
15.718291	2.44852e-10
15.685982	2.62276e-10
15.653672	2.80936e-10
15.621363	3.00919e-10
15.589054	3.22318e-10
15.556744	3.45234e-10
15.524435	3.69773e-10
15.492125	3.9605e-10
15.459816	4.24188e-10
15.427507	4.54317e-10
15.395197	4.86579e-10
15.362888	5.21123e-10
15.330578	5.5811e-10
15.298269	5.97713e-10
15.265960	6.40115e-10
15.233650	6.85513e-10
15.201341	7.34118e-10
15.169031	7.86157e-10
15.136722	8.41869e-10
15.104412	9.01514e-10
15.072103	9.65368e-10
15.039794	1.03373e-09
15.007484	1.1069e-09
14.975175	1.18524e-09
14.942865	1.2691e-09
14.910556	1.35887e-09
14.878247	1.45496e-09
14.845937	1.55781e-09
14.813628	1.66791e-09
14.781318	1.78575e-09
14.749009	1.91188e-09
14.716700	2.04688e-09
14.684390	2.19137e-09
14.652081	2.34601e-09
14.619771	2.51152e-09
14.587462	2.68865e-09
14.555152	2.87821e-09
14.522843	3.08108e-09
14.490534	3.29817e-09
14.458224	3.53049e-09
14.425915	3.77909e-09
14.393605	4.04512e-09
14.361296	4.32977e-09
14.328987	4.63436e-09
14.296677	4.96027e-09
14.264368	5.30898e-09
14.232058	5.68208e-09
14.199749	6.08126e-09
14.167440	6.50834e-09
14.135130	6.96526e-09
14.102821	7.45408e-09
14.070511	7.97701e-09
14.038202	8.53644e-09
14.005892	9.13488e-09
13.973583	9.77504e-09
13.941274	1.04598e-08
13.908964	1.11923e-08
13.876655	1.19757e-08
13.844345	1.28137e-08
13.812036	1.371e-08
13.779727	1.46686e-08
13.747417	1.56938e-08
13.715108	1.67902e-08
13.682798	1.79628e-08
13.650489	1.92167e-08
13.618180	2.05576e-08
13.585870	2.19915e-08
13.553561	2.35248e-08
13.521251	2.51643e-08
13.488942	2.69172e-08
13.456632	2.87915e-08
13.424323	3.07954e-08
13.392014	3.29378e-08
13.359704	3.52283e-08
13.327395	3.76769e-08
13.295085	4.02945e-08
13.262776	4.30927e-08
13.230467	4.60838e-08
13.198157	4.92809e-08
13.165848	5.26983e-08
13.133538	5.63508e-08
13.101229	6.02546e-08
13.068920	6.44268e-08
13.036610	6.88855e-08
13.004301	7.36505e-08
12.971991	7.87424e-08
12.939682	8.41835e-08
12.907373	8.99976e-08
12.875063	9.62098e-08
12.842754	1.02847e-07
12.810444	1.09939e-07
12.778135	1.17515e-07
12.745825	1.25609e-07
12.713516	1.34255e-07
12.681207	1.43491e-07
12.648897	1.53357e-07
12.616588	1.63895e-07
12.584278	1.75151e-07
12.551969	1.87172e-07
12.519660	2.0001e-07
12.487350	2.1372e-07
12.455041	2.2836e-07
12.422731	2.43994e-07
12.390422	2.60687e-07
12.358113	2.78511e-07
12.325803	2.9754e-07
12.293494	3.17856e-07
12.261184	3.39544e-07
12.228875	3.62696e-07
12.196565	3.87409e-07
12.164256	4.13787e-07
12.131947	4.4194e-07
12.099637	4.71987e-07
12.067328	5.04053e-07
12.035018	5.38272e-07
12.002709	5.74786e-07
11.970400	6.13746e-07
11.938090	6.55313e-07
11.905781	6.99661e-07
11.873471	7.46971e-07
11.841162	7.97439e-07
11.808853	8.5127e-07
11.776543	9.08687e-07
11.744234	9.69923e-07
11.711924	1.03523e-06
11.679615	1.10487e-06
11.647305	1.17913e-06
11.614996	1.2583e-06
11.582687	1.34271e-06
11.550377	1.4327e-06
11.518068	1.52863e-06
11.485758	1.63087e-06
11.453449	1.73985e-06
11.421140	1.85599e-06
11.388830	1.97976e-06
11.356521	2.11164e-06
11.324211	2.25215e-06
11.291902	2.40185e-06
11.259593	2.56132e-06
11.227283	2.73119e-06
11.194974	2.91211e-06
11.162664	3.10479e-06
11.130355	3.30998e-06
11.098045	3.52845e-06
11.065736	3.76106e-06
11.033427	4.0087e-06
11.001117	4.27229e-06
10.968808	4.55285e-06
10.936498	4.85143e-06
10.904189	5.16916e-06
10.871880	5.50722e-06
10.839570	5.86688e-06
10.807261	6.24948e-06
10.774951	6.65642e-06
10.742642	7.0892e-06
10.710333	7.54941e-06
10.678023	8.03873e-06
10.645714	8.55891e-06
10.613404	9.11185e-06
10.581095	9.69953e-06
10.548785	1.0324e-05
10.516476	1.09876e-05
10.484167	1.16925e-05
10.451857	1.24412e-05
10.419548	1.32365e-05
10.387238	1.40809e-05
10.354929	1.49774e-05
10.322620	1.5929e-05
10.290310	1.69391e-05
10.258001	1.80109e-05
10.225691	1.91481e-05
10.193382	2.03543e-05
10.161073	2.16337e-05
10.128763	2.29902e-05
10.096454	2.44283e-05
10.064144	2.59527e-05
10.031835	2.7568e-05
9.999525	2.92795e-05
9.967216	3.10923e-05
9.934907	3.3012e-05
9.902597	3.50446e-05
9.870288	3.71959e-05
9.837978	3.94725e-05
9.805669	4.1881e-05
9.773360	4.44283e-05
9.741050	4.71217e-05
9.708741	4.99687e-05
9.676431	5.29772e-05
9.644122	5.61553e-05
9.611813	5.95116e-05
9.579503	6.30548e-05
9.547194	6.6794e-05
9.514884	7.07387e-05
9.482575	7.48985e-05
9.450266	7.92836e-05
9.417956	8.39042e-05
9.385647	8.87709e-05
9.353337	9.38945e-05
9.321028	9.92862e-05
9.288718	0.000104957
9.256409	0.000110919
9.224100	0.000117183
9.191790	0.000123762
9.159481	0.000130666
9.127171	0.000137908
9.094862	0.0001455
9.062553	0.000153452
9.030243	0.000161776
8.997934	0.000170483
8.965624	0.000179584
8.933315	0.000189088
8.901006	0.000199004
8.868696	0.000209341
8.836387	0.000220105
8.804077	0.000231302
8.771768	0.000242936
8.739458	0.00025501
8.707149	0.000267524
8.674840	0.000280474
8.642530	0.000293857
8.610221	0.000307663
8.577911	0.000321881
8.545602	0.000336493
8.513293	0.000351478
8.480983	0.00036681
8.448674	0.000382455
8.416364	0.000398373
8.384055	0.000414517
8.351746	0.000430829
8.319436	0.000447243
8.287127	0.000463682
8.254817	0.000480056
8.222508	0.00049626
8.190198	0.000512177
8.157889	0.000527669
8.125580	0.000542581
8.093270	0.000556738
8.060961	0.000569939
8.028651	0.000581959
7.996342	0.000592542
7.964033	0.000601401
7.931723	0.000608213
7.899414	0.000612611
&
```
