## Supplementary material for "All-at-once RNA folding with 3D motif prediction framed by evolutionary information": RF01250_snR189.cacofold.helixcov

```
# RMs = 2 L = 197

# RM_HELIX NESTED 132-132 171-171, nbp = 1 nbp_cov = 1
# pvals: 5.67271e-07
# aggregated NONE
NESTED  :::::::::::::::::::::::::::::::::::::::::::::::::::::::::::::::::::::::::::::::::::::::::::::::::::::::::::::::::::::::::::::::::::<______________________________________>::::::::::::::::::::::::::
        :::::::::::::::::::::::::::::::::::::::::::::::::::::::::::::::::::::::::::::::::::::::::::::::::::::::::::::::::::::::::::::::::::<______________________________________>::::::::::::::::::::::::::

# RM_HELIX NESTED 2-3 173-174, nbp = 2 nbp_cov = 0
# pvals: 0.948885,0.948885
# aggregated NONE
NESTED  :<<_________________________________________________________________________________________________________________________________________________________________________>>:::::::::::::::::::::::
        :::::::::::::::::::::::::::::::::::::::::::::::::::::::::::::::::::::::::::::::::::::::::::::::::::::::::::::::::::::::::::::::::::::::::::::::::::::::::::::::::::::::::::::::::::::::::::::::::::::
```
