## Supplementary material for "All-at-once RNA folding with 3D motif prediction framed by evolutionary information": RF01250_snR189.power

```
# Power analysis of given structure 
#
# Powertype = SINGLE SUBSTITUTIONS
# covary  left_pos      right_pos    substitutions      power
#----------------------------------------------------------------
          23		85		0		0.00
          24		84		0		0.00
          25		83		0		0.00
          26		82		0		0.00
          27		80		0		0.00
          28		79		1		0.00
          29		78		0		0.00
          30		77		0		0.00
          39		71		0		0.00
          40		70		0		0.00
          41		69		0		0.00
          42		68		0		0.00
          43		67		0		0.00
          44		66		0		0.00
          45		65		0		0.00
          49		62		0		0.00
          50		61		0		0.00
          52		60		0		0.00
          53		59		0		0.00
          102		189		0		0.00
          103		188		1		0.00
          104		187		0		0.00
          105		186		0		0.00
          106		185		0		0.00
          114		175		0		0.00
          115		174		0		0.00
          116		173		0		0.00
          117		172		0		0.00
          119		170		0		0.00
          120		169		0		0.00
          121		168		0		0.00
          122		167		0		0.00
          123		166		0		0.00
          129		157		0		0.00
          130		156		1		0.00
          131		155		0		0.00
          132		154		3		0.02
          136		152		1		0.00
          137		151		0		0.00
          138		150		2		0.00
          139		149		1		0.00
          140		148		0		0.00
          141		147		1		0.00
          142		146		1		0.00
#
# BPAIRS 44
# avg substitutions per BP  0.3
# BPAIRS expected to covary 0.0 +/- 0.1
# BPAIRS observed to covary 0
#
```
