## Supplementary material for "All-at-once RNA folding with 3D motif prediction framed by evolutionary information": RF01250_snR189.sorted.cacofold.cov

```
# The predicted CaCoFold structure
# BPAIRS observed to covary 1
#
#
# Method Target_E-val [cov_min,cov_max] [FP | TP True Found | Sen PPV F] 
# GTp    0.05         [-1.41,5.22]     [0 | 1 3 1 | 33.33 100.00 50.00] 
#
# in_fold in_given   left_pos       right_pos      score           E-value    pvalue       substitutions      power
#-----------------------------------------------------------------------------------------------------------------------
*	 	       132	       171	5.21734	0.0109268	5.67271e-07	4		0.07
```
