## Supplementary material for "All-at-once RNA folding with 3D motif prediction framed by evolutionary information": RF01250_snR189.surv

```
0.863046	0.0227273
0.392949	0.0454545
-0.000915	1
&
5.208265	5.19157e-05
2.730728	0.000103831
2.502032	0.000155747
2.387684	0.000207663
2.362274	0.000259578
2.324158	0.000311494
2.158988	0.00036341
2.133578	0.000519157
2.082757	0.000622988
1.942998	0.000778735
1.879471	0.000934482
1.752418	0.00109023
1.739713	0.00124598
1.727008	0.00134981
1.701597	0.00140172
1.676186	0.00160939
1.650776	0.00176513
1.638070	0.00181705
1.625365	0.00186896
1.523723	0.00192088
1.472901	0.0019728
1.460196	0.00212854
1.447491	0.00218046
1.383964	0.00238812
1.371259	0.00244004
1.358553	0.00254387
1.345848	0.00275153
1.320438	0.00295919
1.307732	0.00301111
1.269616	0.00306303
1.244206	0.00321877
1.218795	0.0033226
1.206090	0.00337452
1.180679	0.00347835
1.155268	0.00353027
1.129858	0.00358218
1.091742	0.0036341
1.079036	0.00373793
1.053626	0.00384176
0.939278	0.00389368
0.875751	0.00394559
0.863046	0.00399751
0.850341	0.00404942
0.837635	0.00410134
0.824930	0.00456858
0.786814	0.0046205
0.735993	0.00472433
0.710582	0.00488007
0.697877	0.00508774
0.685172	0.00513965
0.672466	0.00519157
0.659761	0.00524348
0.647056	0.0052954
0.634350	0.00539923
0.621645	0.00560689
0.608940	0.00581456
0.570824	0.00591839
0.558118	0.00602222
0.545413	0.00607414
0.494592	0.00622988
0.456476	0.0062818
0.443771	0.00659329
0.431065	0.00664521
0.405655	0.00669712
0.392949	0.00674904
0.380244	0.0069567
0.354833	0.00711245
0.342128	0.00716437
0.329423	0.00732011
0.316717	0.00757969
0.304012	0.00789118
0.291307	0.00815076
0.278602	0.00841034
0.265896	0.008618
0.253191	0.00882567
0.240486	0.00903333
0.227780	0.00913716
0.215075	0.00934482
0.202370	0.00950057
0.189664	0.0099159
0.176959	0.0102793
0.164254	0.0106946
0.151548	0.0109023
0.138843	0.0114734
0.126138	0.0118368
0.113432	0.0120444
0.100727	0.0126674
0.088022	0.0128232
0.075316	0.0129789
0.062611	0.0133942
0.049906	0.0134981
0.037200	0.0140692
0.024495	0.0144326
0.011790	0.0149517
-0.000915	0.908992
-0.013621	0.966411
-0.026326	0.967137
-0.039031	0.967657
-0.051737	0.968851
-0.064442	0.969941
-0.077147	0.97072
-0.089853	0.972069
-0.102558	0.973004
-0.115263	0.974925
-0.127969	0.976171
-0.140674	0.977261
-0.153379	0.979493
-0.166085	0.980739
-0.178790	0.981414
-0.191495	0.982608
-0.204201	0.983698
-0.216906	0.984893
-0.229611	0.9851
-0.242316	0.986554
-0.255022	0.987177
-0.267727	0.988267
-0.280432	0.988527
-0.293138	0.98915
-0.305843	0.989669
-0.318548	0.990084
-0.331254	0.990967
-0.343959	0.991278
-0.356664	0.991642
-0.369370	0.99242
-0.382075	0.992576
-0.394780	0.992784
-0.407486	0.993459
-0.420191	0.993874
-0.432896	0.994237
-0.445602	0.994393
-0.458307	0.994497
-0.471012	0.994549
-0.483718	0.994601
-0.496423	0.995068
-0.509128	0.995224
-0.521833	0.99538
-0.534539	0.995535
-0.547244	0.995847
-0.559949	0.996106
-0.572655	0.996366
-0.585360	0.996677
-0.610771	0.996729
-0.623476	0.996781
-0.636181	0.996833
-0.648887	0.996937
-0.661592	0.9973
-0.674297	0.997404
-0.687003	0.997456
-0.699708	0.99756
-0.712413	0.997612
-0.725119	0.99782
-0.737824	0.997975
-0.750529	0.998183
-0.763234	0.998287
-0.775940	0.998339
-0.801350	0.998391
-0.814056	0.998443
-0.826761	0.998598
-0.839466	0.99865
-0.852172	0.998754
-0.864877	0.99891
-0.877582	0.999014
-0.890288	0.999066
-0.902993	0.999117
-0.928404	0.999377
-0.991930	0.999429
-1.030046	0.999481
-1.080867	0.999585
-1.131689	0.999637
-1.157099	0.99974
-1.182510	0.999792
-1.195215	0.999844
-1.347679	0.999896
-1.385795	0.999948
-1.423911	1
&
5.767298	2.58987e-07
4.623820	5.17974e-07
4.229955	7.76961e-07
4.217250	1.03595e-06
4.166429	1.29493e-06
4.153723	1.55392e-06
4.064786	1.81291e-06
3.937733	2.07189e-06
3.899617	2.58987e-06
3.797974	2.84886e-06
3.721742	3.10784e-06
3.696332	3.36683e-06
3.658216	3.8848e-06
3.645511	4.14379e-06
3.632805	4.66176e-06
3.607395	5.17974e-06
3.594689	5.9567e-06
3.581984	6.47467e-06
3.556573	7.76961e-06
3.543868	8.80555e-06
3.531163	1.01005e-05
3.518457	1.13954e-05
3.505752	1.37263e-05
3.493047	1.45033e-05
3.480341	1.55392e-05
3.467636	1.81291e-05
3.454931	2.22729e-05
3.442225	2.46038e-05
3.429520	2.74526e-05
3.416815	2.92655e-05
3.404110	3.18554e-05
3.391404	3.39273e-05
3.378699	3.83301e-05
3.365994	4.35098e-05
3.353288	4.79126e-05
3.340583	5.05024e-05
3.327878	5.46462e-05
3.315172	6.00849e-05
3.302467	6.70776e-05
3.289762	7.17394e-05
3.277056	7.53652e-05
3.264351	8.44297e-05
3.251646	8.96094e-05
3.238940	9.58251e-05
3.226235	0.000103595
3.213530	0.000113695
3.200824	0.000118875
3.188119	0.000124573
3.175414	0.000130529
3.162708	0.000137522
3.150003	0.000143479
3.137298	0.000148399
3.124593	0.000154097
3.111887	0.000159018
3.099182	0.000165234
3.086477	0.000170413
3.073771	0.000176888
3.061066	0.000183622
3.048361	0.000192168
3.035655	0.000197866
3.022950	0.000203305
3.010245	0.000207707
2.997539	0.000211851
2.984834	0.000219362
2.972129	0.000226096
2.959423	0.000233088
2.946718	0.000238268
2.934013	0.000242671
2.921307	0.000246296
2.908602	0.00025044
2.895897	0.000254066
2.883192	0.000258728
2.870486	0.000262613
2.857781	0.000267015
2.845076	0.000272195
2.832370	0.000275562
2.819665	0.000280742
2.806960	0.000285662
2.794254	0.000290842
2.781549	0.000297058
2.768844	0.000299389
2.756138	0.000305087
2.743433	0.00030923
2.730728	0.000315446
2.718022	0.000320626
2.705317	0.000325805
2.692612	0.000330208
2.679906	0.000333834
2.667201	0.00033746
2.654496	0.000341863
2.641790	0.000347042
2.629085	0.000351963
2.616380	0.000357402
2.603675	0.0003631
2.590969	0.000368538
2.578264	0.000374495
2.565559	0.000380711
2.552853	0.000387444
2.540148	0.000391847
2.527443	0.000396768
2.514737	0.000402466
2.502032	0.000407127
2.489327	0.000411789
2.476621	0.000417228
2.463916	0.000420595
2.451211	0.000424738
2.438505	0.000430954
2.425800	0.000434062
2.413095	0.00043717
2.400389	0.000439501
2.387684	0.000441832
2.374979	0.00044468
2.362274	0.000447788
2.349568	0.000452191
2.336863	0.000456594
2.324158	0.000463068
2.311452	0.000469543
2.298747	0.000474723
2.286042	0.000480421
2.273336	0.0004856
2.260631	0.000491557
2.247926	0.000497514
2.235220	0.000502693
2.222515	0.00051124
2.209810	0.000516161
2.197104	0.000523671
2.184399	0.000530664
2.171694	0.000541283
2.158988	0.000546721
2.146283	0.000556822
2.133578	0.000569771
2.120872	0.00058531
2.108167	0.000606029
2.095462	0.000625194
2.082757	0.000644359
2.070051	0.000663265
2.057346	0.000689164
2.044641	0.00071325
2.031935	0.000737595
2.019230	0.00075158
2.006525	0.000765306
1.993819	0.000785507
1.981114	0.000806226
1.968409	0.00082565
1.955703	0.000852067
1.942998	0.000874599
1.930293	0.000894023
1.917587	0.000917331
1.904882	0.000941676
1.892177	0.000973014
1.879471	0.000997876
1.866766	0.00102455
1.854061	0.00106314
1.841356	0.00108671
1.828650	0.00110432
1.815945	0.00113203
1.803240	0.00115146
1.790534	0.0011714
1.777829	0.00118435
1.765124	0.00119522
1.752418	0.00120481
1.739713	0.00121154
1.727008	0.00121594
1.714302	0.00121931
1.701597	0.00122889
1.688892	0.00123925
1.676186	0.00124935
1.663481	0.00126593
1.650776	0.00129545
1.638070	0.00134336
1.625365	0.00140267
1.612660	0.00147312
1.599954	0.00153346
1.587249	0.00161064
1.574544	0.00170051
1.561839	0.00178105
1.549133	0.00186704
1.536428	0.00193903
1.523723	0.00201751
1.511017	0.00210168
1.498312	0.00220631
1.485607	0.00231146
1.472901	0.00241842
1.460196	0.00251761
1.447491	0.00258935
1.434785	0.00266161
1.422080	0.00271366
1.409375	0.00279576
1.396669	0.00287605
1.383964	0.00299648
1.371259	0.00313193
1.358553	0.00328784
1.345848	0.00343442
1.333143	0.00354449
1.320438	0.00363203
1.307732	0.00373692
1.295027	0.00384466
1.282322	0.00395628
1.269616	0.00404667
1.256911	0.00412152
1.244206	0.00417772
1.231500	0.00424868
1.218795	0.00430902
1.206090	0.00437558
1.193384	0.00444706
1.180679	0.00451233
1.167974	0.00456723
1.155268	0.00462784
1.142563	0.00468585
1.129858	0.00474749
1.117152	0.00480213
1.104447	0.00486067
1.091742	0.00491324
1.079036	0.00497099
1.066331	0.00503004
1.053626	0.00507019
1.040921	0.00511188
1.028215	0.00515798
1.015510	0.00520408
1.002805	0.00525821
0.990099	0.00531519
0.977394	0.00538123
0.964689	0.00544209
0.951983	0.00551487
0.939278	0.00559256
0.926573	0.00566819
0.913867	0.00574018
0.901162	0.00582073
0.888457	0.0058904
0.875751	0.00596188
0.863046	0.0060331
0.850341	0.00611468
0.837635	0.00619678
0.824930	0.0062737
0.812225	0.00635631
0.799520	0.00646923
0.786814	0.00658526
0.774109	0.00670154
0.761404	0.00683414
0.748698	0.0069841
0.735993	0.00712033
0.723288	0.00724749
0.710582	0.00738035
0.697877	0.00748757
0.685172	0.00760385
0.672466	0.00769657
0.659761	0.00779369
0.647056	0.00787942
0.634350	0.00795349
0.621645	0.00802367
0.608940	0.00809101
0.596234	0.00813374
0.583529	0.0081858
0.570824	0.00823034
0.558118	0.00827411
0.545413	0.00834093
0.532708	0.00839325
0.520003	0.00846214
0.507297	0.00854475
0.494592	0.00862685
0.481887	0.00872035
0.469181	0.00880892
0.456476	0.00889076
0.443771	0.00897571
0.431065	0.00905211
0.418360	0.00911815
0.405655	0.00919377
0.392949	0.00927743
0.380244	0.00935927
0.367539	0.00947141
0.354833	0.00959417
0.342128	0.00971563
0.329423	0.00987232
0.316717	0.0100313
0.304012	0.0102113
0.291307	0.0103874
0.278602	0.0106029
0.265896	0.010851
0.253191	0.011073
0.240486	0.011325
0.227780	0.0115534
0.215075	0.0117888
0.202370	0.012053
0.189664	0.012305
0.176959	0.0126096
0.164254	0.0129338
0.151548	0.0132006
0.138843	0.013509
0.126138	0.0138043
0.113432	0.0140796
0.100727	0.0143774
0.088022	0.0146444
0.075316	0.0149479
0.062611	0.0152196
0.049906	0.0155405
0.037200	0.0158878
0.024495	0.0162825
0.011790	0.0167412
-0.000915	0.948885
-0.013621	0.951691
-0.026326	0.952206
-0.039031	0.95287
-0.051737	0.953583
-0.064442	0.954572
-0.077147	0.955873
-0.089853	0.957732
-0.102558	0.959875
-0.115263	0.962288
-0.127969	0.964737
-0.140674	0.967261
-0.153379	0.969766
-0.166085	0.972107
-0.178790	0.974153
-0.191495	0.976042
-0.204201	0.977838
-0.216906	0.979444
-0.229611	0.980952
-0.242316	0.982315
-0.255022	0.983531
-0.267727	0.984715
-0.280432	0.985834
-0.293138	0.986804
-0.305843	0.98775
-0.318548	0.988589
-0.331254	0.989356
-0.343959	0.990032
-0.356664	0.990702
-0.369370	0.991301
-0.382075	0.991847
-0.394780	0.992372
-0.407486	0.992822
-0.420191	0.993214
-0.432896	0.993586
-0.445602	0.993941
-0.458307	0.994262
-0.471012	0.994577
-0.483718	0.994891
-0.496423	0.995175
-0.509128	0.995454
-0.521833	0.995704
-0.534539	0.995956
-0.547244	0.996194
-0.559949	0.996412
-0.572655	0.996624
-0.585360	0.99682
-0.598065	0.997004
-0.610771	0.99719
-0.623476	0.997371
-0.636181	0.997526
-0.648887	0.997678
-0.661592	0.997825
-0.674297	0.997955
-0.687003	0.998087
-0.699708	0.9982
-0.712413	0.998307
-0.725119	0.998413
-0.737824	0.998515
-0.750529	0.998604
-0.763234	0.998689
-0.775940	0.99877
-0.788645	0.998844
-0.801350	0.998916
-0.814056	0.998975
-0.826761	0.999044
-0.839466	0.999098
-0.852172	0.999147
-0.864877	0.999201
-0.877582	0.99924
-0.890288	0.999282
-0.902993	0.999318
-0.915698	0.999358
-0.928404	0.999394
-0.941109	0.999427
-0.953814	0.999465
-0.966520	0.999497
-0.979225	0.999525
-0.991930	0.999548
-1.004636	0.999574
-1.017341	0.999598
-1.030046	0.999621
-1.042751	0.999642
-1.055457	0.99966
-1.068162	0.999677
-1.080867	0.999697
-1.093573	0.999713
-1.106278	0.999733
-1.118983	0.99975
-1.131689	0.999765
-1.144394	0.999779
-1.157099	0.999788
-1.169805	0.999802
-1.182510	0.999813
-1.195215	0.999824
-1.207921	0.999833
-1.220626	0.999842
-1.233331	0.999855
-1.246037	0.999864
-1.258742	0.999872
-1.271447	0.999879
-1.284152	0.999886
-1.296858	0.999893
-1.309563	0.999898
-1.322268	0.999905
-1.334974	0.999909
-1.347679	0.999916
-1.360384	0.999922
-1.373090	0.999928
-1.385795	0.999934
-1.398500	0.999938
-1.411206	0.999944
-1.423911	0.999947
-1.436616	0.999953
-1.449322	0.999955
-1.462027	0.999957
-1.474732	0.99996
-1.487438	0.999963
-1.500143	0.999968
-1.512848	0.999971
-1.525554	0.999974
-1.538259	0.999975
-1.550964	0.999977
-1.563669	0.99998
-1.576375	0.999981
-1.589080	0.999984
-1.601785	0.999985
-1.614491	0.999987
-1.627196	0.999988
-1.639901	0.999989
-1.652607	0.99999
-1.665312	0.999991
-1.678017	0.999991
-1.690723	0.999992
-1.703428	0.999993
-1.716133	0.999994
-1.728839	0.999995
-1.779660	0.999995
-1.792365	0.999996
-1.805070	0.999996
-1.817776	0.999997
-1.830481	0.999997
-1.843186	0.999997
-1.855892	0.999998
-1.881302	0.999998
-1.919418	0.999998
-1.957534	0.999999
-1.970240	0.999999
-2.109998	0.999999
-2.148114	1
-2.160819	1
&
21.648945	8.89746e-28
21.636240	9.23994e-28
21.623534	9.59561e-28
21.610829	9.96496e-28
21.598124	1.03485e-27
21.585418	1.07468e-27
21.572713	1.11605e-27
21.560008	1.15901e-27
21.547302	1.20362e-27
21.534597	1.24994e-27
21.521892	1.29805e-27
21.509186	1.34801e-27
21.496481	1.39989e-27
21.483776	1.45377e-27
21.471070	1.50972e-27
21.458365	1.56783e-27
21.445660	1.62817e-27
21.432954	1.69083e-27
21.420249	1.7559e-27
21.407544	1.82347e-27
21.394838	1.89365e-27
21.382133	1.96652e-27
21.369428	2.0422e-27
21.356723	2.12079e-27
21.344017	2.20241e-27
21.331312	2.28716e-27
21.318607	2.37518e-27
21.305901	2.46658e-27
21.293196	2.56149e-27
21.280491	2.66006e-27
21.267785	2.76242e-27
21.255080	2.86872e-27
21.242375	2.9791e-27
21.229669	3.09373e-27
21.216964	3.21278e-27
21.204259	3.3364e-27
21.191553	3.46477e-27
21.178848	3.59809e-27
21.166143	3.73653e-27
21.153437	3.88029e-27
21.140732	4.02959e-27
21.128027	4.18463e-27
21.115322	4.34563e-27
21.102616	4.51283e-27
21.089911	4.68645e-27
21.077206	4.86676e-27
21.064500	5.054e-27
21.051795	5.24844e-27
21.039090	5.45036e-27
21.026384	5.66004e-27
21.013679	5.87779e-27
21.000974	6.10391e-27
20.988268	6.33873e-27
20.975563	6.58258e-27
20.962858	6.83581e-27
20.950152	7.09877e-27
20.937447	7.37185e-27
20.924742	7.65543e-27
20.912036	7.94992e-27
20.899331	8.25573e-27
20.886626	8.5733e-27
20.873920	8.90308e-27
20.861215	9.24554e-27
20.848510	9.60118e-27
20.835805	9.97048e-27
20.823099	1.0354e-26
20.810394	1.07522e-26
20.797689	1.11658e-26
20.784983	1.15953e-26
20.772278	1.20413e-26
20.759573	1.25044e-26
20.746867	1.29853e-26
20.734162	1.34848e-26
20.721457	1.40034e-26
20.708751	1.4542e-26
20.696046	1.51013e-26
20.683341	1.5682e-26
20.670635	1.62852e-26
20.657930	1.69115e-26
20.645225	1.75618e-26
20.632519	1.82372e-26
20.619814	1.89386e-26
20.607109	1.96669e-26
20.594404	2.04232e-26
20.581698	2.12086e-26
20.568993	2.20241e-26
20.556288	2.28711e-26
20.543582	2.37506e-26
20.530877	2.46638e-26
20.518172	2.56123e-26
20.505466	2.65971e-26
20.492761	2.76198e-26
20.480056	2.86819e-26
20.467350	2.97847e-26
20.454645	3.093e-26
20.441940	3.21192e-26
20.429234	3.33542e-26
20.416529	3.46366e-26
20.403824	3.59684e-26
20.391118	3.73513e-26
20.378413	3.87874e-26
20.365708	4.02787e-26
20.353002	4.18273e-26
20.340297	4.34354e-26
20.327592	4.51053e-26
20.314887	4.68394e-26
20.302181	4.86401e-26
20.289476	5.05101e-26
20.276771	5.24519e-26
20.264065	5.44683e-26
20.251360	5.65622e-26
20.238655	5.87366e-26
20.225949	6.09946e-26
20.213244	6.33393e-26
20.200539	6.57741e-26
20.187833	6.83025e-26
20.175128	7.09281e-26
20.162423	7.36545e-26
20.149717	7.64858e-26
20.137012	7.94258e-26
20.124307	8.24787e-26
20.111601	8.5649e-26
20.098896	8.89411e-26
20.086191	9.23597e-26
20.073486	9.59097e-26
20.060780	9.9596e-26
20.048075	1.03424e-25
20.035370	1.07399e-25
20.022664	1.11527e-25
20.009959	1.15813e-25
19.997254	1.20264e-25
19.984548	1.24886e-25
19.971843	1.29686e-25
19.959138	1.3467e-25
19.946432	1.39846e-25
19.933727	1.4522e-25
19.921022	1.50801e-25
19.908316	1.56596e-25
19.895611	1.62614e-25
19.882906	1.68863e-25
19.870200	1.75352e-25
19.857495	1.8209e-25
19.844790	1.89087e-25
19.832084	1.96353e-25
19.819379	2.03899e-25
19.806674	2.11733e-25
19.793969	2.19869e-25
19.781263	2.28318e-25
19.768558	2.37091e-25
19.755853	2.462e-25
19.743147	2.5566e-25
19.730442	2.65483e-25
19.717737	2.75684e-25
19.705031	2.86276e-25
19.692326	2.97275e-25
19.679621	3.08696e-25
19.666915	3.20556e-25
19.654210	3.32872e-25
19.641505	3.4566e-25
19.628799	3.5894e-25
19.616094	3.7273e-25
19.603389	3.87049e-25
19.590683	4.01918e-25
19.577978	4.17358e-25
19.565273	4.33391e-25
19.552568	4.5004e-25
19.539862	4.67328e-25
19.527157	4.8528e-25
19.514452	5.03921e-25
19.501746	5.23278e-25
19.489041	5.43379e-25
19.476336	5.64251e-25
19.463630	5.85925e-25
19.450925	6.08431e-25
19.438220	6.31801e-25
19.425514	6.56068e-25
19.412809	6.81267e-25
19.400104	7.07434e-25
19.387398	7.34605e-25
19.374693	7.62819e-25
19.361988	7.92117e-25
19.349282	8.2254e-25
19.336577	8.5413e-25
19.323872	8.86933e-25
19.311166	9.20996e-25
19.298461	9.56366e-25
19.285756	9.93094e-25
19.273051	1.03123e-24
19.260345	1.07083e-24
19.247640	1.11196e-24
19.234935	1.15466e-24
19.222229	1.199e-24
19.209524	1.24504e-24
19.196819	1.29285e-24
19.184113	1.3425e-24
19.171408	1.39405e-24
19.158703	1.44757e-24
19.145997	1.50316e-24
19.133292	1.56088e-24
19.120587	1.62081e-24
19.107881	1.68304e-24
19.095176	1.74766e-24
19.082471	1.81476e-24
19.069765	1.88444e-24
19.057060	1.95679e-24
19.044355	2.03192e-24
19.031650	2.10993e-24
19.018944	2.19094e-24
19.006239	2.27505e-24
18.993534	2.36239e-24
18.980828	2.45308e-24
18.968123	2.54726e-24
18.955418	2.64505e-24
18.942712	2.74659e-24
18.930007	2.85202e-24
18.917302	2.96151e-24
18.904596	3.07519e-24
18.891891	3.19324e-24
18.879186	3.31581e-24
18.866480	3.44309e-24
18.853775	3.57525e-24
18.841070	3.71249e-24
18.828364	3.85499e-24
18.815659	4.00295e-24
18.802954	4.1566e-24
18.790248	4.31614e-24
18.777543	4.4818e-24
18.764838	4.65381e-24
18.752133	4.83243e-24
18.739427	5.01789e-24
18.726722	5.21047e-24
18.714017	5.41044e-24
18.701311	5.61809e-24
18.688606	5.83369e-24
18.675901	6.05757e-24
18.663195	6.29004e-24
18.650490	6.53142e-24
18.637785	6.78207e-24
18.625079	7.04233e-24
18.612374	7.31257e-24
18.599669	7.59317e-24
18.586963	7.88454e-24
18.574258	8.18709e-24
18.561553	8.50124e-24
18.548847	8.82744e-24
18.536142	9.16615e-24
18.523437	9.51786e-24
18.510732	9.88305e-24
18.498026	1.02622e-23
18.485321	1.0656e-23
18.472616	1.10648e-23
18.459910	1.14894e-23
18.447205	1.19302e-23
18.434500	1.23879e-23
18.421794	1.28631e-23
18.409089	1.33566e-23
18.396384	1.3869e-23
18.383678	1.44011e-23
18.370973	1.49535e-23
18.358268	1.55272e-23
18.345562	1.61228e-23
18.332857	1.67413e-23
18.320152	1.73835e-23
18.307446	1.80503e-23
18.294741	1.87427e-23
18.282036	1.94617e-23
18.269330	2.02082e-23
18.256625	2.09833e-23
18.243920	2.17881e-23
18.231215	2.26238e-23
18.218509	2.34916e-23
18.205804	2.43926e-23
18.193099	2.53281e-23
18.180393	2.62995e-23
18.167688	2.73082e-23
18.154983	2.83555e-23
18.142277	2.9443e-23
18.129572	3.05722e-23
18.116867	3.17446e-23
18.104161	3.2962e-23
18.091456	3.42261e-23
18.078751	3.55386e-23
18.066045	3.69014e-23
18.053340	3.83165e-23
18.040635	3.97858e-23
18.027929	4.13114e-23
18.015224	4.28955e-23
18.002519	4.45403e-23
17.989814	4.62481e-23
17.977108	4.80214e-23
17.964403	4.98627e-23
17.951698	5.17745e-23
17.938992	5.37596e-23
17.926287	5.58208e-23
17.913582	5.7961e-23
17.900876	6.01832e-23
17.888171	6.24905e-23
17.875466	6.48863e-23
17.862760	6.73739e-23
17.850055	6.99568e-23
17.837350	7.26387e-23
17.824644	7.54233e-23
17.811939	7.83147e-23
17.799234	8.13168e-23
17.786528	8.4434e-23
17.773823	8.76706e-23
17.761118	9.10312e-23
17.748412	9.45206e-23
17.735707	9.81436e-23
17.723002	1.01906e-22
17.710297	1.05812e-22
17.697591	1.09867e-22
17.684886	1.14078e-22
17.672181	1.18451e-22
17.659475	1.2299e-22
17.646770	1.27704e-22
17.634065	1.32599e-22
17.621359	1.3768e-22
17.608654	1.42957e-22
17.595949	1.48436e-22
17.583243	1.54124e-22
17.570538	1.6003e-22
17.557833	1.66163e-22
17.545127	1.72531e-22
17.532422	1.79142e-22
17.519717	1.86007e-22
17.507011	1.93134e-22
17.494306	2.00535e-22
17.481601	2.08219e-22
17.468896	2.16197e-22
17.456190	2.24481e-22
17.443485	2.33082e-22
17.430780	2.42013e-22
17.418074	2.51285e-22
17.405369	2.60913e-22
17.392664	2.70909e-22
17.379958	2.81289e-22
17.367253	2.92065e-22
17.354548	3.03254e-22
17.341842	3.14872e-22
17.329137	3.26935e-22
17.316432	3.39459e-22
17.303726	3.52463e-22
17.291021	3.65965e-22
17.278316	3.79984e-22
17.265610	3.9454e-22
17.252905	4.09653e-22
17.240200	4.25344e-22
17.227494	4.41637e-22
17.214789	4.58553e-22
17.202084	4.76116e-22
17.189379	4.94353e-22
17.176673	5.13287e-22
17.163968	5.32946e-22
17.151263	5.53358e-22
17.138557	5.74551e-22
17.125852	5.96555e-22
17.113147	6.19401e-22
17.100441	6.43123e-22
17.087736	6.67752e-22
17.075031	6.93324e-22
17.062325	7.19874e-22
17.049620	7.47441e-22
17.036915	7.76063e-22
17.024209	8.0578e-22
17.011504	8.36635e-22
16.998799	8.68671e-22
16.986093	9.01933e-22
16.973388	9.36467e-22
16.960683	9.72324e-22
16.947978	1.00955e-21
16.935272	1.04821e-21
16.922567	1.08834e-21
16.909862	1.13001e-21
16.897156	1.17327e-21
16.884451	1.21819e-21
16.871746	1.26482e-21
16.859040	1.31325e-21
16.846335	1.36352e-21
16.833630	1.41572e-21
16.820924	1.46991e-21
16.808219	1.52618e-21
16.795514	1.5846e-21
16.782808	1.64526e-21
16.770103	1.70824e-21
16.757398	1.77362e-21
16.744692	1.84151e-21
16.731987	1.91199e-21
16.719282	1.98518e-21
16.706576	2.06116e-21
16.693871	2.14005e-21
16.681166	2.22195e-21
16.668461	2.30699e-21
16.655755	2.39528e-21
16.643050	2.48695e-21
16.630345	2.58212e-21
16.617639	2.68094e-21
16.604934	2.78353e-21
16.592229	2.89005e-21
16.579523	3.00064e-21
16.566818	3.11547e-21
16.554113	3.23468e-21
16.541407	3.35845e-21
16.528702	3.48696e-21
16.515997	3.62038e-21
16.503291	3.7589e-21
16.490586	3.90272e-21
16.477881	4.05204e-21
16.465175	4.20707e-21
16.452470	4.36803e-21
16.439765	4.53515e-21
16.427060	4.70865e-21
16.414354	4.88878e-21
16.401649	5.07581e-21
16.388944	5.26998e-21
16.376238	5.47158e-21
16.363533	5.68089e-21
16.350828	5.8982e-21
16.338122	6.12382e-21
16.325417	6.35806e-21
16.312712	6.60126e-21
16.300006	6.85375e-21
16.287301	7.1159e-21
16.274596	7.38807e-21
16.261890	7.67064e-21
16.249185	7.96402e-21
16.236480	8.26861e-21
16.223774	8.58484e-21
16.211069	8.91315e-21
16.198364	9.25402e-21
16.185658	9.60792e-21
16.172953	9.97534e-21
16.160248	1.03568e-20
16.147543	1.07528e-20
16.134837	1.1164e-20
16.122132	1.15909e-20
16.109427	1.20341e-20
16.096721	1.24943e-20
16.084016	1.2972e-20
16.071311	1.3468e-20
16.058605	1.39829e-20
16.045900	1.45175e-20
16.033195	1.50726e-20
16.020489	1.56488e-20
16.007784	1.62471e-20
15.995079	1.68682e-20
15.982373	1.75131e-20
15.969668	1.81826e-20
15.956963	1.88777e-20
15.944257	1.95993e-20
15.931552	2.03485e-20
15.918847	2.11263e-20
15.906142	2.19339e-20
15.893436	2.27722e-20
15.880731	2.36427e-20
15.868026	2.45463e-20
15.855320	2.54845e-20
15.842615	2.64585e-20
15.829910	2.74698e-20
15.817204	2.85196e-20
15.804499	2.96096e-20
15.791794	3.07411e-20
15.779088	3.19159e-20
15.766383	3.31356e-20
15.753678	3.44018e-20
15.740972	3.57164e-20
15.728267	3.70813e-20
15.715562	3.84982e-20
15.702856	3.99692e-20
15.690151	4.14965e-20
15.677446	4.3082e-20
15.664740	4.47281e-20
15.652035	4.6437e-20
15.639330	4.82112e-20
15.626625	5.00531e-20
15.613919	5.19654e-20
15.601214	5.39506e-20
15.588509	5.60117e-20
15.575803	5.81515e-20
15.563098	6.03729e-20
15.550393	6.26792e-20
15.537687	6.50735e-20
15.524982	6.75592e-20
15.512277	7.01398e-20
15.499571	7.28189e-20
15.486866	7.56003e-20
15.474161	7.84878e-20
15.461455	8.14856e-20
15.448750	8.45978e-20
15.436045	8.78287e-20
15.423339	9.1183e-20
15.410634	9.46653e-20
15.397929	9.82806e-20
15.385224	1.02034e-19
15.372518	1.0593e-19
15.359813	1.09975e-19
15.347108	1.14175e-19
15.334402	1.18535e-19
15.321697	1.23061e-19
15.308992	1.2776e-19
15.296286	1.32638e-19
15.283581	1.37702e-19
15.270876	1.4296e-19
15.258170	1.48418e-19
15.245465	1.54084e-19
15.232760	1.59967e-19
15.220054	1.66074e-19
15.207349	1.72414e-19
15.194644	1.78995e-19
15.181938	1.85828e-19
15.169233	1.92922e-19
15.156528	2.00286e-19
15.143822	2.07931e-19
15.131117	2.15868e-19
15.118412	2.24108e-19
15.105707	2.32661e-19
15.093001	2.41542e-19
15.080296	2.5076e-19
15.067591	2.60331e-19
15.054885	2.70266e-19
15.042180	2.8058e-19
15.029475	2.91288e-19
15.016769	3.02404e-19
15.004064	3.13944e-19
14.991359	3.25924e-19
14.978653	3.38361e-19
14.965948	3.51272e-19
14.953243	3.64676e-19
14.940537	3.7859e-19
14.927832	3.93035e-19
14.915127	4.08031e-19
14.902421	4.23599e-19
14.889716	4.3976e-19
14.877011	4.56537e-19
14.864306	4.73954e-19
14.851600	4.92035e-19
14.838895	5.10805e-19
14.826190	5.30291e-19
14.813484	5.50519e-19
14.800779	5.71519e-19
14.788074	5.93319e-19
14.775368	6.1595e-19
14.762663	6.39444e-19
14.749958	6.63833e-19
14.737252	6.89152e-19
14.724547	7.15435e-19
14.711842	7.42721e-19
14.699136	7.71046e-19
14.686431	8.00451e-19
14.673726	8.30976e-19
14.661020	8.62665e-19
14.648315	8.95561e-19
14.635610	9.29711e-19
14.622904	9.65162e-19
14.610199	1.00196e-18
14.597494	1.04017e-18
14.584789	1.07983e-18
14.572083	1.121e-18
14.559378	1.16374e-18
14.546673	1.2081e-18
14.533967	1.25416e-18
14.521262	1.30197e-18
14.508557	1.35161e-18
14.495851	1.40313e-18
14.483146	1.45662e-18
14.470441	1.51214e-18
14.457735	1.56978e-18
14.445030	1.62962e-18
14.432325	1.69173e-18
14.419619	1.75621e-18
14.406914	1.82315e-18
14.394209	1.89263e-18
14.381503	1.96476e-18
14.368798	2.03964e-18
14.356093	2.11737e-18
14.343388	2.19806e-18
14.330682	2.28182e-18
14.317977	2.36877e-18
14.305272	2.45904e-18
14.292566	2.55274e-18
14.279861	2.65e-18
14.267156	2.75097e-18
14.254450	2.85579e-18
14.241745	2.96459e-18
14.229040	3.07754e-18
14.216334	3.19479e-18
14.203629	3.3165e-18
14.190924	3.44284e-18
14.178218	3.57399e-18
14.165513	3.71014e-18
14.152808	3.85146e-18
14.140102	3.99817e-18
14.127397	4.15046e-18
14.114692	4.30855e-18
14.101986	4.47265e-18
14.089281	4.643e-18
14.076576	4.81983e-18
14.063871	5.00339e-18
14.051165	5.19393e-18
14.038460	5.39173e-18
14.025755	5.59705e-18
14.013049	5.81019e-18
14.000344	6.03143e-18
13.987639	6.2611e-18
13.974933	6.4995e-18
13.962228	6.74697e-18
13.949523	7.00386e-18
13.936817	7.27052e-18
13.924112	7.54732e-18
13.911407	7.83465e-18
13.898701	8.13292e-18
13.885996	8.44253e-18
13.873291	8.76391e-18
13.860585	9.09752e-18
13.847880	9.44382e-18
13.835175	9.80329e-18
13.822470	1.01764e-17
13.809764	1.05638e-17
13.797059	1.09658e-17
13.784354	1.13832e-17
13.771648	1.18164e-17
13.758943	1.22661e-17
13.746238	1.27329e-17
13.733532	1.32175e-17
13.720827	1.37204e-17
13.708122	1.42425e-17
13.695416	1.47845e-17
13.682711	1.5347e-17
13.670006	1.59309e-17
13.657300	1.65371e-17
13.644595	1.71663e-17
13.631890	1.78194e-17
13.619184	1.84973e-17
13.606479	1.9201e-17
13.593774	1.99314e-17
13.581068	2.06896e-17
13.568363	2.14766e-17
13.555658	2.22936e-17
13.542953	2.31415e-17
13.530247	2.40217e-17
13.517542	2.49354e-17
13.504837	2.58838e-17
13.492131	2.68682e-17
13.479426	2.789e-17
13.466721	2.89506e-17
13.454015	3.00516e-17
13.441310	3.11943e-17
13.428605	3.23805e-17
13.415899	3.36118e-17
13.403194	3.48898e-17
13.390489	3.62164e-17
13.377783	3.75934e-17
13.365078	3.90227e-17
13.352373	4.05063e-17
13.339667	4.20462e-17
13.326962	4.36446e-17
13.314257	4.53038e-17
13.301552	4.70259e-17
13.288846	4.88135e-17
13.276141	5.06689e-17
13.263436	5.25948e-17
13.250730	5.45938e-17
13.238025	5.66688e-17
13.225320	5.88225e-17
13.212614	6.1058e-17
13.199909	6.33784e-17
13.187204	6.57869e-17
13.174498	6.82869e-17
13.161793	7.08817e-17
13.149088	7.35751e-17
13.136382	7.63707e-17
13.123677	7.92724e-17
13.110972	8.22843e-17
13.098266	8.54105e-17
13.085561	8.86554e-17
13.072856	9.20234e-17
13.060150	9.55193e-17
13.047445	9.91478e-17
13.034740	1.02914e-16
13.022035	1.06823e-16
13.009329	1.10881e-16
12.996624	1.15092e-16
12.983919	1.19464e-16
12.971213	1.24001e-16
12.958508	1.2871e-16
12.945803	1.33598e-16
12.933097	1.38672e-16
12.920392	1.43937e-16
12.907687	1.49403e-16
12.894981	1.55076e-16
12.882276	1.60964e-16
12.869571	1.67076e-16
12.856865	1.7342e-16
12.844160	1.80004e-16
12.831455	1.86837e-16
12.818749	1.9393e-16
12.806044	2.01292e-16
12.793339	2.08933e-16
12.780634	2.16864e-16
12.767928	2.25096e-16
12.755223	2.3364e-16
12.742518	2.42508e-16
12.729812	2.51712e-16
12.717107	2.61265e-16
12.704402	2.7118e-16
12.691696	2.81471e-16
12.678991	2.92152e-16
12.666286	3.03238e-16
12.653580	3.14745e-16
12.640875	3.26687e-16
12.628170	3.39082e-16
12.615464	3.51947e-16
12.602759	3.653e-16
12.590054	3.79159e-16
12.577348	3.93543e-16
12.564643	4.08472e-16
12.551938	4.23967e-16
12.539232	4.40049e-16
12.526527	4.5674e-16
12.513822	4.74064e-16
12.501117	4.92044e-16
12.488411	5.10705e-16
12.475706	5.30074e-16
12.463001	5.50176e-16
12.450295	5.7104e-16
12.437590	5.92694e-16
12.424885	6.15168e-16
12.412179	6.38493e-16
12.399474	6.62703e-16
12.386769	6.87829e-16
12.374063	7.13906e-16
12.361358	7.40971e-16
12.348653	7.69062e-16
12.335947	7.98216e-16
12.323242	8.28474e-16
12.310537	8.59877e-16
12.297831	8.9247e-16
12.285126	9.26297e-16
12.272421	9.61404e-16
12.259716	9.97841e-16
12.247010	1.03566e-15
12.234305	1.0749e-15
12.221600	1.11564e-15
12.208894	1.15791e-15
12.196189	1.20179e-15
12.183484	1.24732e-15
12.170778	1.29458e-15
12.158073	1.34363e-15
12.145368	1.39453e-15
12.132662	1.44737e-15
12.119957	1.50219e-15
12.107252	1.5591e-15
12.094546	1.61816e-15
12.081841	1.67945e-15
12.069136	1.74306e-15
12.056430	1.80908e-15
12.043725	1.87759e-15
12.031020	1.9487e-15
12.018314	2.02249e-15
12.005609	2.09908e-15
11.992904	2.17857e-15
11.980199	2.26106e-15
11.967493	2.34667e-15
11.954788	2.43552e-15
11.942083	2.52772e-15
11.929377	2.62342e-15
11.916672	2.72273e-15
11.903967	2.8258e-15
11.891261	2.93277e-15
11.878556	3.04378e-15
11.865851	3.15899e-15
11.853145	3.27855e-15
11.840440	3.40263e-15
11.827735	3.5314e-15
11.815029	3.66505e-15
11.802324	3.80374e-15
11.789619	3.94767e-15
11.776913	4.09704e-15
11.764208	4.25206e-15
11.751503	4.41294e-15
11.738798	4.5799e-15
11.726092	4.75316e-15
11.713387	4.93297e-15
11.700682	5.11958e-15
11.687976	5.31323e-15
11.675271	5.51421e-15
11.662566	5.72277e-15
11.649860	5.93921e-15
11.637155	6.16383e-15
11.624450	6.39693e-15
11.611744	6.63884e-15
11.599039	6.88988e-15
11.586334	7.15041e-15
11.573628	7.42077e-15
11.560923	7.70135e-15
11.548218	7.99251e-15
11.535512	8.29468e-15
11.522807	8.60825e-15
11.510102	8.93366e-15
11.497396	9.27135e-15
11.484691	9.62179e-15
11.471986	9.98547e-15
11.459281	1.03629e-14
11.446575	1.07545e-14
11.433870	1.11609e-14
11.421165	1.15827e-14
11.408459	1.20204e-14
11.395754	1.24746e-14
11.383049	1.29459e-14
11.370343	1.34351e-14
11.357638	1.39426e-14
11.344933	1.44694e-14
11.332227	1.5016e-14
11.319522	1.55832e-14
11.306817	1.61718e-14
11.294111	1.67827e-14
11.281406	1.74165e-14
11.268701	1.80743e-14
11.255995	1.87569e-14
11.243290	1.94652e-14
11.230585	2.02003e-14
11.217880	2.0963e-14
11.205174	2.17545e-14
11.192469	2.25759e-14
11.179764	2.34282e-14
11.167058	2.43127e-14
11.154353	2.52305e-14
11.141648	2.61829e-14
11.128942	2.71713e-14
11.116237	2.81968e-14
11.103532	2.92611e-14
11.090826	3.03654e-14
11.078121	3.15113e-14
11.065416	3.27005e-14
11.052710	3.39344e-14
11.040005	3.52149e-14
11.027300	3.65436e-14
11.014594	3.79223e-14
11.001889	3.9353e-14
10.989184	4.08376e-14
10.976478	4.23781e-14
10.963773	4.39767e-14
10.951068	4.56354e-14
10.938363	4.73567e-14
10.925657	4.91427e-14
10.912952	5.0996e-14
10.900247	5.29192e-14
10.887541	5.49147e-14
10.874836	5.69853e-14
10.862131	5.9134e-14
10.849425	6.13635e-14
10.836720	6.36769e-14
10.824015	6.60775e-14
10.811309	6.85684e-14
10.798604	7.1153e-14
10.785899	7.3835e-14
10.773193	7.66179e-14
10.760488	7.95055e-14
10.747783	8.25017e-14
10.735077	8.56107e-14
10.722372	8.88367e-14
10.709667	9.21841e-14
10.696962	9.56574e-14
10.684256	9.92613e-14
10.671551	1.03001e-13
10.658846	1.06881e-13
10.646140	1.10907e-13
10.633435	1.15085e-13
10.620730	1.19419e-13
10.608024	1.23917e-13
10.595319	1.28584e-13
10.582614	1.33426e-13
10.569908	1.38451e-13
10.557203	1.43664e-13
10.544498	1.49073e-13
10.531792	1.54686e-13
10.519087	1.60509e-13
10.506382	1.66551e-13
10.493676	1.72821e-13
10.480971	1.79326e-13
10.468266	1.86076e-13
10.455560	1.93079e-13
10.442855	2.00345e-13
10.430150	2.07885e-13
10.417445	2.15707e-13
10.404739	2.23824e-13
10.392034	2.32245e-13
10.379329	2.40983e-13
10.366623	2.50049e-13
10.353918	2.59455e-13
10.341213	2.69215e-13
10.328507	2.79341e-13
10.315802	2.89848e-13
10.303097	3.00748e-13
10.290391	3.12059e-13
10.277686	3.23793e-13
10.264981	3.35969e-13
10.252275	3.48601e-13
10.239570	3.61707e-13
10.226865	3.75306e-13
10.214159	3.89414e-13
10.201454	4.04053e-13
10.188749	4.1924e-13
10.176044	4.34997e-13
10.163338	4.51346e-13
10.150633	4.68308e-13
10.137928	4.85906e-13
10.125222	5.04164e-13
10.112517	5.23108e-13
10.099812	5.42761e-13
10.087106	5.63152e-13
10.074401	5.84307e-13
10.061696	6.06256e-13
10.048990	6.29028e-13
10.036285	6.52653e-13
10.023580	6.77164e-13
10.010874	7.02594e-13
9.998169	7.28978e-13
9.985464	7.5635e-13
9.972758	7.84748e-13
9.960053	8.1421e-13
9.947348	8.44776e-13
9.934642	8.76488e-13
9.921937	9.09388e-13
9.909232	9.4352e-13
9.896527	9.78932e-13
9.883821	1.01567e-12
9.871116	1.05378e-12
9.858411	1.09332e-12
9.845705	1.13435e-12
9.833000	1.17691e-12
9.820295	1.22106e-12
9.807589	1.26686e-12
9.794884	1.31438e-12
9.782179	1.36368e-12
9.769473	1.41483e-12
9.756768	1.46789e-12
9.744063	1.52293e-12
9.731357	1.58004e-12
9.718652	1.63928e-12
9.705947	1.70074e-12
9.693241	1.7645e-12
9.680536	1.83064e-12
9.667831	1.89926e-12
9.655126	1.97044e-12
9.642420	2.04429e-12
9.629715	2.1209e-12
9.617010	2.20038e-12
9.604304	2.28283e-12
9.591599	2.36836e-12
9.578894	2.45708e-12
9.566188	2.54913e-12
9.553483	2.64462e-12
9.540778	2.74367e-12
9.528072	2.84643e-12
9.515367	2.95303e-12
9.502662	3.06361e-12
9.489956	3.17833e-12
9.477251	3.29733e-12
9.464546	3.42078e-12
9.451840	3.54884e-12
9.439135	3.68168e-12
9.426430	3.81949e-12
9.413724	3.96244e-12
9.401019	4.11073e-12
9.388314	4.26456e-12
9.375609	4.42414e-12
9.362903	4.58967e-12
9.350198	4.76138e-12
9.337493	4.9395e-12
9.324787	5.12427e-12
9.312082	5.31594e-12
9.299377	5.51476e-12
9.286671	5.721e-12
9.273966	5.93493e-12
9.261261	6.15685e-12
9.248555	6.38704e-12
9.235850	6.62583e-12
9.223145	6.87352e-12
9.210439	7.13045e-12
9.197734	7.39696e-12
9.185029	7.67341e-12
9.172323	7.96016e-12
9.159618	8.25761e-12
9.146913	8.56615e-12
9.134208	8.88619e-12
9.121502	9.21815e-12
9.108797	9.5625e-12
9.096092	9.91967e-12
9.083386	1.02902e-11
9.070681	1.06744e-11
9.057976	1.1073e-11
9.045270	1.14865e-11
9.032565	1.19153e-11
9.019860	1.23602e-11
9.007154	1.28216e-11
8.994449	1.33001e-11
8.981744	1.37965e-11
8.969038	1.43114e-11
8.956333	1.48455e-11
8.943628	1.53994e-11
8.930922	1.59739e-11
8.918217	1.65698e-11
8.905512	1.71879e-11
8.892806	1.7829e-11
8.880101	1.8494e-11
8.867396	1.91837e-11
8.854691	1.9899e-11
8.841985	2.0641e-11
8.829280	2.14105e-11
8.816575	2.22087e-11
8.803869	2.30365e-11
8.791164	2.38951e-11
8.778459	2.47857e-11
8.765753	2.57093e-11
8.753048	2.66673e-11
8.740343	2.76609e-11
8.727637	2.86914e-11
8.714932	2.97602e-11
8.702227	3.08687e-11
8.689521	3.20183e-11
8.676816	3.32107e-11
8.664111	3.44474e-11
8.651405	3.573e-11
8.638700	3.70602e-11
8.625995	3.84398e-11
8.613290	3.98706e-11
8.600584	4.13546e-11
8.587879	4.28936e-11
8.575174	4.44897e-11
8.562468	4.61451e-11
8.549763	4.78619e-11
8.537058	4.96424e-11
8.524352	5.14889e-11
8.511647	5.34039e-11
8.498942	5.539e-11
8.486236	5.74497e-11
8.473531	5.95858e-11
8.460826	6.1801e-11
8.448120	6.40984e-11
8.435415	6.6481e-11
8.422710	6.89518e-11
8.410004	7.15143e-11
8.397299	7.41716e-11
8.384594	7.69275e-11
8.371888	7.97854e-11
8.359183	8.27492e-11
8.346478	8.58227e-11
8.333773	8.90101e-11
8.321067	9.23155e-11
8.308362	9.57433e-11
8.295657	9.9298e-11
8.282951	1.02984e-10
8.270246	1.06807e-10
8.257541	1.10771e-10
8.244835	1.14882e-10
8.232130	1.19145e-10
8.219425	1.23565e-10
8.206719	1.2815e-10
8.194014	1.32903e-10
8.181309	1.37833e-10
8.168603	1.42944e-10
8.155898	1.48245e-10
8.143193	1.53742e-10
8.130487	1.59441e-10
8.117782	1.65352e-10
8.105077	1.71481e-10
8.092372	1.77836e-10
8.079666	1.84426e-10
8.066961	1.91259e-10
8.054256	1.98345e-10
8.041550	2.05693e-10
8.028845	2.13311e-10
8.016140	2.21211e-10
8.003434	2.29403e-10
7.990729	2.37897e-10
7.978024	2.46704e-10
7.965318	2.55837e-10
7.952613	2.65306e-10
7.939908	2.75124e-10
7.927202	2.85305e-10
7.914497	2.95861e-10
7.901792	3.06806e-10
7.889086	3.18155e-10
7.876381	3.29923e-10
7.863676	3.42123e-10
7.850970	3.54774e-10
7.838265	3.67891e-10
7.825560	3.81491e-10
7.812855	3.95592e-10
7.800149	4.10212e-10
7.787444	4.2537e-10
7.774739	4.41087e-10
7.762033	4.57383e-10
7.749328	4.74278e-10
7.736623	4.91795e-10
7.723917	5.09957e-10
7.711212	5.28786e-10
7.698507	5.48309e-10
7.685801	5.6855e-10
7.673096	5.89535e-10
7.660391	6.11292e-10
7.647685	6.33848e-10
7.634980	6.57234e-10
7.622275	6.81479e-10
7.609569	7.06616e-10
7.596864	7.32676e-10
7.584159	7.59693e-10
7.571454	7.87703e-10
7.558748	8.16741e-10
7.546043	8.46846e-10
7.533338	8.78056e-10
7.520632	9.10412e-10
7.507927	9.43956e-10
7.495222	9.7873e-10
7.482516	1.01478e-09
7.469811	1.05215e-09
7.457106	1.0909e-09
7.444400	1.13106e-09
7.431695	1.1727e-09
7.418990	1.21586e-09
7.406284	1.26061e-09
7.393579	1.30699e-09
7.380874	1.35508e-09
7.368168	1.40493e-09
7.355463	1.4566e-09
7.342758	1.51016e-09
7.330052	1.56569e-09
7.317347	1.62325e-09
7.304642	1.68292e-09
7.291937	1.74477e-09
7.279231	1.80888e-09
7.266526	1.87534e-09
7.253821	1.94423e-09
7.241115	2.01565e-09
7.228410	2.08967e-09
7.215705	2.1664e-09
7.202999	2.24593e-09
7.190294	2.32837e-09
7.177589	2.41382e-09
7.164883	2.50239e-09
7.152178	2.5942e-09
7.139473	2.68937e-09
7.126767	2.788e-09
7.114062	2.89024e-09
7.101357	2.99621e-09
7.088651	3.10605e-09
7.075946	3.21989e-09
7.063241	3.33789e-09
7.050536	3.46019e-09
7.037830	3.58695e-09
7.025125	3.71833e-09
7.012420	3.8545e-09
6.999714	3.99564e-09
6.987009	4.14192e-09
6.974304	4.29352e-09
6.961598	4.45065e-09
6.948893	4.6135e-09
6.936188	4.78227e-09
6.923482	4.9572e-09
6.910777	5.13848e-09
6.898072	5.32637e-09
6.885366	5.52109e-09
6.872661	5.72289e-09
6.859956	5.93202e-09
6.847250	6.14877e-09
6.834545	6.37339e-09
6.821840	6.60617e-09
6.809134	6.84741e-09
6.796429	7.09741e-09
6.783724	7.35649e-09
6.771019	7.62498e-09
6.758313	7.90322e-09
6.745608	8.19155e-09
6.732903	8.49034e-09
6.720197	8.79998e-09
6.707492	9.12084e-09
6.694787	9.45334e-09
6.682081	9.7979e-09
6.669376	1.01549e-08
6.656671	1.05249e-08
6.643965	1.09083e-08
6.631260	1.13056e-08
6.618555	1.17172e-08
6.605849	1.21438e-08
6.593144	1.25858e-08
6.580439	1.30438e-08
6.567733	1.35183e-08
6.555028	1.401e-08
6.542323	1.45195e-08
6.529618	1.50474e-08
6.516912	1.55944e-08
6.504207	1.61612e-08
6.491502	1.67484e-08
6.478796	1.73569e-08
6.466091	1.79873e-08
6.453386	1.86405e-08
6.440680	1.93172e-08
6.427975	2.00184e-08
6.415270	2.07448e-08
6.402564	2.14974e-08
6.389859	2.22772e-08
6.377154	2.30851e-08
6.364448	2.39221e-08
6.351743	2.47892e-08
6.339038	2.56875e-08
6.326332	2.66182e-08
6.313627	2.75824e-08
6.300922	2.85813e-08
6.288216	2.96162e-08
6.275511	3.06882e-08
6.262806	3.17988e-08
6.250101	3.29493e-08
6.237395	3.41411e-08
6.224690	3.53758e-08
6.211985	3.66548e-08
6.199279	3.79797e-08
6.186574	3.93522e-08
6.173869	4.07739e-08
6.161163	4.22466e-08
6.148458	4.37721e-08
6.135753	4.53524e-08
6.123047	4.69892e-08
6.110342	4.86847e-08
6.097637	5.04409e-08
6.084931	5.226e-08
6.072226	5.41442e-08
6.059521	5.60959e-08
6.046815	5.81174e-08
6.034110	6.02111e-08
6.021405	6.23797e-08
6.008700	6.46258e-08
5.995994	6.69522e-08
5.983289	6.93617e-08
5.970584	7.18572e-08
5.957878	7.44417e-08
5.945173	7.71185e-08
5.932468	7.98907e-08
5.919762	8.27619e-08
5.907057	8.57353e-08
5.894352	8.88147e-08
5.881646	9.20038e-08
5.868941	9.53065e-08
5.856236	9.87267e-08
5.843530	1.02269e-07
5.830825	1.05937e-07
5.818120	1.09735e-07
5.805414	1.13668e-07
5.792709	1.17742e-07
5.780004	1.21959e-07
5.767298	1.26327e-07
5.754593	1.3085e-07
5.741888	1.35533e-07
5.729183	1.40382e-07
5.716477	1.45403e-07
5.703772	1.50602e-07
5.691067	1.55986e-07
5.678361	1.6156e-07
5.665656	1.67331e-07
5.652951	1.73306e-07
5.640245	1.79493e-07
5.627540	1.85899e-07
5.614835	1.92531e-07
5.602129	1.99397e-07
5.589424	2.06506e-07
5.576719	2.13866e-07
5.564013	2.21486e-07
5.551308	2.29374e-07
5.538603	2.37541e-07
5.525897	2.45995e-07
5.513192	2.54747e-07
5.500487	2.63808e-07
5.487782	2.73187e-07
5.475076	2.82896e-07
5.462371	2.92947e-07
5.449666	3.03351e-07
5.436960	3.1412e-07
5.424255	3.25268e-07
5.411550	3.36807e-07
5.398844	3.48752e-07
5.386139	3.61115e-07
5.373434	3.73911e-07
5.360728	3.87156e-07
5.348023	4.00864e-07
5.335318	4.15053e-07
5.322612	4.29738e-07
5.309907	4.44936e-07
5.297202	4.60666e-07
5.284496	4.76945e-07
5.271791	4.93793e-07
5.259086	5.11229e-07
5.246380	5.29273e-07
5.233675	5.47947e-07
5.220970	5.67271e-07
5.208265	5.87268e-07
5.195559	6.07961e-07
5.182854	6.29374e-07
5.170149	6.51532e-07
5.157443	6.74461e-07
5.144738	6.98185e-07
5.132033	7.22733e-07
5.119327	7.48133e-07
5.106622	7.74414e-07
5.093917	8.01606e-07
5.081211	8.2974e-07
5.068506	8.58848e-07
5.055801	8.88963e-07
5.043095	9.20119e-07
5.030390	9.52352e-07
5.017685	9.85699e-07
5.004979	1.0202e-06
4.992274	1.05588e-06
4.979569	1.0928e-06
4.966864	1.13099e-06
4.954158	1.1705e-06
4.941453	1.21136e-06
4.928748	1.25363e-06
4.916042	1.29735e-06
4.903337	1.34257e-06
4.890632	1.38935e-06
4.877926	1.43773e-06
4.865221	1.48777e-06
4.852516	1.53952e-06
4.839810	1.59304e-06
4.827105	1.6484e-06
4.814400	1.70564e-06
4.801694	1.76485e-06
4.788989	1.82607e-06
4.776284	1.88938e-06
4.763578	1.95484e-06
4.750873	2.02254e-06
4.738168	2.09254e-06
4.725462	2.16492e-06
4.712757	2.23976e-06
4.700052	2.31715e-06
4.687347	2.39715e-06
4.674641	2.47987e-06
4.661936	2.56539e-06
4.649231	2.65381e-06
4.636525	2.74521e-06
4.623820	2.83971e-06
4.611115	2.93739e-06
4.598409	3.03837e-06
4.585704	3.14275e-06
4.572999	3.25065e-06
4.560293	3.36217e-06
4.547588	3.47745e-06
4.534883	3.5966e-06
4.522177	3.71974e-06
4.509472	3.84702e-06
4.496767	3.97855e-06
4.484061	4.11449e-06
4.471356	4.25497e-06
4.458651	4.40014e-06
4.445946	4.55016e-06
4.433240	4.70517e-06
4.420535	4.86535e-06
4.407830	5.03086e-06
4.395124	5.20186e-06
4.382419	5.37854e-06
4.369714	5.56108e-06
4.357008	5.74967e-06
4.344303	5.9445e-06
4.331598	6.14576e-06
4.318892	6.35367e-06
4.306187	6.56844e-06
4.293482	6.79028e-06
4.280776	7.01942e-06
4.268071	7.2561e-06
4.255366	7.50054e-06
4.242660	7.75299e-06
4.229955	8.01372e-06
4.217250	8.28297e-06
4.204544	8.56101e-06
4.191839	8.84813e-06
4.179134	9.1446e-06
4.166429	9.45071e-06
4.153723	9.76678e-06
4.141018	1.00931e-05
4.128313	1.043e-05
4.115607	1.07778e-05
4.102902	1.11368e-05
4.090197	1.15075e-05
4.077491	1.189e-05
4.064786	1.22849e-05
4.052081	1.26925e-05
4.039375	1.31131e-05
4.026670	1.35473e-05
4.013965	1.39953e-05
4.001259	1.44576e-05
3.988554	1.49346e-05
3.975849	1.54269e-05
3.963143	1.59347e-05
3.950438	1.64587e-05
3.937733	1.69993e-05
3.925028	1.75569e-05
3.912322	1.81322e-05
3.899617	1.87256e-05
3.886912	1.93376e-05
3.874206	1.99689e-05
3.861501	2.06199e-05
3.848796	2.12913e-05
3.836090	2.19836e-05
3.823385	2.26975e-05
3.810680	2.34335e-05
3.797974	2.41924e-05
3.785269	2.49748e-05
3.772564	2.57814e-05
3.759858	2.66127e-05
3.747153	2.74697e-05
3.734448	2.83529e-05
3.721742	2.92632e-05
3.709037	3.02012e-05
3.696332	3.11679e-05
3.683626	3.21639e-05
3.670921	3.319e-05
3.658216	3.42472e-05
3.645511	3.53363e-05
3.632805	3.64581e-05
3.620100	3.76136e-05
3.607395	3.88036e-05
3.594689	4.00292e-05
3.581984	4.12911e-05
3.569279	4.25905e-05
3.556573	4.39283e-05
3.543868	4.53055e-05
3.531163	4.67231e-05
3.518457	4.81823e-05
3.505752	4.96841e-05
3.493047	5.12295e-05
3.480341	5.28198e-05
3.467636	5.44559e-05
3.454931	5.61392e-05
3.442225	5.78707e-05
3.429520	5.96517e-05
3.416815	6.14834e-05
3.404110	6.3367e-05
3.391404	6.53037e-05
3.378699	6.72949e-05
3.365994	6.93419e-05
3.353288	7.14458e-05
3.340583	7.36081e-05
3.327878	7.58301e-05
3.315172	7.81132e-05
3.302467	8.04587e-05
3.289762	8.2868e-05
3.277056	8.53425e-05
3.264351	8.78836e-05
3.251646	9.04928e-05
3.238940	9.31713e-05
3.226235	9.59208e-05
3.213530	9.87426e-05
3.200824	0.000101638
3.188119	0.000104609
3.175414	0.000107656
3.162708	0.000110782
3.150003	0.000113987
3.137298	0.000117273
3.124593	0.000120641
3.111887	0.000124093
3.099182	0.00012763
3.086477	0.000131254
3.073771	0.000134965
3.061066	0.000138766
3.048361	0.000142657
3.035655	0.000146639
3.022950	0.000150715
3.010245	0.000154885
2.997539	0.000159149
2.984834	0.00016351
2.972129	0.000167968
2.959423	0.000172524
2.946718	0.000177178
2.934013	0.000181933
2.921307	0.000186787
2.908602	0.000191742
2.895897	0.000196798
2.883192	0.000201956
2.870486	0.000207215
2.857781	0.000212576
2.845076	0.000218039
2.832370	0.000223602
2.819665	0.000229266
2.806960	0.00023503
2.794254	0.000240893
2.781549	0.000246854
2.768844	0.000252911
2.756138	0.000259064
2.743433	0.000265309
2.730728	0.000271645
2.718022	0.00027807
2.705317	0.00028458
2.692612	0.000291171
2.679906	0.000297842
2.667201	0.000304587
2.654496	0.000311402
2.641790	0.000318282
2.629085	0.000325221
2.616380	0.000332214
2.603675	0.000339254
2.590969	0.000346334
2.578264	0.000353445
2.565559	0.000360581
2.552853	0.00036773
2.540148	0.000374884
2.527443	0.000382031
2.514737	0.00038916
2.502032	0.000396258
2.489327	0.000403312
2.476621	0.000410307
2.463916	0.000417227
2.451211	0.000424055
2.438505	0.000430773
2.425800	0.000437362
2.413095	0.000443801
2.400389	0.000450068
2.387684	0.000456138
2.374979	0.000461986
2.362274	0.000467585
2.349568	0.000472905
2.336863	0.000477916
2.324158	0.000482583
2.311452	0.000486872
2.298747	0.000490744
2.286042	0.000494157
2.273336	0.00049707
2.260631	0.000499433
2.247926	0.000501197
2.235220	0.000502305
&
```
