## Supplementary material for "All-at-once RNA folding with 3D motif prediction framed by evolutionary information": RF01251_snR3.cacofold.power

```
# Power analysis of CaCoFold structure
#
# Powertype = SINGLE SUBSTITUTIONS
# covary left_pos right_pos substitutions power
#----------------------------------------------------------------
2		16		0		0.00
3		15		0		0.00
4		14		0		0.00
5		13		0		0.00
6		12		0		0.00
26		90		1		0.00
27		89		0		0.00
28		88		0		0.00
29		87		0		0.00
45		73		3		0.02
46		72		2		0.00
47		71		1		0.00
48		70		2		0.00
49		69		0		0.00
50		68		0		0.00
51		67		0		0.00
99		114		0		0.00
100		113		0		0.00
101		112		2		0.00
102		111		0		0.00
116		192		0		0.00
117		191		0		0.00
118		190		1		0.00
119		189		0		0.00
120		188		0		0.00
121		187		2		0.00
122		186		1		0.00
123		185		2		0.00
131		178		0		0.00
132		177		0		0.00
133		176		0		0.00
134		175		0		0.00
135		174		0		0.00
136		173		0		0.00
137		172		0		0.00
138		171		0		0.00
142		164		1		0.00
143		163		1		0.00
* 144		162		1		0.00
145		161		0		0.00
146		160		3		0.02
* 147		159		4		0.07
148		158		3		0.02
149		157		3		0.02
150		156		2		0.00
#
# BPAIRS 45
# avg substitutions per BP 0.8
# BPAIRS expected to covary 0.1 +/- 0.3
# BPAIRS observed to covary 2
#
```
