## Supplementary material for "All-at-once RNA folding with 3D motif prediction framed by evolutionary information": RF01251_snR3.sorted.cov

```
#
# Method Target_E-val [cov_min,cov_max] [FP | TP True Found | Sen PPV F] 
# GTp    0.05         [-2.38,2.94]     [0 | 2 45 2 | 4.44 100.00 8.51] 
#
#       left_pos       right_pos        score          E-value           pvalue       substitutions      power
#--------------------------------------------------------------------------------------------------------------
*	     147	     159	2.22997	0.0154523	0.000343384	4		0.07
*	     144	     162	2.17343	0.0378057	0.000840127	1		0.00
```
