## Supplementary material for "All-at-once RNA folding with 3D motif prediction framed by evolutionary information": RF01251_snR3.surv

```
2.228561	0.0222222
2.169939	0.0444444
2.111317	0.0666667
1.923726	0.111111
1.900277	0.133333
1.829931	0.155556
1.278884	0.177778
0.727836	0.2
0.680939	0.222222
0.622316	0.244444
0.000923	0.288889
-0.010802	1
&
2.944861	5.13927e-05
2.943750	0.000102785
2.908577	0.000154178
2.427876	0.000205571
2.334081	0.000256964
2.287183	0.000308356
2.205112	0.000822284
2.181663	0.00128482
2.169939	0.00185014
2.146490	0.00195292
2.111317	0.00220989
2.005797	0.00251824
1.923726	0.00318635
1.900277	0.00334053
1.829931	0.00359749
1.712687	0.00462535
1.677513	0.00503649
1.665789	0.00524206
1.642340	0.00529345
1.630616	0.00549902
1.607167	0.0056532
1.583718	0.00570459
1.513372	0.00575599
1.501647	0.00580738
1.325781	0.00591017
1.314057	0.00621852
1.278884	0.00652688
1.267159	0.00657827
1.243710	0.0077603
1.196813	0.00868537
1.185088	0.00894234
1.173364	0.00904512
1.161639	0.00909652
1.103017	0.0091993
1.044395	0.00935348
1.032671	0.00940487
1.020946	0.00986741
1.009222	0.00997019
0.997498	0.0103299
0.985773	0.0103813
0.950600	0.0106383
0.880254	0.0106897
0.868529	0.0108439
0.856805	0.0109467
0.845080	0.0112036
0.833356	0.011255
0.809907	0.0114606
0.798183	0.0117689
0.786458	0.0121287
0.763009	0.0122829
0.751285	0.0125398
0.727836	0.0134649
0.716112	0.0136191
0.704387	0.0137219
0.692663	0.0142358
0.680939	0.0145955
0.657490	0.0153664
0.645765	0.0162915
0.634041	0.0168054
0.622316	0.0185014
0.598868	0.0188611
0.587143	0.0201973
0.575419	0.0207113
0.563694	0.0208655
0.551970	0.0209682
0.540246	0.02251
0.528521	0.022767
0.516797	0.0236407
0.505072	0.0243088
0.493348	0.0245143
0.481624	0.0255422
0.469899	0.0257478
0.458175	0.0270326
0.434726	0.0279577
0.423001	0.0283174
0.411277	0.0283688
0.399553	0.0289341
0.387828	0.0292425
0.376104	0.0292939
0.364379	0.0293966
0.352655	0.0298078
0.340931	0.0317093
0.329206	0.0320691
0.317482	0.0325316
0.305757	0.0328914
0.294033	0.0350499
0.282309	0.0354096
0.270584	0.035461
0.235411	0.0358207
0.223687	0.0360263
0.200238	0.0360777
0.165064	0.0361805
0.153340	0.0363347
0.129891	0.0367458
0.118167	0.0367972
0.106442	0.0368486
0.094718	0.0369
0.082994	0.0373111
0.071269	0.0374653
0.059545	0.0375681
0.047820	0.0376195
0.036096	0.0378765
0.024372	0.0381848
0.012647	0.0383904
0.000923	0.182444
-0.010802	0.951434
-0.022526	0.95349
-0.034251	0.953952
-0.045975	0.95426
-0.057699	0.954363
-0.069424	0.954774
-0.081148	0.955494
-0.092873	0.955597
-0.104597	0.956522
-0.116321	0.95683
-0.128046	0.957395
-0.139770	0.959451
-0.151495	0.959965
-0.163219	0.960376
-0.174943	0.96053
-0.186668	0.96125
-0.198392	0.961815
-0.210117	0.962329
-0.221841	0.962689
-0.233566	0.963049
-0.245290	0.963357
-0.257014	0.963408
-0.268739	0.963922
-0.280463	0.964282
-0.292188	0.964899
-0.303912	0.966081
-0.315636	0.967109
-0.327361	0.967417
-0.339085	0.968239
-0.350810	0.968599
-0.362534	0.968907
-0.374258	0.969832
-0.385983	0.970295
-0.397707	0.971066
-0.409432	0.971528
-0.421156	0.971785
-0.432881	0.972813
-0.444605	0.97307
-0.456329	0.974304
-0.468054	0.974818
-0.479778	0.975229
-0.491503	0.975588
-0.514951	0.976
-0.526676	0.976359
-0.538400	0.977079
-0.561849	0.977336
-0.573573	0.977387
-0.585298	0.978569
-0.597022	0.978621
-0.608747	0.978929
-0.620471	0.979186
-0.632196	0.979546
-0.643920	0.979854
-0.655644	0.980214
-0.667369	0.980471
-0.679093	0.980882
-0.702542	0.980985
-0.714266	0.981858
-0.725991	0.982629
-0.737715	0.983452
-0.749440	0.984222
-0.761164	0.985147
-0.772888	0.986073
-0.784613	0.986586
-0.796337	0.988025
-0.808062	0.989208
-0.819786	0.989259
-0.831510	0.989413
-0.843235	0.989567
-0.854959	0.990801
-0.866684	0.990955
-0.878408	0.991212
-0.901857	0.99188
-0.913581	0.991931
-0.925306	0.992342
-0.937030	0.992548
-0.960479	0.992856
-0.995652	0.992959
-1.019101	0.993011
-1.065999	0.993884
-1.077723	0.994141
-1.101172	0.994964
-1.112896	0.995015
-1.136345	0.995118
-1.206692	0.995323
-1.241865	0.996043
-1.265314	0.996094
-1.277038	0.996197
-1.300487	0.9963
-1.312211	0.996557
-1.441180	0.996608
-1.499802	0.996865
-1.511526	0.996916
-1.628770	0.997019
-1.663944	0.998561
-1.687393	0.998664
-1.722566	0.998715
-1.769463	0.999126
-1.957054	0.999178
-2.086022	0.999229
-2.121196	0.999486
-2.226715	0.999743
-2.390857	1
&
4.526545	2.56371e-07
4.503097	5.12742e-07
4.491372	1.02548e-06
4.456199	1.28185e-06
4.432750	1.7946e-06
4.421026	2.30734e-06
4.397577	2.56371e-06
4.385852	2.82008e-06
4.374128	3.07645e-06
4.350679	3.33282e-06
4.327230	3.58919e-06
4.303782	4.10193e-06
4.280333	4.3583e-06
4.268608	4.87105e-06
4.245160	5.12742e-06
3.424451	5.38379e-06
3.412726	5.64016e-06
3.342380	6.66564e-06
3.330655	7.17838e-06
3.318931	7.69112e-06
3.307207	8.20387e-06
3.295482	8.46024e-06
3.283758	8.97298e-06
3.225136	9.22935e-06
3.189963	9.48572e-06
3.178238	9.74209e-06
3.154789	9.99846e-06
3.131340	1.07676e-05
3.119616	1.15367e-05
3.107892	1.23058e-05
3.096167	1.25622e-05
3.084443	1.28185e-05
3.072718	1.33313e-05
3.060994	1.41004e-05
3.049270	1.43568e-05
3.037545	1.46131e-05
3.025821	1.53822e-05
3.014096	1.56386e-05
3.002372	1.61514e-05
2.990648	1.71768e-05
2.978923	1.76896e-05
2.967199	1.84587e-05
2.955474	1.92278e-05
2.943750	1.99969e-05
2.932025	2.02533e-05
2.920301	2.05097e-05
2.908577	2.15351e-05
2.896852	2.30734e-05
2.885128	2.46116e-05
2.873403	2.69189e-05
2.861679	2.89699e-05
2.849955	3.15336e-05
2.838230	3.28155e-05
2.826506	3.40973e-05
2.814781	3.74301e-05
2.803057	4.05066e-05
2.791333	4.51213e-05
2.779608	4.97359e-05
2.767884	5.12742e-05
2.756159	5.40942e-05
2.744435	5.79398e-05
2.732710	5.81962e-05
2.720986	5.89653e-05
2.709262	6.25545e-05
2.697537	6.53746e-05
2.685813	6.69128e-05
2.674088	6.81946e-05
2.662364	6.99892e-05
2.650640	7.07583e-05
2.638915	7.15275e-05
2.627191	7.20402e-05
2.615466	7.22966e-05
2.603742	7.33221e-05
2.592018	7.38348e-05
2.580293	7.40912e-05
2.568569	7.43475e-05
2.556844	7.46039e-05
2.545120	7.5373e-05
2.533395	7.63985e-05
2.521671	7.66549e-05
2.509947	7.69112e-05
2.486498	7.7424e-05
2.474773	7.87058e-05
2.463049	8.02441e-05
2.451325	8.07568e-05
2.427876	8.12695e-05
2.416151	8.2295e-05
2.404427	8.35769e-05
2.392703	8.40896e-05
2.369254	8.4346e-05
2.357529	8.61406e-05
2.345805	8.94734e-05
2.334081	9.38317e-05
2.322356	9.69082e-05
2.310632	0.000110496
2.298907	0.000117931
2.287183	0.000133056
2.275458	0.000149464
2.263734	0.000176383
2.252010	0.000197918
2.240285	0.000234323
2.228561	0.000282521
2.216836	0.000372507
2.205112	0.000474542
2.193388	0.000565554
2.181663	0.000685279
2.169939	0.000840127
2.158214	0.000950367
2.146490	0.00106625
2.134766	0.00115264
2.123041	0.00122955
2.111317	0.00127519
2.099592	0.00132646
2.087868	0.00134851
2.076143	0.00137748
2.064419	0.00140363
2.052695	0.00142824
2.040970	0.00146542
2.029246	0.00148823
2.017521	0.00151438
2.005797	0.00154822
1.994073	0.00159591
1.982348	0.00165795
1.970624	0.0017205
1.958899	0.00181921
1.947175	0.00190022
1.935451	0.00200918
1.923726	0.00211198
1.912002	0.00218018
1.900277	0.00228016
1.888553	0.00237604
1.876828	0.00243475
1.865104	0.0024991
1.853380	0.00256704
1.841655	0.00262908
1.829931	0.00267677
1.818206	0.00270779
1.806482	0.00277701
1.794758	0.00282316
1.783033	0.00290263
1.771309	0.00300287
1.759584	0.00307722
1.747860	0.00316797
1.736136	0.00330565
1.724411	0.00343127
1.712687	0.00352151
1.700962	0.00363995
1.689238	0.00379454
1.677513	0.00390581
1.665789	0.00398862
1.654065	0.00409732
1.642340	0.004185
1.630616	0.00433651
1.618891	0.00440727
1.607167	0.00449495
1.595443	0.00457622
1.583718	0.00465262
1.571994	0.00474107
1.560269	0.00481285
1.548545	0.00486746
1.536821	0.00490207
1.525096	0.00494949
1.513372	0.00499539
1.501647	0.00503461
1.489923	0.00507025
1.478198	0.00513459
1.466474	0.00518177
1.454750	0.00519869
1.443025	0.00525945
1.431301	0.00530739
1.419576	0.00532995
1.407852	0.00535815
1.396128	0.00539994
1.384403	0.00542916
1.372679	0.0054589
1.360954	0.00556043
1.349230	0.00564836
1.337506	0.00569041
1.325781	0.00572681
1.314057	0.00576399
1.302332	0.00587858
1.290608	0.00602112
1.278884	0.00618956
1.267159	0.0063762
1.255435	0.00652489
1.243710	0.00673102
1.231986	0.00688176
1.220261	0.00711839
1.208537	0.00725837
1.196813	0.00742014
1.185088	0.00756243
1.173364	0.00766574
1.161639	0.00778188
1.149915	0.00787238
1.138191	0.00799031
1.126466	0.00812695
1.114742	0.0082172
1.103017	0.00830616
1.091293	0.00840204
1.079569	0.00850023
1.067844	0.00855715
1.056120	0.00864252
1.044395	0.00871456
1.032671	0.008803
1.020946	0.00889453
1.009222	0.00896862
0.997498	0.00909065
0.985773	0.00915244
0.974049	0.00924191
0.962324	0.00934574
0.950600	0.00947829
0.938876	0.00960391
0.927151	0.0097003
0.915427	0.00983438
0.903702	0.0099636
0.891978	0.0100982
0.880254	0.0102271
0.868529	0.0103671
0.856805	0.0105653
0.845080	0.0107627
0.833356	0.0109719
0.821631	0.0112019
0.809907	0.011417
0.798183	0.0116262
0.786458	0.0119048
0.774734	0.0121689
0.763009	0.0124996
0.751285	0.0128314
0.739561	0.0132298
0.727836	0.0136189
0.716112	0.0140542
0.704387	0.0145455
0.692663	0.0151105
0.680939	0.0155966
0.669214	0.0162116
0.657490	0.0168289
0.645765	0.0172568
0.634041	0.0179906
0.622316	0.0185638
0.610592	0.0190691
0.598868	0.0196254
0.587143	0.0201477
0.575419	0.020846
0.563694	0.0213898
0.551970	0.0219605
0.540246	0.0224999
0.528521	0.0230721
0.516797	0.0236494
0.505072	0.0242301
0.493348	0.0247416
0.481624	0.0252395
0.469899	0.025684
0.458175	0.0260909
0.446450	0.0265336
0.434726	0.027081
0.423001	0.027526
0.411277	0.0279616
0.399553	0.0284897
0.387828	0.0290414
0.376104	0.0295283
0.364379	0.029978
0.352655	0.0303343
0.340931	0.0307201
0.329206	0.0310603
0.317482	0.0314682
0.305757	0.0317772
0.294033	0.0320779
0.282309	0.0323494
0.270584	0.0326616
0.258860	0.0329044
0.247135	0.033107
0.235411	0.0332798
0.223687	0.0334415
0.211962	0.0335761
0.200238	0.0337822
0.188513	0.0340807
0.176789	0.0342975
0.165064	0.0344826
0.153340	0.0346493
0.141616	0.0348385
0.129891	0.0351692
0.118167	0.035583
0.106442	0.0361301
0.094718	0.0365774
0.082994	0.0368933
0.071269	0.0372481
0.059545	0.0377047
0.047820	0.0381482
0.036096	0.0385046
0.024372	0.0388779
0.012647	0.0395557
0.000923	0.177434
-0.010802	0.943372
-0.022526	0.945261
-0.034251	0.947292
-0.045975	0.948838
-0.057699	0.950266
-0.069424	0.952177
-0.081148	0.954144
-0.092873	0.955547
-0.104597	0.956531
-0.116321	0.95753
-0.128046	0.958656
-0.139770	0.959884
-0.151495	0.96105
-0.163219	0.962134
-0.174943	0.963262
-0.186668	0.964261
-0.198392	0.965016
-0.210117	0.965709
-0.221841	0.966349
-0.233566	0.966964
-0.245290	0.967579
-0.257014	0.968162
-0.268739	0.968768
-0.280463	0.969358
-0.292188	0.969996
-0.303912	0.970624
-0.315636	0.971224
-0.327361	0.971869
-0.339085	0.972417
-0.350810	0.972917
-0.362534	0.973471
-0.374258	0.973981
-0.385983	0.974501
-0.397707	0.975041
-0.409432	0.975533
-0.421156	0.976097
-0.432881	0.97658
-0.444605	0.976987
-0.456329	0.977348
-0.468054	0.977735
-0.479778	0.978107
-0.491503	0.978427
-0.503227	0.978716
-0.514951	0.978987
-0.526676	0.979378
-0.538400	0.979663
-0.550125	0.980072
-0.561849	0.980458
-0.573573	0.980801
-0.585298	0.981158
-0.597022	0.981624
-0.608747	0.982065
-0.620471	0.98245
-0.632196	0.982883
-0.643920	0.983365
-0.655644	0.983809
-0.667369	0.984241
-0.679093	0.984726
-0.690818	0.985178
-0.702542	0.985643
-0.714266	0.986073
-0.725991	0.986534
-0.737715	0.986936
-0.749440	0.987339
-0.761164	0.987636
-0.772888	0.988072
-0.784613	0.988524
-0.796337	0.988916
-0.808062	0.989304
-0.819786	0.989688
-0.831510	0.990034
-0.843235	0.990414
-0.854959	0.99082
-0.866684	0.991186
-0.878408	0.99154
-0.890133	0.991904
-0.901857	0.992213
-0.913581	0.992464
-0.925306	0.992756
-0.937030	0.992973
-0.948755	0.993174
-0.960479	0.993364
-0.972203	0.993503
-0.983928	0.993674
-0.995652	0.993821
-1.007377	0.993925
-1.019101	0.994056
-1.030825	0.994193
-1.042550	0.994329
-1.054274	0.994452
-1.065999	0.994619
-1.077723	0.994761
-1.089448	0.994875
-1.101172	0.99499
-1.112896	0.995132
-1.124621	0.995264
-1.136345	0.995389
-1.148070	0.995512
-1.159794	0.995655
-1.171518	0.995742
-1.183243	0.995858
-1.194967	0.995955
-1.206692	0.996061
-1.218416	0.99613
-1.230140	0.996235
-1.241865	0.996301
-1.253589	0.996405
-1.265314	0.996475
-1.277038	0.996556
-1.288763	0.996615
-1.300487	0.996668
-1.312211	0.996744
-1.323936	0.996803
-1.335660	0.99686
-1.347385	0.996898
-1.359109	0.996935
-1.370833	0.99697
-1.382558	0.997004
-1.394282	0.997059
-1.406007	0.997091
-1.417731	0.997132
-1.429455	0.997151
-1.441180	0.997185
-1.452904	0.997219
-1.464629	0.997281
-1.476353	0.997315
-1.488078	0.997363
-1.499802	0.997409
-1.511526	0.997451
-1.523251	0.997522
-1.534975	0.997576
-1.546700	0.997649
-1.558424	0.9977
-1.570148	0.99778
-1.581873	0.997849
-1.593597	0.997901
-1.605322	0.997943
-1.617046	0.997977
-1.628770	0.998025
-1.640495	0.998095
-1.652219	0.99817
-1.663944	0.998231
-1.675668	0.998269
-1.687393	0.998343
-1.699117	0.998427
-1.710841	0.998464
-1.722566	0.998515
-1.734290	0.998544
-1.746015	0.998602
-1.757739	0.998644
-1.769463	0.998691
-1.781188	0.998719
-1.792912	0.998752
-1.804637	0.998818
-1.816361	0.998885
-1.828085	0.998939
-1.839810	0.998958
-1.851534	0.998993
-1.863259	0.99902
-1.874983	0.999048
-1.886707	0.999066
-1.898432	0.999083
-1.910156	0.999114
-1.921881	0.999123
-1.933605	0.999139
-1.945330	0.999156
-1.957054	0.99918
-1.968778	0.999189
-1.980503	0.999206
-1.992227	0.999216
-2.003952	0.999223
-2.015676	0.999225
-2.027400	0.999241
-2.039125	0.999251
-2.050849	0.99926
-2.062574	0.99927
-2.074298	0.999271
-2.086022	0.999273
-2.097747	0.999283
-2.109471	0.999291
-2.121196	0.999297
-2.132920	0.999303
-2.144645	0.999314
-2.156369	0.999329
-2.168093	0.999352
-2.179818	0.999362
-2.191542	0.999374
-2.203267	0.999393
-2.214991	0.99941
-2.226715	0.999419
-2.238440	0.999441
-2.250164	0.999463
-2.261889	0.999485
-2.273613	0.999503
-2.285337	0.999528
-2.297062	0.99955
-2.308786	0.999562
-2.320511	0.999583
-2.332235	0.999611
-2.343960	0.999636
-2.355684	0.999654
-2.367408	0.999682
-2.379133	0.999696
-2.390857	0.999719
-2.402582	0.99974
-2.414306	0.99976
-2.426030	0.999766
-2.437755	0.999777
-2.449479	0.999788
-2.461204	0.999806
-2.472928	0.999823
-2.484652	0.999844
-2.496377	0.999845
-2.508101	0.999861
-2.519826	0.999868
-2.531550	0.999883
-2.543275	0.999905
-2.554999	0.999909
-2.566723	0.999924
-2.578448	0.99994
-2.590172	0.999943
-2.601897	0.999952
-2.613621	0.999952
-2.625345	0.999953
-2.637070	0.999958
-2.648794	0.999962
-2.660519	0.999965
-2.672243	0.999965
-2.683967	0.999971
-2.695692	0.999972
-2.707416	0.999973
-2.719141	0.999976
-2.730865	0.999978
-2.742590	0.999979
-2.754314	0.999981
-2.766038	0.999982
-2.777763	0.999983
-2.789487	0.999983
-2.801212	0.999987
-2.812936	0.999988
-2.824660	0.999989
-2.836385	0.99999
-2.859834	0.999992
-2.871558	0.999993
-2.895007	0.999993
-2.918456	0.999994
-2.930180	0.999996
-2.941904	0.999997
-2.965353	0.999998
-3.012251	0.999999
-3.023975	1
&
19.158610	2.06842e-33
19.146886	2.16533e-33
19.135162	2.26679e-33
19.123437	2.373e-33
19.111713	2.48418e-33
19.099988	2.60058e-33
19.088264	2.72243e-33
19.076540	2.84999e-33
19.064815	2.98353e-33
19.053091	3.12332e-33
19.041366	3.26967e-33
19.029642	3.42287e-33
19.017918	3.58325e-33
19.006193	3.75115e-33
18.994469	3.92692e-33
18.982744	4.11092e-33
18.971020	4.30355e-33
18.959295	4.5052e-33
18.947571	4.7163e-33
18.935847	4.93729e-33
18.924122	5.16864e-33
18.912398	5.41084e-33
18.900673	5.66438e-33
18.888949	5.9298e-33
18.877225	6.20766e-33
18.865500	6.49854e-33
18.853776	6.80306e-33
18.842051	7.12184e-33
18.830327	7.45556e-33
18.818603	7.80492e-33
18.806878	8.17066e-33
18.795154	8.55353e-33
18.783429	8.95435e-33
18.771705	9.37395e-33
18.759981	9.81321e-33
18.748256	1.02731e-32
18.736532	1.07545e-32
18.724807	1.12584e-32
18.713083	1.1786e-32
18.701358	1.23383e-32
18.689634	1.29165e-32
18.677910	1.35218e-32
18.666185	1.41554e-32
18.654461	1.48188e-32
18.642736	1.55132e-32
18.631012	1.62402e-32
18.619288	1.70013e-32
18.607563	1.7798e-32
18.595839	1.8632e-32
18.584114	1.95052e-32
18.572390	2.04193e-32
18.560666	2.13762e-32
18.548941	2.23779e-32
18.537217	2.34267e-32
18.525492	2.45245e-32
18.513768	2.56738e-32
18.502043	2.6877e-32
18.490319	2.81366e-32
18.478595	2.94552e-32
18.466870	3.08356e-32
18.455146	3.22807e-32
18.443421	3.37936e-32
18.431697	3.53773e-32
18.419973	3.70353e-32
18.408248	3.8771e-32
18.396524	4.0588e-32
18.384799	4.24902e-32
18.373075	4.44816e-32
18.361351	4.65663e-32
18.349626	4.87487e-32
18.337902	5.10334e-32
18.326177	5.34251e-32
18.314453	5.5929e-32
18.302728	5.85503e-32
18.291004	6.12944e-32
18.279280	6.41671e-32
18.267555	6.71745e-32
18.255831	7.03228e-32
18.244106	7.36187e-32
18.232382	7.70691e-32
18.220658	8.06813e-32
18.208933	8.44627e-32
18.197209	8.84214e-32
18.185484	9.25657e-32
18.173760	9.69042e-32
18.162036	1.01446e-31
18.150311	1.06201e-31
18.138587	1.11178e-31
18.126862	1.16389e-31
18.115138	1.21845e-31
18.103413	1.27556e-31
18.091689	1.33534e-31
18.079965	1.39793e-31
18.068240	1.46345e-31
18.056516	1.53205e-31
18.044791	1.60386e-31
18.033067	1.67903e-31
18.021343	1.75773e-31
18.009618	1.84012e-31
17.997894	1.92637e-31
17.986169	2.01667e-31
17.974445	2.11119e-31
17.962721	2.21015e-31
17.950996	2.31375e-31
17.939272	2.4222e-31
17.927547	2.53574e-31
17.915823	2.6546e-31
17.904098	2.77903e-31
17.892374	2.9093e-31
17.880650	3.04567e-31
17.868925	3.18843e-31
17.857201	3.33789e-31
17.845476	3.49435e-31
17.833752	3.65815e-31
17.822028	3.82963e-31
17.810303	4.00915e-31
17.798579	4.19708e-31
17.786854	4.39382e-31
17.775130	4.59979e-31
17.763406	4.81541e-31
17.751681	5.04114e-31
17.739957	5.27745e-31
17.728232	5.52484e-31
17.716508	5.78383e-31
17.704784	6.05497e-31
17.693059	6.33881e-31
17.681335	6.63596e-31
17.669610	6.94704e-31
17.657886	7.27271e-31
17.646161	7.61364e-31
17.634437	7.97056e-31
17.622713	8.34421e-31
17.610988	8.73538e-31
17.599264	9.14489e-31
17.587539	9.57359e-31
17.575815	1.00224e-30
17.564091	1.04923e-30
17.552366	1.09841e-30
17.540642	1.14991e-30
17.528917	1.20382e-30
17.517193	1.26025e-30
17.505469	1.31933e-30
17.493744	1.38119e-30
17.482020	1.44594e-30
17.470295	1.51373e-30
17.458571	1.58469e-30
17.446846	1.65898e-30
17.435122	1.73676e-30
17.423398	1.81819e-30
17.411673	1.90343e-30
17.399949	1.99267e-30
17.388224	2.08609e-30
17.376500	2.18389e-30
17.364776	2.28628e-30
17.353051	2.39347e-30
17.341327	2.50568e-30
17.329602	2.62316e-30
17.317878	2.74615e-30
17.306154	2.8749e-30
17.294429	3.00969e-30
17.282705	3.1508e-30
17.270980	3.29852e-30
17.259256	3.45318e-30
17.247531	3.61508e-30
17.235807	3.78458e-30
17.224083	3.96202e-30
17.212358	4.14779e-30
17.200634	4.34226e-30
17.188909	4.54586e-30
17.177185	4.759e-30
17.165461	4.98214e-30
17.153736	5.21574e-30
17.142012	5.46029e-30
17.130287	5.71631e-30
17.118563	5.98434e-30
17.106839	6.26494e-30
17.095114	6.55869e-30
17.083390	6.86622e-30
17.071665	7.18817e-30
17.059941	7.52522e-30
17.048216	7.87807e-30
17.036492	8.24747e-30
17.024768	8.63419e-30
17.013043	9.03905e-30
17.001319	9.4629e-30
16.989594	9.90662e-30
16.977870	1.03711e-29
16.966146	1.08575e-29
16.954421	1.13666e-29
16.942697	1.18996e-29
16.930972	1.24576e-29
16.919248	1.30417e-29
16.907524	1.36533e-29
16.895799	1.42935e-29
16.884075	1.49638e-29
16.872350	1.56655e-29
16.860626	1.64001e-29
16.848901	1.71691e-29
16.837177	1.79743e-29
16.825453	1.88171e-29
16.813728	1.96996e-29
16.802004	2.06234e-29
16.790279	2.15905e-29
16.778555	2.2603e-29
16.766831	2.36629e-29
16.755106	2.47726e-29
16.743382	2.59343e-29
16.731657	2.71505e-29
16.719933	2.84238e-29
16.708209	2.97567e-29
16.696484	3.11522e-29
16.684760	3.26132e-29
16.673035	3.41426e-29
16.661311	3.57438e-29
16.649587	3.74201e-29
16.637862	3.9175e-29
16.626138	4.10122e-29
16.614413	4.29356e-29
16.602689	4.49492e-29
16.590964	4.70573e-29
16.579240	4.92642e-29
16.567516	5.15746e-29
16.555791	5.39934e-29
16.544067	5.65257e-29
16.532342	5.91767e-29
16.520618	6.19521e-29
16.508894	6.48577e-29
16.497169	6.78995e-29
16.485445	7.10841e-29
16.473720	7.4418e-29
16.461996	7.79083e-29
16.450272	8.15623e-29
16.438547	8.53877e-29
16.426823	8.93925e-29
16.415098	9.35852e-29
16.403374	9.79746e-29
16.391649	1.0257e-28
16.379925	1.07381e-28
16.368201	1.12417e-28
16.356476	1.1769e-28
16.344752	1.2321e-28
16.333027	1.28989e-28
16.321303	1.35039e-28
16.309579	1.41373e-28
16.297854	1.48004e-28
16.286130	1.54946e-28
16.274405	1.62214e-28
16.262681	1.69823e-28
16.250957	1.77788e-28
16.239232	1.86127e-28
16.227508	1.94858e-28
16.215783	2.03998e-28
16.204059	2.13567e-28
16.192334	2.23585e-28
16.180610	2.34072e-28
16.168886	2.45052e-28
16.157161	2.56547e-28
16.145437	2.68581e-28
16.133712	2.8118e-28
16.121988	2.94369e-28
16.110264	3.08178e-28
16.098539	3.22634e-28
16.086815	3.37768e-28
16.075090	3.53613e-28
16.063366	3.70201e-28
16.051642	3.87567e-28
16.039917	4.05747e-28
16.028193	4.24781e-28
16.016468	4.44708e-28
16.004744	4.6557e-28
15.993019	4.8741e-28
15.981295	5.10275e-28
15.969571	5.34213e-28
15.957846	5.59274e-28
15.946122	5.85511e-28
15.934397	6.12978e-28
15.922673	6.41735e-28
15.910949	6.71841e-28
15.899224	7.03359e-28
15.887500	7.36356e-28
15.875775	7.70901e-28
15.864051	8.07067e-28
15.852327	8.4493e-28
15.840602	8.8457e-28
15.828878	9.26069e-28
15.817153	9.69516e-28
15.805429	1.015e-27
15.793704	1.06262e-27
15.781980	1.11247e-27
15.770256	1.16467e-27
15.758531	1.21931e-27
15.746807	1.27651e-27
15.735082	1.3364e-27
15.723358	1.39911e-27
15.711634	1.46475e-27
15.699909	1.53347e-27
15.688185	1.60542e-27
15.676460	1.68074e-27
15.664736	1.7596e-27
15.653012	1.84216e-27
15.641287	1.92859e-27
15.629563	2.01908e-27
15.617838	2.11381e-27
15.606114	2.21299e-27
15.594389	2.31683e-27
15.582665	2.42553e-27
15.570941	2.53934e-27
15.559216	2.65849e-27
15.547492	2.78323e-27
15.535767	2.91382e-27
15.524043	3.05054e-27
15.512319	3.19368e-27
15.500594	3.34354e-27
15.488870	3.50043e-27
15.477145	3.66468e-27
15.465421	3.83663e-27
15.453697	4.01666e-27
15.441972	4.20514e-27
15.430248	4.40246e-27
15.418523	4.60904e-27
15.406799	4.82532e-27
15.395075	5.05175e-27
15.383350	5.2888e-27
15.371626	5.53698e-27
15.359901	5.79681e-27
15.348177	6.06883e-27
15.336452	6.35362e-27
15.324728	6.65178e-27
15.313004	6.96392e-27
15.301279	7.29072e-27
15.289555	7.63285e-27
15.277830	7.99105e-27
15.266106	8.36605e-27
15.254382	8.75866e-27
15.242657	9.16969e-27
15.230933	9.60001e-27
15.219208	1.00505e-26
15.207484	1.05222e-26
15.195760	1.1016e-26
15.184035	1.1533e-26
15.172311	1.20742e-26
15.160586	1.26409e-26
15.148862	1.32341e-26
15.137137	1.38552e-26
15.125413	1.45055e-26
15.113689	1.51862e-26
15.101964	1.5899e-26
15.090240	1.66451e-26
15.078515	1.74263e-26
15.066791	1.82442e-26
15.055067	1.91005e-26
15.043342	1.99969e-26
15.031618	2.09355e-26
15.019893	2.19181e-26
15.008169	2.29468e-26
14.996445	2.40238e-26
14.984720	2.51513e-26
14.972996	2.63318e-26
14.961271	2.75677e-26
14.949547	2.88616e-26
14.937822	3.02163e-26
14.926098	3.16345e-26
14.914374	3.31194e-26
14.902649	3.46739e-26
14.890925	3.63014e-26
14.879200	3.80053e-26
14.867476	3.97892e-26
14.855752	4.16569e-26
14.844027	4.36122e-26
14.832303	4.56593e-26
14.820578	4.78025e-26
14.808854	5.00464e-26
14.797130	5.23955e-26
14.785405	5.4855e-26
14.773681	5.74299e-26
14.761956	6.01257e-26
14.750232	6.29481e-26
14.738507	6.5903e-26
14.726783	6.89966e-26
14.715059	7.22354e-26
14.703334	7.56263e-26
14.691610	7.91765e-26
14.679885	8.28932e-26
14.668161	8.67845e-26
14.656437	9.08585e-26
14.644712	9.51238e-26
14.632988	9.95893e-26
14.621263	1.04264e-25
14.609539	1.09159e-25
14.597815	1.14284e-25
14.586090	1.19649e-25
14.574366	1.25266e-25
14.562641	1.31147e-25
14.550917	1.37304e-25
14.539192	1.43749e-25
14.527468	1.50498e-25
14.515744	1.57564e-25
14.504019	1.64961e-25
14.492295	1.72706e-25
14.480570	1.80814e-25
14.468846	1.89303e-25
14.457122	1.9819e-25
14.445397	2.07495e-25
14.433673	2.17237e-25
14.421948	2.27437e-25
14.410224	2.38115e-25
14.398500	2.49294e-25
14.386775	2.60999e-25
14.375051	2.73253e-25
14.363326	2.86083e-25
14.351602	2.99515e-25
14.339878	3.13578e-25
14.328153	3.28302e-25
14.316429	3.43717e-25
14.304704	3.59855e-25
14.292980	3.76752e-25
14.281255	3.94442e-25
14.269531	4.12963e-25
14.257807	4.32353e-25
14.246082	4.52654e-25
14.234358	4.73909e-25
14.222633	4.96162e-25
14.210909	5.1946e-25
14.199185	5.43852e-25
14.187460	5.69389e-25
14.175736	5.96126e-25
14.164011	6.24119e-25
14.152287	6.53426e-25
14.140563	6.8411e-25
14.128838	7.16235e-25
14.117114	7.49868e-25
14.105389	7.85081e-25
14.093665	8.21949e-25
14.081940	8.60547e-25
14.070216	9.00959e-25
14.058492	9.43268e-25
14.046767	9.87565e-25
14.035043	1.03394e-24
14.023318	1.0825e-24
14.011594	1.13333e-24
13.999870	1.18656e-24
13.988145	1.24228e-24
13.976421	1.30062e-24
13.964696	1.36171e-24
13.952972	1.42566e-24
13.941248	1.49261e-24
13.929523	1.56271e-24
13.917799	1.6361e-24
13.906074	1.71294e-24
13.894350	1.79339e-24
13.882625	1.87762e-24
13.870901	1.96581e-24
13.859177	2.05813e-24
13.847452	2.1548e-24
13.835728	2.256e-24
13.824003	2.36196e-24
13.812279	2.4729e-24
13.800555	2.58905e-24
13.788830	2.71065e-24
13.777106	2.83797e-24
13.765381	2.97127e-24
13.753657	3.11083e-24
13.741933	3.25694e-24
13.730208	3.40992e-24
13.718484	3.57009e-24
13.706759	3.73778e-24
13.695035	3.91335e-24
13.683310	4.09717e-24
13.671586	4.28963e-24
13.659862	4.49112e-24
13.648137	4.70208e-24
13.636413	4.92296e-24
13.624688	5.15421e-24
13.612964	5.39632e-24
13.601240	5.64982e-24
13.589515	5.91522e-24
13.577791	6.19309e-24
13.566066	6.48401e-24
13.554342	6.78861e-24
13.542618	7.10751e-24
13.530893	7.4414e-24
13.519169	7.79098e-24
13.507444	8.15698e-24
13.495720	8.54018e-24
13.483995	8.94139e-24
13.472271	9.36144e-24
13.460547	9.80124e-24
13.448822	1.02617e-23
13.437098	1.07438e-23
13.425373	1.12485e-23
13.413649	1.1777e-23
13.401925	1.23303e-23
13.390200	1.29096e-23
13.378476	1.35161e-23
13.366751	1.41511e-23
13.355027	1.4816e-23
13.343303	1.55121e-23
13.331578	1.62409e-23
13.319854	1.7004e-23
13.308129	1.78029e-23
13.296405	1.86394e-23
13.284681	1.95151e-23
13.272956	2.04321e-23
13.261232	2.13921e-23
13.249507	2.23972e-23
13.237783	2.34496e-23
13.226058	2.45514e-23
13.214334	2.5705e-23
13.202610	2.69129e-23
13.190885	2.81774e-23
13.179161	2.95015e-23
13.167436	3.08877e-23
13.155712	3.23391e-23
13.143988	3.38587e-23
13.132263	3.54498e-23
13.120539	3.71156e-23
13.108814	3.88597e-23
13.097090	4.06858e-23
13.085366	4.25977e-23
13.073641	4.45994e-23
13.061917	4.66953e-23
13.050192	4.88896e-23
13.038468	5.11871e-23
13.026743	5.35926e-23
13.015019	5.61112e-23
13.003295	5.87481e-23
12.991570	6.1509e-23
12.979846	6.43997e-23
12.968121	6.74262e-23
12.956397	7.0595e-23
12.944673	7.39128e-23
12.932948	7.73865e-23
12.921224	8.10235e-23
12.909499	8.48315e-23
12.897775	8.88184e-23
12.886051	9.29928e-23
12.874326	9.73634e-23
12.862602	1.0194e-22
12.850877	1.06731e-22
12.839153	1.11747e-22
12.827428	1.16999e-22
12.815704	1.22499e-22
12.803980	1.28256e-22
12.792255	1.34285e-22
12.780531	1.40596e-22
12.768806	1.47205e-22
12.757082	1.54124e-22
12.745358	1.61369e-22
12.733633	1.68954e-22
12.721909	1.76895e-22
12.710184	1.8521e-22
12.698460	1.93917e-22
12.686736	2.03032e-22
12.675011	2.12576e-22
12.663287	2.22568e-22
12.651562	2.33031e-22
12.639838	2.43985e-22
12.628113	2.55455e-22
12.616389	2.67463e-22
12.604665	2.80037e-22
12.592940	2.93201e-22
12.581216	3.06985e-22
12.569491	3.21416e-22
12.557767	3.36527e-22
12.546043	3.52347e-22
12.534318	3.68912e-22
12.522594	3.86256e-22
12.510869	4.04415e-22
12.499145	4.23428e-22
12.487421	4.43335e-22
12.475696	4.64178e-22
12.463972	4.86002e-22
12.452247	5.08851e-22
12.440523	5.32775e-22
12.428798	5.57825e-22
12.417074	5.84052e-22
12.405350	6.11512e-22
12.393625	6.40264e-22
12.381901	6.70369e-22
12.370176	7.01889e-22
12.358452	7.34891e-22
12.346728	7.69445e-22
12.335003	8.05625e-22
12.323279	8.43506e-22
12.311554	8.83168e-22
12.299830	9.24696e-22
12.288106	9.68178e-22
12.276381	1.0137e-21
12.264657	1.06137e-21
12.252932	1.11128e-21
12.241208	1.16354e-21
12.229484	1.21825e-21
12.217759	1.27554e-21
12.206035	1.33552e-21
12.194310	1.39833e-21
12.182586	1.46409e-21
12.170861	1.53294e-21
12.159137	1.60503e-21
12.147413	1.68051e-21
12.135688	1.75954e-21
12.123964	1.84229e-21
12.112239	1.92893e-21
12.100515	2.01965e-21
12.088791	2.11463e-21
12.077066	2.21409e-21
12.065342	2.31822e-21
12.053617	2.42725e-21
12.041893	2.54141e-21
12.030169	2.66094e-21
12.018444	2.78609e-21
12.006720	2.91713e-21
11.994995	3.05434e-21
11.983271	3.198e-21
11.971546	3.34842e-21
11.959822	3.50591e-21
11.948098	3.67082e-21
11.936373	3.84348e-21
11.924649	4.02427e-21
11.912924	4.21356e-21
11.901200	4.41176e-21
11.889476	4.61929e-21
11.877751	4.83658e-21
11.866027	5.06409e-21
11.854302	5.30231e-21
11.842578	5.55173e-21
11.830854	5.81289e-21
11.819129	6.08634e-21
11.807405	6.37266e-21
11.795680	6.67245e-21
11.783956	6.98635e-21
11.772231	7.31502e-21
11.760507	7.65915e-21
11.748783	8.01948e-21
11.737058	8.39676e-21
11.725334	8.7918e-21
11.713609	9.20542e-21
11.701885	9.63851e-21
11.690161	1.0092e-20
11.678436	1.05668e-20
11.666712	1.1064e-20
11.654987	1.15845e-20
11.643263	1.21296e-20
11.631539	1.27003e-20
11.619814	1.32978e-20
11.608090	1.39235e-20
11.596365	1.45786e-20
11.584641	1.52646e-20
11.572916	1.59829e-20
11.561192	1.67349e-20
11.549468	1.75224e-20
11.537743	1.83469e-20
11.526019	1.92102e-20
11.514294	2.01142e-20
11.502570	2.10607e-20
11.490846	2.20517e-20
11.479121	2.30894e-20
11.467397	2.4176e-20
11.455672	2.53137e-20
11.443948	2.65049e-20
11.432224	2.77523e-20
11.420499	2.90583e-20
11.408775	3.04258e-20
11.397050	3.18577e-20
11.385326	3.3357e-20
11.373601	3.49269e-20
11.361877	3.65707e-20
11.350153	3.82918e-20
11.338428	4.0094e-20
11.326704	4.19811e-20
11.314979	4.39569e-20
11.303255	4.60258e-20
11.291531	4.81921e-20
11.279806	5.04604e-20
11.268082	5.28355e-20
11.256357	5.53224e-20
11.244633	5.79264e-20
11.232909	6.0653e-20
11.221184	6.35079e-20
11.209460	6.64973e-20
11.197735	6.96275e-20
11.186011	7.2905e-20
11.174287	7.63368e-20
11.162562	7.99303e-20
11.150838	8.36929e-20
11.139113	8.76328e-20
11.127389	9.17581e-20
11.115664	9.60777e-20
11.103940	1.00601e-19
11.092216	1.05337e-19
11.080491	1.10296e-19
11.068767	1.15488e-19
11.057042	1.20925e-19
11.045318	1.26618e-19
11.033594	1.3258e-19
11.021869	1.38822e-19
11.010145	1.45357e-19
10.998420	1.52201e-19
10.986696	1.59367e-19
10.974972	1.66871e-19
10.963247	1.74728e-19
10.951523	1.82955e-19
10.939798	1.91569e-19
10.928074	2.00589e-19
10.916349	2.10034e-19
10.904625	2.19924e-19
10.892901	2.3028e-19
10.881176	2.41124e-19
10.869452	2.52478e-19
10.857727	2.64367e-19
10.846003	2.76816e-19
10.834279	2.89852e-19
10.822554	3.03501e-19
10.810830	3.17794e-19
10.799105	3.32759e-19
10.787381	3.4843e-19
10.775657	3.64839e-19
10.763932	3.82021e-19
10.752208	4.00013e-19
10.740483	4.18852e-19
10.728759	4.38579e-19
10.717034	4.59234e-19
10.705310	4.80864e-19
10.693586	5.03512e-19
10.681861	5.27227e-19
10.670137	5.52059e-19
10.658412	5.78062e-19
10.646688	6.05289e-19
10.634964	6.338e-19
10.623239	6.63653e-19
10.611515	6.94914e-19
10.599790	7.27647e-19
10.588066	7.61923e-19
10.576342	7.97814e-19
10.564617	8.35396e-19
10.552893	8.74749e-19
10.541168	9.15956e-19
10.529444	9.59105e-19
10.517719	1.00429e-18
10.505995	1.0516e-18
10.494271	1.10114e-18
10.482546	1.15302e-18
10.470822	1.20734e-18
10.459097	1.26422e-18
10.447373	1.32378e-18
10.435649	1.38615e-18
10.423924	1.45146e-18
10.412200	1.51984e-18
10.400475	1.59145e-18
10.388751	1.66643e-18
10.377027	1.74495e-18
10.365302	1.82717e-18
10.353578	1.91327e-18
10.341853	2.00342e-18
10.330129	2.09782e-18
10.318404	2.19667e-18
10.306680	2.30018e-18
10.294956	2.40857e-18
10.283231	2.52207e-18
10.271507	2.64092e-18
10.259782	2.76538e-18
10.248058	2.8957e-18
10.236334	3.03216e-18
10.224609	3.17506e-18
10.212885	3.32469e-18
10.201160	3.48138e-18
10.189436	3.64545e-18
10.177712	3.81726e-18
10.165987	3.99717e-18
10.154263	4.18556e-18
10.142538	4.38284e-18
10.130814	4.58941e-18
10.119090	4.80573e-18
10.107365	5.03225e-18
10.095641	5.26944e-18
10.083916	5.51782e-18
10.072192	5.77792e-18
10.060467	6.05027e-18
10.048743	6.33547e-18
10.037019	6.63412e-18
10.025294	6.94686e-18
10.013570	7.27434e-18
10.001845	7.61726e-18
9.990121	7.97635e-18
9.978397	8.35238e-18
9.966672	8.74615e-18
9.954948	9.15848e-18
9.943223	9.59026e-18
9.931499	1.00424e-17
9.919775	1.05159e-17
9.908050	1.10117e-17
9.896326	1.15309e-17
9.884601	1.20745e-17
9.872877	1.26439e-17
9.861152	1.324e-17
9.849428	1.38643e-17
9.837704	1.45181e-17
9.825979	1.52026e-17
9.814255	1.59195e-17
9.802530	1.66702e-17
9.790806	1.74563e-17
9.779082	1.82795e-17
9.767357	1.91415e-17
9.755633	2.00442e-17
9.743908	2.09895e-17
9.732184	2.19793e-17
9.720460	2.30159e-17
9.708735	2.41014e-17
9.697011	2.52381e-17
9.685286	2.64284e-17
9.673562	2.76749e-17
9.661837	2.89801e-17
9.650113	3.0347e-17
9.638389	3.17784e-17
9.626664	3.32773e-17
9.614940	3.4847e-17
9.603215	3.64907e-17
9.591491	3.8212e-17
9.579767	4.00145e-17
9.568042	4.19021e-17
9.556318	4.38787e-17
9.544593	4.59487e-17
9.532869	4.81163e-17
9.521145	5.03862e-17
9.509420	5.27633e-17
9.497696	5.52525e-17
9.485971	5.78592e-17
9.474247	6.0589e-17
9.462522	6.34476e-17
9.450798	6.64411e-17
9.439074	6.9576e-17
9.427349	7.28588e-17
9.415625	7.62965e-17
9.403900	7.98966e-17
9.392176	8.36665e-17
9.380452	8.76145e-17
9.368727	9.17488e-17
9.357003	9.60783e-17
9.345278	1.00612e-16
9.333554	1.0536e-16
9.321830	1.10332e-16
9.310105	1.15539e-16
9.298381	1.20992e-16
9.286656	1.26702e-16
9.274932	1.32681e-16
9.263207	1.38943e-16
9.251483	1.45501e-16
9.239759	1.52369e-16
9.228034	1.5956e-16
9.216310	1.67091e-16
9.204585	1.74978e-16
9.192861	1.83238e-16
9.181137	1.91887e-16
9.169412	2.00945e-16
9.157688	2.1043e-16
9.145963	2.20364e-16
9.134239	2.30766e-16
9.122515	2.4166e-16
9.110790	2.53069e-16
9.099066	2.65016e-16
9.087341	2.77528e-16
9.075617	2.9063e-16
9.063892	3.04352e-16
9.052168	3.18721e-16
9.040444	3.3377e-16
9.028719	3.49529e-16
9.016995	3.66032e-16
9.005270	3.83316e-16
8.993546	4.01415e-16
8.981822	4.2037e-16
8.970097	4.4022e-16
8.958373	4.61008e-16
8.946648	4.82778e-16
8.934924	5.05577e-16
8.923200	5.29453e-16
8.911475	5.54457e-16
8.899751	5.80642e-16
8.888026	6.08065e-16
8.876302	6.36784e-16
8.864578	6.66859e-16
8.852853	6.98356e-16
8.841129	7.31341e-16
8.829404	7.65885e-16
8.817680	8.02061e-16
8.805955	8.39947e-16
8.794231	8.79623e-16
8.782507	9.21175e-16
8.770782	9.6469e-16
8.759058	1.01026e-15
8.747333	1.05799e-15
8.735609	1.10797e-15
8.723885	1.16031e-15
8.712160	1.21513e-15
8.700436	1.27254e-15
8.688711	1.33267e-15
8.676987	1.39563e-15
8.665263	1.46157e-15
8.653538	1.53063e-15
8.641814	1.60296e-15
8.630089	1.6787e-15
8.618365	1.75802e-15
8.606640	1.8411e-15
8.594916	1.9281e-15
8.583192	2.01922e-15
8.571467	2.11464e-15
8.559743	2.21458e-15
8.548018	2.31924e-15
8.536294	2.42885e-15
8.524570	2.54365e-15
8.512845	2.66387e-15
8.501121	2.78978e-15
8.489396	2.92164e-15
8.477672	3.05974e-15
8.465948	3.20437e-15
8.454223	3.35584e-15
8.442499	3.51448e-15
8.430774	3.68061e-15
8.419050	3.85461e-15
8.407325	4.03684e-15
8.395601	4.22768e-15
8.383877	4.42755e-15
8.372152	4.63688e-15
8.360428	4.85611e-15
8.348703	5.08571e-15
8.336979	5.32618e-15
8.325255	5.57802e-15
8.313530	5.84177e-15
8.301806	6.11801e-15
8.290081	6.40731e-15
8.278357	6.71031e-15
8.266633	7.02763e-15
8.254908	7.35998e-15
8.243184	7.70805e-15
8.231459	8.07259e-15
8.219735	8.45438e-15
8.208010	8.85425e-15
8.196286	9.27303e-15
8.184562	9.71163e-15
8.172837	1.0171e-14
8.161113	1.06521e-14
8.149388	1.1156e-14
8.137664	1.16837e-14
8.125940	1.22364e-14
8.114215	1.28153e-14
8.102491	1.34215e-14
8.090766	1.40565e-14
8.079042	1.47215e-14
8.067318	1.5418e-14
8.055593	1.61475e-14
8.043869	1.69115e-14
8.032144	1.77117e-14
8.020420	1.85498e-14
8.008695	1.94276e-14
7.996971	2.03469e-14
7.985247	2.13097e-14
7.973522	2.23182e-14
7.961798	2.33744e-14
7.950073	2.44806e-14
7.938349	2.56392e-14
7.926625	2.68527e-14
7.914900	2.81237e-14
7.903176	2.94548e-14
7.891451	3.0849e-14
7.879727	3.23092e-14
7.868003	3.38386e-14
7.856278	3.54405e-14
7.844554	3.71182e-14
7.832829	3.88754e-14
7.821105	4.07158e-14
7.809381	4.26434e-14
7.797656	4.46624e-14
7.785932	4.6777e-14
7.774207	4.89918e-14
7.762483	5.13115e-14
7.750758	5.37412e-14
7.739034	5.6286e-14
7.727310	5.89514e-14
7.715585	6.1743e-14
7.703861	6.4667e-14
7.692136	6.77295e-14
7.680412	7.09372e-14
7.668688	7.4297e-14
7.656963	7.78159e-14
7.645239	8.15016e-14
7.633514	8.53621e-14
7.621790	8.94055e-14
7.610066	9.36406e-14
7.598341	9.80765e-14
7.586617	1.02723e-13
7.574892	1.07589e-13
7.563168	1.12686e-13
7.551443	1.18025e-13
7.539719	1.23617e-13
7.527995	1.29474e-13
7.516270	1.35609e-13
7.504546	1.42035e-13
7.492821	1.48765e-13
7.481097	1.55815e-13
7.469373	1.63199e-13
7.457648	1.70933e-13
7.445924	1.79034e-13
7.434199	1.87519e-13
7.422475	1.96407e-13
7.410751	2.05716e-13
7.399026	2.15467e-13
7.387302	2.2568e-13
7.375577	2.36378e-13
7.363853	2.47583e-13
7.352128	2.5932e-13
7.340404	2.71614e-13
7.328680	2.84492e-13
7.316955	2.9798e-13
7.305231	3.12108e-13
7.293506	3.26907e-13
7.281782	3.42408e-13
7.270058	3.58644e-13
7.258333	3.75651e-13
7.246609	3.93465e-13
7.234884	4.12125e-13
7.223160	4.31671e-13
7.211436	4.52144e-13
7.199711	4.73589e-13
7.187987	4.96052e-13
7.176262	5.19582e-13
7.164538	5.44228e-13
7.152813	5.70045e-13
7.141089	5.97087e-13
7.129365	6.25414e-13
7.117640	6.55085e-13
7.105916	6.86166e-13
7.094191	7.18722e-13
7.082467	7.52824e-13
7.070743	7.88546e-13
7.059018	8.25965e-13
7.047294	8.65161e-13
7.035569	9.06218e-13
7.023845	9.49226e-13
7.012121	9.94276e-13
7.000396	1.04147e-12
6.988672	1.0909e-12
6.976947	1.14268e-12
6.965223	1.19692e-12
6.953498	1.25374e-12
6.941774	1.31326e-12
6.930050	1.37561e-12
6.918325	1.44092e-12
6.906601	1.50933e-12
6.894876	1.58099e-12
6.883152	1.65606e-12
6.871428	1.7347e-12
6.859703	1.81708e-12
6.847979	1.90337e-12
6.836254	1.99376e-12
6.824530	2.08845e-12
6.812806	2.18764e-12
6.801081	2.29155e-12
6.789357	2.4004e-12
6.777632	2.51443e-12
6.765908	2.63387e-12
6.754184	2.759e-12
6.742459	2.89008e-12
6.730735	3.02739e-12
6.719010	3.17123e-12
6.707286	3.32191e-12
6.695561	3.47976e-12
6.683837	3.64512e-12
6.672113	3.81834e-12
6.660388	3.99981e-12
6.648664	4.18991e-12
6.636939	4.38905e-12
6.625215	4.59767e-12
6.613491	4.81622e-12
6.601766	5.04516e-12
6.590042	5.285e-12
6.578317	5.53626e-12
6.566593	5.79947e-12
6.554869	6.07521e-12
6.543144	6.36407e-12
6.531420	6.66669e-12
6.519695	6.98371e-12
6.507971	7.31583e-12
6.496246	7.66375e-12
6.484522	8.02824e-12
6.472798	8.41009e-12
6.461073	8.81012e-12
6.449349	9.2292e-12
6.437624	9.66824e-12
6.425900	1.01282e-11
6.414176	1.061e-11
6.402451	1.11149e-11
6.390727	1.16437e-11
6.379002	1.21978e-11
6.367278	1.27782e-11
6.355554	1.33863e-11
6.343829	1.40234e-11
6.332105	1.46908e-11
6.320380	1.539e-11
6.308656	1.61226e-11
6.296931	1.689e-11
6.285207	1.76941e-11
6.273483	1.85365e-11
6.261758	1.9419e-11
6.250034	2.03436e-11
6.238309	2.13122e-11
6.226585	2.23271e-11
6.214861	2.33903e-11
6.203136	2.45043e-11
6.191412	2.56713e-11
6.179687	2.68941e-11
6.167963	2.81751e-11
6.156239	2.95172e-11
6.144514	3.09234e-11
6.132790	3.23966e-11
6.121065	3.39401e-11
6.109341	3.55573e-11
6.097616	3.72516e-11
6.085892	3.90267e-11
6.074168	4.08866e-11
6.062443	4.28352e-11
6.050719	4.48768e-11
6.038994	4.70159e-11
6.027270	4.92571e-11
6.015546	5.16052e-11
6.003821	5.40655e-11
5.992097	5.66432e-11
5.980372	5.9344e-11
5.968648	6.21737e-11
5.956924	6.51386e-11
5.945199	6.82451e-11
5.933475	7.14999e-11
5.921750	7.49102e-11
5.910026	7.84834e-11
5.898301	8.22273e-11
5.886577	8.61501e-11
5.874853	9.02603e-11
5.863128	9.45669e-11
5.851404	9.90793e-11
5.839679	1.03807e-10
5.827955	1.08761e-10
5.816231	1.13952e-10
5.804506	1.19391e-10
5.792782	1.2509e-10
5.781057	1.31062e-10
5.769333	1.37318e-10
5.757609	1.43875e-10
5.745884	1.50744e-10
5.734160	1.57942e-10
5.722435	1.65485e-10
5.710711	1.73388e-10
5.698987	1.8167e-10
5.687262	1.90347e-10
5.675538	1.9944e-10
5.663813	2.08968e-10
5.652089	2.18951e-10
5.640364	2.29413e-10
5.628640	2.40375e-10
5.616916	2.51862e-10
5.605191	2.63899e-10
5.593467	2.76513e-10
5.581742	2.8973e-10
5.570018	3.0358e-10
5.558294	3.18093e-10
5.546569	3.33302e-10
5.534845	3.49238e-10
5.523120	3.65939e-10
5.511396	3.83439e-10
5.499672	4.01778e-10
5.487947	4.20996e-10
5.476223	4.41134e-10
5.464498	4.62238e-10
5.452774	4.84353e-10
5.441049	5.07528e-10
5.429325	5.31815e-10
5.417601	5.57265e-10
5.405876	5.83936e-10
5.394152	6.11886e-10
5.382427	6.41177e-10
5.370703	6.71873e-10
5.358979	7.0404e-10
5.347254	7.37752e-10
5.335530	7.7308e-10
5.323805	8.10104e-10
5.312081	8.48905e-10
5.300357	8.89568e-10
5.288632	9.32183e-10
5.276908	9.76843e-10
5.265183	1.02365e-09
5.253459	1.0727e-09
5.241734	1.12411e-09
5.230010	1.17799e-09
5.218286	1.23445e-09
5.206561	1.29363e-09
5.194837	1.35565e-09
5.183112	1.42065e-09
5.171388	1.48877e-09
5.159664	1.56017e-09
5.147939	1.635e-09
5.136215	1.71343e-09
5.124490	1.79562e-09
5.112766	1.88178e-09
5.101042	1.97207e-09
5.089317	2.0667e-09
5.077593	2.16589e-09
5.065868	2.26985e-09
5.054144	2.37882e-09
5.042419	2.49302e-09
5.030695	2.61272e-09
5.018971	2.73819e-09
5.007246	2.86969e-09
4.995522	3.00752e-09
4.983797	3.152e-09
4.972073	3.30343e-09
4.960349	3.46215e-09
4.948624	3.62852e-09
4.936900	3.8029e-09
4.925175	3.98569e-09
4.913451	4.17729e-09
4.901727	4.37812e-09
4.890002	4.58863e-09
4.878278	4.80929e-09
4.866553	5.04059e-09
4.854829	5.28305e-09
4.843104	5.5372e-09
4.831380	5.80361e-09
4.819656	6.08288e-09
4.807931	6.37562e-09
4.796207	6.6825e-09
4.784482	7.00418e-09
4.772758	7.3414e-09
4.761034	7.69489e-09
4.749309	8.06546e-09
4.737585	8.45393e-09
4.725860	8.86117e-09
4.714136	9.28808e-09
4.702412	9.73562e-09
4.690687	1.02048e-08
4.678963	1.06966e-08
4.667238	1.12123e-08
4.655514	1.17528e-08
4.643790	1.23196e-08
4.632065	1.29137e-08
4.620341	1.35366e-08
4.608616	1.41896e-08
4.596892	1.48742e-08
4.585167	1.5592e-08
4.573443	1.63445e-08
4.561719	1.71334e-08
4.549994	1.79606e-08
4.538270	1.88279e-08
4.526545	1.97371e-08
4.514821	2.06904e-08
4.503097	2.169e-08
4.491372	2.2738e-08
4.479648	2.38368e-08
4.467923	2.49889e-08
4.456199	2.61969e-08
4.444475	2.74635e-08
4.432750	2.87916e-08
4.421026	3.01842e-08
4.409301	3.16443e-08
4.397577	3.31754e-08
4.385852	3.47808e-08
4.374128	3.64643e-08
4.362404	3.82295e-08
4.350679	4.00805e-08
4.338955	4.20216e-08
4.327230	4.4057e-08
4.315506	4.61913e-08
4.303782	4.84296e-08
4.292057	5.07767e-08
4.280333	5.32381e-08
4.268608	5.58193e-08
4.256884	5.85261e-08
4.245160	6.13649e-08
4.233435	6.43419e-08
4.221711	6.7464e-08
4.209986	7.07382e-08
4.198262	7.41721e-08
4.186537	7.77735e-08
4.174813	8.15505e-08
4.163089	8.55118e-08
4.151364	8.96664e-08
4.139640	9.40239e-08
4.127915	9.85941e-08
4.116191	1.03388e-07
4.104467	1.08415e-07
4.092742	1.13689e-07
4.081018	1.1922e-07
4.069293	1.25022e-07
4.057569	1.31107e-07
4.045845	1.3749e-07
4.034120	1.44186e-07
4.022396	1.51209e-07
4.010671	1.58577e-07
3.998947	1.66305e-07
3.987222	1.74412e-07
3.975498	1.82916e-07
3.963774	1.91838e-07
3.952049	2.01197e-07
3.940325	2.11015e-07
3.928600	2.21316e-07
3.916876	2.32122e-07
3.905152	2.43458e-07
3.893427	2.55352e-07
3.881703	2.6783e-07
3.869978	2.80922e-07
3.858254	2.94658e-07
3.846530	3.0907e-07
3.834805	3.24191e-07
3.823081	3.40057e-07
3.811356	3.56705e-07
3.799632	3.74173e-07
3.787907	3.92502e-07
3.776183	4.11735e-07
3.764459	4.31917e-07
3.752734	4.53095e-07
3.741010	4.75319e-07
3.729285	4.98641e-07
3.717561	5.23116e-07
3.705837	5.488e-07
3.694112	5.75756e-07
3.682388	6.04045e-07
3.670663	6.33735e-07
3.658939	6.64896e-07
3.647215	6.97601e-07
3.635490	7.31927e-07
3.623766	7.67956e-07
3.612041	8.05774e-07
3.600317	8.45469e-07
3.588593	8.87136e-07
3.576868	9.30875e-07
3.565144	9.76789e-07
3.553419	1.02499e-06
3.541695	1.07559e-06
3.529970	1.1287e-06
3.518246	1.18447e-06
3.506522	1.24302e-06
3.494797	1.30448e-06
3.483073	1.36902e-06
3.471348	1.43678e-06
3.459624	1.50793e-06
3.447900	1.58264e-06
3.436175	1.66109e-06
3.424451	1.74346e-06
3.412726	1.82997e-06
3.401002	1.92081e-06
3.389278	2.01621e-06
3.377553	2.11641e-06
3.365829	2.22163e-06
3.354104	2.33215e-06
3.342380	2.44824e-06
3.330655	2.57017e-06
3.318931	2.69824e-06
3.307207	2.83278e-06
3.295482	2.9741e-06
3.283758	3.12257e-06
3.272033	3.27855e-06
3.260309	3.44242e-06
3.248585	3.61459e-06
3.236860	3.79549e-06
3.225136	3.98556e-06
3.213411	4.1853e-06
3.201687	4.39518e-06
3.189963	4.61575e-06
3.178238	4.84755e-06
3.166514	5.09117e-06
3.154789	5.34723e-06
3.143065	5.61636e-06
3.131340	5.89927e-06
3.119616	6.19666e-06
3.107892	6.50929e-06
3.096167	6.83797e-06
3.084443	7.18354e-06
3.072718	7.54689e-06
3.060994	7.92895e-06
3.049270	8.33072e-06
3.037545	8.75323e-06
3.025821	9.19759e-06
3.014096	9.66496e-06
3.002372	1.01566e-05
2.990648	1.06737e-05
2.978923	1.12177e-05
2.967199	1.17901e-05
2.955474	1.23923e-05
2.943750	1.3026e-05
2.932025	1.36929e-05
2.920301	1.43947e-05
2.908577	1.51334e-05
2.896852	1.5911e-05
2.885128	1.67296e-05
2.873403	1.75914e-05
2.861679	1.84988e-05
2.849955	1.94543e-05
2.838230	2.04606e-05
2.826506	2.15205e-05
2.814781	2.26371e-05
2.803057	2.38133e-05
2.791333	2.50527e-05
2.779608	2.63587e-05
2.767884	2.77351e-05
2.756159	2.9186e-05
2.744435	3.07155e-05
2.732710	3.23283e-05
2.720986	3.4029e-05
2.709262	3.58227e-05
2.697537	3.77149e-05
2.685813	3.97114e-05
2.674088	4.18183e-05
2.662364	4.40421e-05
2.650640	4.63898e-05
2.638915	4.88689e-05
2.627191	5.14872e-05
2.615466	5.42534e-05
2.603742	5.71764e-05
2.592018	6.02659e-05
2.580293	6.35325e-05
2.568569	6.69872e-05
2.556844	7.06421e-05
2.545120	7.45101e-05
2.533395	7.86051e-05
2.521671	8.29419e-05
2.509947	8.75369e-05
2.498222	9.24075e-05
2.486498	9.75726e-05
2.474773	0.000103053
2.463049	0.000108871
2.451325	0.000115051
2.439600	0.000121619
2.427876	0.000128606
2.416151	0.000136044
2.404427	0.000143967
2.392703	0.000152417
2.380978	0.000161437
2.369254	0.000171077
2.357529	0.000181393
2.345805	0.000192449
2.334081	0.000204318
2.322356	0.000217086
2.310632	0.00023085
2.298907	0.000245731
2.287183	0.00026187
2.275458	0.000279443
2.263734	0.000298674
2.252010	0.000319855
2.240285	0.000343384
2.228561	0.000369842
2.216836	0.000400142
2.205112	0.000435947
2.193388	0.000481173
&
```
