## Supplementary material for "All-at-once RNA folding with 3D motif prediction framed by evolutionary information": RF01252_snR5.cacofold.cov

```
#
# Method Target_E-val [cov_min,cov_max] [FP | TP True Found | Sen PPV F] 
# GTp    0.05           [-6.14,12.28]    [0 | 2 19 2 | 10.53 100.00 19.05] 
#
# in_CaCoFold in_given  left_pos      right_pos  score            E-value       pvalue       substitutions    power
#------------------------------------------------------------------------------------------------------------------------
*	*	       144	       175	11.77801	0.00141236	3.36277e-05	4		0.07
*	*	       154	       163	10.36267	0.00963853	0.000229489	4		0.07
```
