## Supplementary material for "All-at-once RNA folding with 3D motif prediction framed by evolutionary information": RF01252_snR5.cacofold.helixcov

```
# RMs = 3 L = 204

# RM_HELIX NESTED 150-155 162-169, nbp = 6 nbp_cov = 1
# pvals: 0.148635,0.686877,0.00717394,0.0508676,0.000229489,0.185934
# aggregated NONE
NESTED  :::::::::::::::::::::::::::::::::::::::::::::::::::::::::::::::::::::::::::::::::::::::::::::::::::::::::::::::::::::::::::::::::::::::::::::::::<<<<<<______>>>>>>::::::::::::::::::::::::::::::::::
        :::::::::::::::::::::::::::::::::::::::::::::::::::::::::::::::::::::::::::::::::::::::::::::::::::::::::::::::::::::::::::::::::::::::::::::::::::::<________>::::::::::::::::::::::::::::::::::::::

# RM_HELIX NESTED 144-146 173-175, nbp = 3 nbp_cov = 1
# pvals: 3.36277e-05,0.0295116,0.0374728
# aggregated NONE
NESTED  :::::::::::::::::::::::::::::::::::::::::::::::::::::::::::::::::::::::::::::::::::::::::::::::::::::::::::::::::::::::::::::::::::::::::::<<<________________________>>>::::::::::::::::::::::::::::
        :::::::::::::::::::::::::::::::::::::::::::::::::::::::::::::::::::::::::::::::::::::::::::::::::::::::::::::::::::::::::::::::::::::::::::<____________________________>::::::::::::::::::::::::::::

# RM_HELIX NESTED 2-11 178-187, nbp = 10 nbp_cov = 0
# pvals: 0.572972,0.104095,0.572972,0.717215,0.908179,0.572972,0.875629,0.140783,0.844002,0.572972
# aggregated NONE
NESTED  :<<<<<<<<<<_______________________________________________________________________________________________________________________________________________________________>>>>>>>>>>:::::::::::::::::
        :::::::::::::::::::::::::::::::::::::::::::::::::::::::::::::::::::::::::::::::::::::::::::::::::::::::::::::::::::::::::::::::::::::::::::::::::::::::::::::::::::::::::::::::::::::::::::::::::::::
```
