## Supplementary material for "All-at-once RNA folding with 3D motif prediction framed by evolutionary information": RF01252_snR5.cacofold.power

```
# Power analysis of CaCoFold structure 
#
# Powertype = SINGLE SUBSTITUTIONS
# covary  left_pos      right_pos    substitutions      power
#----------------------------------------------------------------
          2		187		3		0.02
          3		186		3		0.02
          4		185		0		0.00
          5		184		1		0.00
          6		183		2		0.00
          7		182		3		0.02
          8		181		4		0.07
          9		180		3		0.02
          10		179		7		0.20
          11		178		1		0.00
     *    144		175		4		0.07
          145		174		2		0.00
          146		173		6		0.16
          150		169		5		0.11
          151		168		1		0.00
          152		165		2		0.00
          153		164		3		0.02
     *    154		163		4		0.07
          155		162		2		0.00
#
# BPAIRS 19
# avg substitutions per BP  2.9
# BPAIRS expected to covary 0.8 +/- 0.8
# BPAIRS observed to covary 2
#
```
