## Supplementary material for "All-at-once RNA folding with 3D motif prediction framed by evolutionary information": RF01252_snR5.surv

```
11.730753	0.0238095
10.345716	0.047619
7.718921	0.0714286
7.671161	0.119048
6.620444	0.142857
6.572684	0.190476
6.142845	0.214286
5.856285	0.261905
5.474206	0.285714
4.710048	0.309524
4.327969	0.333333
4.089169	0.357143
3.754850	0.380952
3.659330	0.404762
3.038452	0.428571
2.560853	0.47619
2.513093	0.5
2.083254	0.52381
1.557895	0.547619
1.032536	0.571429
0.745977	0.595238
0.554937	0.619048
-0.018182	0.928571
-0.495781	0.952381
-0.734580	0.97619
-0.973380	1
&
12.256111	5.19103e-05
11.730753	0.000103821
11.635233	0.000155731
11.205394	0.000207641
11.109874	0.000311462
10.966594	0.000363372
10.680035	0.000415282
10.345716	0.000519103
10.250196	0.000571013
10.059156	0.000622924
9.772597	0.000778654
9.533797	0.000934385
9.486037	0.00103821
9.199478	0.00114203
9.151718	0.00119394
8.960679	0.00129776
8.912919	0.00134967
8.865159	0.00140158
8.817399	0.00145349
8.530839	0.00155731
8.435320	0.00166113
8.387560	0.00176495
8.339800	0.00186877
8.292040	0.00197259
8.244280	0.00207641
8.196520	0.00223214
8.101000	0.00275125
8.005481	0.00306271
7.957721	0.00316653
7.862201	0.00347799
7.814441	0.00389327
7.766681	0.00425664
7.671161	0.00602159
7.623401	0.00612542
7.575642	0.00628115
7.480122	0.00659261
7.432362	0.00664452
7.289082	0.00669643
7.241322	0.00711171
7.193562	0.00716362
7.145803	0.00731935
7.098043	0.00763081
6.954763	0.00794228
6.907003	0.0080461
6.859243	0.0090843
6.811483	0.00918812
6.763723	0.0100187
6.715963	0.0100706
6.668204	0.010434
6.620444	0.0107454
6.572684	0.0118875
6.524924	0.012147
6.477164	0.0122508
6.429404	0.0123027
6.381644	0.0132371
6.286124	0.0133409
6.238365	0.0134448
6.190605	0.0135486
6.142845	0.0143272
6.095085	0.0145349
6.047325	0.0147944
5.999565	0.0148463
5.951805	0.0151059
5.904045	0.015625
5.856285	0.0291217
5.808525	0.0294331
5.760766	0.0296408
5.713006	0.0308347
5.665246	0.0314576
5.617486	0.0316134
5.569726	0.0316653
5.521966	0.0321325
5.474206	0.0324439
5.426446	0.033015
5.378686	0.0343127
5.330926	0.0352471
5.283167	0.0356105
5.235407	0.0360777
5.187647	0.0376869
5.139887	0.0385694
5.092127	0.038777
5.044367	0.0391923
4.996607	0.0393999
4.948847	0.0401267
4.901087	0.041684
4.853328	0.0438642
4.805568	0.0442276
4.757808	0.0445909
4.710048	0.0450062
4.662288	0.0458887
4.614528	0.0471346
4.566768	0.0475498
4.519008	0.0483285
4.471248	0.048588
4.423488	0.0498858
4.375729	0.0502492
4.327969	0.0507164
4.280209	0.0571013
4.232449	0.0573609
4.184689	0.0576204
4.136929	0.058451
4.089169	0.0587105
4.041409	0.0591258
3.993649	0.0603198
3.945890	0.0610465
3.898130	0.0621366
3.850370	0.0633825
3.802610	0.0640573
3.754850	0.065978
3.707090	0.0662895
3.659330	0.0673277
3.611570	0.0684697
3.563810	0.0688331
3.516050	0.0707537
3.468291	0.0712728
3.420531	0.0725187
3.372771	0.0725706
3.325011	0.0727263
3.277251	0.075218
3.229491	0.0757371
3.181731	0.0765677
3.133971	0.0771387
3.086211	0.0777616
3.038452	0.0796304
2.990692	0.0801495
2.942932	0.0808762
2.895172	0.0818106
2.847412	0.0828488
2.799652	0.0836794
2.751892	0.08451
2.704132	0.0851848
2.656372	0.0858596
2.608612	0.0890262
2.560853	0.0930233
2.513093	0.0953592
2.465333	0.0962936
2.417573	0.0979547
2.369813	0.0988891
2.322053	0.10055
2.274293	0.102834
2.226533	0.103821
2.178773	0.104807
2.131013	0.106157
2.083254	0.110932
2.035494	0.112542
1.987734	0.113476
1.939974	0.116279
1.892214	0.117681
1.844454	0.119134
1.796694	0.119653
1.748934	0.125311
1.701174	0.126194
1.653415	0.127336
1.605655	0.129257
1.557895	0.131541
1.510135	0.13315
1.462375	0.135694
1.414615	0.13777
1.366855	0.139846
1.319095	0.140677
1.271335	0.143428
1.223575	0.145712
1.175816	0.147373
1.128056	0.149657
1.080296	0.150125
1.032536	0.151993
0.984776	0.15298
0.937016	0.154381
0.889256	0.156042
0.841496	0.158742
0.793736	0.160299
0.745977	0.161908
0.698217	0.163414
0.650457	0.165023
0.602697	0.168605
0.554937	0.171512
0.507177	0.175197
0.459417	0.177741
0.411657	0.179817
0.363897	0.180959
0.316137	0.182049
0.268378	0.184022
0.220618	0.186047
0.172858	0.188434
0.125098	0.18994
0.077338	0.194248
0.029578	0.202606
-0.018182	0.687552
-0.065942	0.694248
-0.113702	0.699076
-0.161462	0.703229
-0.209221	0.706811
-0.256981	0.711119
-0.304741	0.71522
-0.352501	0.721242
-0.400261	0.725498
-0.448021	0.728717
-0.495781	0.734323
-0.543541	0.738787
-0.591301	0.743875
-0.639060	0.748962
-0.686820	0.751142
-0.734580	0.754412
-0.782340	0.759707
-0.830100	0.763445
-0.877860	0.769363
-0.925620	0.772944
-0.973380	0.780316
-1.021140	0.784157
-1.068900	0.790438
-1.116659	0.796667
-1.164419	0.802689
-1.212179	0.8057
-1.259939	0.812137
-1.307699	0.815251
-1.355459	0.817847
-1.403219	0.819612
-1.450979	0.821948
-1.498739	0.823661
-1.546498	0.828488
-1.594258	0.832122
-1.642018	0.835496
-1.689778	0.838455
-1.737538	0.850706
-1.785298	0.856105
-1.833058	0.862697
-1.880818	0.867784
-1.928578	0.870432
-1.976338	0.875571
-2.024097	0.877596
-2.071857	0.880918
-2.119617	0.884136
-2.167377	0.888964
-2.215137	0.892701
-2.262897	0.895764
-2.310657	0.897114
-2.358417	0.899502
-2.406177	0.902564
-2.453936	0.905887
-2.501696	0.907081
-2.549456	0.90869
-2.597216	0.916684
-2.644976	0.917359
-2.692736	0.919902
-2.740496	0.922602
-2.788256	0.924782
-2.836016	0.92499
-2.883776	0.925561
-2.931535	0.927066
-2.979295	0.928883
-3.027055	0.944456
-3.074815	0.949907
-3.122575	0.951412
-3.170335	0.952762
-3.218095	0.955772
-3.265855	0.958316
-3.313615	0.959718
-3.361375	0.96195
-3.409134	0.96387
-3.456894	0.967868
-3.504654	0.968179
-3.552414	0.96984
-3.600174	0.974201
-3.647934	0.974616
-3.695694	0.976225
-3.743454	0.977367
-3.791214	0.978665
-3.838973	0.979755
-3.886733	0.98043
-3.934493	0.981728
-3.982253	0.982195
-4.030013	0.983544
-4.077773	0.985621
-4.125533	0.985777
-4.173293	0.988943
-4.221053	0.989618
-4.268813	0.989774
-4.316572	0.991694
-4.364332	0.993252
-4.412092	0.993563
-4.459852	0.993926
-4.507612	0.994082
-4.555372	0.994134
-4.603132	0.994549
-4.650892	0.994601
-4.698652	0.994653
-4.746411	0.995224
-4.794171	0.995484
-4.841931	0.996055
-4.889691	0.996678
-5.032971	0.996782
-5.080731	0.996833
-5.319530	0.999273
-5.415050	0.999533
-5.462810	0.999585
-5.558330	0.999896
-6.179208	1
&
13.115789	2.58987e-06
12.972510	5.17974e-06
12.733710	7.76961e-06
12.542671	1.29493e-05
12.447151	1.55392e-05
12.065072	1.81291e-05
12.017312	2.07189e-05
11.969552	2.33088e-05
11.874032	2.58987e-05
11.826272	3.10784e-05
11.682993	3.36683e-05
11.635233	3.62582e-05
11.587473	3.8848e-05
11.539713	4.40278e-05
11.444193	4.92075e-05
11.300913	5.17974e-05
11.205394	6.47467e-05
11.157634	7.25163e-05
11.014354	9.58251e-05
10.966594	0.000111364
10.918834	0.000113954
10.871074	0.000119134
10.823314	0.000134673
10.775555	0.000163162
10.727795	0.000181291
10.680035	0.000186471
10.632275	0.00018906
10.584515	0.000214959
10.536755	0.000230498
10.488995	0.000235678
10.441235	0.000256397
10.393475	0.000269346
10.345716	0.000284886
10.250196	0.000300425
10.202436	0.000308194
10.154676	0.000339273
10.106916	0.000354812
10.059156	0.000365171
10.011396	0.000372941
9.963636	0.000411789
9.915876	0.000416969
9.868117	0.000422149
9.820357	0.000424738
9.772597	0.000429918
9.724837	0.000435098
9.677077	0.000437688
9.629317	0.000484305
9.581557	0.000497255
9.533797	0.000507614
9.486037	0.000567181
9.438278	0.00059049
9.390518	0.000730343
9.342758	0.000826168
9.294998	0.000914224
9.247238	0.00097638
9.199478	0.00105408
9.151718	0.00118357
9.103958	0.00134414
9.056198	0.0014322
9.008438	0.0016627
8.960679	0.00188542
8.912919	0.00190614
8.865159	0.00207966
8.817399	0.00218585
8.769639	0.00225319
8.721879	0.00231016
8.674119	0.00248627
8.626359	0.00272454
8.578599	0.00294727
8.530839	0.00301461
8.483080	0.00312079
8.435320	0.00341863
8.387560	0.00350409
8.339800	0.00359474
8.292040	0.00385631
8.244280	0.00399099
8.196520	0.00413602
8.148760	0.00425774
8.101000	0.00458666
8.053241	0.00508391
8.005481	0.0053947
7.957721	0.00568735
7.909961	0.00586087
7.862201	0.00612245
7.814441	0.00635036
7.766681	0.00672848
7.718921	0.00717394
7.671161	0.00756242
7.623401	0.00787838
7.575642	0.00807521
7.527882	0.00820211
7.480122	0.00895318
7.432362	0.00903864
7.384602	0.0094582
7.336842	0.00955402
7.289082	0.00988035
7.241322	0.0100487
7.193562	0.0102455
7.145803	0.0105175
7.098043	0.0107169
7.050283	0.0109344
7.002523	0.0111209
6.954763	0.011398
6.907003	0.0118357
6.859243	0.012074
6.811483	0.0125738
6.763723	0.0129778
6.715963	0.0133663
6.668204	0.0139309
6.620444	0.0143505
6.572684	0.0148425
6.524924	0.0154253
6.477164	0.0159355
6.429404	0.0168134
6.381644	0.0172692
6.333884	0.0181757
6.286124	0.0198073
6.238365	0.0204004
6.190605	0.0213975
6.142845	0.0235108
6.095085	0.0245105
6.047325	0.025259
5.999565	0.0261266
5.951805	0.0270408
5.904045	0.0280923
5.856285	0.0295116
5.808525	0.0304594
5.760766	0.0315057
5.713006	0.0324355
5.665246	0.0344582
5.617486	0.0352844
5.569726	0.0357557
5.521966	0.0365275
5.474206	0.0374728
5.426446	0.038229
5.378686	0.0386693
5.330926	0.0394929
5.283167	0.0401922
5.235407	0.0409769
5.187647	0.0421009
5.139887	0.0432534
5.092127	0.0442401
5.044367	0.0449808
4.996607	0.0454108
4.948847	0.0462317
4.901087	0.0472055
4.853328	0.0484176
4.805568	0.0490651
4.757808	0.0499896
4.710048	0.0508676
4.662288	0.0517792
4.614528	0.0523464
4.566768	0.0532814
4.519008	0.054092
4.471248	0.055532
4.423488	0.0564514
4.375729	0.0576349
4.327969	0.0588781
4.280209	0.0594711
4.232449	0.0601057
4.184689	0.0610069
4.136929	0.0620222
4.089169	0.0631047
4.041409	0.0643401
3.993649	0.0653709
3.945890	0.0662333
3.898130	0.0672356
3.850370	0.0688024
3.802610	0.0698772
3.754850	0.0708044
3.707090	0.0719543
3.659330	0.0733684
3.611570	0.0744458
3.563810	0.0750829
3.516050	0.0760618
3.468291	0.0772195
3.420531	0.0783591
3.372771	0.079351
3.325011	0.0802626
3.277251	0.0813763
3.229491	0.0825236
3.181731	0.0837149
3.133971	0.0845281
3.086211	0.085274
3.038452	0.0862426
2.990692	0.0872682
2.942932	0.0883093
2.895172	0.0894048
2.847412	0.090591
2.799652	0.0916917
2.751892	0.0939242
2.704132	0.0963586
2.656372	0.0987128
2.608612	0.101318
2.560853	0.104095
2.513093	0.106337
2.465333	0.108629
2.417573	0.110701
2.369813	0.112618
2.322053	0.114281
2.274293	0.116272
2.226533	0.118261
2.178773	0.12052
2.131013	0.122799
2.083254	0.125363
2.035494	0.127758
1.987734	0.130265
1.939974	0.132982
1.892214	0.135295
1.844454	0.137193
1.796694	0.138944
1.748934	0.140783
1.701174	0.143126
1.653415	0.145092
1.605655	0.146827
1.557895	0.148635
1.510135	0.150484
1.462375	0.152409
1.414615	0.154799
1.366855	0.156625
1.319095	0.159005
1.271335	0.161206
1.223575	0.163195
1.175816	0.16564
1.128056	0.168147
1.080296	0.170002
1.032536	0.172612
0.984776	0.174915
0.937016	0.177157
0.889256	0.179405
0.841496	0.181643
0.793736	0.18378
0.745977	0.185934
0.698217	0.188667
0.650457	0.190951
0.602697	0.193292
0.554937	0.195835
0.507177	0.198205
0.459417	0.201197
0.411657	0.203193
0.363897	0.206441
0.316137	0.208661
0.268378	0.211937
0.220618	0.214951
0.172858	0.218344
0.125098	0.22256
0.077338	0.226246
0.029578	0.232436
-0.018182	0.572972
-0.065942	0.585626
-0.113702	0.595981
-0.161462	0.60777
-0.209221	0.619367
-0.256981	0.630185
-0.304741	0.64237
-0.352501	0.655382
-0.400261	0.666231
-0.448021	0.676942
-0.495781	0.686877
-0.543541	0.695434
-0.591301	0.702269
-0.639060	0.709707
-0.686820	0.717215
-0.734580	0.726805
-0.782340	0.737885
-0.830100	0.745512
-0.877860	0.75287
-0.925620	0.759704
-0.973380	0.765974
-1.021140	0.772014
-1.068900	0.778597
-1.116659	0.784235
-1.164419	0.789967
-1.212179	0.795835
-1.259939	0.801424
-1.307699	0.805478
-1.355459	0.810805
-1.403219	0.81629
-1.450979	0.820087
-1.498739	0.82398
-1.546498	0.829043
-1.594258	0.832847
-1.642018	0.839643
-1.689778	0.844002
-1.737538	0.848666
-1.785298	0.853476
-1.833058	0.857094
-1.880818	0.860719
-1.928578	0.863913
-1.976338	0.867492
-2.024097	0.87003
-2.071857	0.873014
-2.119617	0.875629
-2.167377	0.878887
-2.215137	0.881899
-2.262897	0.884575
-2.310657	0.887799
-2.358417	0.891798
-2.406177	0.895325
-2.453936	0.898314
-2.501696	0.901357
-2.549456	0.903716
-2.597216	0.908179
-2.644976	0.910888
-2.692736	0.914229
-2.740496	0.918007
-2.788256	0.92139
-2.836016	0.924443
-2.883776	0.928289
-2.931535	0.931275
-2.979295	0.93659
-3.027055	0.940555
-3.074815	0.945468
-3.122575	0.94977
-3.170335	0.952976
-3.218095	0.955379
-3.265855	0.957246
-3.313615	0.958769
-3.361375	0.960538
-3.409134	0.961991
-3.456894	0.963755
-3.504654	0.96492
-3.552414	0.96671
-3.600174	0.968018
-3.647934	0.969295
-3.695694	0.970595
-3.743454	0.972105
-3.791214	0.973643
-3.838973	0.975034
-3.886733	0.976334
-3.934493	0.977445
-3.982253	0.978597
-4.030013	0.979488
-4.077773	0.980237
-4.125533	0.981762
-4.173293	0.982353
-4.221053	0.98284
-4.268813	0.983679
-4.316572	0.984544
-4.364332	0.985227
-4.412092	0.98625
-4.459852	0.987087
-4.507612	0.987527
-4.555372	0.98827
-4.603132	0.989221
-4.650892	0.989889
-4.698652	0.99027
-4.746411	0.990938
-4.794171	0.991407
-4.841931	0.99179
-4.889691	0.992355
-4.937451	0.992704
-4.985211	0.993142
-5.032971	0.993484
-5.080731	0.99373
-5.128491	0.994155
-5.176251	0.994634
-5.224010	0.994963
-5.271770	0.995185
-5.319530	0.995724
-5.367290	0.996877
-5.415050	0.997452
-5.462810	0.997944
-5.510570	0.998361
-5.558330	0.998469
-5.606090	0.998539
-5.653849	0.998671
-5.701609	0.998757
-5.749369	0.99892
-5.797129	0.998946
-5.844889	0.999158
-5.892649	0.999205
-5.940409	0.999324
-5.988169	0.999381
-6.035929	0.999454
-6.083689	0.999479
-6.131448	0.999573
-6.179208	0.999617
-6.226968	0.999684
-6.274728	0.999692
-6.322488	0.999744
-6.418008	0.999795
-6.465768	0.999806
-6.513528	0.999808
-6.561288	0.999878
-6.609047	0.999925
-6.656807	0.999982
-6.895607	1
&
36.661418	1.82342e-23
36.613658	1.98076e-23
36.565898	2.15167e-23
36.518138	2.33732e-23
36.470378	2.53898e-23
36.422619	2.75804e-23
36.374859	2.99599e-23
36.327099	3.25446e-23
36.279339	3.53522e-23
36.231579	3.84019e-23
36.183819	4.17146e-23
36.136059	4.5313e-23
36.088299	4.92217e-23
36.040539	5.34674e-23
35.992779	5.80792e-23
35.945020	6.30886e-23
35.897260	6.85299e-23
35.849500	7.44404e-23
35.801740	8.08604e-23
35.753980	8.78339e-23
35.706220	9.54086e-23
35.658460	1.03636e-22
35.610700	1.12573e-22
35.562940	1.2228e-22
35.515181	1.32824e-22
35.467421	1.44277e-22
35.419661	1.56717e-22
35.371901	1.70229e-22
35.324141	1.84906e-22
35.276381	2.00847e-22
35.228621	2.18162e-22
35.180861	2.3697e-22
35.133101	2.57398e-22
35.085341	2.79586e-22
35.037582	3.03687e-22
34.989822	3.29864e-22
34.942062	3.58296e-22
34.894302	3.89179e-22
34.846542	4.22722e-22
34.798782	4.59154e-22
34.751022	4.98726e-22
34.703262	5.41706e-22
34.655502	5.88389e-22
34.607743	6.39093e-22
34.559983	6.94165e-22
34.512223	7.53981e-22
34.464463	8.18948e-22
34.416703	8.89511e-22
34.368943	9.66151e-22
34.321183	1.04939e-21
34.273423	1.1398e-21
34.225663	1.238e-21
34.177903	1.34465e-21
34.130144	1.46048e-21
34.082384	1.58629e-21
34.034624	1.72293e-21
33.986864	1.87134e-21
33.939104	2.03253e-21
33.891344	2.20759e-21
33.843584	2.39772e-21
33.795824	2.60422e-21
33.748064	2.8285e-21
33.700304	3.07208e-21
33.652545	3.33664e-21
33.604785	3.62396e-21
33.557025	3.93601e-21
33.509265	4.27492e-21
33.461505	4.643e-21
33.413745	5.04276e-21
33.365985	5.47692e-21
33.318225	5.94844e-21
33.270465	6.46054e-21
33.222706	7.0167e-21
33.174946	7.62072e-21
33.127186	8.27671e-21
33.079426	8.98914e-21
33.031666	9.76287e-21
32.983906	1.06032e-20
32.936146	1.15157e-20
32.888386	1.25068e-20
32.840626	1.35831e-20
32.792866	1.47521e-20
32.745107	1.60215e-20
32.697347	1.74002e-20
32.649587	1.88974e-20
32.601827	2.05234e-20
32.554067	2.22892e-20
32.506307	2.42069e-20
32.458547	2.62895e-20
32.410787	2.85512e-20
32.363027	3.10073e-20
32.315268	3.36746e-20
32.267508	3.65713e-20
32.219748	3.9717e-20
32.171988	4.31331e-20
32.124228	4.68429e-20
32.076468	5.08716e-20
32.028708	5.52466e-20
31.980948	5.99977e-20
31.933188	6.51572e-20
31.885428	7.07601e-20
31.837669	7.68445e-20
31.789909	8.34519e-20
31.742149	9.0627e-20
31.694389	9.84188e-20
31.646629	1.0688e-19
31.598869	1.16068e-19
31.551109	1.26046e-19
31.503349	1.36881e-19
31.455589	1.48647e-19
31.407829	1.61424e-19
31.360070	1.75298e-19
31.312310	1.90364e-19
31.264550	2.06725e-19
31.216790	2.2449e-19
31.169030	2.43782e-19
31.121270	2.6473e-19
31.073510	2.87478e-19
31.025750	3.12179e-19
30.977990	3.39001e-19
30.930231	3.68126e-19
30.882471	3.99752e-19
30.834711	4.34094e-19
30.786951	4.71384e-19
30.739191	5.11875e-19
30.691431	5.55843e-19
30.643671	6.03585e-19
30.595911	6.55425e-19
30.548151	7.11715e-19
30.500391	7.72836e-19
30.452632	8.39204e-19
30.404872	9.11267e-19
30.357112	9.89514e-19
30.309352	1.07448e-18
30.261592	1.16673e-18
30.213832	1.2669e-18
30.166072	1.37566e-18
30.118312	1.49375e-18
30.070552	1.62198e-18
30.022793	1.76121e-18
29.975033	1.91238e-18
29.927273	2.07651e-18
29.879513	2.25473e-18
29.831753	2.44823e-18
29.783993	2.65832e-18
29.736233	2.88644e-18
29.688473	3.13411e-18
29.640713	3.40303e-18
29.592953	3.695e-18
29.545194	4.01201e-18
29.497434	4.35619e-18
29.449674	4.72989e-18
29.401914	5.13562e-18
29.354154	5.57613e-18
29.306394	6.05439e-18
29.258634	6.57366e-18
29.210874	7.13742e-18
29.163114	7.74951e-18
29.115355	8.41404e-18
29.067595	9.13553e-18
29.019835	9.91883e-18
28.972075	1.07693e-17
28.924315	1.16925e-17
28.876555	1.26949e-17
28.828795	1.37832e-17
28.781035	1.49647e-17
28.733275	1.62473e-17
28.685515	1.76399e-17
28.637756	1.91517e-17
28.589996	2.0793e-17
28.542236	2.25748e-17
28.494476	2.45093e-17
28.446716	2.66093e-17
28.398956	2.88892e-17
28.351196	3.13643e-17
28.303436	3.40512e-17
28.255676	3.69682e-17
28.207916	4.01349e-17
28.160157	4.35726e-17
28.112397	4.73046e-17
28.064637	5.13559e-17
28.016877	5.5754e-17
27.969117	6.05284e-17
27.921357	6.57113e-17
27.873597	7.13377e-17
27.825837	7.74454e-17
27.778077	8.40757e-17
27.730318	9.12732e-17
27.682558	9.90863e-17
27.634798	1.07568e-16
27.587038	1.16774e-16
27.539278	1.26769e-16
27.491518	1.37617e-16
27.443758	1.49394e-16
27.395998	1.62177e-16
27.348238	1.76054e-16
27.300478	1.91116e-16
27.252719	2.07467e-16
27.204959	2.25214e-16
27.157199	2.44479e-16
27.109439	2.65391e-16
27.061679	2.88089e-16
27.013919	3.12728e-16
26.966159	3.39471e-16
26.918399	3.685e-16
26.870639	4.00008e-16
26.822880	4.34209e-16
26.775120	4.71331e-16
26.727360	5.11624e-16
26.679600	5.55358e-16
26.631840	6.02827e-16
26.584080	6.5435e-16
26.536320	7.10273e-16
26.488560	7.70971e-16
26.440800	8.36851e-16
26.393040	9.08356e-16
26.345281	9.85964e-16
26.297521	1.0702e-15
26.249761	1.16162e-15
26.202001	1.26084e-15
26.154241	1.36854e-15
26.106481	1.48542e-15
26.058721	1.61227e-15
26.010961	1.74995e-15
25.963201	1.89937e-15
25.915442	2.06154e-15
25.867682	2.23754e-15
25.819922	2.42856e-15
25.772162	2.63586e-15
25.724402	2.86084e-15
25.676642	3.10501e-15
25.628882	3.36999e-15
25.581122	3.65756e-15
25.533362	3.96965e-15
25.485602	4.30834e-15
25.437843	4.67589e-15
25.390083	5.07477e-15
25.342323	5.50764e-15
25.294563	5.9774e-15
25.246803	6.48718e-15
25.199043	7.04038e-15
25.151283	7.64072e-15
25.103523	8.29219e-15
25.055763	8.99914e-15
25.008003	9.7663e-15
24.960244	1.05988e-14
24.912484	1.15022e-14
24.864724	1.24824e-14
24.816964	1.35462e-14
24.769204	1.47005e-14
24.721444	1.5953e-14
24.673684	1.73121e-14
24.625924	1.87869e-14
24.578164	2.03872e-14
24.530405	2.21236e-14
24.482645	2.40077e-14
24.434885	2.60521e-14
24.387125	2.82705e-14
24.339365	3.06774e-14
24.291605	3.32891e-14
24.243845	3.61228e-14
24.196085	3.91974e-14
24.148325	4.25335e-14
24.100565	4.61531e-14
24.052806	5.00803e-14
24.005046	5.43413e-14
23.957286	5.89644e-14
23.909526	6.39803e-14
23.861766	6.94224e-14
23.814006	7.53267e-14
23.766246	8.17326e-14
23.718486	8.86825e-14
23.670726	9.62226e-14
23.622967	1.04403e-13
23.575207	1.13278e-13
23.527447	1.22906e-13
23.479687	1.33352e-13
23.431927	1.44684e-13
23.384167	1.56978e-13
23.336407	1.70315e-13
23.288647	1.84783e-13
23.240887	2.00479e-13
23.193127	2.17506e-13
23.145368	2.35978e-13
23.097608	2.56016e-13
23.049848	2.77753e-13
23.002088	3.01333e-13
22.954328	3.26912e-13
22.906568	3.54658e-13
22.858808	3.84757e-13
22.811048	4.17406e-13
22.763288	4.52822e-13
22.715528	4.91237e-13
22.667769	5.32907e-13
22.620009	5.78107e-13
22.572249	6.27134e-13
22.524489	6.80312e-13
22.476729	7.37993e-13
22.428969	8.00557e-13
22.381209	8.68416e-13
22.333449	9.42018e-13
22.285689	1.02185e-12
22.237930	1.10843e-12
22.190170	1.20234e-12
22.142410	1.30419e-12
22.094650	1.41466e-12
22.046890	1.53447e-12
21.999130	1.6644e-12
21.951370	1.80532e-12
21.903610	1.95816e-12
21.855850	2.1239e-12
21.808090	2.30366e-12
21.760331	2.4986e-12
21.712571	2.71e-12
21.664811	2.93927e-12
21.617051	3.18789e-12
21.569291	3.4575e-12
21.521531	3.74988e-12
21.473771	4.06694e-12
21.426011	4.41075e-12
21.378251	4.78358e-12
21.330492	5.18786e-12
21.282732	5.62625e-12
21.234972	6.10161e-12
21.187212	6.61705e-12
21.139452	7.17596e-12
21.091692	7.78198e-12
21.043932	8.43908e-12
20.996172	9.15155e-12
20.948412	9.92406e-12
20.900652	1.07616e-11
20.852893	1.16698e-11
20.805133	1.26544e-11
20.757373	1.37219e-11
20.709613	1.48793e-11
20.661853	1.61341e-11
20.614093	1.74945e-11
20.566333	1.89693e-11
20.518573	2.05682e-11
20.470813	2.23016e-11
20.423054	2.41808e-11
20.375294	2.6218e-11
20.327534	2.84264e-11
20.279774	3.08204e-11
20.232014	3.34156e-11
20.184254	3.62288e-11
20.136494	3.92782e-11
20.088734	4.25838e-11
20.040974	4.61669e-11
19.993214	5.00508e-11
19.945455	5.42607e-11
19.897695	5.88238e-11
19.849935	6.37697e-11
19.802175	6.91304e-11
19.754415	7.49407e-11
19.706655	8.12381e-11
19.658895	8.80633e-11
19.611135	9.54605e-11
19.563375	1.03478e-10
19.515615	1.12166e-10
19.467856	1.21582e-10
19.420096	1.31787e-10
19.372336	1.42845e-10
19.324576	1.5483e-10
19.276816	1.67816e-10
19.229056	1.8189e-10
19.181296	1.9714e-10
19.133536	2.13665e-10
19.085776	2.31572e-10
19.038017	2.50975e-10
18.990257	2.71998e-10
18.942497	2.94779e-10
18.894737	3.19461e-10
18.846977	3.46204e-10
18.799217	3.75178e-10
18.751457	4.06571e-10
18.703697	4.40582e-10
18.655937	4.7743e-10
18.608177	5.17349e-10
18.560418	5.60596e-10
18.512658	6.07447e-10
18.464898	6.582e-10
18.417138	7.1318e-10
18.369378	7.72738e-10
18.321618	8.37252e-10
18.273858	9.07135e-10
18.226098	9.82831e-10
18.178338	1.06482e-09
18.130579	1.15363e-09
18.082819	1.24982e-09
18.035059	1.354e-09
17.987299	1.46683e-09
17.939539	1.58903e-09
17.891779	1.72137e-09
17.844019	1.8647e-09
17.796259	2.01991e-09
17.748499	2.188e-09
17.700739	2.37001e-09
17.652980	2.56712e-09
17.605220	2.78055e-09
17.557460	3.01165e-09
17.509700	3.26188e-09
17.461940	3.53283e-09
17.414180	3.82618e-09
17.366420	4.14379e-09
17.318660	4.48766e-09
17.270900	4.85994e-09
17.223140	5.26297e-09
17.175381	5.69928e-09
17.127621	6.1716e-09
17.079861	6.68289e-09
17.032101	7.23634e-09
16.984341	7.83542e-09
16.936581	8.48386e-09
16.888821	9.18572e-09
16.841061	9.94536e-09
16.793301	1.07675e-08
16.745542	1.16573e-08
16.697782	1.26203e-08
16.650022	1.36624e-08
16.602262	1.47901e-08
16.554502	1.60105e-08
16.506742	1.7331e-08
16.458982	1.87598e-08
16.411222	2.03058e-08
16.363462	2.19785e-08
16.315702	2.37883e-08
16.267943	2.57463e-08
16.220183	2.78644e-08
16.172423	3.01559e-08
16.124663	3.26347e-08
16.076903	3.53161e-08
16.029143	3.82164e-08
15.981383	4.13536e-08
15.933623	4.47466e-08
15.885863	4.84163e-08
15.838104	5.23851e-08
15.790344	5.66771e-08
15.742584	6.13184e-08
15.694824	6.63374e-08
15.647064	7.17643e-08
15.599304	7.76322e-08
15.551544	8.39766e-08
15.503784	9.08358e-08
15.456024	9.82513e-08
15.408264	1.06268e-07
15.360505	1.14934e-07
15.312745	1.24301e-07
15.264985	1.34425e-07
15.217225	1.45368e-07
15.169465	1.57195e-07
15.121705	1.69976e-07
15.073945	1.83789e-07
15.026185	1.98714e-07
14.978425	2.14841e-07
14.930666	2.32266e-07
14.882906	2.51092e-07
14.835146	2.7143e-07
14.787386	2.934e-07
14.739626	3.17133e-07
14.691866	3.42768e-07
14.644106	3.70455e-07
14.596346	4.00357e-07
14.548586	4.32649e-07
14.500826	4.67519e-07
14.453067	5.05171e-07
14.405307	5.45824e-07
14.357547	5.89714e-07
14.309787	6.37094e-07
14.262027	6.8824e-07
14.214267	7.43445e-07
14.166507	8.03028e-07
14.118747	8.67331e-07
14.070987	9.36721e-07
14.023227	1.0116e-06
13.975468	1.09238e-06
13.927708	1.17953e-06
13.879948	1.27355e-06
13.832188	1.37497e-06
13.784428	1.48435e-06
13.736668	1.60231e-06
13.688908	1.72951e-06
13.641148	1.86667e-06
13.593388	2.01454e-06
13.545629	2.17395e-06
13.497869	2.34578e-06
13.450109	2.53098e-06
13.402349	2.73056e-06
13.354589	2.94562e-06
13.306829	3.17734e-06
13.259069	3.42696e-06
13.211309	3.69585e-06
13.163549	3.98545e-06
13.115789	4.29732e-06
13.068030	4.63313e-06
13.020270	4.99466e-06
12.972510	5.38384e-06
12.924750	5.80271e-06
12.876990	6.25348e-06
12.829230	6.7385e-06
12.781470	7.26029e-06
12.733710	7.82156e-06
12.685950	8.42518e-06
12.638191	9.07425e-06
12.590431	9.77206e-06
12.542671	1.05221e-05
12.494911	1.13283e-05
12.447151	1.21945e-05
12.399391	1.3125e-05
12.351631	1.41244e-05
12.303871	1.51977e-05
12.256111	1.635e-05
12.208351	1.75868e-05
12.160592	1.8914e-05
12.112832	2.03379e-05
12.065072	2.18652e-05
12.017312	2.3503e-05
11.969552	2.52587e-05
11.921792	2.71403e-05
11.874032	2.91563e-05
11.826272	3.13156e-05
11.778512	3.36277e-05
11.730753	3.61026e-05
11.682993	3.87507e-05
11.635233	4.15834e-05
11.587473	4.46122e-05
11.539713	4.78495e-05
11.491953	5.13082e-05
11.444193	5.5002e-05
11.396433	5.8945e-05
11.348673	6.3152e-05
11.300913	6.76385e-05
11.253154	7.24206e-05
11.205394	7.7515e-05
11.157634	8.29389e-05
11.109874	8.87101e-05
11.062114	9.48469e-05
11.014354	0.000101368
10.966594	0.000108292
10.918834	0.000115639
10.871074	0.000123427
10.823314	0.000131677
10.775555	0.000140406
10.727795	0.000149634
10.680035	0.000159378
10.632275	0.000169655
10.584515	0.000180481
10.536755	0.000191867
10.488995	0.000203826
10.441235	0.000216366
10.393475	0.000229489
10.345716	0.000243196
10.297956	0.000257479
10.250196	0.000272327
10.202436	0.000287717
10.154676	0.000303618
10.106916	0.000319987
10.059156	0.000336766
10.011396	0.000353879
9.963636	0.000371233
9.915876	0.000388706
9.868117	0.00040615
9.820357	0.000423376
9.772597	0.000440155
9.724837	0.000456197
9.677077	0.00047114
9.629317	0.000484525
9.581557	0.000495744
9.533797	0.000503946
&
```
