## Supplementary material for "All-at-once RNA folding with 3D motif prediction framed by evolutionary information": RF01253_snR46.surv

```
4.375130	0.0181818
1.416983	0.0363636
1.123613	0.0545455
0.854690	0.0909091
0.781348	0.109091
0.708005	0.127273
0.414635	0.145455
0.023475	0.181818
-0.000972	0.927273
-0.025420	0.945455
-0.343237	0.963636
-0.636607	0.981818
-0.758845	1
&
7.211040	4.98878e-05
7.015460	9.97755e-05
6.135350	0.000149663
6.013113	0.000249439
5.890875	0.000299327
4.668500	0.000349214
4.375130	0.000498878
4.252893	0.000548765
4.155103	0.000598653
4.106208	0.000698429
4.081760	0.000798204
4.008418	0.000848092
3.763943	0.00089798
3.739495	0.000997755
3.666153	0.00109753
3.641705	0.00129708
3.592810	0.00134697
3.397230	0.00139686
3.372783	0.00259416
3.323888	0.00269394
3.274993	0.0028436
3.201650	0.00314293
3.152755	0.00319282
3.054965	0.00329259
3.030518	0.00334248
3.006070	0.00349214
2.957175	0.00394113
2.883833	0.00399102
2.786043	0.00414068
2.712700	0.00424046
2.688253	0.00429035
2.614910	0.0044899
2.590463	0.00458967
2.492673	0.00463956
2.443778	0.00473934
2.419330	0.004889
2.394883	0.00493889
2.345988	0.00503866
2.321540	0.00588675
2.272645	0.00593664
2.223750	0.00598653
2.199303	0.00613619
2.150408	0.00658518
2.125960	0.00703417
2.101513	0.00723372
2.077065	0.00743328
2.003723	0.00768271
1.979275	0.0077326
1.954828	0.00808182
1.930380	0.00833125
1.905933	0.00868047
1.881485	0.00892991
1.857038	0.0089798
1.832590	0.00902968
1.808143	0.00927912
1.783695	0.00932901
1.759248	0.00972811
1.734800	0.0101771
1.710353	0.0107758
1.685905	0.011125
1.661458	0.0112247
1.637010	0.0117735
1.612563	0.0118234
1.588115	0.0120229
1.563668	0.0127214
1.514773	0.0128212
1.490325	0.0129708
1.465878	0.0130207
1.441430	0.0138189
1.416983	0.0164131
1.392535	0.0165627
1.368088	0.0189075
1.343640	0.0193066
1.319193	0.0199052
1.294745	0.0200549
1.270298	0.0203043
1.245850	0.0203542
1.221403	0.0207533
1.196955	0.0210526
1.172508	0.0237466
1.148060	0.0241457
1.123613	0.0289349
1.099165	0.0290846
1.074718	0.0291843
1.050270	0.0300823
1.025823	0.0303318
1.001375	0.0309803
0.976928	0.0317286
0.952480	0.0328261
0.928033	0.0331255
0.903585	0.0338738
0.879138	0.0345223
0.854690	0.0361686
0.830243	0.0366176
0.805795	0.036867
0.781348	0.0376154
0.756900	0.038214
0.732453	0.0385632
0.708005	0.0394113
0.683558	0.0396608
0.659110	0.0410576
0.634663	0.0418059
0.610215	0.0426041
0.585768	0.0439012
0.561320	0.0449489
0.536873	0.045797
0.512425	0.0468446
0.487978	0.0490397
0.463530	0.0499376
0.439083	0.0507857
0.414635	0.0512846
0.390188	0.0529309
0.365740	0.0538289
0.341293	0.054677
0.316845	0.0553754
0.292398	0.0566725
0.267950	0.05777
0.243503	0.0589673
0.219055	0.0617111
0.194608	0.0631579
0.170160	0.064455
0.145713	0.0667498
0.121265	0.0690945
0.096818	0.0709404
0.072370	0.0735345
0.047923	0.0758294
0.023475	0.0802195
-0.000972	0.857221
-0.025420	0.8665
-0.049867	0.874882
-0.074315	0.880918
-0.098762	0.885857
-0.123210	0.891344
-0.147657	0.895834
-0.172105	0.901821
-0.196552	0.906011
-0.221000	0.909853
-0.245447	0.914692
-0.269895	0.917486
-0.294342	0.920778
-0.318790	0.923772
-0.343237	0.928012
-0.367685	0.932452
-0.392132	0.935745
-0.416580	0.93799
-0.441027	0.941083
-0.465475	0.944525
-0.489922	0.945972
-0.514370	0.947917
-0.538817	0.948965
-0.563265	0.949713
-0.587712	0.95121
-0.612160	0.954103
-0.636607	0.958144
-0.661055	0.961786
-0.685502	0.963033
-0.709950	0.965079
-0.734397	0.966575
-0.758845	0.967024
-0.783292	0.967822
-0.807740	0.969868
-0.832187	0.971414
-0.856635	0.972811
-0.881082	0.973909
-0.905530	0.975854
-0.929977	0.976752
-0.954425	0.977002
-0.978872	0.979097
-1.003320	0.979546
-1.027767	0.980494
-1.052215	0.98234
-1.076662	0.982639
-1.101110	0.984235
-1.125557	0.984734
-1.150005	0.984834
-1.174452	0.986231
-1.198900	0.98683
-1.223347	0.987528
-1.272242	0.987927
-1.296690	0.988626
-1.321137	0.989124
-1.345585	0.989474
-1.370032	0.990022
-1.394480	0.990521
-1.418927	0.99092
-1.443375	0.99117
-1.467822	0.991719
-1.492270	0.991868
-1.516717	0.992068
-1.541165	0.992168
-1.565612	0.992567
-1.614507	0.992716
-1.638955	0.993215
-1.663402	0.993964
-1.687850	0.994213
-1.736745	0.995061
-1.761192	0.995311
-1.785640	0.99571
-1.883430	0.995809
-1.907877	0.998054
-1.932325	0.998853
-1.956772	0.998952
-1.981220	0.999002
-2.005667	0.999152
-2.030115	0.999302
-2.176800	0.999601
-2.201247	0.999651
-2.347932	0.9998
-2.592407	1
&
8.091150	2.48756e-06
7.797780	4.97512e-06
7.626648	7.46269e-06
7.528858	9.95025e-06
7.431068	1.24378e-05
7.113250	1.49254e-05
7.039908	1.74129e-05
6.991013	1.99005e-05
6.966565	2.48756e-05
6.893223	3.48259e-05
6.844328	4.97512e-05
6.819880	5.22388e-05
6.746538	5.97015e-05
6.722090	7.71144e-05
6.697643	7.9602e-05
6.673195	8.70647e-05
6.648748	9.20398e-05
6.624300	9.45274e-05
6.599853	0.000114428
6.575405	0.000116915
6.526510	0.000119403
6.502063	0.000129353
6.477615	0.000139303
6.453168	0.000141791
6.379825	0.000149254
6.330930	0.000151741
6.233140	0.000154229
6.110903	0.000156716
6.086455	0.000159204
6.062008	0.000161692
6.013113	0.000166667
5.988665	0.000169154
5.939770	0.000171642
5.890875	0.000174129
5.817533	0.000176617
5.670848	0.000179104
5.646400	0.000181592
5.597505	0.00018408
5.573058	0.000186567
5.499715	0.000189055
5.475268	0.000191542
5.377478	0.00019403
5.353030	0.000196517
5.279688	0.00020398
5.230793	0.000206468
5.206345	0.000211443
5.181898	0.00021393
5.157450	0.000218905
5.133003	0.000221393
5.084108	0.000223881
5.059660	0.000226368
5.035213	0.000228856
4.986318	0.000236318
4.961870	0.000241294
4.912975	0.000243781
4.888528	0.000248756
4.839633	0.000251244
4.815185	0.000253731
4.790738	0.000256219
4.766290	0.000261194
4.741843	0.000266169
4.717395	0.000271144
4.692948	0.000273632
4.668500	0.000281095
4.644053	0.000283582
4.619605	0.000288557
4.595158	0.00029602
4.546263	0.000300995
4.497368	0.000303483
4.472920	0.000310945
4.448473	0.000318408
4.424025	0.000320896
4.399578	0.000323383
4.375130	0.000333333
4.350683	0.000340796
4.301788	0.000345771
4.277340	0.000355721
4.252893	0.000363184
4.228445	0.000380597
4.203998	0.000430348
4.179550	0.0005
4.155103	0.000562189
4.130655	0.000629353
4.106208	0.000689055
4.081760	0.00078607
4.057313	0.000868159
4.032865	0.000915423
4.008418	0.000992537
3.983970	0.00103234
3.959523	0.00106219
3.935075	0.00108955
3.910628	0.00112687
3.886180	0.00114179
3.861733	0.00115174
3.837285	0.0011592
3.812838	0.0011791
3.788390	0.00118657
3.763943	0.00120149
3.739495	0.00121144
3.715048	0.00124129
3.690600	0.00129602
3.666153	0.00132836
3.641705	0.00141791
3.617258	0.00152239
3.592810	0.00162687
3.568363	0.00167413
3.543915	0.00169154
3.519468	0.00177861
3.495020	0.00181841
3.470573	0.00185323
3.446125	0.00192786
3.421678	0.00199502
3.397230	0.00202488
3.372783	0.00209453
3.348335	0.00214428
3.323888	0.00224129
3.299440	0.00236567
3.274993	0.00247015
3.250545	0.00257214
3.226098	0.00258706
3.201650	0.00265672
3.177203	0.00282338
3.152755	0.00302985
3.128308	0.0030597
3.103860	0.0030796
3.079413	0.00315423
3.054965	0.00326119
3.030518	0.00332338
3.006070	0.00340299
2.981623	0.00344279
2.957175	0.00367662
2.932728	0.00377861
2.908280	0.0039005
2.883833	0.00399005
2.859385	0.00405224
2.834938	0.00415672
2.810490	0.00427363
2.786043	0.00441045
2.761595	0.00448259
2.737148	0.00461692
2.712700	0.00465174
2.688253	0.00476617
2.663805	0.00490547
2.639358	0.00515423
2.614910	0.00520896
2.590463	0.00538557
2.566015	0.00567413
2.541568	0.00586567
2.517120	0.00602239
2.492673	0.00605721
2.468225	0.00611692
2.443778	0.00632338
2.419330	0.00639055
2.394883	0.00646517
2.370435	0.00656468
2.345988	0.00663433
2.321540	0.00680597
2.297093	0.00692537
2.272645	0.0070597
2.248198	0.00721393
2.223750	0.00734826
2.199303	0.00762935
2.174855	0.00783333
2.150408	0.008
2.125960	0.00819403
2.101513	0.00832587
2.077065	0.00866915
2.052618	0.00889552
2.028170	0.00915672
2.003723	0.00951244
1.979275	0.00981841
1.954828	0.0105896
1.930380	0.0112836
1.905933	0.0120896
1.881485	0.0128159
1.857038	0.0133383
1.832590	0.0136493
1.808143	0.0141542
1.783695	0.0148035
1.759248	0.0151692
1.734800	0.0156592
1.710353	0.0161667
1.685905	0.0168657
1.661458	0.0175224
1.637010	0.0181642
1.612563	0.0187612
1.588115	0.0191368
1.563668	0.0196542
1.539220	0.0204005
1.514773	0.0209577
1.490325	0.0217313
1.465878	0.0221294
1.441430	0.0224453
1.416983	0.0230498
1.392535	0.0235647
1.368088	0.0243035
1.343640	0.0251766
1.319193	0.0260025
1.294745	0.0267711
1.270298	0.0274453
1.245850	0.0284876
1.221403	0.0291244
1.196955	0.0299229
1.172508	0.0306468
1.148060	0.0314378
1.123613	0.0321095
1.099165	0.0327413
1.074718	0.0335796
1.050270	0.0340572
1.025823	0.0348284
1.001375	0.0352861
0.976928	0.036005
0.952480	0.0366294
0.928033	0.0373134
0.903585	0.0378035
0.879138	0.038408
0.854690	0.0388881
0.830243	0.0396169
0.805795	0.0404005
0.781348	0.0410075
0.756900	0.0418383
0.732453	0.0426219
0.708005	0.043291
0.683558	0.0439801
0.659110	0.0445572
0.634663	0.0453458
0.610215	0.0459726
0.585768	0.0468731
0.561320	0.0479453
0.536873	0.0492811
0.512425	0.0502289
0.487978	0.0510448
0.463530	0.0523507
0.439083	0.0533483
0.414635	0.0545796
0.390188	0.0555647
0.365740	0.0566144
0.341293	0.057709
0.316845	0.0590299
0.292398	0.0603284
0.267950	0.0616617
0.243503	0.0629353
0.219055	0.0647189
0.194608	0.0661567
0.170160	0.0680174
0.145713	0.0702114
0.121265	0.0722537
0.096818	0.0747388
0.072370	0.0776542
0.047923	0.0811294
0.023475	0.0851368
-0.000972	0.806092
-0.025420	0.824522
-0.049867	0.839622
-0.074315	0.851234
-0.098762	0.861174
-0.123210	0.869896
-0.147657	0.877199
-0.172105	0.883271
-0.196552	0.888841
-0.221000	0.89459
-0.245447	0.899455
-0.269895	0.904861
-0.294342	0.909637
-0.318790	0.91341
-0.343237	0.917644
-0.367685	0.921231
-0.392132	0.924321
-0.416580	0.927505
-0.441027	0.930905
-0.465475	0.934085
-0.489922	0.93704
-0.514370	0.939873
-0.538817	0.942724
-0.563265	0.946027
-0.587712	0.948604
-0.612160	0.950669
-0.636607	0.953174
-0.661055	0.955433
-0.685502	0.95743
-0.709950	0.959259
-0.734397	0.960858
-0.758845	0.962853
-0.783292	0.964978
-0.807740	0.96644
-0.832187	0.968104
-0.856635	0.970154
-0.881082	0.971714
-0.905530	0.973279
-0.929977	0.975025
-0.954425	0.97653
-0.978872	0.977958
-1.003320	0.97947
-1.027767	0.980799
-1.052215	0.981838
-1.076662	0.9829
-1.101110	0.983821
-1.125557	0.984774
-1.150005	0.985595
-1.174452	0.986507
-1.198900	0.987343
-1.223347	0.988095
-1.247795	0.988893
-1.272242	0.989321
-1.296690	0.989856
-1.321137	0.990393
-1.345585	0.990833
-1.370032	0.991216
-1.394480	0.991674
-1.418927	0.992189
-1.443375	0.99258
-1.467822	0.992838
-1.492270	0.993164
-1.516717	0.993592
-1.541165	0.993811
-1.565612	0.994209
-1.590060	0.994418
-1.614507	0.994664
-1.638955	0.994903
-1.663402	0.995144
-1.687850	0.995515
-1.712297	0.995898
-1.736745	0.996124
-1.761192	0.996386
-1.785640	0.996701
-1.810087	0.996881
-1.834535	0.997189
-1.858982	0.997425
-1.883430	0.997585
-1.907877	0.997818
-1.932325	0.998035
-1.956772	0.998157
-1.981220	0.998318
-2.005667	0.998408
-2.030115	0.998664
-2.054562	0.998848
-2.079010	0.999002
-2.103457	0.999172
-2.127905	0.999229
-2.152352	0.999301
-2.176800	0.999356
-2.201247	0.99941
-2.225695	0.999542
-2.250142	0.999575
-2.274590	0.9996
-2.299037	0.999619
-2.323485	0.999667
-2.347932	0.999701
-2.372380	0.999716
-2.396827	0.999756
-2.421275	0.999813
-2.445722	0.999853
-2.470170	0.999893
-2.494617	0.999898
-2.543512	0.999903
-2.567960	0.99991
-2.592407	0.999918
-2.616855	0.99992
-2.641302	0.999933
-2.665750	0.99995
-2.690197	0.999953
-2.714645	0.999958
-2.739092	0.99996
-2.763540	0.999963
-2.787987	0.999965
-2.812435	0.99998
-2.861330	0.999983
-2.910225	0.999985
-2.934672	0.999988
-2.959120	0.999993
-2.983567	0.999995
-3.008015	0.999998
-3.154700	1
&
26.402328	1.78873e-10
26.377881	1.8173e-10
26.353433	1.84632e-10
26.328986	1.8758e-10
26.304538	1.90576e-10
26.280091	1.93619e-10
26.255643	1.96711e-10
26.231196	1.99852e-10
26.206748	2.03044e-10
26.182301	2.06286e-10
26.157853	2.09581e-10
26.133406	2.12928e-10
26.108958	2.16328e-10
26.084511	2.19783e-10
26.060063	2.23293e-10
26.035616	2.2686e-10
26.011168	2.30483e-10
25.986721	2.34164e-10
25.962273	2.37904e-10
25.937826	2.41704e-10
25.913378	2.45564e-10
25.888931	2.49486e-10
25.864483	2.53471e-10
25.840036	2.5752e-10
25.815588	2.61633e-10
25.791141	2.65812e-10
25.766693	2.70058e-10
25.742246	2.74372e-10
25.717798	2.78754e-10
25.693351	2.83207e-10
25.668903	2.87731e-10
25.644456	2.92327e-10
25.620008	2.96997e-10
25.595561	3.01741e-10
25.571113	3.06562e-10
25.546666	3.11459e-10
25.522218	3.16434e-10
25.497771	3.2149e-10
25.473323	3.26625e-10
25.448876	3.31844e-10
25.424428	3.37145e-10
25.399981	3.42531e-10
25.375533	3.48004e-10
25.351086	3.53564e-10
25.326638	3.59212e-10
25.302191	3.64951e-10
25.277743	3.70782e-10
25.253296	3.76706e-10
25.228848	3.82725e-10
25.204401	3.8884e-10
25.179953	3.95053e-10
25.155506	4.01365e-10
25.131058	4.07778e-10
25.106611	4.14294e-10
25.082163	4.20914e-10
25.057716	4.2764e-10
25.033268	4.34473e-10
25.008821	4.41416e-10
24.984373	4.48469e-10
24.959926	4.55636e-10
24.935478	4.62917e-10
24.911031	4.70314e-10
24.886583	4.7783e-10
24.862136	4.85466e-10
24.837688	4.93224e-10
24.813241	5.01107e-10
24.788793	5.09115e-10
24.764346	5.17251e-10
24.739898	5.25518e-10
24.715451	5.33917e-10
24.691003	5.4245e-10
24.666556	5.51119e-10
24.642108	5.59928e-10
24.617661	5.68877e-10
24.593213	5.77969e-10
24.568766	5.87207e-10
24.544318	5.96592e-10
24.519871	6.06128e-10
24.495423	6.15816e-10
24.470976	6.2566e-10
24.446528	6.3566e-10
24.422081	6.45821e-10
24.397633	6.56144e-10
24.373186	6.66633e-10
24.348738	6.77289e-10
24.324291	6.88116e-10
24.299843	6.99116e-10
24.275396	7.10292e-10
24.250948	7.21646e-10
24.226501	7.33183e-10
24.202053	7.44904e-10
24.177606	7.56812e-10
24.153158	7.68911e-10
24.128711	7.81204e-10
24.104263	7.93694e-10
24.079816	8.06383e-10
24.055368	8.19275e-10
24.030921	8.32374e-10
24.006473	8.45682e-10
23.982026	8.59203e-10
23.957578	8.72941e-10
23.933131	8.86898e-10
23.908683	9.01079e-10
23.884236	9.15487e-10
23.859788	9.30125e-10
23.835341	9.44998e-10
23.810893	9.60108e-10
23.786446	9.75461e-10
23.761998	9.91059e-10
23.737551	1.00691e-09
23.713103	1.02301e-09
23.688656	1.03937e-09
23.664208	1.05599e-09
23.639761	1.07288e-09
23.615313	1.09003e-09
23.590866	1.10747e-09
23.566418	1.12518e-09
23.541971	1.14317e-09
23.517523	1.16145e-09
23.493076	1.18003e-09
23.468628	1.1989e-09
23.444181	1.21808e-09
23.419733	1.23756e-09
23.395286	1.25735e-09
23.370838	1.27746e-09
23.346391	1.2979e-09
23.321943	1.31866e-09
23.297496	1.33975e-09
23.273048	1.36118e-09
23.248600	1.38295e-09
23.224153	1.40507e-09
23.199705	1.42755e-09
23.175258	1.45038e-09
23.150810	1.47358e-09
23.126363	1.49716e-09
23.101915	1.52111e-09
23.077468	1.54544e-09
23.053020	1.57016e-09
23.028573	1.59528e-09
23.004125	1.6208e-09
22.979678	1.64674e-09
22.955230	1.67308e-09
22.930783	1.69985e-09
22.906335	1.72704e-09
22.881888	1.75468e-09
22.857440	1.78275e-09
22.832993	1.81127e-09
22.808545	1.84025e-09
22.784098	1.8697e-09
22.759650	1.89962e-09
22.735203	1.93001e-09
22.710755	1.96089e-09
22.686308	1.99227e-09
22.661860	2.02415e-09
22.637413	2.05654e-09
22.612965	2.08945e-09
22.588518	2.12289e-09
22.564070	2.15686e-09
22.539623	2.19137e-09
22.515175	2.22644e-09
22.490728	2.26208e-09
22.466280	2.29828e-09
22.441833	2.33506e-09
22.417385	2.37243e-09
22.392938	2.4104e-09
22.368490	2.44898e-09
22.344043	2.48817e-09
22.319595	2.528e-09
22.295148	2.56846e-09
22.270700	2.60957e-09
22.246253	2.65134e-09
22.221805	2.69378e-09
22.197358	2.7369e-09
22.172910	2.78071e-09
22.148463	2.82522e-09
22.124015	2.87044e-09
22.099568	2.91639e-09
22.075120	2.96308e-09
22.050673	3.01051e-09
22.026225	3.05871e-09
22.001778	3.10768e-09
21.977330	3.15743e-09
21.952883	3.20798e-09
21.928435	3.25934e-09
21.903988	3.31152e-09
21.879540	3.36454e-09
21.855093	3.4184e-09
21.830645	3.47314e-09
21.806198	3.52875e-09
21.781750	3.58525e-09
21.757303	3.64265e-09
21.732855	3.70098e-09
21.708408	3.76024e-09
21.683960	3.82045e-09
21.659513	3.88163e-09
21.635065	3.94379e-09
21.610618	4.00694e-09
21.586170	4.07111e-09
21.561723	4.1363e-09
21.537275	4.20254e-09
21.512828	4.26984e-09
21.488380	4.33823e-09
21.463933	4.4077e-09
21.439485	4.4783e-09
21.415038	4.55002e-09
21.390590	4.62289e-09
21.366143	4.69694e-09
21.341695	4.77217e-09
21.317248	4.8486e-09
21.292800	4.92626e-09
21.268353	5.00517e-09
21.243905	5.08534e-09
21.219458	5.1668e-09
21.195010	5.24957e-09
21.170563	5.33366e-09
21.146115	5.4191e-09
21.121668	5.50591e-09
21.097220	5.59412e-09
21.072773	5.68373e-09
21.048325	5.77479e-09
21.023878	5.86731e-09
20.999430	5.96131e-09
20.974983	6.05681e-09
20.950535	6.15386e-09
20.926088	6.25245e-09
20.901640	6.35263e-09
20.877193	6.45442e-09
20.852745	6.55784e-09
20.828298	6.66291e-09
20.803850	6.76968e-09
20.779403	6.87815e-09
20.754955	6.98837e-09
20.730508	7.10035e-09
20.706060	7.21414e-09
20.681613	7.32974e-09
20.657165	7.44721e-09
20.632718	7.56655e-09
20.608270	7.68782e-09
20.583823	7.81103e-09
20.559375	7.93621e-09
20.534928	8.06341e-09
20.510480	8.19264e-09
20.486033	8.32395e-09
20.461585	8.45737e-09
20.437138	8.59293e-09
20.412690	8.73066e-09
20.388243	8.8706e-09
20.363795	9.01279e-09
20.339348	9.15727e-09
20.314900	9.30406e-09
20.290453	9.45321e-09
20.266005	9.60475e-09
20.241558	9.75872e-09
20.217110	9.91517e-09
20.192663	1.00741e-08
20.168215	1.02356e-08
20.143768	1.03997e-08
20.119320	1.05665e-08
20.094873	1.07359e-08
20.070425	1.0908e-08
20.045978	1.10829e-08
20.021530	1.12606e-08
19.997083	1.14412e-08
19.972635	1.16246e-08
19.948188	1.1811e-08
19.923740	1.20004e-08
19.899293	1.21929e-08
19.874845	1.23884e-08
19.850398	1.25871e-08
19.825950	1.27889e-08
19.801503	1.2994e-08
19.777055	1.32024e-08
19.752608	1.34142e-08
19.728160	1.36293e-08
19.703713	1.38479e-08
19.679265	1.407e-08
19.654818	1.42957e-08
19.630370	1.4525e-08
19.605923	1.4758e-08
19.581475	1.49947e-08
19.557028	1.52352e-08
19.532580	1.54796e-08
19.508133	1.5728e-08
19.483685	1.59803e-08
19.459238	1.62366e-08
19.434790	1.64971e-08
19.410343	1.67618e-08
19.385895	1.70307e-08
19.361448	1.73039e-08
19.337000	1.75816e-08
19.312553	1.78636e-08
19.288105	1.81503e-08
19.263658	1.84415e-08
19.239210	1.87374e-08
19.214763	1.90381e-08
19.190315	1.93436e-08
19.165868	1.9654e-08
19.141420	1.99694e-08
19.116973	2.02898e-08
19.092525	2.06154e-08
19.068078	2.09463e-08
19.043630	2.12825e-08
19.019183	2.1624e-08
18.994735	2.19711e-08
18.970288	2.23237e-08
18.945840	2.2682e-08
18.921393	2.30461e-08
18.896945	2.3416e-08
18.872498	2.37919e-08
18.848050	2.41738e-08
18.823603	2.45618e-08
18.799155	2.49561e-08
18.774708	2.53568e-08
18.750260	2.57638e-08
18.725813	2.61774e-08
18.701365	2.65977e-08
18.676918	2.70247e-08
18.652470	2.74586e-08
18.628023	2.78995e-08
18.603575	2.83474e-08
18.579128	2.88026e-08
18.554680	2.92651e-08
18.530233	2.9735e-08
18.505785	3.02125e-08
18.481338	3.06977e-08
18.456890	3.11906e-08
18.432443	3.16915e-08
18.407995	3.22005e-08
18.383548	3.27176e-08
18.359100	3.3243e-08
18.334653	3.3777e-08
18.310205	3.43195e-08
18.285758	3.48707e-08
18.261310	3.54308e-08
18.236863	3.59999e-08
18.212415	3.65781e-08
18.187968	3.71657e-08
18.163520	3.77627e-08
18.139073	3.83694e-08
18.114625	3.89857e-08
18.090178	3.96121e-08
18.065730	4.02484e-08
18.041283	4.08951e-08
18.016835	4.15521e-08
17.992388	4.22197e-08
17.967940	4.28981e-08
17.943493	4.35874e-08
17.919045	4.42877e-08
17.894598	4.49994e-08
17.870150	4.57225e-08
17.845703	4.64572e-08
17.821255	4.72038e-08
17.796808	4.79624e-08
17.772360	4.87332e-08
17.747913	4.95164e-08
17.723465	5.03122e-08
17.699018	5.11209e-08
17.674570	5.19425e-08
17.650123	5.27774e-08
17.625675	5.36257e-08
17.601228	5.44877e-08
17.576780	5.53636e-08
17.552333	5.62536e-08
17.527885	5.71579e-08
17.503438	5.80768e-08
17.478990	5.90104e-08
17.454543	5.99592e-08
17.430095	6.09232e-08
17.405648	6.19027e-08
17.381200	6.2898e-08
17.356753	6.39093e-08
17.332305	6.4937e-08
17.307858	6.59811e-08
17.283410	6.70421e-08
17.258963	6.81203e-08
17.234515	6.92157e-08
17.210068	7.03289e-08
17.185620	7.14599e-08
17.161173	7.26092e-08
17.136725	7.3777e-08
17.112278	7.49636e-08
17.087830	7.61694e-08
17.063383	7.73946e-08
17.038935	7.86395e-08
17.014488	7.99045e-08
16.990040	8.11899e-08
16.965593	8.2496e-08
16.941145	8.38232e-08
16.916698	8.51717e-08
16.892250	8.6542e-08
16.867803	8.79344e-08
16.843355	8.93492e-08
16.818908	9.07869e-08
16.794460	9.22477e-08
16.770013	9.37321e-08
16.745565	9.52404e-08
16.721118	9.6773e-08
16.696670	9.83304e-08
16.672223	9.99128e-08
16.647775	1.01521e-07
16.623328	1.03155e-07
16.598880	1.04815e-07
16.574433	1.06502e-07
16.549985	1.08216e-07
16.525538	1.09958e-07
16.501090	1.11728e-07
16.476643	1.13527e-07
16.452195	1.15354e-07
16.427748	1.17211e-07
16.403300	1.19099e-07
16.378853	1.21016e-07
16.354405	1.22964e-07
16.329958	1.24944e-07
16.305510	1.26956e-07
16.281063	1.29e-07
16.256615	1.31078e-07
16.232168	1.33188e-07
16.207720	1.35333e-07
16.183273	1.37513e-07
16.158825	1.39727e-07
16.134378	1.41978e-07
16.109930	1.44265e-07
16.085483	1.46588e-07
16.061035	1.48949e-07
16.036588	1.51349e-07
16.012140	1.53787e-07
15.987693	1.56264e-07
15.963245	1.58781e-07
15.938798	1.61339e-07
15.914350	1.63939e-07
15.889903	1.6658e-07
15.865455	1.69264e-07
15.841008	1.71991e-07
15.816560	1.74763e-07
15.792113	1.77579e-07
15.767665	1.80441e-07
15.743218	1.83348e-07
15.718770	1.86303e-07
15.694323	1.89306e-07
15.669875	1.92357e-07
15.645428	1.95457e-07
15.620980	1.98608e-07
15.596533	2.01809e-07
15.572085	2.05062e-07
15.547638	2.08368e-07
15.523190	2.11727e-07
15.498743	2.1514e-07
15.474295	2.18609e-07
15.449848	2.22133e-07
15.425400	2.25715e-07
15.400953	2.29354e-07
15.376505	2.33053e-07
15.352058	2.36811e-07
15.327610	2.4063e-07
15.303163	2.4451e-07
15.278715	2.48454e-07
15.254268	2.52461e-07
15.229820	2.56533e-07
15.205373	2.6067e-07
15.180925	2.64875e-07
15.156478	2.69148e-07
15.132030	2.7349e-07
15.107583	2.77902e-07
15.083135	2.82385e-07
15.058688	2.86941e-07
15.034240	2.9157e-07
15.009793	2.96275e-07
14.985345	3.01055e-07
14.960898	3.05913e-07
14.936450	3.1085e-07
14.912003	3.15866e-07
14.887555	3.20964e-07
14.863108	3.26144e-07
14.838660	3.31408e-07
14.814213	3.36757e-07
14.789765	3.42193e-07
14.765318	3.47717e-07
14.740870	3.5333e-07
14.716423	3.59034e-07
14.691975	3.6483e-07
14.667528	3.7072e-07
14.643080	3.76706e-07
14.618633	3.82788e-07
14.594185	3.88969e-07
14.569738	3.95251e-07
14.545290	4.01633e-07
14.520843	4.0812e-07
14.496395	4.14711e-07
14.471948	4.21409e-07
14.447500	4.28215e-07
14.423053	4.35132e-07
14.398605	4.42161e-07
14.374158	4.49304e-07
14.349710	4.56562e-07
14.325263	4.63938e-07
14.300815	4.71434e-07
14.276368	4.79051e-07
14.251920	4.86792e-07
14.227473	4.94658e-07
14.203025	5.02651e-07
14.178578	5.10774e-07
14.154130	5.19029e-07
14.129683	5.27417e-07
14.105235	5.35942e-07
14.080788	5.44605e-07
14.056340	5.53408e-07
14.031893	5.62354e-07
14.007445	5.71445e-07
13.982998	5.80684e-07
13.958550	5.90072e-07
13.934103	5.99613e-07
13.909655	6.09309e-07
13.885208	6.19161e-07
13.860760	6.29174e-07
13.836313	6.39349e-07
13.811865	6.49689e-07
13.787418	6.60197e-07
13.762970	6.70876e-07
13.738523	6.81728e-07
13.714075	6.92755e-07
13.689628	7.03962e-07
13.665180	7.15351e-07
13.640733	7.26925e-07
13.616285	7.38687e-07
13.591838	7.50639e-07
13.567390	7.62786e-07
13.542943	7.7513e-07
13.518495	7.87674e-07
13.494048	8.00422e-07
13.469600	8.13378e-07
13.445153	8.26543e-07
13.420705	8.39923e-07
13.396258	8.5352e-07
13.371810	8.67337e-07
13.347363	8.8138e-07
13.322915	8.9565e-07
13.298468	9.10152e-07
13.274020	9.24891e-07
13.249573	9.39868e-07
13.225125	9.55089e-07
13.200678	9.70558e-07
13.176230	9.86278e-07
13.151783	1.00225e-06
13.127335	1.01849e-06
13.102888	1.03499e-06
13.078440	1.05176e-06
13.053993	1.0688e-06
13.029545	1.08611e-06
13.005098	1.10371e-06
12.980650	1.1216e-06
12.956203	1.13977e-06
12.931755	1.15825e-06
12.907308	1.17702e-06
12.882860	1.1961e-06
12.858413	1.21548e-06
12.833965	1.23519e-06
12.809518	1.25521e-06
12.785070	1.27556e-06
12.760623	1.29625e-06
12.736175	1.31727e-06
12.711728	1.33863e-06
12.687280	1.36034e-06
12.662833	1.3824e-06
12.638385	1.40482e-06
12.613938	1.42761e-06
12.589490	1.45076e-06
12.565043	1.4743e-06
12.540595	1.49822e-06
12.516148	1.52253e-06
12.491700	1.54723e-06
12.467253	1.57234e-06
12.442805	1.59786e-06
12.418358	1.62379e-06
12.393910	1.65014e-06
12.369463	1.67693e-06
12.345015	1.70415e-06
12.320568	1.73181e-06
12.296120	1.75993e-06
12.271673	1.78851e-06
12.247225	1.81755e-06
12.222778	1.84706e-06
12.198330	1.87706e-06
12.173883	1.90754e-06
12.149435	1.93853e-06
12.124988	1.97001e-06
12.100540	2.00202e-06
12.076093	2.03454e-06
12.051645	2.0676e-06
12.027198	2.10119e-06
12.002750	2.13534e-06
11.978303	2.17004e-06
11.953855	2.20531e-06
11.929408	2.24115e-06
11.904960	2.27758e-06
11.880513	2.3146e-06
11.856065	2.35223e-06
11.831618	2.39048e-06
11.807170	2.42934e-06
11.782723	2.46885e-06
11.758275	2.509e-06
11.733828	2.5498e-06
11.709380	2.59128e-06
11.684933	2.63343e-06
11.660485	2.67627e-06
11.636038	2.71981e-06
11.611590	2.76406e-06
11.587143	2.80904e-06
11.562695	2.85475e-06
11.538248	2.90121e-06
11.513800	2.94843e-06
11.489353	2.99643e-06
11.464905	3.04521e-06
11.440458	3.09478e-06
11.416010	3.14517e-06
11.391563	3.19638e-06
11.367115	3.24844e-06
11.342668	3.30134e-06
11.318220	3.35511e-06
11.293773	3.40976e-06
11.269325	3.46531e-06
11.244878	3.52177e-06
11.220430	3.57915e-06
11.195983	3.63747e-06
11.171535	3.69675e-06
11.147088	3.757e-06
11.122640	3.81824e-06
11.098193	3.88048e-06
11.073745	3.94374e-06
11.049298	4.00804e-06
11.024850	4.0734e-06
11.000403	4.13982e-06
10.975955	4.20734e-06
10.951508	4.27597e-06
10.927060	4.34572e-06
10.902613	4.41661e-06
10.878165	4.48867e-06
10.853718	4.56191e-06
10.829270	4.63636e-06
10.804823	4.71203e-06
10.780375	4.78894e-06
10.755928	4.86711e-06
10.731480	4.94657e-06
10.707033	5.02733e-06
10.682585	5.10942e-06
10.658138	5.19286e-06
10.633690	5.27768e-06
10.609243	5.36388e-06
10.584795	5.45151e-06
10.560348	5.54057e-06
10.535900	5.6311e-06
10.511453	5.72312e-06
10.487005	5.81666e-06
10.462558	5.91173e-06
10.438110	6.00837e-06
10.413663	6.1066e-06
10.389215	6.20644e-06
10.364768	6.30793e-06
10.340320	6.41109e-06
10.315873	6.51596e-06
10.291425	6.62254e-06
10.266978	6.73089e-06
10.242530	6.84102e-06
10.218083	6.95297e-06
10.193635	7.06676e-06
10.169188	7.18243e-06
10.144740	7.3e-06
10.120293	7.41952e-06
10.095845	7.541e-06
10.071398	7.6645e-06
10.046950	7.79003e-06
10.022503	7.91763e-06
9.998055	8.04734e-06
9.973608	8.17919e-06
9.949160	8.31321e-06
9.924713	8.44945e-06
9.900265	8.58795e-06
9.875818	8.72873e-06
9.851370	8.87184e-06
9.826923	9.01731e-06
9.802475	9.16519e-06
9.778028	9.31551e-06
9.753580	9.46832e-06
9.729133	9.62366e-06
9.704685	9.78157e-06
9.680238	9.9421e-06
9.655790	1.01053e-05
9.631343	1.02712e-05
9.606895	1.04398e-05
9.582448	1.06112e-05
9.558000	1.07855e-05
9.533553	1.09626e-05
9.509105	1.11427e-05
9.484658	1.13258e-05
9.460210	1.15119e-05
9.435763	1.17011e-05
9.411315	1.18934e-05
9.386868	1.20889e-05
9.362420	1.22877e-05
9.337973	1.24898e-05
9.313525	1.26952e-05
9.289078	1.2904e-05
9.264630	1.31164e-05
9.240183	1.33322e-05
9.215735	1.35516e-05
9.191288	1.37747e-05
9.166840	1.40015e-05
9.142393	1.4232e-05
9.117945	1.44664e-05
9.093498	1.47047e-05
9.069050	1.49469e-05
9.044603	1.51932e-05
9.020155	1.54436e-05
8.995708	1.56982e-05
8.971260	1.5957e-05
8.946813	1.62201e-05
8.922365	1.64876e-05
8.897918	1.67595e-05
8.873470	1.7036e-05
8.849023	1.73171e-05
8.824575	1.76029e-05
8.800128	1.78935e-05
8.775680	1.81889e-05
8.751233	1.84893e-05
8.726785	1.87947e-05
8.702338	1.91052e-05
8.677890	1.94208e-05
8.653443	1.97418e-05
8.628995	2.00681e-05
8.604548	2.03999e-05
8.580100	2.07372e-05
8.555653	2.10802e-05
8.531205	2.14289e-05
8.506758	2.17835e-05
8.482310	2.2144e-05
8.457863	2.25106e-05
8.433415	2.28833e-05
8.408968	2.32622e-05
8.384520	2.36475e-05
8.360073	2.40393e-05
8.335625	2.44377e-05
8.311178	2.48428e-05
8.286730	2.52546e-05
8.262283	2.56734e-05
8.237835	2.60993e-05
8.213388	2.65322e-05
8.188940	2.69725e-05
8.164493	2.74202e-05
8.140045	2.78755e-05
8.115598	2.83384e-05
8.091150	2.88091e-05
8.066703	2.92877e-05
8.042255	2.97745e-05
8.017808	3.02694e-05
7.993360	3.07727e-05
7.968913	3.12845e-05
7.944465	3.18049e-05
7.920018	3.23342e-05
7.895570	3.28724e-05
7.871123	3.34197e-05
7.846675	3.39762e-05
7.822228	3.45422e-05
7.797780	3.51178e-05
7.773333	3.57031e-05
7.748885	3.62984e-05
7.724438	3.69037e-05
7.699990	3.75194e-05
7.675543	3.81454e-05
7.651095	3.87822e-05
7.626648	3.94297e-05
7.602200	4.00882e-05
7.577753	4.0758e-05
7.553305	4.14392e-05
7.528858	4.21319e-05
7.504410	4.28365e-05
7.479963	4.35531e-05
7.455515	4.42819e-05
7.431068	4.50231e-05
7.406620	4.5777e-05
7.382173	4.65438e-05
7.357725	4.73237e-05
7.333278	4.8117e-05
7.308830	4.89238e-05
7.284383	4.97444e-05
7.259935	5.05791e-05
7.235488	5.14282e-05
7.211040	5.22918e-05
7.186593	5.31702e-05
7.162145	5.40637e-05
7.137698	5.49726e-05
7.113250	5.58971e-05
7.088803	5.68375e-05
7.064355	5.77942e-05
7.039908	5.87673e-05
7.015460	5.97572e-05
6.991013	6.07642e-05
6.966565	6.17886e-05
6.942118	6.28308e-05
6.917670	6.38909e-05
6.893223	6.49695e-05
6.868775	6.60667e-05
6.844328	6.71829e-05
6.819880	6.83186e-05
6.795433	6.94739e-05
6.770985	7.06494e-05
6.746538	7.18453e-05
6.722090	7.3062e-05
6.697643	7.43e-05
6.673195	7.55595e-05
6.648748	7.68411e-05
6.624300	7.8145e-05
6.599853	7.94718e-05
6.575405	8.08218e-05
6.550958	8.21955e-05
6.526510	8.35934e-05
6.502063	8.50157e-05
6.477615	8.64631e-05
6.453168	8.7936e-05
6.428720	8.94348e-05
6.404273	9.09601e-05
6.379825	9.25124e-05
6.355378	9.40921e-05
6.330930	9.56997e-05
6.306483	9.73359e-05
6.282035	9.90011e-05
6.257588	0.000100696
6.233140	0.000102421
6.208693	0.000104177
6.184245	0.000105964
6.159798	0.000107783
6.135350	0.000109634
6.110903	0.000111519
6.086455	0.000113438
6.062008	0.000115391
6.037560	0.000117379
6.013113	0.000119403
5.988665	0.000121464
5.964218	0.000123562
5.939770	0.000125698
5.915323	0.000127872
5.890875	0.000130087
5.866428	0.000132341
5.841980	0.000134637
5.817533	0.000136975
5.793085	0.000139356
5.768638	0.00014178
5.744190	0.000144249
5.719743	0.000146764
5.695295	0.000149325
5.670848	0.000151933
5.646400	0.00015459
5.621953	0.000157297
5.597505	0.000160054
5.573058	0.000162862
5.548610	0.000165724
5.524163	0.000168639
5.499715	0.000171609
5.475268	0.000174636
5.450820	0.00017772
5.426373	0.000180862
5.401925	0.000184065
5.377478	0.000187329
5.353030	0.000190656
5.328583	0.000194048
5.304135	0.000197505
5.279688	0.000201029
5.255240	0.000204622
5.230793	0.000208286
5.206345	0.000212022
5.181898	0.000215832
5.157450	0.000219718
5.133003	0.000223682
5.108555	0.000227725
5.084108	0.000231851
5.059660	0.00023606
5.035213	0.000240355
5.010765	0.000244739
4.986318	0.000249213
4.961870	0.000253781
4.937423	0.000258446
4.912975	0.000263209
4.888528	0.000268073
4.864080	0.000273043
4.839633	0.000278121
4.815185	0.00028331
4.790738	0.000288615
4.766290	0.000294039
4.741843	0.000299585
4.717395	0.00030526
4.692948	0.000311067
4.668500	0.000317011
4.644053	0.000323099
4.619605	0.000329335
4.595158	0.000335726
4.570710	0.00034228
4.546263	0.000349005
4.521815	0.000355909
4.497368	0.000363001
4.472920	0.000370294
4.448473	0.000377799
4.424025	0.000385532
4.399578	0.000393509
4.375130	0.000401752
4.350683	0.000410284
4.326235	0.000419138
4.301788	0.000428353
4.277340	0.000437984
4.252893	0.000448108
4.228445	0.000458843
4.203998	0.000470398
4.179550	0.000483231
&
```
