## Supplementary material for "All-at-once RNA folding with 3D motif prediction framed by evolutionary information": RF01254_snR34.cacofold.cov

```
#
# Method Target_E-val [cov_min,cov_max] [FP | TP True Found | Sen PPV F] 
# GTp    0.05           [-2.35,2.99]    [0 | 1 7 1 | 14.29 100.00 25.00] 
#
# in_CaCoFold in_given  left_pos      right_pos  score            E-value       pvalue       substitutions    power
#------------------------------------------------------------------------------------------------------------------------
*	*	       168	       185	2.91741	0.00302319	7.55797e-05	2		0.00
```
