## Supplementary material for "All-at-once RNA folding with 3D motif prediction framed by evolutionary information": RF01254_snR34.cacofold.power

```
# Power analysis of CaCoFold structure 
#
# Powertype = SINGLE SUBSTITUTIONS
# covary  left_pos      right_pos    substitutions      power
#----------------------------------------------------------------
          3		188		1		0.00
          4		187		1		0.00
     *    168		185		2		0.00
          169		184		1		0.00
          170		183		1		0.00
          171		182		1		0.00
          172		181		0		0.00
#
# BPAIRS 7
# avg substitutions per BP  1.0
# BPAIRS expected to covary 0.0 +/- 0.0
# BPAIRS observed to covary 1
#
```
