## Supplementary material for "All-at-once RNA folding with 3D motif prediction framed by evolutionary information": RF01254_snR34.power

```
# Power analysis of given structure 
#
# Powertype = SINGLE SUBSTITUTIONS
# covary  left_pos      right_pos    substitutions      power
#----------------------------------------------------------------
          25		84		0		0.00
          26		83		0		0.00
          27		82		0		0.00
          28		81		0		0.00
          39		73		0		0.00
          40		72		0		0.00
          41		71		0		0.00
          42		70		0		0.00
          43		69		0		0.00
          44		68		2		0.00
          45		67		0		0.00
          46		66		0		0.00
          47		65		1		0.00
          51		64		0		0.00
          52		63		0		0.00
          53		62		0		0.00
          54		61		0		0.00
          118		211		0		0.00
          119		210		1		0.00
          120		209		1		0.00
          121		208		1		0.00
          135		207		0		0.00
          136		206		0		0.00
          152		199		0		0.00
          153		198		0		0.00
          154		197		0		0.00
          155		196		0		0.00
          157		194		0		0.00
          159		192		2		0.00
          160		191		1		0.00
          161		190		0		0.00
          162		189		0		0.00
          165		188		0		0.00
          166		187		0		0.00
          167		186		2		0.00
     *    168		185		2		0.00
          169		184		1		0.00
          170		183		1		0.00
          171		182		1		0.00
          172		181		0		0.00
#
# BPAIRS 40
# avg substitutions per BP  0.4
# BPAIRS expected to covary 0.0 +/- 0.0
# BPAIRS observed to covary 1
#
```
