## Supplementary material for "All-at-once RNA folding with 3D motif prediction framed by evolutionary information": RF01254_snR34.sorted.cov

```
#
# Method Target_E-val [cov_min,cov_max] [FP | TP True Found | Sen PPV F] 
# GTp    0.05         [-2.35,2.99]     [0 | 1 40 1 | 2.50 100.00 4.88] 
#
#       left_pos       right_pos        score          E-value           pvalue       substitutions      power
#--------------------------------------------------------------------------------------------------------------
*	     168	     185	2.91741	0.00302319	7.55797e-05	2		0.00
```
