## Supplementary material for "All-at-once RNA folding with 3D motif prediction framed by evolutionary information": RF01254_snR34.surv

```
2.908944	0.025
1.960532	0.05
1.631222	0.075
-0.002155	1
&
2.974806	4.19622e-05
2.908944	8.39243e-05
2.869427	0.000125886
2.671841	0.000167849
2.500600	0.000251773
2.210807	0.000755319
2.171290	0.000797281
2.158118	0.00134279
2.144945	0.00146868
2.079083	0.00151064
2.000049	0.0018883
1.973704	0.00226596
1.960532	0.00234988
1.947359	0.00239184
1.881498	0.0024338
1.841980	0.00247577
1.776118	0.00264362
1.657567	0.00268558
1.644394	0.00281146
1.631222	0.00289539
1.591705	0.00314716
1.565360	0.00365071
1.552188	0.00415425
1.539015	0.00419622
1.512671	0.00428014
1.473153	0.00486761
1.459981	0.00545508
1.354602	0.005539
1.328257	0.00566489
1.315085	0.00570685
1.288740	0.00579078
1.275568	0.00591666
1.262395	0.00595863
1.249223	0.00612647
1.236050	0.0062104
1.222878	0.00625236
1.143844	0.00629432
1.117499	0.00642021
1.104326	0.00646217
1.012120	0.00734338
0.998947	0.00818262
0.972602	0.00830851
0.959430	0.0104905
0.946258	0.0107423
0.893568	0.0116655
0.867223	0.0125047
0.840879	0.0126726
0.827706	0.0129243
0.801361	0.0134279
0.775017	0.0136797
0.761844	0.0146868
0.735499	0.0150644
0.722327	0.0151064
0.709155	0.0159876
0.669637	0.0165331
0.630120	0.0167009
0.616948	0.0168268
0.603776	0.0176661
0.590603	0.0181696
0.577431	0.0182535
0.564258	0.0184633
0.537914	0.018799
0.511569	0.0189249
0.498396	0.0190508
0.458879	0.0194285
0.432534	0.0195544
0.419362	0.0196802
0.406190	0.0200579
0.393017	0.0204775
0.366672	0.0207713
0.353500	0.0208552
0.340328	0.021107
0.327155	0.0212328
0.287638	0.0218623
0.274466	0.0223658
0.261293	0.0226596
0.248121	0.0227854
0.234949	0.0228274
0.221776	0.0231631
0.208604	0.023331
0.195431	0.0233729
0.182259	0.0234988
0.169087	0.0239184
0.155914	0.0241702
0.142742	0.0249255
0.129569	0.0253032
0.116397	0.0254291
0.103225	0.0255549
0.090052	0.0260165
0.076880	0.0264781
0.063707	0.0269397
0.050535	0.0271075
0.037363	0.0275691
0.024190	0.0285343
0.011018	0.028828
-0.002155	0.949729
-0.015327	0.950527
-0.028499	0.951827
-0.041672	0.952373
-0.054844	0.953296
-0.068016	0.9551
-0.081189	0.956192
-0.094361	0.957157
-0.107534	0.958919
-0.120706	0.960052
-0.133878	0.960723
-0.147051	0.960933
-0.160223	0.962947
-0.173396	0.964374
-0.186568	0.965339
-0.199740	0.96664
-0.212913	0.968193
-0.226085	0.96857
-0.239258	0.969745
-0.252430	0.970752
-0.265602	0.971046
-0.278775	0.971508
-0.291947	0.972263
-0.305120	0.973354
-0.318292	0.973858
-0.331464	0.974025
-0.344637	0.974403
-0.357809	0.974991
-0.370981	0.975368
-0.384154	0.976207
-0.397326	0.976249
-0.410499	0.976837
-0.423671	0.977382
-0.436843	0.97755
-0.450016	0.978222
-0.463188	0.979103
-0.476361	0.980865
-0.489533	0.981033
-0.502705	0.981998
-0.515878	0.982208
-0.529050	0.982334
-0.542223	0.983593
-0.555395	0.984516
-0.568567	0.984768
-0.581740	0.986824
-0.594912	0.987747
-0.608085	0.987873
-0.621257	0.987999
-0.647602	0.990097
-0.660774	0.990181
-0.673947	0.990642
-0.687119	0.991482
-0.700291	0.991608
-0.713464	0.99165
-0.726636	0.991775
-0.739808	0.992447
-0.752981	0.992531
-0.766153	0.992615
-0.779326	0.993622
-0.792498	0.993874
-0.805670	0.994041
-0.818843	0.994419
-0.832015	0.994587
-0.845188	0.994671
-0.858360	0.994923
-0.884705	0.9953
-0.897877	0.995342
-0.976912	0.995384
-0.990084	0.995594
-1.016429	0.996014
-1.042773	0.996265
-1.095463	0.996391
-1.108635	0.996643
-1.148153	0.996685
-1.161325	0.996811
-1.200842	0.997063
-1.214015	0.997314
-1.266704	0.997482
-1.293049	0.997818
-1.306221	0.99786
-1.319394	0.998028
-1.437945	0.998363
-1.464290	0.998699
-1.596014	0.999077
-1.701393	0.999454
-2.267806	0.999622
-2.320495	0.999748
-2.360013	1
&
4.344735	2.09459e-07
4.054942	4.18918e-07
3.883701	6.28378e-07
3.488529	8.37837e-07
3.462185	1.0473e-06
3.396323	1.25676e-06
3.383150	1.46621e-06
3.343633	1.88513e-06
3.330461	2.51351e-06
3.317288	3.14189e-06
3.304116	3.56081e-06
3.264599	4.18918e-06
3.251426	5.02702e-06
3.238254	6.70269e-06
3.225082	8.16891e-06
3.211909	9.00674e-06
3.198737	1.0054e-05
3.185564	1.06824e-05
3.172392	1.17297e-05
3.159220	1.34054e-05
3.146047	1.48716e-05
3.132875	1.52905e-05
3.119702	1.67567e-05
3.106530	1.71757e-05
3.093358	2.01081e-05
3.080185	2.19932e-05
3.067013	2.51351e-05
3.053840	2.80675e-05
3.040668	3.14189e-05
3.027496	3.66554e-05
3.014323	4.52432e-05
3.001151	5.46688e-05
2.987978	6.74459e-05
2.974806	8.16891e-05
2.961634	9.29999e-05
2.948461	0.000101169
2.935289	0.000108709
2.922116	0.000113736
2.908944	0.000119601
2.895772	0.000122115
2.882599	0.000126304
2.869427	0.000130074
2.856255	0.000133425
2.843082	0.000136777
2.829910	0.000140338
2.816737	0.000143689
2.803565	0.000145365
2.790393	0.000146621
2.777220	0.000150182
2.764048	0.000151439
2.750875	0.000152277
2.737703	0.000155209
2.724531	0.000156675
2.711358	0.000158351
2.698186	0.000162959
2.685013	0.000167777
2.671841	0.000176574
2.658669	0.000186628
2.645496	0.000194378
2.632324	0.000199615
2.619151	0.00020527
2.605979	0.000208412
2.592807	0.000209878
2.579634	0.000213439
2.566462	0.000216581
2.553290	0.000219094
2.540117	0.000222236
2.526945	0.000223912
2.513772	0.000226006
2.500600	0.000231243
2.487428	0.000234385
2.474255	0.000237946
2.461083	0.00024381
2.447910	0.000251142
2.434738	0.000256378
2.421566	0.000262871
2.408393	0.000272506
2.395221	0.000281513
2.382048	0.000293033
2.368876	0.000304763
2.355704	0.000314398
2.342531	0.000319844
2.329359	0.000326966
2.316186	0.000341837
2.303014	0.000351263
2.289842	0.00036006
2.276669	0.000385614
2.263497	0.000400276
2.250325	0.000431067
2.237152	0.000480918
2.223980	0.000537682
2.210807	0.000580621
2.197635	0.000634033
2.184463	0.000707134
2.171290	0.000784425
2.158118	0.000867789
2.144945	0.000944033
2.131773	0.00100917
2.118601	0.00107955
2.105428	0.00113506
2.092256	0.0011759
2.079083	0.00122555
2.065911	0.00125592
2.052739	0.00129467
2.039566	0.00133844
2.026394	0.00138096
2.013221	0.0014371
2.000049	0.00149093
1.986877	0.00156675
1.973704	0.00163839
1.960532	0.00172909
1.947359	0.00180994
1.934187	0.00187361
1.921015	0.00193959
1.907842	0.00199321
1.894670	0.00202777
1.881498	0.00204851
1.868325	0.00207469
1.855153	0.00209292
1.841980	0.00211575
1.828808	0.0021325
1.815636	0.00214947
1.802463	0.00217293
1.789291	0.0021899
1.776118	0.00221021
1.762946	0.00224017
1.749774	0.00226551
1.736601	0.00230279
1.723429	0.00233338
1.710256	0.00236312
1.697084	0.00240271
1.683912	0.00243601
1.670739	0.00247769
1.657567	0.00251979
1.644394	0.00259667
1.631222	0.0026595
1.618050	0.00272842
1.604877	0.00280403
1.591705	0.00287902
1.578533	0.00296322
1.565360	0.00303506
1.552188	0.00313204
1.539015	0.00324829
1.525843	0.00338318
1.512671	0.00350446
1.499498	0.00363977
1.486326	0.00376063
1.473153	0.00387583
1.459981	0.00400235
1.446809	0.00411629
1.433636	0.00424427
1.420464	0.0043844
1.407291	0.00448117
1.394119	0.00456097
1.380947	0.0046458
1.367774	0.0047166
1.354602	0.00480374
1.341429	0.0049026
1.328257	0.00503058
1.315085	0.00509363
1.301912	0.00515311
1.288740	0.00520736
1.275568	0.00526182
1.262395	0.00532759
1.249223	0.00538603
1.236050	0.00545683
1.222878	0.00552805
1.209706	0.00559884
1.196533	0.00566608
1.183361	0.00572033
1.170188	0.00576557
1.157016	0.00581249
1.143844	0.00586402
1.130671	0.00590067
1.117499	0.00597838
1.104326	0.00604101
1.091154	0.00613904
1.077982	0.00625319
1.064809	0.00640023
1.051637	0.00656194
1.038464	0.00675087
1.025292	0.00693813
1.012120	0.00714444
0.998947	0.00741255
0.985775	0.00776339
0.972602	0.00813372
0.959430	0.0085187
0.946258	0.00894642
0.933085	0.0093511
0.919913	0.009783
0.906741	0.0101483
0.893568	0.0104891
0.880396	0.0108485
0.867223	0.0111617
0.854051	0.0114061
0.840879	0.0116396
0.827706	0.0118625
0.814534	0.0121231
0.801361	0.0123864
0.788189	0.0126781
0.775017	0.0129356
0.761844	0.0131857
0.748672	0.0133895
0.735499	0.0136205
0.722327	0.0138163
0.709155	0.0140103
0.695982	0.0141961
0.682810	0.0143919
0.669637	0.0145545
0.656465	0.0147415
0.643293	0.0148917
0.630120	0.0150677
0.616948	0.0152748
0.603776	0.0154841
0.590603	0.0156468
0.577431	0.0158477
0.564258	0.0161041
0.551086	0.016338
0.537914	0.0165383
0.524741	0.0166968
0.511569	0.0168376
0.498396	0.0170171
0.485224	0.0171717
0.472052	0.0172894
0.458879	0.0173841
0.445707	0.0174888
0.432534	0.0175986
0.419362	0.0177399
0.406190	0.0178977
0.393017	0.0180866
0.379845	0.0182692
0.366672	0.0184238
0.353500	0.018575
0.340328	0.0187231
0.327155	0.018919
0.313983	0.0190993
0.300811	0.0193182
0.287638	0.0195591
0.274466	0.0197702
0.261293	0.0199742
0.248121	0.0201638
0.234949	0.0203515
0.221776	0.0205385
0.208604	0.0207672
0.195431	0.0210259
0.182259	0.0212237
0.169087	0.0214172
0.155914	0.0216346
0.142742	0.0218606
0.129569	0.0220659
0.116397	0.0223175
0.103225	0.0225774
0.090052	0.0227896
0.076880	0.0230049
0.063707	0.0234056
0.050535	0.0240865
0.037363	0.0248978
0.024190	0.0259
0.011018	0.026873
-0.002155	0.948246
-0.015327	0.951448
-0.028499	0.955141
-0.041672	0.958498
-0.054844	0.960582
-0.068016	0.962433
-0.081189	0.964028
-0.094361	0.965213
-0.107534	0.966169
-0.120706	0.966926
-0.133878	0.967666
-0.147051	0.968425
-0.160223	0.969152
-0.173396	0.969954
-0.186568	0.970675
-0.199740	0.97144
-0.212913	0.972259
-0.226085	0.972988
-0.239258	0.973611
-0.252430	0.974254
-0.265602	0.974886
-0.278775	0.975499
-0.291947	0.976065
-0.305120	0.976565
-0.318292	0.977092
-0.331464	0.977635
-0.344637	0.978096
-0.357809	0.978532
-0.370981	0.97896
-0.384154	0.979359
-0.397326	0.979774
-0.410499	0.980161
-0.423671	0.980542
-0.436843	0.980906
-0.450016	0.981317
-0.463188	0.981711
-0.476361	0.982156
-0.489533	0.982702
-0.502705	0.983305
-0.515878	0.983871
-0.529050	0.984499
-0.542223	0.985186
-0.555395	0.98577
-0.568567	0.986339
-0.581740	0.986923
-0.594912	0.987568
-0.608085	0.988102
-0.621257	0.98884
-0.634429	0.989494
-0.647602	0.990075
-0.660774	0.990627
-0.673947	0.991064
-0.687119	0.991452
-0.700291	0.991854
-0.713464	0.99217
-0.726636	0.99255
-0.739808	0.992892
-0.752981	0.993192
-0.766153	0.99351
-0.779326	0.993802
-0.792498	0.99408
-0.805670	0.994323
-0.818843	0.994542
-0.832015	0.99474
-0.845188	0.994901
-0.858360	0.995064
-0.871532	0.995197
-0.884705	0.995321
-0.897877	0.99544
-0.911050	0.995565
-0.924222	0.995666
-0.937394	0.995765
-0.950567	0.995854
-0.963739	0.995974
-0.976912	0.996067
-0.990084	0.996168
-1.003256	0.996272
-1.016429	0.996361
-1.029601	0.996466
-1.042773	0.996558
-1.055946	0.996666
-1.069118	0.996757
-1.082291	0.996856
-1.095463	0.996949
-1.108635	0.997047
-1.121808	0.997155
-1.134980	0.997262
-1.148153	0.997359
-1.161325	0.997449
-1.174497	0.997529
-1.187670	0.997604
-1.200842	0.997687
-1.214015	0.997743
-1.227187	0.997803
-1.240359	0.997871
-1.253532	0.997934
-1.266704	0.997984
-1.279877	0.998038
-1.293049	0.998087
-1.306221	0.99813
-1.319394	0.998176
-1.332566	0.998238
-1.345738	0.998288
-1.358911	0.998352
-1.372083	0.998399
-1.385256	0.998449
-1.398428	0.998502
-1.411600	0.998546
-1.424773	0.998598
-1.437945	0.998648
-1.451118	0.998684
-1.464290	0.998709
-1.477462	0.998743
-1.490635	0.998777
-1.503807	0.998802
-1.516980	0.998836
-1.530152	0.998852
-1.543324	0.998877
-1.556497	0.998892
-1.569669	0.998921
-1.582842	0.99894
-1.596014	0.998957
-1.609186	0.998976
-1.622359	0.998998
-1.635531	0.99902
-1.648704	0.999044
-1.661876	0.999068
-1.675048	0.999085
-1.688221	0.999102
-1.701393	0.999129
-1.714565	0.999154
-1.727738	0.999168
-1.740910	0.999191
-1.754083	0.999206
-1.767255	0.999224
-1.780427	0.999257
-1.793600	0.999272
-1.806772	0.999292
-1.819945	0.999318
-1.833117	0.999348
-1.846289	0.999357
-1.859462	0.999377
-1.872634	0.999384
-1.885807	0.999396
-1.898979	0.999409
-1.912151	0.999419
-1.925324	0.99943
-1.938496	0.99945
-1.951669	0.999459
-1.964841	0.999471
-1.978013	0.999485
-1.991186	0.999494
-2.004358	0.999504
-2.017530	0.999521
-2.030703	0.999529
-2.043875	0.999543
-2.057048	0.999556
-2.070220	0.999566
-2.083392	0.999575
-2.096565	0.999582
-2.109737	0.999591
-2.122910	0.999601
-2.136082	0.99962
-2.149254	0.999632
-2.162427	0.999646
-2.175599	0.999659
-2.188772	0.999676
-2.201944	0.999691
-2.215116	0.999703
-2.228289	0.999722
-2.241461	0.999734
-2.254634	0.999754
-2.267806	0.999773
-2.280978	0.999786
-2.294151	0.999805
-2.307323	0.99982
-2.320495	0.99983
-2.333668	0.999839
-2.346840	0.999854
-2.360013	0.999864
-2.373185	0.999879
-2.386357	0.99989
-2.399530	0.999898
-2.412702	0.999913
-2.425875	0.99992
-2.439047	0.999925
-2.452219	0.999932
-2.465392	0.999941
-2.478564	0.999946
-2.491737	0.999953
-2.504909	0.999956
-2.518081	0.999961
-2.531254	0.999965
-2.544426	0.999969
-2.557599	0.999972
-2.570771	0.999974
-2.583943	0.999979
-2.597116	0.99998
-2.610288	0.999984
-2.623461	0.999986
-2.636633	0.999988
-2.649805	0.999991
-2.662978	0.999991
-2.676150	0.999993
-2.702495	0.999995
-2.715667	0.999995
-2.742012	0.999996
-2.768357	0.999997
-2.794702	0.999997
-2.821046	0.999998
-2.900081	0.999999
-2.913253	1
-2.939598	1
&
18.808021	2.22246e-23
18.794849	2.30238e-23
18.781676	2.38518e-23
18.768504	2.47095e-23
18.755332	2.55981e-23
18.742159	2.65186e-23
18.728987	2.74722e-23
18.715814	2.84601e-23
18.702642	2.94836e-23
18.689470	3.05438e-23
18.676297	3.16422e-23
18.663125	3.278e-23
18.649952	3.39588e-23
18.636780	3.518e-23
18.623608	3.64451e-23
18.610435	3.77557e-23
18.597263	3.91134e-23
18.584091	4.052e-23
18.570918	4.19771e-23
18.557746	4.34866e-23
18.544573	4.50504e-23
18.531401	4.66705e-23
18.518229	4.83488e-23
18.505056	5.00874e-23
18.491884	5.18886e-23
18.478711	5.37546e-23
18.465539	5.56877e-23
18.452367	5.76902e-23
18.439194	5.97648e-23
18.426022	6.1914e-23
18.412849	6.41405e-23
18.399677	6.64471e-23
18.386505	6.88366e-23
18.373332	7.1312e-23
18.360160	7.38765e-23
18.346987	7.65332e-23
18.333815	7.92854e-23
18.320643	8.21366e-23
18.307470	8.50903e-23
18.294298	8.81502e-23
18.281126	9.13202e-23
18.267953	9.46042e-23
18.254781	9.80063e-23
18.241608	1.01531e-22
18.228436	1.05182e-22
18.215264	1.08964e-22
18.202091	1.12883e-22
18.188919	1.16942e-22
18.175746	1.21148e-22
18.162574	1.25504e-22
18.149402	1.30018e-22
18.136229	1.34693e-22
18.123057	1.39537e-22
18.109884	1.44555e-22
18.096712	1.49754e-22
18.083540	1.55139e-22
18.070367	1.60718e-22
18.057195	1.66498e-22
18.044022	1.72485e-22
18.030850	1.78688e-22
18.017678	1.85114e-22
18.004505	1.91771e-22
17.991333	1.98667e-22
17.978160	2.05812e-22
17.964988	2.13213e-22
17.951816	2.20881e-22
17.938643	2.28824e-22
17.925471	2.37053e-22
17.912299	2.45578e-22
17.899126	2.54409e-22
17.885954	2.63558e-22
17.872781	2.73036e-22
17.859609	2.82855e-22
17.846437	2.93027e-22
17.833264	3.03565e-22
17.820092	3.14482e-22
17.806919	3.25791e-22
17.793747	3.37507e-22
17.780575	3.49645e-22
17.767402	3.62219e-22
17.754230	3.75245e-22
17.741057	3.8874e-22
17.727885	4.0272e-22
17.714713	4.17202e-22
17.701540	4.32206e-22
17.688368	4.47749e-22
17.675195	4.63851e-22
17.662023	4.80532e-22
17.648851	4.97813e-22
17.635678	5.15716e-22
17.622506	5.34262e-22
17.609334	5.53475e-22
17.596161	5.7338e-22
17.582989	5.94e-22
17.569816	6.15362e-22
17.556644	6.37492e-22
17.543472	6.60418e-22
17.530299	6.84168e-22
17.517127	7.08772e-22
17.503954	7.34262e-22
17.490782	7.60668e-22
17.477610	7.88023e-22
17.464437	8.16363e-22
17.451265	8.45721e-22
17.438092	8.76136e-22
17.424920	9.07644e-22
17.411748	9.40285e-22
17.398575	9.74101e-22
17.385403	1.00913e-21
17.372230	1.04542e-21
17.359058	1.08302e-21
17.345886	1.12197e-21
17.332713	1.16232e-21
17.319541	1.20412e-21
17.306369	1.24742e-21
17.293196	1.29228e-21
17.280024	1.33876e-21
17.266851	1.3869e-21
17.253679	1.43678e-21
17.240507	1.48845e-21
17.227334	1.54198e-21
17.214162	1.59744e-21
17.200989	1.65488e-21
17.187817	1.7144e-21
17.174645	1.77606e-21
17.161472	1.83993e-21
17.148300	1.9061e-21
17.135127	1.97465e-21
17.121955	2.04566e-21
17.108783	2.11923e-21
17.095610	2.19545e-21
17.082438	2.2744e-21
17.069265	2.3562e-21
17.056093	2.44094e-21
17.042921	2.52872e-21
17.029748	2.61966e-21
17.016576	2.71387e-21
17.003403	2.81147e-21
16.990231	2.91259e-21
16.977059	3.01733e-21
16.963886	3.12585e-21
16.950714	3.23826e-21
16.937542	3.35472e-21
16.924369	3.47537e-21
16.911197	3.60036e-21
16.898024	3.72984e-21
16.884852	3.86398e-21
16.871680	4.00295e-21
16.858507	4.14691e-21
16.845335	4.29605e-21
16.832162	4.45055e-21
16.818990	4.61061e-21
16.805818	4.77643e-21
16.792645	4.94821e-21
16.779473	5.12616e-21
16.766300	5.31052e-21
16.753128	5.50151e-21
16.739956	5.69937e-21
16.726783	5.90434e-21
16.713611	6.11669e-21
16.700438	6.33667e-21
16.687266	6.56456e-21
16.674094	6.80065e-21
16.660921	7.04523e-21
16.647749	7.29861e-21
16.634577	7.5611e-21
16.621404	7.83303e-21
16.608232	8.11474e-21
16.595059	8.40658e-21
16.581887	8.70892e-21
16.568715	9.02213e-21
16.555542	9.34661e-21
16.542370	9.68276e-21
16.529197	1.0031e-20
16.516025	1.03918e-20
16.502853	1.07655e-20
16.489680	1.11527e-20
16.476508	1.15538e-20
16.463335	1.19693e-20
16.450163	1.23998e-20
16.436991	1.28457e-20
16.423818	1.33077e-20
16.410646	1.37863e-20
16.397473	1.42822e-20
16.384301	1.47958e-20
16.371129	1.53279e-20
16.357956	1.58792e-20
16.344784	1.64503e-20
16.331611	1.70419e-20
16.318439	1.76549e-20
16.305267	1.82898e-20
16.292094	1.89476e-20
16.278922	1.96291e-20
16.265750	2.0335e-20
16.252577	2.10664e-20
16.239405	2.1824e-20
16.226232	2.2609e-20
16.213060	2.34221e-20
16.199888	2.42645e-20
16.186715	2.51372e-20
16.173543	2.60412e-20
16.160370	2.69778e-20
16.147198	2.79481e-20
16.134026	2.89532e-20
16.120853	2.99946e-20
16.107681	3.10733e-20
16.094508	3.21909e-20
16.081336	3.33487e-20
16.068164	3.45481e-20
16.054991	3.57906e-20
16.041819	3.70779e-20
16.028646	3.84114e-20
16.015474	3.97929e-20
16.002302	4.12241e-20
15.989129	4.27067e-20
15.975957	4.42427e-20
15.962785	4.58339e-20
15.949612	4.74824e-20
15.936440	4.91902e-20
15.923267	5.09593e-20
15.910095	5.27921e-20
15.896923	5.46909e-20
15.883750	5.66579e-20
15.870578	5.86956e-20
15.857405	6.08067e-20
15.844233	6.29937e-20
15.831061	6.52593e-20
15.817888	6.76065e-20
15.804716	7.0038e-20
15.791543	7.2557e-20
15.778371	7.51666e-20
15.765199	7.78701e-20
15.752026	8.06708e-20
15.738854	8.35722e-20
15.725681	8.6578e-20
15.712509	8.96919e-20
15.699337	9.29179e-20
15.686164	9.62598e-20
15.672992	9.97219e-20
15.659820	1.03309e-19
15.646647	1.07024e-19
15.633475	1.10874e-19
15.620302	1.14861e-19
15.607130	1.18993e-19
15.593958	1.23272e-19
15.580785	1.27706e-19
15.567613	1.32299e-19
15.554440	1.37058e-19
15.541268	1.41987e-19
15.528096	1.47094e-19
15.514923	1.52384e-19
15.501751	1.57865e-19
15.488578	1.63543e-19
15.475406	1.69425e-19
15.462234	1.75519e-19
15.449061	1.81832e-19
15.435889	1.88372e-19
15.422716	1.95147e-19
15.409544	2.02166e-19
15.396372	2.09438e-19
15.383199	2.1697e-19
15.370027	2.24774e-19
15.356854	2.32859e-19
15.343682	2.41234e-19
15.330510	2.49911e-19
15.317337	2.58899e-19
15.304165	2.68211e-19
15.290993	2.77858e-19
15.277820	2.87852e-19
15.264648	2.98206e-19
15.251475	3.08931e-19
15.238303	3.20043e-19
15.225131	3.31554e-19
15.211958	3.43479e-19
15.198786	3.55834e-19
15.185613	3.68632e-19
15.172441	3.81891e-19
15.159269	3.95627e-19
15.146096	4.09857e-19
15.132924	4.24598e-19
15.119751	4.3987e-19
15.106579	4.55692e-19
15.093407	4.72082e-19
15.080234	4.89062e-19
15.067062	5.06653e-19
15.053889	5.24876e-19
15.040717	5.43755e-19
15.027545	5.63313e-19
15.014372	5.83574e-19
15.001200	6.04564e-19
14.988028	6.26309e-19
14.974855	6.48837e-19
14.961683	6.72174e-19
14.948510	6.96351e-19
14.935338	7.21398e-19
14.922166	7.47346e-19
14.908993	7.74227e-19
14.895821	8.02075e-19
14.882648	8.30924e-19
14.869476	8.60811e-19
14.856304	8.91774e-19
14.843131	9.2385e-19
14.829959	9.57079e-19
14.816786	9.91504e-19
14.803614	1.02717e-18
14.790442	1.06411e-18
14.777269	1.10239e-18
14.764097	1.14204e-18
14.750924	1.18312e-18
14.737752	1.22567e-18
14.724580	1.26976e-18
14.711407	1.31543e-18
14.698235	1.36275e-18
14.685063	1.41176e-18
14.671890	1.46254e-18
14.658718	1.51515e-18
14.645545	1.56965e-18
14.632373	1.62611e-18
14.619201	1.6846e-18
14.606028	1.74519e-18
14.592856	1.80797e-18
14.579683	1.873e-18
14.566511	1.94037e-18
14.553339	2.01016e-18
14.540166	2.08247e-18
14.526994	2.15738e-18
14.513821	2.23498e-18
14.500649	2.31537e-18
14.487477	2.39865e-18
14.474304	2.48493e-18
14.461132	2.57431e-18
14.447959	2.66691e-18
14.434787	2.76284e-18
14.421615	2.86222e-18
14.408442	2.96517e-18
14.395270	3.07183e-18
14.382097	3.18232e-18
14.368925	3.29679e-18
14.355753	3.41538e-18
14.342580	3.53823e-18
14.329408	3.6655e-18
14.316236	3.79735e-18
14.303063	3.93394e-18
14.289891	4.07545e-18
14.276718	4.22204e-18
14.263546	4.37391e-18
14.250374	4.53124e-18
14.237201	4.69423e-18
14.224029	4.86309e-18
14.210856	5.03801e-18
14.197684	5.21924e-18
14.184512	5.40697e-18
14.171339	5.60147e-18
14.158167	5.80296e-18
14.144994	6.01169e-18
14.131822	6.22794e-18
14.118650	6.45196e-18
14.105477	6.68405e-18
14.092305	6.92448e-18
14.079132	7.17356e-18
14.065960	7.4316e-18
14.052788	7.69892e-18
14.039615	7.97586e-18
14.026443	8.26276e-18
14.013271	8.55998e-18
14.000098	8.8679e-18
13.986926	9.18689e-18
13.973753	9.51735e-18
13.960581	9.8597e-18
13.947409	1.02144e-17
13.934236	1.05818e-17
13.921064	1.09624e-17
13.907891	1.13568e-17
13.894719	1.17653e-17
13.881547	1.21885e-17
13.868374	1.2627e-17
13.855202	1.30812e-17
13.842029	1.35517e-17
13.828857	1.40392e-17
13.815685	1.45442e-17
13.802512	1.50674e-17
13.789340	1.56094e-17
13.776167	1.61709e-17
13.762995	1.67526e-17
13.749823	1.73552e-17
13.736650	1.79795e-17
13.723478	1.86263e-17
13.710306	1.92963e-17
13.697133	1.99905e-17
13.683961	2.07096e-17
13.670788	2.14545e-17
13.657616	2.22263e-17
13.644444	2.30258e-17
13.631271	2.38541e-17
13.618099	2.47122e-17
13.604926	2.56012e-17
13.591754	2.65221e-17
13.578582	2.74762e-17
13.565409	2.84646e-17
13.552237	2.94885e-17
13.539064	3.05493e-17
13.525892	3.16483e-17
13.512720	3.27867e-17
13.499547	3.39662e-17
13.486375	3.5188e-17
13.473202	3.64539e-17
13.460030	3.77652e-17
13.446858	3.91238e-17
13.433685	4.05312e-17
13.420513	4.19892e-17
13.407340	4.34997e-17
13.394168	4.50645e-17
13.380996	4.66856e-17
13.367823	4.83651e-17
13.354651	5.01049e-17
13.341479	5.19074e-17
13.328306	5.37747e-17
13.315134	5.57091e-17
13.301961	5.77132e-17
13.288789	5.97893e-17
13.275617	6.19402e-17
13.262444	6.41684e-17
13.249272	6.64768e-17
13.236099	6.88682e-17
13.222927	7.13457e-17
13.209755	7.39122e-17
13.196582	7.65712e-17
13.183410	7.93257e-17
13.170237	8.21794e-17
13.157065	8.51357e-17
13.143893	8.81984e-17
13.130720	9.13713e-17
13.117548	9.46583e-17
13.104375	9.80636e-17
13.091203	1.01591e-16
13.078031	1.05246e-16
13.064858	1.09032e-16
13.051686	1.12955e-16
13.038514	1.17018e-16
13.025341	1.21228e-16
13.012169	1.25589e-16
12.998996	1.30107e-16
12.985824	1.34787e-16
12.972652	1.39636e-16
12.959479	1.4466e-16
12.946307	1.49864e-16
12.933134	1.55255e-16
12.919962	1.60841e-16
12.906790	1.66627e-16
12.893617	1.72621e-16
12.880445	1.78831e-16
12.867272	1.85265e-16
12.854100	1.9193e-16
12.840928	1.98835e-16
12.827755	2.05988e-16
12.814583	2.13398e-16
12.801410	2.21075e-16
12.788238	2.29029e-16
12.775066	2.37268e-16
12.761893	2.45804e-16
12.748721	2.54647e-16
12.735548	2.63808e-16
12.722376	2.73299e-16
12.709204	2.83131e-16
12.696031	2.93317e-16
12.682859	3.03869e-16
12.669687	3.14801e-16
12.656514	3.26126e-16
12.643342	3.37859e-16
12.630169	3.50014e-16
12.616997	3.62606e-16
12.603825	3.75651e-16
12.590652	3.89166e-16
12.577480	4.03167e-16
12.564307	4.17671e-16
12.551135	4.32698e-16
12.537963	4.48264e-16
12.524790	4.64392e-16
12.511618	4.81099e-16
12.498445	4.98407e-16
12.485273	5.16338e-16
12.472101	5.34914e-16
12.458928	5.54159e-16
12.445756	5.74096e-16
12.432583	5.9475e-16
12.419411	6.16147e-16
12.406239	6.38315e-16
12.393066	6.61279e-16
12.379894	6.8507e-16
12.366722	7.09717e-16
12.353549	7.35251e-16
12.340377	7.61703e-16
12.327204	7.89107e-16
12.314032	8.17497e-16
12.300860	8.46909e-16
12.287687	8.77379e-16
12.274515	9.08945e-16
12.261342	9.41646e-16
12.248170	9.75525e-16
12.234998	1.01062e-15
12.221825	1.04698e-15
12.208653	1.08465e-15
12.195480	1.12367e-15
12.182308	1.1641e-15
12.169136	1.20598e-15
12.155963	1.24937e-15
12.142791	1.29432e-15
12.129618	1.34089e-15
12.116446	1.38913e-15
12.103274	1.43911e-15
12.090101	1.49089e-15
12.076929	1.54453e-15
12.063757	1.6001e-15
12.050584	1.65767e-15
12.037412	1.71731e-15
12.024239	1.7791e-15
12.011067	1.84311e-15
11.997895	1.90942e-15
11.984722	1.97812e-15
11.971550	2.04929e-15
11.958377	2.12302e-15
11.945205	2.1994e-15
11.932033	2.27854e-15
11.918860	2.36052e-15
11.905688	2.44545e-15
11.892515	2.53343e-15
11.879343	2.62458e-15
11.866171	2.71901e-15
11.852998	2.81684e-15
11.839826	2.91819e-15
11.826653	3.02319e-15
11.813481	3.13196e-15
11.800309	3.24465e-15
11.787136	3.36139e-15
11.773964	3.48233e-15
11.760791	3.60763e-15
11.747619	3.73743e-15
11.734447	3.8719e-15
11.721274	4.01121e-15
11.708102	4.15554e-15
11.694930	4.30505e-15
11.681757	4.45995e-15
11.668585	4.62042e-15
11.655412	4.78667e-15
11.642240	4.95889e-15
11.629068	5.13732e-15
11.615895	5.32216e-15
11.602723	5.51366e-15
11.589550	5.71204e-15
11.576378	5.91757e-15
11.563206	6.13049e-15
11.550033	6.35107e-15
11.536861	6.57959e-15
11.523688	6.81633e-15
11.510516	7.06159e-15
11.497344	7.31567e-15
11.484171	7.5789e-15
11.470999	7.8516e-15
11.457826	8.13411e-15
11.444654	8.42679e-15
11.431482	8.73e-15
11.418309	9.04412e-15
11.405137	9.36954e-15
11.391965	9.70667e-15
11.378792	1.00559e-14
11.365620	1.04178e-14
11.352447	1.07926e-14
11.339275	1.1181e-14
11.326103	1.15833e-14
11.312930	1.20001e-14
11.299758	1.24319e-14
11.286585	1.28792e-14
11.273413	1.33426e-14
11.260241	1.38227e-14
11.247068	1.43201e-14
11.233896	1.48354e-14
11.220723	1.53692e-14
11.207551	1.59222e-14
11.194379	1.64951e-14
11.181206	1.70887e-14
11.168034	1.77036e-14
11.154861	1.83406e-14
11.141689	1.90006e-14
11.128517	1.96843e-14
11.115344	2.03926e-14
11.102172	2.11263e-14
11.089000	2.18865e-14
11.075827	2.26741e-14
11.062655	2.349e-14
11.049482	2.43352e-14
11.036310	2.52109e-14
11.023138	2.61181e-14
11.009965	2.70579e-14
10.996793	2.80316e-14
10.983620	2.90403e-14
10.970448	3.00853e-14
10.957276	3.11678e-14
10.944103	3.22894e-14
10.930931	3.34513e-14
10.917758	3.4655e-14
10.904586	3.59021e-14
10.891414	3.7194e-14
10.878241	3.85324e-14
10.865069	3.9919e-14
10.851896	4.13555e-14
10.838724	4.28436e-14
10.825552	4.43853e-14
10.812379	4.59826e-14
10.799207	4.76372e-14
10.786034	4.93515e-14
10.772862	5.11274e-14
10.759690	5.29672e-14
10.746517	5.48733e-14
10.733345	5.68479e-14
10.720173	5.88936e-14
10.707000	6.10129e-14
10.693828	6.32085e-14
10.680655	6.54831e-14
10.667483	6.78396e-14
10.654311	7.02809e-14
10.641138	7.281e-14
10.627966	7.54301e-14
10.614793	7.81446e-14
10.601621	8.09567e-14
10.588449	8.387e-14
10.575276	8.68882e-14
10.562104	9.0015e-14
10.548931	9.32543e-14
10.535759	9.66102e-14
10.522587	1.00087e-13
10.509414	1.03689e-13
10.496242	1.0742e-13
10.483069	1.11286e-13
10.469897	1.15291e-13
10.456725	1.1944e-13
10.443552	1.23738e-13
10.430380	1.28191e-13
10.417208	1.32804e-13
10.404035	1.37584e-13
10.390863	1.42535e-13
10.377690	1.47664e-13
10.364518	1.52978e-13
10.351346	1.58484e-13
10.338173	1.64187e-13
10.325001	1.70096e-13
10.311828	1.76218e-13
10.298656	1.82559e-13
10.285484	1.89129e-13
10.272311	1.95936e-13
10.259139	2.02987e-13
10.245966	2.10292e-13
10.232794	2.1786e-13
10.219622	2.25701e-13
10.206449	2.33824e-13
10.193277	2.42239e-13
10.180104	2.50957e-13
10.166932	2.59988e-13
10.153760	2.69345e-13
10.140587	2.79039e-13
10.127415	2.89081e-13
10.114242	2.99485e-13
10.101070	3.10263e-13
10.087898	3.21429e-13
10.074725	3.32997e-13
10.061553	3.44982e-13
10.048381	3.57398e-13
10.035208	3.70261e-13
10.022036	3.83586e-13
10.008863	3.97392e-13
9.995691	4.11694e-13
9.982519	4.26511e-13
9.969346	4.41861e-13
9.956174	4.57764e-13
9.943001	4.74239e-13
9.929829	4.91307e-13
9.916657	5.0899e-13
9.903484	5.27309e-13
9.890312	5.46287e-13
9.877139	5.65948e-13
9.863967	5.86318e-13
9.850795	6.0742e-13
9.837622	6.29282e-13
9.824450	6.51931e-13
9.811277	6.75395e-13
9.798105	6.99703e-13
9.784933	7.24887e-13
9.771760	7.50977e-13
9.758588	7.78006e-13
9.745416	8.06008e-13
9.732243	8.35018e-13
9.719071	8.65072e-13
9.705898	8.96208e-13
9.692726	9.28464e-13
9.679554	9.61882e-13
9.666381	9.96503e-13
9.653209	1.03237e-12
9.640036	1.06953e-12
9.626864	1.10802e-12
9.613692	1.1479e-12
9.600519	1.18922e-12
9.587347	1.23202e-12
9.574174	1.27637e-12
9.561002	1.32231e-12
9.547830	1.36991e-12
9.534657	1.41921e-12
9.521485	1.4703e-12
9.508312	1.52322e-12
9.495140	1.57804e-12
9.481968	1.63484e-12
9.468795	1.69369e-12
9.455623	1.75465e-12
9.442451	1.81781e-12
9.429278	1.88324e-12
9.416106	1.95103e-12
9.402933	2.02125e-12
9.389761	2.09401e-12
9.376589	2.16938e-12
9.363416	2.24747e-12
9.350244	2.32837e-12
9.337071	2.41218e-12
9.323899	2.49901e-12
9.310727	2.58896e-12
9.297554	2.68215e-12
9.284382	2.7787e-12
9.271209	2.87872e-12
9.258037	2.98234e-12
9.244865	3.08969e-12
9.231692	3.20091e-12
9.218520	3.31613e-12
9.205347	3.4355e-12
9.192175	3.55916e-12
9.179003	3.68728e-12
9.165830	3.82001e-12
9.152658	3.95752e-12
9.139485	4.09998e-12
9.126313	4.24757e-12
9.113141	4.40047e-12
9.099968	4.55887e-12
9.086796	4.72298e-12
9.073624	4.893e-12
9.060451	5.06913e-12
9.047279	5.25161e-12
9.034106	5.44066e-12
9.020934	5.63651e-12
9.007762	5.83942e-12
8.994589	6.04962e-12
8.981417	6.2674e-12
8.968244	6.49302e-12
8.955072	6.72676e-12
8.941900	6.96891e-12
8.928727	7.21979e-12
8.915555	7.47969e-12
8.902382	7.74895e-12
8.889210	8.02791e-12
8.876038	8.31691e-12
8.862865	8.61632e-12
8.849693	8.9265e-12
8.836520	9.24785e-12
8.823348	9.58077e-12
8.810176	9.92568e-12
8.797003	1.0283e-11
8.783831	1.06532e-11
8.770659	1.10367e-11
8.757486	1.1434e-11
8.744314	1.18457e-11
8.731141	1.22721e-11
8.717969	1.27139e-11
8.704797	1.31717e-11
8.691624	1.36459e-11
8.678452	1.41371e-11
8.665279	1.46461e-11
8.652107	1.51734e-11
8.638935	1.57196e-11
8.625762	1.62856e-11
8.612590	1.68719e-11
8.599417	1.74793e-11
8.586245	1.81086e-11
8.573073	1.87605e-11
8.559900	1.9436e-11
8.546728	2.01357e-11
8.533555	2.08607e-11
8.520383	2.16117e-11
8.507211	2.23898e-11
8.494038	2.31959e-11
8.480866	2.4031e-11
8.467694	2.48962e-11
8.454521	2.57926e-11
8.441349	2.67212e-11
8.428176	2.76833e-11
8.415004	2.868e-11
8.401832	2.97126e-11
8.388659	3.07824e-11
8.375487	3.18907e-11
8.362314	3.30389e-11
8.349142	3.42285e-11
8.335970	3.54609e-11
8.322797	3.67376e-11
8.309625	3.80604e-11
8.296452	3.94308e-11
8.283280	4.08505e-11
8.270108	4.23213e-11
8.256935	4.38451e-11
8.243763	4.54238e-11
8.230590	4.70594e-11
8.217418	4.87538e-11
8.204246	5.05093e-11
8.191073	5.23279e-11
8.177901	5.42121e-11
8.164728	5.61641e-11
8.151556	5.81864e-11
8.138384	6.02815e-11
8.125211	6.24521e-11
8.112039	6.47009e-11
8.098867	6.70306e-11
8.085694	6.94442e-11
8.072522	7.19448e-11
8.059349	7.45354e-11
8.046177	7.72193e-11
8.033005	7.99998e-11
8.019832	8.28805e-11
8.006660	8.58649e-11
7.993487	8.89568e-11
7.980315	9.21601e-11
7.967143	9.54787e-11
7.953970	9.89169e-11
7.940798	1.02479e-10
7.927625	1.06169e-10
7.914453	1.09992e-10
7.901281	1.13953e-10
7.888108	1.18057e-10
7.874936	1.22308e-10
7.861763	1.26712e-10
7.848591	1.31275e-10
7.835419	1.36003e-10
7.822246	1.409e-10
7.809074	1.45974e-10
7.795902	1.51231e-10
7.782729	1.56677e-10
7.769557	1.62319e-10
7.756384	1.68165e-10
7.743212	1.74221e-10
7.730040	1.80495e-10
7.716867	1.86995e-10
7.703695	1.93729e-10
7.690522	2.00706e-10
7.677350	2.07934e-10
7.664178	2.15422e-10
7.651005	2.2318e-10
7.637833	2.31218e-10
7.624660	2.39545e-10
7.611488	2.48172e-10
7.598316	2.5711e-10
7.585143	2.66369e-10
7.571971	2.75963e-10
7.558798	2.85901e-10
7.545626	2.96198e-10
7.532454	3.06866e-10
7.519281	3.17918e-10
7.506109	3.29368e-10
7.492937	3.4123e-10
7.479764	3.5352e-10
7.466592	3.66252e-10
7.453419	3.79443e-10
7.440247	3.9311e-10
7.427075	4.07268e-10
7.413902	4.21937e-10
7.400730	4.37134e-10
7.387557	4.52878e-10
7.374385	4.6919e-10
7.361213	4.86089e-10
7.348040	5.03597e-10
7.334868	5.21735e-10
7.321695	5.40528e-10
7.308523	5.59997e-10
7.295351	5.80167e-10
7.282178	6.01064e-10
7.269006	6.22714e-10
7.255833	6.45144e-10
7.242661	6.68382e-10
7.229489	6.92457e-10
7.216316	7.17399e-10
7.203144	7.4324e-10
7.189971	7.70012e-10
7.176799	7.97748e-10
7.163627	8.26484e-10
7.150454	8.56255e-10
7.137282	8.87098e-10
7.124110	9.19053e-10
7.110937	9.52159e-10
7.097765	9.86458e-10
7.084592	1.02199e-09
7.071420	1.05881e-09
7.058248	1.09695e-09
7.045075	1.13646e-09
7.031903	1.1774e-09
7.018730	1.21982e-09
7.005558	1.26376e-09
6.992386	1.30928e-09
6.979213	1.35645e-09
6.966041	1.40532e-09
6.952868	1.45594e-09
6.939696	1.50839e-09
6.926524	1.56273e-09
6.913351	1.61903e-09
6.900179	1.67736e-09
6.887006	1.73778e-09
6.873834	1.80039e-09
6.860662	1.86525e-09
6.847489	1.93245e-09
6.834317	2.00207e-09
6.821145	2.0742e-09
6.807972	2.14893e-09
6.794800	2.22635e-09
6.781627	2.30656e-09
6.768455	2.38966e-09
6.755283	2.47575e-09
6.742110	2.56495e-09
6.728938	2.65736e-09
6.715765	2.75311e-09
6.702593	2.8523e-09
6.689421	2.95507e-09
6.676248	3.06154e-09
6.663076	3.17185e-09
6.649903	3.28613e-09
6.636731	3.40453e-09
6.623559	3.5272e-09
6.610386	3.65429e-09
6.597214	3.78596e-09
6.584041	3.92237e-09
6.570869	4.0637e-09
6.557697	4.21013e-09
6.544524	4.36183e-09
6.531352	4.519e-09
6.518179	4.68184e-09
6.505007	4.85054e-09
6.491835	5.02532e-09
6.478662	5.20641e-09
6.465490	5.39401e-09
6.452318	5.58839e-09
6.439145	5.78976e-09
6.425973	5.9984e-09
6.412800	6.21456e-09
6.399628	6.4385e-09
6.386456	6.67052e-09
6.373283	6.9109e-09
6.360111	7.15995e-09
6.346938	7.41797e-09
6.333766	7.6853e-09
6.320594	7.96226e-09
6.307421	8.2492e-09
6.294249	8.54649e-09
6.281076	8.85449e-09
6.267904	9.1736e-09
6.254732	9.50421e-09
6.241559	9.84674e-09
6.228387	1.02016e-08
6.215214	1.05693e-08
6.202042	1.09502e-08
6.188870	1.13449e-08
6.175697	1.17537e-08
6.162525	1.21774e-08
6.149353	1.26163e-08
6.136180	1.3071e-08
6.123008	1.35421e-08
6.109835	1.40302e-08
6.096663	1.45359e-08
6.083491	1.50598e-08
6.070318	1.56026e-08
6.057146	1.6165e-08
6.043973	1.67477e-08
6.030801	1.73514e-08
6.017629	1.79768e-08
6.004456	1.86248e-08
5.991284	1.92961e-08
5.978111	1.99917e-08
5.964939	2.07123e-08
5.951767	2.14589e-08
5.938594	2.22325e-08
5.925422	2.30339e-08
5.912249	2.38643e-08
5.899077	2.47245e-08
5.885905	2.56158e-08
5.872732	2.65393e-08
5.859560	2.7496e-08
5.846388	2.84873e-08
5.833215	2.95142e-08
5.820043	3.05783e-08
5.806870	3.16806e-08
5.793698	3.28228e-08
5.780526	3.40061e-08
5.767353	3.52321e-08
5.754181	3.65024e-08
5.741008	3.78184e-08
5.727836	3.91819e-08
5.714664	4.05946e-08
5.701491	4.20582e-08
5.688319	4.35746e-08
5.675146	4.51457e-08
5.661974	4.67735e-08
5.648802	4.846e-08
5.635629	5.02073e-08
5.622457	5.20177e-08
5.609284	5.38933e-08
5.596112	5.58366e-08
5.582940	5.785e-08
5.569767	5.9936e-08
5.556595	6.20973e-08
5.543422	6.43365e-08
5.530250	6.66565e-08
5.517078	6.90602e-08
5.503905	7.15506e-08
5.490733	7.41309e-08
5.477561	7.68042e-08
5.464388	7.9574e-08
5.451216	8.24437e-08
5.438043	8.54169e-08
5.424871	8.84974e-08
5.411699	9.16891e-08
5.398526	9.49959e-08
5.385354	9.8422e-08
5.372181	1.01972e-07
5.359009	1.0565e-07
5.345837	1.0946e-07
5.332664	1.13408e-07
5.319492	1.17498e-07
5.306319	1.21736e-07
5.293147	1.26127e-07
5.279975	1.30677e-07
5.266802	1.3539e-07
5.253630	1.40274e-07
5.240457	1.45334e-07
5.227285	1.50576e-07
5.214113	1.56008e-07
5.200940	1.61636e-07
5.187768	1.67467e-07
5.174596	1.73508e-07
5.161423	1.79767e-07
5.148251	1.86252e-07
5.135078	1.92972e-07
5.121906	1.99933e-07
5.108734	2.07147e-07
5.095561	2.1462e-07
5.082389	2.22363e-07
5.069216	2.30386e-07
5.056044	2.38698e-07
5.042872	2.4731e-07
5.029699	2.56233e-07
5.016527	2.65479e-07
5.003354	2.75058e-07
4.990182	2.84983e-07
4.977010	2.95266e-07
4.963837	3.0592e-07
4.950665	3.16959e-07
4.937492	3.28397e-07
4.924320	3.40247e-07
4.911148	3.52526e-07
4.897975	3.65248e-07
4.884803	3.78429e-07
4.871631	3.92086e-07
4.858458	4.06236e-07
4.845286	4.20897e-07
4.832113	4.36088e-07
4.818941	4.51827e-07
4.805769	4.68134e-07
4.792596	4.85031e-07
4.779424	5.02537e-07
4.766251	5.20676e-07
4.753079	5.3947e-07
4.739907	5.58943e-07
4.726734	5.79119e-07
4.713562	6.00024e-07
4.700389	6.21684e-07
4.687217	6.44126e-07
4.674045	6.67379e-07
4.660872	6.91472e-07
4.647700	7.16435e-07
4.634527	7.423e-07
4.621355	7.69099e-07
4.608183	7.96867e-07
4.595010	8.25637e-07
4.581838	8.55448e-07
4.568665	8.86335e-07
4.555493	9.18338e-07
4.542321	9.51498e-07
4.529148	9.85856e-07
4.515976	1.02146e-06
4.502804	1.05834e-06
4.489631	1.09656e-06
4.476459	1.13616e-06
4.463286	1.17719e-06
4.450114	1.2197e-06
4.436942	1.26375e-06
4.423769	1.3094e-06
4.410597	1.35669e-06
4.397424	1.40569e-06
4.384252	1.45646e-06
4.371080	1.50907e-06
4.357907	1.56358e-06
4.344735	1.62006e-06
4.331562	1.67859e-06
4.318390	1.73922e-06
4.305218	1.80205e-06
4.292045	1.86716e-06
4.278873	1.93461e-06
4.265700	2.00451e-06
4.252528	2.07693e-06
4.239356	2.15197e-06
4.226183	2.22973e-06
4.213011	2.3103e-06
4.199839	2.39378e-06
4.186666	2.48028e-06
4.173494	2.56991e-06
4.160321	2.66278e-06
4.147149	2.75901e-06
4.133977	2.85873e-06
4.120804	2.96204e-06
4.107632	3.0691e-06
4.094459	3.18003e-06
4.081287	3.29498e-06
4.068115	3.41408e-06
4.054942	3.53749e-06
4.041770	3.66537e-06
4.028597	3.79788e-06
4.015425	3.93518e-06
4.002253	4.07746e-06
3.989080	4.22488e-06
3.975908	4.37763e-06
3.962735	4.53592e-06
3.949563	4.69994e-06
3.936391	4.86989e-06
3.923218	5.046e-06
3.910046	5.22848e-06
3.896874	5.41757e-06
3.883701	5.61351e-06
3.870529	5.81655e-06
3.857356	6.02693e-06
3.844184	6.24494e-06
3.831012	6.47084e-06
3.817839	6.70493e-06
3.804667	6.94749e-06
3.791494	7.19884e-06
3.778322	7.4593e-06
3.765150	7.7292e-06
3.751977	8.00887e-06
3.738805	8.29868e-06
3.725632	8.59899e-06
3.712460	8.91019e-06
3.699288	9.23266e-06
3.686115	9.56682e-06
3.672943	9.9131e-06
3.659770	1.02719e-05
3.646598	1.06438e-05
3.633426	1.10291e-05
3.620253	1.14284e-05
3.607081	1.18422e-05
3.593908	1.22709e-05
3.580736	1.27153e-05
3.567564	1.31757e-05
3.554391	1.36529e-05
3.541219	1.41474e-05
3.528047	1.46598e-05
3.514874	1.51908e-05
3.501702	1.57411e-05
3.488529	1.63113e-05
3.475357	1.69023e-05
3.462185	1.75147e-05
3.449012	1.81493e-05
3.435840	1.8807e-05
3.422667	1.94885e-05
3.409495	2.01949e-05
3.396323	2.09268e-05
3.383150	2.16854e-05
3.369978	2.24715e-05
3.356805	2.32862e-05
3.343633	2.41305e-05
3.330461	2.50055e-05
3.317288	2.59123e-05
3.304116	2.68521e-05
3.290943	2.7826e-05
3.277771	2.88354e-05
3.264599	2.98814e-05
3.251426	3.09655e-05
3.238254	3.20891e-05
3.225082	3.32535e-05
3.211909	3.44604e-05
3.198737	3.57111e-05
3.185564	3.70074e-05
3.172392	3.83509e-05
3.159220	3.97433e-05
3.146047	4.11865e-05
3.132875	4.26822e-05
3.119702	4.42324e-05
3.106530	4.58392e-05
3.093358	4.75045e-05
3.080185	4.92305e-05
3.067013	5.10195e-05
3.053840	5.28737e-05
3.040668	5.47956e-05
3.027496	5.67877e-05
3.014323	5.88524e-05
3.001151	6.09926e-05
2.987978	6.32109e-05
2.974806	6.55103e-05
2.961634	6.78937e-05
2.948461	7.03643e-05
2.935289	7.29252e-05
2.922116	7.55797e-05
2.908944	7.83314e-05
2.895772	8.11838e-05
2.882599	8.41407e-05
2.869427	8.72059e-05
2.856255	9.03834e-05
2.843082	9.36774e-05
2.829910	9.70922e-05
2.816737	0.000100632
2.803565	0.000104302
2.790393	0.000108107
2.777220	0.000112052
2.764048	0.000116141
2.750875	0.000120381
2.737703	0.000124777
2.724531	0.000129335
2.711358	0.000134061
2.698186	0.000138961
2.685013	0.000144042
2.671841	0.00014931
2.658669	0.000154774
2.645496	0.000160439
2.632324	0.000166314
2.619151	0.000172406
2.605979	0.000178724
2.592807	0.000185277
2.579634	0.000192074
2.566462	0.000199123
2.553290	0.000206435
2.540117	0.000214019
2.526945	0.000221887
2.513772	0.00023005
2.500600	0.000238518
2.487428	0.000247304
2.474255	0.000256421
2.461083	0.000265882
2.447910	0.0002757
2.434738	0.000285891
2.421566	0.000296469
2.408393	0.00030745
2.395221	0.000318853
2.382048	0.000330694
2.368876	0.000342993
2.355704	0.000355771
2.342531	0.000369049
2.329359	0.000382852
2.316186	0.000397205
2.303014	0.000412139
2.289842	0.000427685
2.276669	0.000443883
2.263497	0.000460779
2.250325	0.000478435
2.237152	0.00049694
2.223980	0.000516459
&
```
