## Supplementary material for "All-at-once RNA folding with 3D motif prediction framed by evolutionary information": RF01255_snR35.cacofold.cov

```
#
# Method Target_E-val [cov_min,cov_max] [FP | TP True Found | Sen PPV F] 
# GTp    0.05           [-6.13,12.69]    [0 | 2 62 2 | 3.23 100.00 6.25] 
#
# in_CaCoFold in_given  left_pos      right_pos  score            E-value       pvalue       substitutions    power
#------------------------------------------------------------------------------------------------------------------------
*	*	        64	        73	9.23775	0.0344248	0.000637496	4		0.07
*	*	       146	       202	10.40124	0.0080755	0.000149546	4		0.07
```
