## Supplementary material for "All-at-once RNA folding with 3D motif prediction framed by evolutionary information": RF01255_snR35.cacofold.helixcov

```
# RMs = 7 L = 231

# RM_HELIX NESTED 8-14 20-26, nbp = 7 nbp_cov = 0
# pvals: 0.544644,0.00347725,0.0211485,0.0887859,0.544644,0.544644,0.544644
# aggregated NONE
NESTED  :::::::<<<<<<<_____>>>>>>>::::::::::::::::::::::::::::::::::::::::::::::::::::::::::::::::::::::::::::::::::::::::::::::::::::::::::::::::::::::::::::::::::::::::::::::::::::::::::::::::::::::::::::::::::
        ::::::::::::::::::::::::::::::::::::::::::::::::::::::::::::::::::::::::::::::::::::::::::::::::::::::::::::::::::::::::::::::::::::::::::::::::::::::::::::::::::::::::::::::::::::::::::::::::::::::::::::

# RM_HELIX NESTED 53-65 71-88, nbp = 12 nbp_cov = 1
# pvals: 0.544644,0.26246,0.544644,0.00832367,0.0152903,0.00307157,0.00168792,0.126789,0.0270598,0.0404182,0.000637496,0.0829663
# aggregated NONE
NESTED  ::::::::::::::::::::::::::::::::::::::::::::::::::<<<<<<<<<<<<_____>>>>>>>>>>>>:::::::::::::::::::::::::::::::::::::::::::::::::::::::::::::::::::::::::::::::::::::::::::::::::::::::::::::::::::::::::::::
        ::::::::::::::::::::::::::::::::::::::::::::::::::::::::::::<_______>:::::::::::::::::::::::::::::::::::::::::::::::::::::::::::::::::::::::::::::::::::::::::::::::::::::::::::::::::::::::::::::::::::::::

# RM_HELIX NESTED 35-38 94-97, nbp = 4 nbp_cov = 0
# pvals: 0.544644,0.544644,0.544644,0.544644
# aggregated NONE
NESTED  ::::::::::::::::::::::::::::::::<<<<________________________________________________>>>>::::::::::::::::::::::::::::::::::::::::::::::::::::::::::::::::::::::::::::::::::::::::::::::::::::::::::::::::::::
        ::::::::::::::::::::::::::::::::::::::::::::::::::::::::::::::::::::::::::::::::::::::::::::::::::::::::::::::::::::::::::::::::::::::::::::::::::::::::::::::::::::::::::::::::::::::::::::::::::::::::::::

# RM_HELIX NESTED 31-33 101-103, nbp = 3 nbp_cov = 0
# pvals: 0.544644,0.544644,0.544644
# aggregated NONE
NESTED  ::::::::::::::::::::::::::::<<<____________________________________________________________>>>::::::::::::::::::::::::::::::::::::::::::::::::::::::::::::::::::::::::::::::::::::::::::::::::::::::::::::::
        ::::::::::::::::::::::::::::::::::::::::::::::::::::::::::::::::::::::::::::::::::::::::::::::::::::::::::::::::::::::::::::::::::::::::::::::::::::::::::::::::::::::::::::::::::::::::::::::::::::::::::::

# RM_HELIX NESTED 132-171 181-214, nbp = 27 nbp_cov = 1
# pvals: 0.544644,0.544644,0.544644,0.544644,0.544644,0.0437482,0.00302328,0.00879938,0.130945,0.0302473,0.0757631,0.104284,0.000149546,0.845644,0.86932,0.794511,0.0790882,0.738535,0.874471,0.0276514,0.0996016,0.0490099,0.0693084,0.86932,0.11622,0.0684222,0.678808
# aggregated NONE
NESTED  ::::::::::::::::::::::::::::::::::::::::::::::::::::::::::::::::::::::::::::::::::::::::::::::::::::::::::::::::::::::::<<<<--<<<<<<<<<<<<<<<<<<<<<<<_________>>>>>>>->>>>->>>>>>>>>>>>>>>>:::::::::::::::::
        ::::::::::::::::::::::::::::::::::::::::::::::::::::::::::::::::::::::::::::::::::::::::::::::::::::::::::::::::::::::::::::::::::::::<_______________________________________>:::::::::::::::::::::::::::::

# RM_HELIX NESTED 126-127 216-217, nbp = 2 nbp_cov = 0
# pvals: 0.544644,0.544644
# aggregated NONE
NESTED  ::::::::::::::::::::::::::::::::::::::::::::::::::::::::::::::::::::::::::::::::::::::::::::::::::::::::::::::::::<<________________________________________________________________________>>::::::::::::::
        ::::::::::::::::::::::::::::::::::::::::::::::::::::::::::::::::::::::::::::::::::::::::::::::::::::::::::::::::::::::::::::::::::::::::::::::::::::::::::::::::::::::::::::::::::::::::::::::::::::::::::::

# RM_HELIX NESTED 117-123 220-226, nbp = 7 nbp_cov = 0
# pvals: 0.544644,0.705851,0.0780112,0.544644,0.544644,0.26246,0.544644
# aggregated NONE
NESTED  :::::::::::::::::::::::::::::::::::::::::::::::::::::::::::::::::::::::::::::::::::::::::::::::::::::::::<<<<<<<________________________________________________________________________________>>>>>>>:::::
        ::::::::::::::::::::::::::::::::::::::::::::::::::::::::::::::::::::::::::::::::::::::::::::::::::::::::::::::::::::::::::::::::::::::::::::::::::::::::::::::::::::::::::::::::::::::::::::::::::::::::::::
```
