## Supplementary material for "All-at-once RNA folding with 3D motif prediction framed by evolutionary information": RF01255_snR35.surv

```
10.361604	0.0185185
9.217158	0.037037
8.644935	0.0555556
8.072712	0.0740741
8.025027	0.0925926
7.786600	0.111111
6.880580	0.12963
6.832895	0.148148
6.689839	0.166667
6.546784	0.185185
6.356043	0.203704
6.260672	0.222222
5.783820	0.240741
5.402338	0.259259
5.354652	0.277778
5.163911	0.296296
4.591688	0.333333
4.400947	0.351852
2.922704	0.37037
2.779648	0.388889
2.636593	0.407407
2.445852	0.425926
2.112055	0.444444
1.635202	0.462963
1.539832	0.481481
1.253720	0.5
0.633812	0.518519
0.013904	0.574074
-0.033782	0.962963
-0.701375	0.981481
-1.702766	1
&
12.650496	4.84215e-05
11.601421	9.68429e-05
11.410680	0.000145264
10.313919	0.000242107
10.123178	0.00033895
10.027807	0.000484215
9.980122	0.000629479
9.932437	0.000726322
9.789381	0.000774743
9.503269	0.000823165
9.217158	0.000920008
8.835676	0.000968429
8.740305	0.00101685
8.644935	0.00121054
8.597250	0.00130738
8.549564	0.0013558
8.501879	0.00140422
8.406509	0.00145264
8.263453	0.00159791
8.215768	0.00164633
8.168082	0.00169475
8.072712	0.00184002
7.977341	0.00198528
7.786600	0.0020337
7.691230	0.00251792
7.595859	0.00266318
7.548174	0.00280844
7.500489	0.00290529
7.405118	0.00295371
7.357433	0.00309897
7.309748	0.00319582
7.262062	0.00329266
7.214377	0.00343792
7.166692	0.00348635
7.119007	0.00353477
7.071321	0.00358319
7.023636	0.00363161
6.975951	0.00368003
6.928266	0.00372845
6.880580	0.00430951
6.832895	0.0054232
6.785210	0.00552005
6.737525	0.00576215
6.689839	0.00581058
6.642154	0.00590742
6.594469	0.0061011
6.546784	0.00629479
6.499098	0.00648848
6.451413	0.00668216
6.356043	0.006779
6.308357	0.00692427
6.260672	0.00697269
6.212987	0.00702111
6.117616	0.00706953
6.069931	0.00736006
6.022246	0.00760217
5.974561	0.00774743
5.926875	0.00808638
5.879190	0.00861902
5.831505	0.00876428
5.783820	0.00910323
5.736134	0.00915166
5.688449	0.00920008
5.640764	0.00929692
5.593079	0.00934534
5.497708	0.00982956
5.450023	0.0100717
5.402338	0.0102653
5.354652	0.0104106
5.306967	0.0107496
5.259282	0.0110885
5.211596	0.0114275
5.163911	0.0119601
5.116226	0.0121538
5.068541	0.0127348
5.020855	0.0133159
4.973170	0.0134612
4.925485	0.013897
4.877800	0.0144296
4.830114	0.0148654
4.782429	0.0150107
4.734744	0.0153496
4.687059	0.0158338
4.639373	0.0167054
4.591688	0.0171412
4.544003	0.0174317
4.496318	0.017577
4.448632	0.019417
4.400947	0.0197075
4.353262	0.020337
4.305577	0.0205791
4.257891	0.0212086
4.210206	0.0216928
4.162521	0.022177
4.114836	0.0226128
4.067150	0.0231455
4.019465	0.023436
3.971780	0.024017
3.924095	0.0245497
3.876409	0.0251792
3.828724	0.0259539
3.781039	0.0266802
3.733354	0.027116
3.685668	0.0275034
3.637983	0.0281813
3.590298	0.0288108
3.542613	0.0296339
3.494927	0.0304087
3.447242	0.0318613
3.399557	0.0326845
3.351872	0.0331203
3.304186	0.0340887
3.256501	0.0349119
3.208816	0.0354929
3.161131	0.0361708
3.113445	0.0367035
3.065760	0.0376235
3.018075	0.0385435
2.970389	0.0399477
2.922704	0.0406256
2.875019	0.0414003
2.827334	0.0420298
2.779648	0.0427077
2.731963	0.0439667
2.684278	0.045032
2.636593	0.0461457
2.588907	0.0475983
2.541222	0.0490025
2.493537	0.0506004
2.445852	0.0515689
2.398166	0.0528762
2.350481	0.0538931
2.302796	0.0548615
2.255111	0.0562173
2.207425	0.057331
2.159740	0.0587352
2.112055	0.0605752
2.064370	0.06227
2.016684	0.0630932
1.968999	0.0646911
1.921314	0.0664342
1.873629	0.0675964
1.825943	0.0693395
1.778258	0.0704532
1.730573	0.0728259
1.682888	0.0749564
1.635202	0.0760217
1.587517	0.0777164
1.539832	0.0792175
1.492147	0.0800407
1.444461	0.0819775
1.396776	0.0832849
1.349091	0.0842049
1.301406	0.0852218
1.253720	0.0864323
1.206035	0.0871586
1.158350	0.0888534
1.110665	0.090645
1.062979	0.0930176
1.015294	0.094325
0.967609	0.0958745
0.919924	0.097085
0.872238	0.0988766
0.824553	0.101201
0.776868	0.102702
0.729182	0.104251
0.681497	0.105898
0.633812	0.108174
0.586127	0.110498
0.538441	0.112435
0.490756	0.115098
0.443071	0.117374
0.395386	0.118681
0.347700	0.120521
0.300015	0.122119
0.252330	0.124104
0.204645	0.126235
0.156959	0.128704
0.109274	0.131658
0.061589	0.133643
0.013904	0.243802
-0.033782	0.804958
-0.081467	0.807379
-0.129152	0.810333
-0.176837	0.813965
-0.224523	0.818226
-0.272208	0.822196
-0.319893	0.82607
-0.367578	0.830331
-0.415264	0.834302
-0.462949	0.839483
-0.510634	0.843841
-0.558319	0.847569
-0.606005	0.85091
-0.653690	0.854445
-0.701375	0.858028
-0.749060	0.861902
-0.796746	0.86563
-0.844431	0.869165
-0.892116	0.8727
-0.939801	0.877106
-0.987487	0.879334
-1.035172	0.882384
-1.082857	0.886064
-1.130542	0.888534
-1.178228	0.8911
-1.225913	0.893376
-1.273598	0.896281
-1.321284	0.898412
-1.368969	0.9003
-1.416654	0.902721
-1.464339	0.905191
-1.512025	0.908774
-1.559710	0.912309
-1.607395	0.914003
-1.655080	0.917054
-1.702766	0.919669
-1.750451	0.921993
-1.798136	0.923881
-1.845821	0.925867
-1.893507	0.927707
-1.941192	0.930079
-1.988877	0.933808
-2.036562	0.93773
-2.084248	0.939861
-2.131933	0.941846
-2.179618	0.944945
-2.227303	0.947511
-2.274989	0.949787
-2.322674	0.951433
-2.370359	0.953273
-2.418044	0.955646
-2.465730	0.956905
-2.513415	0.958503
-2.561100	0.960972
-2.608785	0.962183
-2.656471	0.963248
-2.704156	0.964507
-2.751841	0.965814
-2.799526	0.966686
-2.847212	0.967703
-2.894897	0.968865
-2.942582	0.97085
-2.990267	0.972206
-3.037953	0.973804
-3.085638	0.975402
-3.133323	0.976516
-3.181008	0.977581
-3.228694	0.979372
-3.276379	0.98097
-3.324064	0.982181
-3.371749	0.983101
-3.419435	0.984021
-3.467120	0.984893
-3.514805	0.986345
-3.562491	0.987023
-3.610176	0.987895
-3.657861	0.988524
-3.705546	0.990025
-3.753232	0.9908
-3.800917	0.990848
-3.848602	0.991478
-3.896287	0.992059
-3.943973	0.992107
-3.991658	0.992543
-4.039343	0.993221
-4.087028	0.993802
-4.134714	0.994093
-4.182399	0.99448
-4.230084	0.994964
-4.277769	0.9954
-4.325455	0.995884
-4.373140	0.996368
-4.420825	0.996514
-4.468510	0.997046
-4.516196	0.997434
-4.563881	0.997676
-4.611566	0.997918
-4.659251	0.997966
-4.706937	0.998015
-4.754622	0.998112
-4.802307	0.998208
-4.849992	0.998305
-4.897678	0.998596
-4.945363	0.998741
-4.993048	0.998789
-5.136104	0.998838
-5.183789	0.998886
-5.231474	0.998983
-5.279160	0.999032
-5.374530	0.99908
-5.422215	0.999177
-5.469901	0.999274
-5.517586	0.999564
-5.660642	0.999758
-5.851383	0.999903
-5.946753	0.999952
-6.137494	1
&
13.127349	2.41476e-06
12.698182	4.82952e-06
12.602811	7.24428e-06
12.459755	9.65904e-06
12.221329	1.20738e-05
12.030588	1.44886e-05
11.982903	1.69033e-05
11.696791	1.93181e-05
11.601421	2.17328e-05
11.553735	2.89771e-05
11.458365	3.38066e-05
11.410680	3.86361e-05
11.362994	4.10509e-05
11.315309	4.34657e-05
11.267624	5.31247e-05
11.219939	5.79542e-05
11.124568	6.27837e-05
11.076883	6.76133e-05
11.029198	8.69313e-05
10.981512	8.93461e-05
10.933827	9.17608e-05
10.886142	0.000111079
10.838457	0.000113494
10.790771	0.000123153
10.743086	0.000125567
10.647716	0.000135227
10.552345	0.000137641
10.456975	0.000142471
10.409289	0.00015213
10.361604	0.000154545
10.313919	0.000159374
10.266234	0.000166618
10.218548	0.000169033
10.170863	0.000176277
10.123178	0.000183522
10.075493	0.000195595
10.027807	0.000212499
9.980122	0.000219743
9.932437	0.000226987
9.884752	0.000239061
9.837066	0.000255964
9.789381	0.000280112
9.741696	0.000309089
9.694011	0.000318748
9.646325	0.000347725
9.598640	0.000374288
9.550955	0.000388776
9.503269	0.000417753
9.455584	0.000422583
9.407899	0.000468463
9.360214	0.00049744
9.312528	0.000565054
9.264843	0.000586786
9.217158	0.000637496
9.169473	0.000693036
9.121787	0.000719598
9.074102	0.000738916
9.026417	0.000808944
8.978732	0.000886217
8.931046	0.000893461
8.883361	0.00104559
8.835676	0.00123153
8.787991	0.00141505
8.740305	0.00148025
8.692620	0.00161064
8.644935	0.00168792
8.597250	0.00172897
8.549564	0.001898
8.501879	0.00196078
8.454194	0.00222399
8.406509	0.0022578
8.358823	0.00239303
8.311138	0.00253308
8.263453	0.00270453
8.215768	0.00279388
8.168082	0.002847
8.120397	0.00288805
8.072712	0.00302328
8.025027	0.00307157
7.977341	0.0031416
7.929656	0.00324785
7.881971	0.00331063
7.834286	0.00343137
7.786600	0.00347725
7.738915	0.00362938
7.691230	0.00371148
7.643545	0.00379842
7.595859	0.00388776
7.548174	0.00419685
7.500489	0.00442625
7.452804	0.00474017
7.405118	0.00494784
7.357433	0.00511929
7.309748	0.0053004
7.262062	0.00545494
7.214377	0.0059548
7.166692	0.00618661
7.119007	0.00655366
7.071321	0.0068386
7.023636	0.00711388
6.975951	0.00760408
6.928266	0.00786004
6.880580	0.00832367
6.832895	0.00879938
6.785210	0.00912054
6.737525	0.00934995
6.689839	0.00991259
6.642154	0.0101227
6.594469	0.0107239
6.546784	0.0110306
6.499098	0.0116102
6.451413	0.0124094
6.403728	0.0135323
6.356043	0.0143147
6.308357	0.0149184
6.260672	0.0152903
6.212987	0.0158505
6.165302	0.01636
6.117616	0.0168719
6.069931	0.0173694
6.022246	0.017961
5.974561	0.0183739
5.926875	0.01905
5.879190	0.0196416
5.831505	0.0204772
5.783820	0.0211485
5.736134	0.0219164
5.688449	0.0226311
5.640764	0.0234666
5.593079	0.0243867
5.545393	0.0251256
5.497708	0.025879
5.450023	0.0264923
5.402338	0.0270598
5.354652	0.0276514
5.306967	0.028301
5.259282	0.0289771
5.211596	0.0296412
5.163911	0.0302473
5.116226	0.0311721
5.068541	0.03187
5.020855	0.0326186
4.973170	0.0332923
4.925485	0.0340626
4.877800	0.0348474
4.830114	0.0358133
4.782429	0.0366778
4.734744	0.0376413
4.687059	0.0385396
4.639373	0.0394499
4.591688	0.0404182
4.544003	0.0411837
4.496318	0.041913
4.448632	0.0427702
4.400947	0.0437482
4.353262	0.0447068
4.305577	0.0458345
4.257891	0.0469188
4.210206	0.0480948
4.162521	0.0490099
4.114836	0.0499976
4.067150	0.0508645
4.019465	0.0519849
3.971780	0.0530885
3.924095	0.053895
3.876409	0.0551217
3.828724	0.056061
3.781039	0.0569038
3.733354	0.0577828
3.685668	0.0588235
3.637983	0.0598788
3.590298	0.0608399
3.542613	0.0618999
3.494927	0.0631773
3.447242	0.0641312
3.399557	0.0652516
3.351872	0.0663938
3.304186	0.067408
3.256501	0.0684222
3.208816	0.0693084
3.161131	0.070412
3.113445	0.0713779
3.065760	0.0724379
3.018075	0.073626
2.970389	0.074633
2.922704	0.0757631
2.875019	0.0769052
2.827334	0.0780112
2.779648	0.0790882
2.731963	0.0803004
2.684278	0.0814909
2.636593	0.0829663
2.588907	0.0841737
2.541222	0.0853931
2.493537	0.0868999
2.445852	0.0887859
2.398166	0.0904665
2.350481	0.0924442
2.302796	0.0953492
2.255111	0.0974331
2.207425	0.0996016
2.159740	0.102057
2.112055	0.104284
2.064370	0.106435
2.016684	0.108577
1.968999	0.11111
1.921314	0.11367
1.873629	0.11622
1.825943	0.118181
1.778258	0.120499
1.730573	0.122737
1.682888	0.124949
1.635202	0.126789
1.587517	0.128905
1.539832	0.130945
1.492147	0.132947
1.444461	0.135313
1.396776	0.137351
1.349091	0.139365
1.301406	0.141599
1.253720	0.143637
1.206035	0.145605
1.158350	0.147938
1.110665	0.150461
1.062979	0.153021
1.015294	0.155071
0.967609	0.15737
0.919924	0.159852
0.872238	0.162376
0.824553	0.164918
0.776868	0.167345
0.729182	0.170255
0.681497	0.173343
0.633812	0.176239
0.586127	0.179011
0.538441	0.181817
0.490756	0.185176
0.443071	0.188501
0.395386	0.192106
0.347700	0.195844
0.300015	0.198901
0.252330	0.202613
0.204645	0.20674
0.156959	0.210722
0.109274	0.215037
0.061589	0.220422
0.013904	0.26246
-0.033782	0.544644
-0.081467	0.557174
-0.129152	0.571448
-0.176837	0.586977
-0.224523	0.602813
-0.272208	0.618159
-0.319893	0.632693
-0.367578	0.647402
-0.415264	0.663351
-0.462949	0.678808
-0.510634	0.693014
-0.558319	0.705851
-0.606005	0.718314
-0.653690	0.728777
-0.701375	0.738535
-0.749060	0.748056
-0.796746	0.756747
-0.844431	0.764732
-0.892116	0.771581
-0.939801	0.779718
-0.987487	0.786912
-1.035172	0.794511
-1.082857	0.802178
-1.130542	0.809048
-1.178228	0.815976
-1.225913	0.822793
-1.273598	0.828697
-1.321284	0.834661
-1.368969	0.840145
-1.416654	0.845644
-1.464339	0.850939
-1.512025	0.855629
-1.559710	0.860142
-1.607395	0.864904
-1.655080	0.86932
-1.702766	0.874471
-1.750451	0.879165
-1.798136	0.884502
-1.845821	0.88966
-1.893507	0.894292
-1.941192	0.899324
-1.988877	0.90333
-2.036562	0.908401
-2.084248	0.912801
-2.131933	0.917241
-2.179618	0.921103
-2.227303	0.924481
-2.274989	0.92826
-2.322674	0.931626
-2.370359	0.935181
-2.418044	0.938049
-2.465730	0.941242
-2.513415	0.943879
-2.561100	0.946602
-2.608785	0.949312
-2.656471	0.951632
-2.704156	0.954004
-2.751841	0.956404
-2.799526	0.958758
-2.847212	0.960787
-2.894897	0.962699
-2.942582	0.965155
-2.990267	0.967258
-3.037953	0.969183
-3.085638	0.970979
-3.133323	0.972679
-3.181008	0.974319
-3.228694	0.975732
-3.276379	0.977265
-3.324064	0.978422
-3.371749	0.979791
-3.419435	0.981078
-3.467120	0.982343
-3.514805	0.98336
-3.562491	0.984215
-3.610176	0.985275
-3.657861	0.986277
-3.705546	0.987255
-3.753232	0.988013
-3.800917	0.988928
-3.848602	0.989653
-3.896287	0.990276
-3.943973	0.991065
-3.991658	0.991628
-4.039343	0.992
-4.087028	0.9927
-4.134714	0.993272
-4.182399	0.993842
-4.230084	0.994221
-4.277769	0.994603
-4.325455	0.995059
-4.373140	0.995344
-4.420825	0.995658
-4.468510	0.995941
-4.516196	0.99618
-4.563881	0.99645
-4.611566	0.996779
-4.659251	0.996996
-4.706937	0.997136
-4.754622	0.997305
-4.802307	0.997515
-4.849992	0.997687
-4.897678	0.997853
-4.945363	0.998063
-4.993048	0.99823
-5.040733	0.998409
-5.088419	0.99857
-5.136104	0.998744
-5.183789	0.998884
-5.231474	0.999024
-5.279160	0.99914
-5.326845	0.999237
-5.374530	0.999375
-5.422215	0.999445
-5.469901	0.9995
-5.517586	0.999582
-5.565271	0.999626
-5.612956	0.999667
-5.660642	0.999686
-5.708327	0.999713
-5.756012	0.999746
-5.803698	0.999773
-5.851383	0.999797
-5.899068	0.999816
-5.946753	0.999843
-5.994439	0.999867
-6.042124	0.999891
-6.089809	0.999918
-6.137494	0.99993
-6.185180	0.999935
-6.232865	0.999942
-6.280550	0.999944
-6.328235	0.999949
-6.375921	0.999954
-6.423606	0.999966
-6.518976	0.999971
-6.614347	0.999976
-6.805088	0.999978
-6.852773	0.999981
-6.995829	0.99999
-7.138885	0.999993
-7.424996	0.999998
-7.615737	1
&
36.683865	8.73978e-21
36.636180	9.36094e-21
36.588495	1.00262e-20
36.540809	1.07388e-20
36.493124	1.1502e-20
36.445439	1.23195e-20
36.397754	1.3195e-20
36.350068	1.41328e-20
36.302383	1.51372e-20
36.254698	1.62129e-20
36.207013	1.73651e-20
36.159327	1.85992e-20
36.111642	1.99209e-20
36.063957	2.13366e-20
36.016272	2.28528e-20
35.968586	2.44768e-20
35.920901	2.62161e-20
35.873216	2.8079e-20
35.825531	3.00743e-20
35.777845	3.22114e-20
35.730160	3.45003e-20
35.682475	3.69517e-20
35.634789	3.95774e-20
35.587104	4.23896e-20
35.539419	4.54016e-20
35.491734	4.86276e-20
35.444048	5.20827e-20
35.396363	5.57833e-20
35.348678	5.97468e-20
35.300993	6.39918e-20
35.253307	6.85384e-20
35.205622	7.3408e-20
35.157937	7.86235e-20
35.110252	8.42095e-20
35.062566	9.01923e-20
35.014881	9.66e-20
34.967196	1.03463e-19
34.919511	1.10813e-19
34.871825	1.18686e-19
34.824140	1.27118e-19
34.776455	1.36148e-19
34.728770	1.4582e-19
34.681084	1.56179e-19
34.633399	1.67274e-19
34.585714	1.79157e-19
34.538029	1.91883e-19
34.490343	2.05514e-19
34.442658	2.20112e-19
34.394973	2.35748e-19
34.347288	2.52494e-19
34.299602	2.70429e-19
34.251917	2.89638e-19
34.204232	3.10211e-19
34.156547	3.32245e-19
34.108861	3.55844e-19
34.061176	3.81119e-19
34.013491	4.08189e-19
33.965806	4.37181e-19
33.918120	4.68231e-19
33.870435	5.01487e-19
33.822750	5.37104e-19
33.775065	5.7525e-19
33.727379	6.16105e-19
33.679694	6.59861e-19
33.632009	7.06724e-19
33.584324	7.56914e-19
33.536638	8.10668e-19
33.488953	8.68239e-19
33.441268	9.29897e-19
33.393582	9.95933e-19
33.345897	1.06666e-18
33.298212	1.1424e-18
33.250527	1.22353e-18
33.202841	1.31041e-18
33.155156	1.40346e-18
33.107471	1.50312e-18
33.059786	1.60985e-18
33.012100	1.72416e-18
32.964415	1.84659e-18
32.916730	1.9777e-18
32.869045	2.11813e-18
32.821359	2.26852e-18
32.773674	2.42958e-18
32.725989	2.60209e-18
32.678304	2.78683e-18
32.630618	2.98469e-18
32.582933	3.1966e-18
32.535248	3.42354e-18
32.487563	3.6666e-18
32.439877	3.9269e-18
32.392192	4.20569e-18
32.344507	4.50426e-18
32.296822	4.82402e-18
32.249136	5.16647e-18
32.201451	5.53323e-18
32.153766	5.92602e-18
32.106081	6.34669e-18
32.058395	6.79722e-18
32.010710	7.27971e-18
31.963025	7.79645e-18
31.915340	8.34986e-18
31.867654	8.94254e-18
31.819969	9.57728e-18
31.772284	1.02571e-17
31.724599	1.09851e-17
31.676913	1.17648e-17
31.629228	1.25998e-17
31.581543	1.3494e-17
31.533858	1.44518e-17
31.486172	1.54774e-17
31.438487	1.65759e-17
31.390802	1.77523e-17
31.343116	1.90121e-17
31.295431	2.03613e-17
31.247746	2.18063e-17
31.200061	2.33538e-17
31.152375	2.50111e-17
31.104690	2.67859e-17
31.057005	2.86867e-17
31.009320	3.07223e-17
30.961634	3.29023e-17
30.913949	3.5237e-17
30.866264	3.77373e-17
30.818579	4.0415e-17
30.770893	4.32826e-17
30.723208	4.63536e-17
30.675523	4.96425e-17
30.627838	5.31647e-17
30.580152	5.69367e-17
30.532467	6.09762e-17
30.484782	6.53023e-17
30.437097	6.99352e-17
30.389411	7.48967e-17
30.341726	8.02101e-17
30.294041	8.59004e-17
30.246356	9.19942e-17
30.198670	9.85202e-17
30.150985	1.05509e-16
30.103300	1.12993e-16
30.055615	1.21009e-16
30.007929	1.29592e-16
29.960244	1.38785e-16
29.912559	1.48629e-16
29.864874	1.59171e-16
29.817188	1.70461e-16
29.769503	1.82551e-16
29.721818	1.95499e-16
29.674133	2.09365e-16
29.626447	2.24213e-16
29.578762	2.40115e-16
29.531077	2.57144e-16
29.483392	2.75381e-16
29.435706	2.9491e-16
29.388021	3.15824e-16
29.340336	3.38221e-16
29.292651	3.62205e-16
29.244965	3.8789e-16
29.197280	4.15396e-16
29.149595	4.44851e-16
29.101909	4.76395e-16
29.054224	5.10174e-16
29.006539	5.46348e-16
28.958854	5.85086e-16
28.911168	6.2657e-16
28.863483	6.70994e-16
28.815798	7.18568e-16
28.768113	7.69512e-16
28.720427	8.24068e-16
28.672742	8.8249e-16
28.625057	9.45053e-16
28.577372	1.01205e-15
28.529686	1.08379e-15
28.482001	1.16062e-15
28.434316	1.2429e-15
28.386631	1.331e-15
28.338945	1.42535e-15
28.291260	1.52638e-15
28.243575	1.63457e-15
28.195890	1.75043e-15
28.148204	1.8745e-15
28.100519	2.00735e-15
28.052834	2.14963e-15
28.005149	2.30198e-15
27.957463	2.46512e-15
27.909778	2.63983e-15
27.862093	2.82691e-15
27.814408	3.02724e-15
27.766722	3.24177e-15
27.719037	3.47149e-15
27.671352	3.71749e-15
27.623667	3.98091e-15
27.575981	4.26299e-15
27.528296	4.56505e-15
27.480611	4.88851e-15
27.432926	5.23488e-15
27.385240	5.60578e-15
27.337555	6.00295e-15
27.289870	6.42825e-15
27.242185	6.88367e-15
27.194499	7.37135e-15
27.146814	7.89356e-15
27.099129	8.45275e-15
27.051444	9.05154e-15
27.003758	9.69273e-15
26.956073	1.03793e-14
26.908388	1.11145e-14
26.860702	1.19018e-14
26.813017	1.27448e-14
26.765332	1.36475e-14
26.717647	1.46142e-14
26.669961	1.56492e-14
26.622276	1.67575e-14
26.574591	1.79443e-14
26.526906	1.92151e-14
26.479220	2.05759e-14
26.431535	2.2033e-14
26.383850	2.35933e-14
26.336165	2.5264e-14
26.288479	2.70529e-14
26.240794	2.89685e-14
26.193109	3.10197e-14
26.145424	3.3216e-14
26.097738	3.55678e-14
26.050053	3.8086e-14
26.002368	4.07824e-14
25.954683	4.36697e-14
25.906997	4.67613e-14
25.859312	5.00716e-14
25.811627	5.36162e-14
25.763942	5.74116e-14
25.716256	6.14756e-14
25.668571	6.58271e-14
25.620886	7.04866e-14
25.573201	7.54756e-14
25.525515	8.08176e-14
25.477830	8.65376e-14
25.430145	9.26622e-14
25.382460	9.92201e-14
25.334774	1.06242e-13
25.287089	1.1376e-13
25.239404	1.21811e-13
25.191719	1.3043e-13
25.144033	1.3966e-13
25.096348	1.49542e-13
25.048663	1.60123e-13
25.000978	1.71453e-13
24.953292	1.83583e-13
24.905607	1.96572e-13
24.857922	2.10479e-13
24.810236	2.25369e-13
24.762551	2.41312e-13
24.714866	2.58383e-13
24.667181	2.76661e-13
24.619495	2.96231e-13
24.571810	3.17184e-13
24.524125	3.39619e-13
24.476440	3.6364e-13
24.428754	3.89359e-13
24.381069	4.16896e-13
24.333384	4.4638e-13
24.285699	4.77948e-13
24.238013	5.11747e-13
24.190328	5.47935e-13
24.142643	5.8668e-13
24.094958	6.28164e-13
24.047272	6.7258e-13
23.999587	7.20135e-13
23.951902	7.7105e-13
23.904217	8.25562e-13
23.856531	8.83927e-13
23.808846	9.46416e-13
23.761161	1.01332e-12
23.713476	1.08495e-12
23.665790	1.16164e-12
23.618105	1.24375e-12
23.570420	1.33166e-12
23.522735	1.42578e-12
23.475049	1.52655e-12
23.427364	1.63443e-12
23.379679	1.74994e-12
23.331994	1.8736e-12
23.284308	2.006e-12
23.236623	2.14775e-12
23.188938	2.29951e-12
23.141253	2.46198e-12
23.093567	2.63593e-12
23.045882	2.82216e-12
22.998197	3.02154e-12
22.950512	3.23499e-12
22.902826	3.46352e-12
22.855141	3.70818e-12
22.807456	3.97011e-12
22.759771	4.25053e-12
22.712085	4.55075e-12
22.664400	4.87215e-12
22.616715	5.21624e-12
22.569029	5.58462e-12
22.521344	5.97899e-12
22.473659	6.4012e-12
22.425974	6.85319e-12
22.378288	7.33709e-12
22.330603	7.85512e-12
22.282918	8.40971e-12
22.235233	9.00343e-12
22.187547	9.63903e-12
22.139862	1.03195e-11
22.092177	1.10479e-11
22.044492	1.18277e-11
21.996806	1.26626e-11
21.949121	1.35563e-11
21.901436	1.4513e-11
21.853751	1.55372e-11
21.806065	1.66337e-11
21.758380	1.78074e-11
21.710695	1.9064e-11
21.663010	2.04091e-11
21.615324	2.1849e-11
21.567639	2.33905e-11
21.519954	2.50407e-11
21.472269	2.68071e-11
21.424583	2.86981e-11
21.376898	3.07224e-11
21.329213	3.28893e-11
21.281528	3.5209e-11
21.233842	3.76921e-11
21.186157	4.03502e-11
21.138472	4.31957e-11
21.090787	4.62416e-11
21.043101	4.95021e-11
20.995416	5.29923e-11
20.947731	5.67284e-11
20.900046	6.07276e-11
20.852360	6.50086e-11
20.804675	6.95911e-11
20.756990	7.44963e-11
20.709305	7.9747e-11
20.661619	8.53674e-11
20.613934	9.13836e-11
20.566249	9.78234e-11
20.518564	1.04717e-10
20.470878	1.12095e-10
20.423193	1.19993e-10
20.375508	1.28447e-10
20.327822	1.37496e-10
20.280137	1.47182e-10
20.232452	1.57549e-10
20.184767	1.68646e-10
20.137081	1.80524e-10
20.089396	1.93238e-10
20.041711	2.06846e-10
19.994026	2.21411e-10
19.946340	2.37001e-10
19.898655	2.53688e-10
19.850970	2.71548e-10
19.803285	2.90665e-10
19.755599	3.11126e-10
19.707914	3.33025e-10
19.660229	3.56465e-10
19.612544	3.81553e-10
19.564858	4.08404e-10
19.517173	4.37143e-10
19.469488	4.67902e-10
19.421803	5.00823e-10
19.374117	5.36057e-10
19.326432	5.73768e-10
19.278747	6.14129e-10
19.231062	6.57325e-10
19.183376	7.03556e-10
19.135691	7.53035e-10
19.088006	8.0599e-10
19.040321	8.62664e-10
18.992635	9.23318e-10
18.944950	9.88232e-10
18.897265	1.0577e-09
18.849580	1.13205e-09
18.801894	1.21162e-09
18.754209	1.29678e-09
18.706524	1.38791e-09
18.658839	1.48544e-09
18.611153	1.58981e-09
18.563468	1.70151e-09
18.515783	1.82105e-09
18.468098	1.94897e-09
18.420412	2.08586e-09
18.372727	2.23236e-09
18.325042	2.38913e-09
18.277356	2.5569e-09
18.229671	2.73643e-09
18.181986	2.92855e-09
18.134301	3.13414e-09
18.086615	3.35414e-09
18.038930	3.58956e-09
17.991245	3.84148e-09
17.943560	4.11105e-09
17.895874	4.39951e-09
17.848189	4.70818e-09
17.800504	5.03848e-09
17.752819	5.39191e-09
17.705133	5.77009e-09
17.657448	6.17476e-09
17.609763	6.60776e-09
17.562078	7.07107e-09
17.514392	7.56682e-09
17.466707	8.09727e-09
17.419022	8.66484e-09
17.371337	9.27212e-09
17.323651	9.9219e-09
17.275966	1.06171e-08
17.228281	1.1361e-08
17.180596	1.21569e-08
17.132910	1.30084e-08
17.085225	1.39195e-08
17.037540	1.48943e-08
16.989855	1.59372e-08
16.942169	1.7053e-08
16.894484	1.82467e-08
16.846799	1.95239e-08
16.799114	2.08903e-08
16.751428	2.23521e-08
16.703743	2.39161e-08
16.656058	2.55892e-08
16.608373	2.73791e-08
16.560687	2.9294e-08
16.513002	3.13426e-08
16.465317	3.3534e-08
16.417632	3.58784e-08
16.369946	3.83864e-08
16.322261	4.10692e-08
16.274576	4.39391e-08
16.226891	4.70092e-08
16.179205	5.02932e-08
16.131520	5.38062e-08
16.083835	5.75639e-08
16.036149	6.15834e-08
15.988464	6.5883e-08
15.940779	7.0482e-08
15.893094	7.54012e-08
15.845408	8.06629e-08
15.797723	8.62909e-08
15.750038	9.23105e-08
15.702353	9.87489e-08
15.654667	1.05635e-07
15.606982	1.13e-07
15.559297	1.20878e-07
15.511612	1.29303e-07
15.463926	1.38313e-07
15.416241	1.4795e-07
15.368556	1.58256e-07
15.320871	1.69278e-07
15.273185	1.81066e-07
15.225500	1.93671e-07
15.177815	2.07152e-07
15.130130	2.21568e-07
15.082444	2.36984e-07
15.034759	2.53469e-07
14.987074	2.71097e-07
14.939389	2.89947e-07
14.891703	3.10104e-07
14.844018	3.31657e-07
14.796333	3.54703e-07
14.748648	3.79344e-07
14.700962	4.05691e-07
14.653277	4.33862e-07
14.605592	4.63981e-07
14.557907	4.96184e-07
14.510221	5.30613e-07
14.462536	5.67421e-07
14.414851	6.06773e-07
14.367166	6.48843e-07
14.319480	6.93818e-07
14.271795	7.41898e-07
14.224110	7.93295e-07
14.176425	8.48238e-07
14.128739	9.06969e-07
14.081054	9.69748e-07
14.033369	1.03685e-06
13.985684	1.10858e-06
13.937998	1.18525e-06
13.890313	1.26719e-06
13.842628	1.35477e-06
13.794942	1.44837e-06
13.747257	1.54841e-06
13.699572	1.65532e-06
13.651887	1.76957e-06
13.604201	1.89166e-06
13.556516	2.02214e-06
13.508831	2.16156e-06
13.461146	2.31054e-06
13.413460	2.46972e-06
13.365775	2.63981e-06
13.318090	2.82154e-06
13.270405	3.0157e-06
13.222719	3.22314e-06
13.175034	3.44475e-06
13.127349	3.6815e-06
13.079664	3.93441e-06
13.031978	4.20458e-06
12.984293	4.49316e-06
12.936608	4.8014e-06
12.888923	5.13063e-06
12.841237	5.48226e-06
12.793552	5.85781e-06
12.745867	6.25887e-06
12.698182	6.68716e-06
12.650496	7.14451e-06
12.602811	7.63287e-06
12.555126	8.15432e-06
12.507441	8.71106e-06
12.459755	9.30546e-06
12.412070	9.94003e-06
12.364385	1.06174e-05
12.316700	1.13405e-05
12.269014	1.21124e-05
12.221329	1.29362e-05
12.173644	1.38154e-05
12.125959	1.47537e-05
12.078273	1.57549e-05
12.030588	1.68233e-05
11.982903	1.79633e-05
11.935218	1.91794e-05
11.887532	2.04769e-05
11.839847	2.18609e-05
11.792162	2.33371e-05
11.744476	2.49115e-05
11.696791	2.65905e-05
11.649106	2.83809e-05
11.601421	3.029e-05
11.553735	3.23252e-05
11.506050	3.44948e-05
11.458365	3.68074e-05
11.410680	3.92722e-05
11.362994	4.18987e-05
11.315309	4.46974e-05
11.267624	4.7679e-05
11.219939	5.08551e-05
11.172253	5.42379e-05
11.124568	5.78404e-05
11.076883	6.16761e-05
11.029198	6.57595e-05
10.981512	7.01058e-05
10.933827	7.47311e-05
10.886142	7.96524e-05
10.838457	8.48874e-05
10.790771	9.0455e-05
10.743086	9.63749e-05
10.695401	0.000102668
10.647716	0.000109355
10.600030	0.000116461
10.552345	0.000124007
10.504660	0.000132019
10.456975	0.000140524
10.409289	0.000149546
10.361604	0.000159115
10.313919	0.000169259
10.266234	0.000180007
10.218548	0.000191389
10.170863	0.000203435
10.123178	0.000216175
10.075493	0.00022964
10.027807	0.000243861
9.980122	0.000258864
9.932437	0.000274678
9.884752	0.000291325
9.837066	0.000308827
9.789381	0.000327198
9.741696	0.000346445
9.694011	0.000366564
9.646325	0.000387536
9.598640	0.000409323
9.550955	0.000431856
9.503269	0.00045502
9.455584	0.000478637
9.407899	0.00050241
9.360214	0.000525832
9.312528	0.000547894
&
```
