## Supplementary material for "All-at-once RNA folding with 3D motif prediction framed by evolutionary information": RF01256_snR43.cacofold.helixcov

```
# RMs = 8 L = 239

# RM_HELIX NESTED 21-25 46-51, nbp = 5 nbp_cov = 0
# pvals: 0.161117,0.278937,0.0109797,0.390907,0.120296
# aggregated NONE
NESTED  ::::::::::::::::::::<<<<<________________>>>>>:::::::::::::::::::::::::::::::::::::::::::::::::::::::::::::::::::::::::::::::::::::::::::::::::::::::::::::::::::::::::::::::::::::::::::::::::::::::::::::::::::::::
        :::::::::::::::::::::::::::::::::::::::::::::::::::::::::::::::::::::::::::::::::::::::::::::::::::::::::::::::::::::::::::::::::::::::::::::::::::::::::::::::::::::::::::::::::::::::::::::::::::::::::::::::::::::

# RM_HELIX NESTED 14-17 55-58, nbp = 4 nbp_cov = 0
# pvals: 0.432095,0.432095,0.432095,0.390907
# aggregated NONE
NESTED  :::::::::::::<<<<________________________________>>>>::::::::::::::::::::::::::::::::::::::::::::::::::::::::::::::::::::::::::::::::::::::::::::::::::::::::::::::::::::::::::::::::::::::::::::::::::::::::::::::::
        :::::::::::::::::::::::::::::::::::::::::::::::::::::::::::::::::::::::::::::::::::::::::::::::::::::::::::::::::::::::::::::::::::::::::::::::::::::::::::::::::::::::::::::::::::::::::::::::::::::::::::::::::::::

# RM_HELIX NESTED 3-10 65-72, nbp = 7 nbp_cov = 0
# pvals: 0.432095,0.432095,0.432095,0.432095,0.271479,0.535645,0.432095
# aggregated NONE
NESTED  ::<<<<-<<<_________________________________________________>>>>>>>:::::::::::::::::::::::::::::::::::::::::::::::::::::::::::::::::::::::::::::::::::::::::::::::::::::::::::::::::::::::::::::::::::::::::::::::::::
        :::::::::::::::::::::::::::::::::::::::::::::::::::::::::::::::::::::::::::::::::::::::::::::::::::::::::::::::::::::::::::::::::::::::::::::::::::::::::::::::::::::::::::::::::::::::::::::::::::::::::::::::::::::

# RM_HELIX NESTED 82-102 119-143, nbp = 20 nbp_cov = 8
# pvals: 0.432095,1.13017e-05,1.4869e-08,5.24147e-06,0.00156347,0.0661042,0.127064,0.432095,0.0370759,0.439503,0.144379,5.87721e-07,0.000135413,0.00236735,0.30683,1.15238e-06,0.000111151,2.59572e-06,0.0073545,0.0264793
# aggregated NONE
NESTED  :::::::::::::::::::::::::::::::::::::::::::::::::::::::::::::::::::::::::::<<<<<<<<<<<<<<<<<<<<________________>>>>>>>>->>-->>>>>>>>>>:::::::::::::::::::::::::::::::::::::::::::::::::::::::::::::::::::::::::::::::
        ::::::::::::::::::::::::::::::::::::::::::::::::::::::::::::::::::::::::::::<<<-------<<--<<<____________________>>>-->->--------->>>::::::::::::::::::::::::::::::::::::::::::::::::::::::::::::::::::::::::::::::::

# RM_HELIX NESTED 165-188 196-221, nbp = 18 nbp_cov = 4
# pvals: 0.18516,0.260603,0.874123,0.275255,0.0240477,3.43968e-06,0.00524183,6.5119e-05,7.70452e-05,0.640223,0.0072327,4.92125e-07,0.198558,0.448565,0.995746,0.0464036,0.0747387,0.584033
# aggregated NONE
NESTED  :::::::::::::::::::::::::::::::::::::::::::::::::::::::::::::::::::::::::::::::::::::::::::::::::::::::::::::::::::::::::::::::::::::::::::::::::::::::::::<<<<<<<<<<<<<<<<<<_____>>>>>>>>>>>>>>>>>>:::::::::::::::::
        ::::::::::::::::::::::::::::::::::::::::::::::::::::::::::::::::::::::::::::::::::::::::::::::::::::::::::::::::::::::::::::::::::::::::::::::::::::::::::::::::<-<<--<_________________>-->>->::::::::::::::::::::::

# RM_HELIX NESTED 149-159 222-232, nbp = 10 nbp_cov = 1
# pvals: 0.432095,0.0439853,0.0159226,0.00516875,0.742758,0.00816281,2.59362e-05,0.0109797,0.0472872,0.00998981
# aggregated NONE
NESTED  :::::::::::::::::::::::::::::::::::::::::::::::::::::::::::::::::::::::::::::::::::::::::::::::::::::::::::::::::::::::::::::::::::::::::::<<<<-<<<<<<______________________________________________>>>>>>>>>>:::::::
        ::::::::::::::::::::::::::::::::::::::::::::::::::::::::::::::::::::::::::::::::::::::::::::::::::::::::::::::::::::::::::::::::::::::::::::::::::<____________________________________________________>:::::::::::::

# RM_BL Docking-elbow 160-221, nbp = 0 nbp_cov = 0 nhl_b_cov 2/2
# aggregated NONE
RM_BL   ::::::::::::::::::::::::::::::::::::::::::::::::::::::::::::::::::::::::::::::::::::::::::::::::::::::::::::::::::::::::::::::::::::::::::::::::::::::XXXXX::::::::::::::::::::::::::::::::::::::::zz:::::::::::::::: Docking-elbow

# RM_IL UAA_GAN 18-20 52-54, nbp = 0 nbp_cov = 0 nhl_b_cov 0/2
# aggregated NONE
RM_IL   :::::::::::::::::xxx::::::::::::::::::::::::::xxx:::::::::::::::::::::::::::::::::::::::::::::::::::::::::::::::::::::::::::::::::::::::::::::::::::::::::::::::::::::::::::::::::::::::::::::::::::::::::::::::::::: UAA_GAN
```
