## Supplementary material for "All-at-once RNA folding with 3D motif prediction framed by evolutionary information": RF01256_snR43.helixcov

```
# RMs = 7 L = 239

# RM_HELIX NESTED 16-25 46-57, nbp = 10 nbp_cov = 0
# pvals: 0.432095,0.390907,0.432095,0.115367,0.0244663,0.161117,0.278937,0.0109797,0.390907,0.120296
# aggregated NONE
NESTED  :::::::::::::::<<<<<<<<<<________________>>>>>>->>>>:::::::::::::::::::::::::::::::::::::::::::::::::::::::::::::::::::::::::::::::::::::::::::::::::::::::::::::::::::::::::::::::::::::::::::::::::::::::::::::::::
        :::::::::::::::::::::::::::::::::::::::::::::::::::::::::::::::::::::::::::::::::::::::::::::::::::::::::::::::::::::::::::::::::::::::::::::::::::::::::::::::::::::::::::::::::::::::::::::::::::::::::::::::::::::

# RM_HELIX NESTED 3-6 69-72, nbp = 4 nbp_cov = 0
# pvals: 0.432095,0.432095,0.432095,0.432095
# aggregated NONE
NESTED  ::<<<<________________________________________________________>>>>:::::::::::::::::::::::::::::::::::::::::::::::::::::::::::::::::::::::::::::::::::::::::::::::::::::::::::::::::::::::::::::::::::::::::::::::::::
        :::::::::::::::::::::::::::::::::::::::::::::::::::::::::::::::::::::::::::::::::::::::::::::::::::::::::::::::::::::::::::::::::::::::::::::::::::::::::::::::::::::::::::::::::::::::::::::::::::::::::::::::::::::

# RM_HELIX NESTED 82-102 119-143, nbp = 20 nbp_cov = 8
# pvals: 0.432095,1.13017e-05,1.4869e-08,5.24147e-06,0.00156347,0.0661042,0.127064,0.432095,0.0370759,0.439503,0.144379,5.87721e-07,0.000135413,0.00236735,0.30683,1.15238e-06,0.000111151,2.59572e-06,0.0073545,0.0264793
# aggregated NONE
NESTED  :::::::::::::::::::::::::::::::::::::::::::::::::::::::::::::::::::::::::::<<<<<<<<<<<<<<<<<<<<________________>>>>>>>>->>-->>>>>>>>>>:::::::::::::::::::::::::::::::::::::::::::::::::::::::::::::::::::::::::::::::
        ::::::::::::::::::::::::::::::::::::::::::::::::::::::::::::::::::::::::::::<<<-------<<--<<<____________________>>>-->->--------->>>::::::::::::::::::::::::::::::::::::::::::::::::::::::::::::::::::::::::::::::::

# RM_HELIX NESTED 177-188 197-210, nbp = 6 nbp_cov = 1
# pvals: 4.92125e-07,0.0878599,0.00548764,0.118582,0.00310922,0.113668
# aggregated NONE
NESTED  ::::::::::::::::::::::::::::::::::::::::::::::::::::::::::::::::::::::::::::::::::::::::::::::::::::::::::::::::::::::::::::::::::::::::::::::::::::::::::::::::::::::<-<<<<<______>>>>>>::::::::::::::::::::::::::::
        ::::::::::::::::::::::::::::::::::::::::::::::::::::::::::::::::::::::::::::::::::::::::::::::::::::::::::::::::::::::::::::::::::::::::::::::::::::::::::::::::::::::<_________________>::::::::::::::::::::::::::::

# RM_HELIX NESTED 170-174 213-217, nbp = 5 nbp_cov = 3
# pvals: 0.0240477,3.43968e-06,0.00524183,6.5119e-05,7.70452e-05
# aggregated NONE
NESTED  :::::::::::::::::::::::::::::::::::::::::::::::::::::::::::::::::::::::::::::::::::::::::::::::::::::::::::::::::::::::::::::::::::::::::::::::::::::::::::::::<<<<<_______________________>>>>>:::::::::::::::::::::
        ::::::::::::::::::::::::::::::::::::::::::::::::::::::::::::::::::::::::::::::::::::::::::::::::::::::::::::::::::::::::::::::::::::::::::::::::::::::::::::::::<-<<_______________________>>->::::::::::::::::::::::

# RM_HELIX NESTED 155-159 222-226, nbp = 5 nbp_cov = 1
# pvals: 0.00816281,2.59362e-05,0.0109797,0.0472872,0.00998981
# aggregated NONE
NESTED  :::::::::::::::::::::::::::::::::::::::::::::::::::::::::::::::::::::::::::::::::::::::::::::::::::::::::::::::::::::::::::::::::::::::::::::::::<<<<<______________________________________________>>>>>::::::::::::
        ::::::::::::::::::::::::::::::::::::::::::::::::::::::::::::::::::::::::::::::::::::::::::::::::::::::::::::::::::::::::::::::::::::::::::::::::::<____________________________________________________>:::::::::::::

# RM_HELIX NESTED 149-152 229-232, nbp = 4 nbp_cov = 0
# pvals: 0.432095,0.0439853,0.0159226,0.00516875
# aggregated NONE
NESTED  :::::::::::::::::::::::::::::::::::::::::::::::::::::::::::::::::::::::::::::::::::::::::::::::::::::::::::::::::::::::::::::::::::::::::::<<<<___________________________________________________________>>>>:::::::
        :::::::::::::::::::::::::::::::::::::::::::::::::::::::::::::::::::::::::::::::::::::::::::::::::::::::::::::::::::::::::::::::::::::::::::::::::::::::::::::::::::::::::::::::::::::::::::::::::::::::::::::::::::::
```
