## Supplementary material for "All-at-once RNA folding with 3D motif prediction framed by evolutionary information": RF01256_snR43.power

```
# Power analysis of given structure
#
# Powertype = SINGLE SUBSTITUTIONS
# covary left_pos right_pos substitutions power
#----------------------------------------------------------------
3		72		0		0.00
4		71		0		0.00
5		70		0		0.00
6		69		0		0.00
16		57		0		0.00
17		56		5		0.11
18		55		0		0.00
19		54		2		0.00
20		52		7		0.20
21		51		8		0.24
22		49		3		0.02
23		48		4		0.07
24		47		1		0.00
25		46		7		0.20
82		143		0		0.00
* 83		142		8		0.24
* 84		141		11		0.35
* 85		140		10		0.32
86		139		13		0.42
87		138		10		0.32
88		137		4		0.07
89		136		0		0.00
90		135		9		0.28
91		134		2		0.00
92		131		7		0.20
* 93		130		8		0.24
* 94		128		11		0.35
95		127		11		0.35
96		126		9		0.28
* 97		124		13		0.42
* 99		122		10		0.32
* 100		121		13		0.42
101		120		3		0.02
102		119		2		0.00
149		232		0		0.00
150		231		3		0.02
151		230		2		0.00
152		229		7		0.20
155		226		11		0.35
* 156		225		11		0.35
157		224		11		0.35
158		223		9		0.28
159		222		9		0.28
170		217		10		0.32
* 171		216		9		0.28
172		215		11		0.35
* 173		214		12		0.39
* 174		213		10		0.32
* 177		210		13		0.42
184		201		13		0.42
185		200		9		0.28
186		199		9		0.28
187		198		13		0.42
188		197		12		0.39
#
# BPAIRS 54
# avg substitutions per BP 6.9
# BPAIRS expected to covary 11.2 +/- 2.7
# BPAIRS observed to covary 13
#
```
