## Supplementary material for "All-at-once RNA folding with 3D motif prediction framed by evolutionary information": RF01256_snR43.sorted.cacofold.cov

```
# The predicted CaCoFold structure
# BPAIRS observed to covary 13
#
#
# Method Target_E-val [cov_min,cov_max] [FP | TP True Found | Sen PPV F] 
# GTp    0.05         [-9.95,32.55]     [0 | 13 276 13 | 4.71 100.00 9.00] 
#
# in_fold in_given   left_pos       right_pos      score           E-value    pvalue       substitutions      power
#-----------------------------------------------------------------------------------------------------------------------
*	*	        84	       141	32.55480	8.02927e-07	1.4869e-08	11		0.35
*	*	       177	       210	27.67570	2.65747e-05	4.92125e-07	13		0.42
*	*	        93	       130	27.43834	3.17369e-05	5.87721e-07	8		0.24
*	*	        97	       124	26.46455	6.22287e-05	1.15238e-06	13		0.42
*	*	       100	       121	25.31099	0.000140169	2.59572e-06	13		0.42
*	*	       171	       216	24.91092	0.000185743	3.43968e-06	9		0.28
*	*	        85	       140	24.32457	0.000283039	5.24147e-06	10		0.32
*	*	        83	       142	23.21461	0.000610291	1.13017e-05	8		0.24
*	*	       156	       225	22.04565	0.00140056	2.59362e-05	11		0.35
*	*	       173	       214	20.69408	0.00351642	6.5119e-05	12		0.39
*	*	       174	       213	20.40229	0.00416044	7.70452e-05	10		0.32
*	*	        99	       122	19.88544	0.00600215	0.000111151	10		0.32
*	*	        94	       128	19.56247	0.00731229	0.000135413	11		0.35
```
