## Supplementary material for "All-at-once RNA folding with 3D motif prediction framed by evolutionary information": RF01256_snR43.surv

```
32.550000	0.0185185
27.650000	0.037037
27.400000	0.0555556
26.450000	0.0740741
25.300000	0.0925926
24.900000	0.111111
24.300000	0.12963
23.200000	0.148148
22.000000	0.166667
20.650000	0.185185
20.400000	0.203704
19.850000	0.222222
19.550000	0.240741
15.350000	0.259259
14.500000	0.277778
13.950000	0.296296
12.800000	0.314815
12.750000	0.333333
12.650000	0.351852
11.900000	0.37037
11.650000	0.388889
11.150000	0.407407
10.900000	0.444444
9.900000	0.462963
8.800000	0.481481
8.750000	0.5
8.550000	0.518519
7.700000	0.537037
7.250000	0.555556
7.050000	0.574074
6.050000	0.592593
5.100000	0.611111
4.200000	0.62963
4.150000	0.648148
4.050000	0.666667
4.000000	0.685185
3.800000	0.703704
3.350000	0.722222
2.950000	0.740741
0.950000	0.759259
0.600000	0.777778
0.000000	0.814815
-0.050000	0.981481
-0.100000	1
&
19.900000	4.43971e-05
19.350000	0.000133191
18.550000	0.000177588
18.350000	0.000221985
18.300000	0.000266383
18.150000	0.00031078
17.950000	0.000355177
17.450000	0.000399574
16.750000	0.000443971
16.650000	0.000488368
16.550000	0.000532765
16.450000	0.000577162
16.300000	0.000621559
15.700000	0.00075475
15.650000	0.000843545
15.550000	0.000887942
15.300000	0.000932339
15.250000	0.000976736
15.200000	0.00102113
14.850000	0.00110993
14.750000	0.00115432
14.700000	0.00119872
14.650000	0.00124312
14.600000	0.00128752
14.400000	0.00133191
14.250000	0.00142071
14.200000	0.0014651
14.150000	0.0015095
13.950000	0.0015539
13.800000	0.0015983
13.750000	0.00164269
13.700000	0.00173149
13.650000	0.00182028
13.600000	0.00190907
13.350000	0.00199787
13.200000	0.00208666
12.850000	0.00213106
12.750000	0.00217546
12.600000	0.00226425
12.550000	0.00235305
12.450000	0.00244184
12.400000	0.00257503
12.300000	0.00261943
12.250000	0.00266383
12.200000	0.00275262
12.150000	0.00284141
12.100000	0.00293021
12.050000	0.0029746
12.000000	0.003019
11.950000	0.0031078
11.900000	0.00315219
11.850000	0.00328538
11.800000	0.00337418
11.750000	0.00350737
11.700000	0.00355177
11.550000	0.00359616
11.450000	0.00377375
11.400000	0.00381815
11.350000	0.00390694
11.300000	0.00408453
11.200000	0.00421772
11.150000	0.00430652
11.100000	0.00443971
11.050000	0.00448411
11.000000	0.0046173
10.900000	0.00466169
10.850000	0.00475049
10.750000	0.00492808
10.700000	0.00506127
10.650000	0.00523886
10.600000	0.00528325
10.550000	0.00532765
10.450000	0.00537205
10.400000	0.00563843
10.350000	0.00568283
10.300000	0.00594921
10.250000	0.006038
10.200000	0.0060824
10.150000	0.00630439
10.100000	0.00643758
10.050000	0.00652637
10.000000	0.00665956
9.950000	0.00701474
9.900000	0.00723673
9.850000	0.00741431
9.800000	0.00745871
9.750000	0.0076363
9.700000	0.00794708
9.650000	0.00808027
9.600000	0.00830226
9.550000	0.00839105
9.500000	0.00856864
9.450000	0.00879062
9.400000	0.0091014
9.350000	0.0091902
9.300000	0.00954537
9.250000	0.00976736
9.200000	0.00981176
9.150000	0.00998934
9.100000	0.0101669
9.050000	0.0103445
9.000000	0.0108329
8.950000	0.0110105
8.900000	0.0112325
8.850000	0.0114988
8.800000	0.011632
8.750000	0.0119872
8.700000	0.0123424
8.650000	0.0128308
8.600000	0.0130527
8.550000	0.0132747
8.500000	0.0134079
8.450000	0.0138519
8.400000	0.0140739
8.350000	0.0142071
8.300000	0.0144735
8.250000	0.0150062
8.200000	0.0152726
8.150000	0.0153614
8.100000	0.0157166
8.050000	0.0158942
8.000000	0.0160273
7.950000	0.0163825
7.900000	0.0166933
7.850000	0.0170929
7.800000	0.0173149
7.750000	0.0179808
7.700000	0.0182028
7.650000	0.0186024
7.600000	0.0190907
7.550000	0.0194015
7.500000	0.0194903
7.450000	0.0198899
7.400000	0.0203783
7.350000	0.0208666
7.300000	0.0210442
7.250000	0.0214438
7.200000	0.021799
7.150000	0.0221541
7.100000	0.0224649
7.050000	0.0229533
7.000000	0.0237968
6.950000	0.024152
6.900000	0.0246848
6.850000	0.0253951
6.800000	0.0258391
6.750000	0.0262831
6.700000	0.0269934
6.650000	0.0278814
6.600000	0.0282809
6.550000	0.0291245
6.500000	0.0295685
6.450000	0.0300124
6.400000	0.0303676
6.350000	0.0308116
6.300000	0.0309892
6.250000	0.0315663
6.200000	0.0317883
6.150000	0.0321435
6.100000	0.0331202
6.050000	0.0336086
6.000000	0.034097
5.950000	0.0347629
5.900000	0.0353845
5.850000	0.0358728
5.800000	0.0364944
5.750000	0.0369828
5.700000	0.0376931
5.650000	0.0385811
5.600000	0.0390694
5.550000	0.039469
5.500000	0.040357
5.450000	0.0411561
5.400000	0.0417333
5.350000	0.042266
5.300000	0.0428432
5.250000	0.0436867
5.200000	0.0443971
5.150000	0.0451962
5.100000	0.0461286
5.050000	0.0469277
5.000000	0.0479045
4.950000	0.048748
4.900000	0.0496359
4.850000	0.0506127
4.800000	0.0515006
4.750000	0.0523442
4.700000	0.0531877
4.650000	0.0538093
4.600000	0.0546084
4.550000	0.0550524
4.500000	0.0559847
4.450000	0.0573166
4.400000	0.0584266
4.350000	0.0594477
4.300000	0.0603356
4.250000	0.0612236
4.200000	0.0619339
4.150000	0.0629995
4.100000	0.0640206
4.050000	0.0649085
4.000000	0.0661961
3.950000	0.0671284
3.900000	0.0684603
3.850000	0.0696146
3.800000	0.0711241
3.750000	0.0722341
3.700000	0.0734772
3.650000	0.0747203
3.600000	0.0760522
3.550000	0.0773397
3.500000	0.0785384
3.450000	0.079382
3.400000	0.0811135
3.350000	0.0825342
3.300000	0.0838661
3.250000	0.0853312
3.200000	0.0863523
3.150000	0.0880838
3.100000	0.0895045
3.050000	0.0906145
3.000000	0.0922128
2.950000	0.0934115
2.900000	0.0947878
2.850000	0.0963417
2.800000	0.0980732
2.750000	0.0992275
2.700000	0.10087
2.650000	0.102646
2.600000	0.104022
2.550000	0.105621
2.500000	0.107485
2.450000	0.109572
2.400000	0.110815
2.350000	0.112369
2.300000	0.113879
2.250000	0.115477
2.200000	0.117563
2.150000	0.120094
2.100000	0.122492
2.050000	0.1248
2.000000	0.126532
1.950000	0.128485
1.900000	0.130483
1.850000	0.132126
1.800000	0.134257
1.750000	0.136166
1.700000	0.138341
1.650000	0.140339
1.600000	0.143092
1.550000	0.145578
1.500000	0.147443
1.450000	0.149618
1.400000	0.15206
1.350000	0.154768
1.300000	0.157432
1.250000	0.159918
1.200000	0.162449
1.150000	0.164358
1.100000	0.166445
1.050000	0.168709
1.000000	0.17155
0.950000	0.174703
0.900000	0.177278
0.850000	0.180119
0.800000	0.183316
0.750000	0.185402
0.700000	0.188066
0.650000	0.190774
0.600000	0.193616
0.550000	0.196857
0.500000	0.199742
0.450000	0.203028
0.400000	0.206136
0.350000	0.209865
0.300000	0.213594
0.250000	0.216969
0.200000	0.221097
0.150000	0.225626
0.100000	0.229133
0.050000	0.233351
0.000000	0.4061
-0.050000	0.656811
-0.100000	0.661339
-0.150000	0.668087
-0.200000	0.673726
-0.250000	0.679098
-0.300000	0.684736
-0.350000	0.691041
-0.400000	0.696857
-0.450000	0.702096
-0.500000	0.707912
-0.550000	0.712751
-0.600000	0.717768
-0.650000	0.723406
-0.700000	0.728956
-0.750000	0.733617
-0.800000	0.739123
-0.850000	0.744539
-0.900000	0.749822
-0.950000	0.754795
-1.000000	0.760123
-1.050000	0.766738
-1.100000	0.771799
-1.150000	0.777215
-1.200000	0.782632
-1.250000	0.788581
-1.300000	0.792754
-1.350000	0.797017
-1.400000	0.8019
-1.450000	0.806162
-1.500000	0.811712
-1.550000	0.816107
-1.600000	0.820503
-1.650000	0.825297
-1.700000	0.829693
-1.750000	0.834576
-1.800000	0.837862
-1.850000	0.842479
-1.900000	0.846519
-1.950000	0.850027
-2.000000	0.85349
-2.050000	0.856331
-2.100000	0.859483
-2.150000	0.86228
-2.200000	0.866409
-2.250000	0.869384
-2.300000	0.873513
-2.350000	0.87773
-2.400000	0.880661
-2.450000	0.882703
-2.500000	0.885411
-2.550000	0.888918
-2.600000	0.891449
-2.650000	0.894468
-2.700000	0.897043
-2.750000	0.89984
-2.800000	0.902948
-2.850000	0.905701
-2.900000	0.908586
-2.950000	0.910762
-3.000000	0.913514
-3.050000	0.915157
-3.100000	0.917288
-3.150000	0.919641
-3.200000	0.922261
-3.250000	0.924747
-3.300000	0.926789
-3.350000	0.929053
-3.400000	0.930785
-3.450000	0.932872
-3.500000	0.934692
-3.550000	0.936557
-3.600000	0.938288
-3.650000	0.94002
-3.700000	0.941485
-3.750000	0.942861
-3.800000	0.944148
-3.850000	0.946058
-3.900000	0.947967
-3.950000	0.949343
-4.000000	0.950675
-4.050000	0.952096
-4.100000	0.953738
-4.150000	0.954671
-4.200000	0.956002
-4.250000	0.957246
-4.300000	0.958356
-4.350000	0.959599
-4.400000	0.960975
-4.450000	0.962085
-4.500000	0.963106
-4.550000	0.964527
-4.600000	0.965637
-4.650000	0.966569
-4.700000	0.967679
-4.750000	0.969055
-4.800000	0.970298
-4.850000	0.971053
-4.900000	0.972074
-4.950000	0.973229
-5.000000	0.97425
-5.050000	0.975493
-5.100000	0.97647
-5.150000	0.977269
-5.200000	0.978068
-5.250000	0.978867
-5.300000	0.979577
-5.350000	0.979933
-5.400000	0.98051
-5.450000	0.980954
-5.500000	0.981708
-5.550000	0.982419
-5.600000	0.983262
-5.650000	0.983973
-5.700000	0.984461
-5.750000	0.985083
-5.800000	0.985793
-5.850000	0.986059
-5.900000	0.986503
-5.950000	0.986681
-6.000000	0.987258
-6.050000	0.987524
-6.100000	0.988235
-6.150000	0.988679
-6.200000	0.989078
-6.250000	0.989567
-6.300000	0.989922
-6.350000	0.990366
-6.400000	0.990543
-6.450000	0.990987
-6.500000	0.991343
-6.550000	0.991609
-6.600000	0.991964
-6.650000	0.992231
-6.700000	0.99263
-6.750000	0.992941
-6.800000	0.993074
-6.850000	0.993429
-6.900000	0.993651
-6.950000	0.993962
-7.000000	0.99414
-7.050000	0.994362
-7.100000	0.99445
-7.150000	0.994761
-7.250000	0.994894
-7.300000	0.995161
-7.350000	0.995516
-7.400000	0.99556
-7.450000	0.996004
-7.500000	0.996359
-7.550000	0.996581
-7.600000	0.996892
-7.650000	0.997114
-7.700000	0.997159
-7.750000	0.997292
-7.800000	0.997381
-7.900000	0.997425
-7.950000	0.997647
-8.000000	0.997691
-8.050000	0.99778
-8.100000	0.998002
-8.150000	0.998135
-8.200000	0.998224
-8.250000	0.998357
-8.350000	0.99849
-8.400000	0.998579
-8.500000	0.998668
-8.550000	0.998712
-8.600000	0.998846
-8.650000	0.998934
-8.800000	0.999023
-8.850000	0.999201
-9.000000	0.999245
-9.050000	0.99929
-9.150000	0.999334
-9.300000	0.999378
-9.350000	0.999423
-9.450000	0.999467
-9.500000	0.999556
-9.550000	0.9996
-9.600000	0.999645
-9.700000	0.999689
-9.800000	0.999734
-9.850000	0.999822
-9.900000	0.999867
-9.950000	1
&
26.750000	2.21455e-06
26.200000	4.42909e-06
25.500000	6.64364e-06
24.900000	8.85818e-06
23.500000	1.10727e-05
23.250000	1.32873e-05
23.150000	1.77164e-05
23.100000	1.99309e-05
22.700000	2.21455e-05
22.450000	2.436e-05
22.350000	2.65745e-05
22.250000	3.10036e-05
22.000000	3.32182e-05
21.900000	3.54327e-05
21.750000	3.76473e-05
21.650000	4.20764e-05
21.550000	4.65054e-05
21.500000	4.872e-05
21.450000	5.09345e-05
21.150000	5.53636e-05
21.100000	5.75782e-05
21.050000	5.97927e-05
20.900000	6.20073e-05
20.800000	6.64364e-05
20.750000	6.86509e-05
20.650000	7.308e-05
20.450000	7.52945e-05
20.200000	7.97236e-05
20.100000	8.19382e-05
20.000000	8.41527e-05
19.900000	8.63673e-05
19.850000	8.85818e-05
19.800000	9.744e-05
19.750000	0.000106298
19.700000	0.000110727
19.650000	0.000112942
19.600000	0.000117371
19.550000	0.000119585
19.500000	0.000128444
19.450000	0.000135087
19.400000	0.000143945
19.300000	0.00014616
19.250000	0.000148375
19.200000	0.000152804
19.150000	0.000159447
19.100000	0.000168305
19.050000	0.000177164
19.000000	0.000188236
18.950000	0.000192665
18.900000	0.000201524
18.850000	0.000210382
18.800000	0.000221455
18.750000	0.000232527
18.700000	0.000236956
18.650000	0.000241385
18.600000	0.000250244
18.550000	0.000259102
18.500000	0.000270175
18.450000	0.000283462
18.400000	0.00029232
18.350000	0.000305607
18.300000	0.000312251
18.250000	0.000318894
18.200000	0.000332182
18.150000	0.000347684
18.100000	0.000354327
18.050000	0.000356542
18.000000	0.0003654
17.950000	0.000378687
17.900000	0.000387545
17.850000	0.000400833
17.800000	0.00041412
17.750000	0.000425193
17.700000	0.000436265
17.650000	0.000440694
17.600000	0.000449553
17.550000	0.000460625
17.500000	0.000465054
17.450000	0.000482771
17.400000	0.000489414
17.350000	0.000509345
17.300000	0.000527062
17.250000	0.00053592
17.200000	0.000558065
17.150000	0.000580211
17.100000	0.000593498
17.050000	0.000609
17.000000	0.000635574
16.950000	0.000655505
16.900000	0.000675436
16.850000	0.000684294
16.800000	0.00070644
16.750000	0.000728585
16.700000	0.000744087
16.650000	0.000761804
16.600000	0.000783949
16.550000	0.000801665
16.500000	0.000848171
16.450000	0.000865887
16.400000	0.000896891
16.350000	0.000914607
16.300000	0.000961113
16.250000	0.000994331
16.200000	0.00102312
16.150000	0.00105191
16.100000	0.00108291
16.050000	0.00112056
16.000000	0.00115821
15.950000	0.00118478
15.900000	0.00120028
15.850000	0.00122907
15.800000	0.00126451
15.750000	0.00128665
15.700000	0.00132208
15.650000	0.00134866
15.600000	0.00138409
15.550000	0.00140624
15.500000	0.00145053
15.450000	0.00148596
15.400000	0.00153468
15.350000	0.00156347
15.300000	0.00158783
15.250000	0.00161883
15.200000	0.00165427
15.150000	0.0017052
15.100000	0.00175835
15.050000	0.00180485
15.000000	0.00184915
14.950000	0.00188236
14.900000	0.00192001
14.850000	0.00198423
14.800000	0.0020396
14.750000	0.0020861
14.700000	0.00213482
14.650000	0.0021769
14.600000	0.00225219
14.550000	0.00232084
14.500000	0.00236735
14.450000	0.00243157
14.400000	0.00248693
14.350000	0.00255337
14.300000	0.00262645
14.250000	0.00268403
14.200000	0.00273939
14.150000	0.00278811
14.100000	0.00287891
14.050000	0.0029542
14.000000	0.0030295
13.950000	0.00310922
13.900000	0.0031978
13.850000	0.00327088
13.800000	0.00333289
13.750000	0.00342812
13.700000	0.0035012
13.650000	0.00359199
13.600000	0.00365178
13.550000	0.00371601
13.500000	0.00379573
13.450000	0.00390867
13.400000	0.00399282
13.350000	0.0040659
13.300000	0.00416334
13.250000	0.00424971
13.200000	0.00432501
13.150000	0.00445566
13.100000	0.00456196
13.050000	0.00464833
13.000000	0.00473691
12.950000	0.00483657
12.900000	0.00493179
12.850000	0.00505138
12.800000	0.00516875
12.750000	0.00524183
12.700000	0.0053592
12.650000	0.00548764
12.600000	0.00560723
12.550000	0.00576889
12.500000	0.00589955
12.450000	0.00599256
12.400000	0.00611436
12.350000	0.0061963
12.300000	0.0063336
12.250000	0.00641775
12.200000	0.0065462
12.150000	0.00667242
12.100000	0.00681416
12.050000	0.0069581
12.000000	0.00711312
11.950000	0.0072327
11.900000	0.0073545
11.850000	0.00753388
11.800000	0.00767783
11.750000	0.00785499
11.700000	0.00802108
11.650000	0.00816281
11.600000	0.00831562
11.550000	0.00852157
11.500000	0.00869652
11.450000	0.00890247
11.400000	0.00907742
11.350000	0.00924351
11.300000	0.00941846
11.250000	0.00960227
11.200000	0.00981265
11.150000	0.00998981
11.100000	0.0101692
11.050000	0.0103574
11.000000	0.0105634
10.950000	0.0107782
10.900000	0.0109797
10.850000	0.0111967
10.800000	0.0114337
10.750000	0.0116352
10.700000	0.011839
10.650000	0.0120427
10.600000	0.0122309
10.550000	0.0124657
10.500000	0.0126871
10.450000	0.0129484
10.400000	0.0132142
10.350000	0.0134666
10.300000	0.0137014
10.250000	0.0139694
10.200000	0.0142882
10.150000	0.0145628
10.100000	0.0148352
10.050000	0.015101
10.000000	0.0153822
9.950000	0.0156635
9.900000	0.0159226
9.850000	0.0162393
9.800000	0.0165205
9.750000	0.0168815
9.700000	0.0171694
9.650000	0.0175215
9.600000	0.017847
9.550000	0.0181371
9.500000	0.0184427
9.450000	0.0187749
9.400000	0.0191137
9.350000	0.0194814
9.300000	0.0198689
9.250000	0.0202365
9.200000	0.0205798
9.150000	0.0209784
9.100000	0.0213814
9.050000	0.0217645
9.000000	0.0222207
8.950000	0.0226747
8.900000	0.0231043
8.850000	0.0235473
8.800000	0.0240477
8.750000	0.0244663
8.700000	0.0249889
8.650000	0.0254628
8.600000	0.0259899
8.550000	0.0264793
8.500000	0.0270108
8.450000	0.0274936
8.400000	0.0280096
8.350000	0.0285455
8.300000	0.0291788
8.250000	0.0297502
8.200000	0.0304212
8.150000	0.0310103
8.100000	0.0316148
8.050000	0.0322637
8.000000	0.032948
7.950000	0.0335592
7.900000	0.0342812
7.850000	0.0349743
7.800000	0.0357273
7.750000	0.0363894
7.700000	0.0370759
7.650000	0.0378488
7.600000	0.0385818
7.550000	0.039286
7.500000	0.0400567
7.450000	0.0408229
7.400000	0.0415892
7.350000	0.0423997
7.300000	0.0431261
7.250000	0.0439853
7.200000	0.0447692
7.150000	0.0455687
7.100000	0.0464036
7.050000	0.0472872
7.000000	0.0481287
6.950000	0.0490101
6.900000	0.0498339
6.850000	0.0507153
6.800000	0.0516188
6.750000	0.0524936
6.700000	0.0533528
6.650000	0.0543184
6.600000	0.0551975
6.550000	0.0562118
6.500000	0.0571508
6.450000	0.0580499
6.400000	0.0590796
6.350000	0.060074
6.300000	0.0610373
6.250000	0.0620737
6.200000	0.0630525
6.150000	0.0640004
6.100000	0.0650921
6.050000	0.0661042
6.000000	0.0671804
5.950000	0.0681416
5.900000	0.0691802
5.850000	0.0702343
5.800000	0.0713261
5.750000	0.072347
5.700000	0.0736137
5.650000	0.0747387
5.600000	0.0758747
5.550000	0.0770152
5.500000	0.0782222
5.450000	0.0793937
5.400000	0.0805031
5.350000	0.0817189
5.300000	0.0829126
5.250000	0.0841859
5.200000	0.0853685
5.150000	0.086602
5.100000	0.0878599
5.050000	0.0891443
5.000000	0.0904221
4.950000	0.0918283
4.900000	0.0931637
4.850000	0.0945101
4.800000	0.0958123
4.750000	0.0972097
4.700000	0.0986425
4.650000	0.100082
4.600000	0.101473
4.550000	0.102839
4.500000	0.104356
4.450000	0.105942
4.400000	0.107521
4.350000	0.109002
4.300000	0.110594
4.250000	0.112096
4.200000	0.113668
4.150000	0.115367
4.100000	0.116924
4.050000	0.118582
4.000000	0.120296
3.950000	0.121829
3.900000	0.123609
3.850000	0.125352
3.800000	0.127064
3.750000	0.128825
3.700000	0.130572
3.650000	0.132443
3.600000	0.134348
3.550000	0.13629
3.500000	0.138305
3.450000	0.140221
3.400000	0.142349
3.350000	0.144379
3.300000	0.146362
3.250000	0.148399
3.200000	0.1505
3.150000	0.152607
3.100000	0.154677
3.050000	0.15677
3.000000	0.158953
2.950000	0.161117
2.900000	0.163203
2.850000	0.165431
2.800000	0.167632
2.750000	0.169909
2.700000	0.172475
2.650000	0.174843
2.600000	0.177239
2.550000	0.179896
2.500000	0.182616
2.450000	0.18516
2.400000	0.187716
2.350000	0.190382
2.300000	0.193088
2.250000	0.195704
2.200000	0.198558
2.150000	0.201329
2.100000	0.204057
2.050000	0.206759
2.000000	0.209558
1.950000	0.212357
1.900000	0.215276
1.850000	0.218239
1.800000	0.221231
1.750000	0.224375
1.700000	0.227545
1.650000	0.230716
1.600000	0.23388
1.550000	0.237085
1.500000	0.240269
1.450000	0.243514
1.400000	0.246922
1.350000	0.250279
1.300000	0.253661
1.250000	0.256994
1.200000	0.260603
1.150000	0.264102
1.100000	0.26782
1.050000	0.271479
1.000000	0.275255
0.950000	0.278937
0.900000	0.282707
0.850000	0.286564
0.800000	0.290559
0.750000	0.294661
0.700000	0.298671
0.650000	0.302706
0.600000	0.30683
0.550000	0.311177
0.500000	0.315794
0.450000	0.320431
0.400000	0.325177
0.350000	0.329985
0.300000	0.334937
0.250000	0.3398
0.200000	0.344709
0.150000	0.349867
0.100000	0.355271
0.050000	0.360818
0.000000	0.390907
-0.050000	0.432095
-0.100000	0.439503
-0.150000	0.448565
-0.200000	0.458238
-0.250000	0.468022
-0.300000	0.47754
-0.350000	0.486538
-0.400000	0.495186
-0.450000	0.503007
-0.500000	0.511226
-0.550000	0.519413
-0.600000	0.527739
-0.650000	0.535645
-0.700000	0.543835
-0.750000	0.55161
-0.800000	0.55983
-0.850000	0.568128
-0.900000	0.576008
-0.950000	0.584033
-1.000000	0.592056
-1.050000	0.600073
-1.100000	0.608026
-1.150000	0.615976
-1.200000	0.624139
-1.250000	0.632071
-1.300000	0.640223
-1.350000	0.648107
-1.400000	0.655968
-1.450000	0.663759
-1.500000	0.671532
-1.550000	0.679363
-1.600000	0.686932
-1.650000	0.694227
-1.700000	0.701524
-1.750000	0.708577
-1.800000	0.715754
-1.850000	0.722535
-1.900000	0.729405
-1.950000	0.736172
-2.000000	0.742758
-2.050000	0.749079
-2.100000	0.755355
-2.150000	0.761686
-2.200000	0.767696
-2.250000	0.773829
-2.300000	0.779688
-2.350000	0.785415
-2.400000	0.791016
-2.450000	0.796598
-2.500000	0.801874
-2.550000	0.807186
-2.600000	0.81239
-2.650000	0.81757
-2.700000	0.822482
-2.750000	0.827246
-2.800000	0.83202
-2.850000	0.836629
-2.900000	0.841162
-2.950000	0.845575
-3.000000	0.849965
-3.050000	0.854143
-3.100000	0.858411
-3.150000	0.86245
-3.200000	0.866346
-3.250000	0.87019
-3.300000	0.874123
-3.350000	0.877742
-3.400000	0.881356
-3.450000	0.884957
-3.500000	0.888502
-3.550000	0.89176
-3.600000	0.895128
-3.650000	0.898454
-3.700000	0.901659
-3.750000	0.904675
-3.800000	0.9077
-3.850000	0.910557
-3.900000	0.913422
-3.950000	0.916268
-4.000000	0.919145
-4.050000	0.921776
-4.100000	0.924318
-4.150000	0.92682
-4.200000	0.929378
-4.250000	0.931768
-4.300000	0.934026
-4.350000	0.936294
-4.400000	0.938442
-4.450000	0.940663
-4.500000	0.942683
-4.550000	0.944632
-4.600000	0.946561
-4.650000	0.948414
-4.700000	0.950255
-4.750000	0.952026
-4.800000	0.953712
-4.850000	0.955381
-4.900000	0.956994
-4.950000	0.958566
-5.000000	0.960054
-5.050000	0.961682
-5.100000	0.963134
-5.150000	0.96455
-5.200000	0.965876
-5.250000	0.967229
-5.300000	0.968516
-5.350000	0.969734
-5.400000	0.970932
-5.450000	0.972121
-5.500000	0.973248
-5.550000	0.974325
-5.600000	0.975454
-5.650000	0.976408
-5.700000	0.977352
-5.750000	0.978233
-5.800000	0.979095
-5.850000	0.979899
-5.900000	0.980749
-5.950000	0.981571
-6.000000	0.982284
-6.050000	0.983028
-6.100000	0.983683
-6.150000	0.984432
-6.200000	0.985065
-6.250000	0.98567
-6.300000	0.986305
-6.350000	0.986899
-6.400000	0.987475
-6.450000	0.988053
-6.500000	0.988575
-6.550000	0.989078
-6.600000	0.9896
-6.650000	0.990101
-6.700000	0.990537
-6.750000	0.991002
-6.800000	0.991423
-6.850000	0.991873
-6.900000	0.992242
-6.950000	0.992617
-7.000000	0.993002
-7.050000	0.993332
-7.100000	0.993655
-7.150000	0.993961
-7.200000	0.994253
-7.250000	0.994517
-7.300000	0.994774
-7.350000	0.995033
-7.400000	0.995305
-7.450000	0.995502
-7.500000	0.995746
-7.550000	0.995994
-7.600000	0.996226
-7.650000	0.996446
-7.700000	0.996634
-7.750000	0.996818
-7.800000	0.996984
-7.850000	0.997165
-7.900000	0.997316
-7.950000	0.997502
-8.000000	0.997642
-8.050000	0.997761
-8.100000	0.997878
-8.150000	0.998033
-8.200000	0.998149
-8.250000	0.998262
-8.300000	0.998344
-8.350000	0.998456
-8.400000	0.998545
-8.450000	0.998616
-8.500000	0.998691
-8.550000	0.998793
-8.600000	0.998862
-8.650000	0.998946
-8.700000	0.998986
-8.750000	0.999046
-8.800000	0.999101
-8.850000	0.999165
-8.900000	0.999214
-8.950000	0.999265
-9.000000	0.999316
-9.050000	0.999356
-9.100000	0.9994
-9.150000	0.999449
-9.200000	0.999482
-9.250000	0.999508
-9.300000	0.999539
-9.350000	0.999566
-9.400000	0.999593
-9.450000	0.999621
-9.500000	0.999639
-9.550000	0.999657
-9.600000	0.999692
-9.650000	0.999717
-9.700000	0.999732
-9.750000	0.999741
-9.800000	0.999752
-9.850000	0.999756
-9.900000	0.999776
-9.950000	1
&
75.550000	4.36361e-22
75.500000	4.5256e-22
75.450000	4.6936e-22
75.400000	4.86783e-22
75.350000	5.04854e-22
75.300000	5.23595e-22
75.250000	5.43031e-22
75.200000	5.63189e-22
75.150000	5.84095e-22
75.100000	6.05777e-22
75.050000	6.28264e-22
75.000000	6.51585e-22
74.950000	6.75772e-22
74.900000	7.00856e-22
74.850000	7.26872e-22
74.800000	7.53853e-22
74.750000	7.81835e-22
74.700000	8.10856e-22
74.650000	8.40954e-22
74.600000	8.72169e-22
74.550000	9.04543e-22
74.500000	9.38117e-22
74.450000	9.72939e-22
74.400000	1.00905e-21
74.350000	1.04651e-21
74.300000	1.08535e-21
74.250000	1.12563e-21
74.200000	1.16741e-21
74.150000	1.21074e-21
74.100000	1.25568e-21
74.050000	1.30229e-21
74.000000	1.35063e-21
73.950000	1.40076e-21
73.900000	1.45275e-21
73.850000	1.50666e-21
73.800000	1.56258e-21
73.750000	1.62058e-21
73.700000	1.68073e-21
73.650000	1.74311e-21
73.600000	1.8078e-21
73.550000	1.8749e-21
73.500000	1.94448e-21
73.450000	2.01665e-21
73.400000	2.09149e-21
73.350000	2.16912e-21
73.300000	2.24962e-21
73.250000	2.33311e-21
73.200000	2.4197e-21
73.150000	2.5095e-21
73.100000	2.60263e-21
73.050000	2.69922e-21
73.000000	2.79939e-21
72.950000	2.90328e-21
72.900000	3.01103e-21
72.850000	3.12277e-21
72.800000	3.23866e-21
72.750000	3.35885e-21
72.700000	3.4835e-21
72.650000	3.61277e-21
72.600000	3.74684e-21
72.550000	3.88589e-21
72.500000	4.03009e-21
72.450000	4.17965e-21
72.400000	4.33475e-21
72.350000	4.49561e-21
72.300000	4.66243e-21
72.250000	4.83545e-21
72.200000	5.01489e-21
72.150000	5.20098e-21
72.100000	5.39398e-21
72.050000	5.59413e-21
72.000000	5.80172e-21
71.950000	6.017e-21
71.900000	6.24028e-21
71.850000	6.47183e-21
71.800000	6.71198e-21
71.750000	6.96104e-21
71.700000	7.21933e-21
71.650000	7.48721e-21
71.600000	7.76503e-21
71.550000	8.05316e-21
71.500000	8.35197e-21
71.450000	8.66187e-21
71.400000	8.98327e-21
71.350000	9.31659e-21
71.300000	9.66227e-21
71.250000	1.00208e-20
71.200000	1.03926e-20
71.150000	1.07782e-20
71.100000	1.11781e-20
71.050000	1.15928e-20
71.000000	1.2023e-20
70.950000	1.24691e-20
70.900000	1.29317e-20
70.850000	1.34115e-20
70.800000	1.39091e-20
70.750000	1.44251e-20
70.700000	1.49603e-20
70.650000	1.55154e-20
70.600000	1.6091e-20
70.550000	1.6688e-20
70.500000	1.73071e-20
70.450000	1.79492e-20
70.400000	1.86151e-20
70.350000	1.93058e-20
70.300000	2.0022e-20
70.250000	2.07648e-20
70.200000	2.15351e-20
70.150000	2.23341e-20
70.100000	2.31626e-20
70.050000	2.40219e-20
70.000000	2.49131e-20
69.950000	2.58373e-20
69.900000	2.67958e-20
69.850000	2.77899e-20
69.800000	2.88208e-20
69.750000	2.989e-20
69.700000	3.09988e-20
69.650000	3.21487e-20
69.600000	3.33413e-20
69.550000	3.45782e-20
69.500000	3.58609e-20
69.450000	3.71911e-20
69.400000	3.85708e-20
69.350000	4.00015e-20
69.300000	4.14854e-20
69.250000	4.30243e-20
69.200000	4.46202e-20
69.150000	4.62754e-20
69.100000	4.79919e-20
69.050000	4.97721e-20
69.000000	5.16183e-20
68.950000	5.3533e-20
68.900000	5.55186e-20
68.850000	5.7578e-20
68.800000	5.97137e-20
68.750000	6.19286e-20
68.700000	6.42256e-20
68.650000	6.66078e-20
68.600000	6.90784e-20
68.550000	7.16406e-20
68.500000	7.42978e-20
68.450000	7.70535e-20
68.400000	7.99114e-20
68.350000	8.28754e-20
68.300000	8.59492e-20
68.250000	8.9137e-20
68.200000	9.2443e-20
68.150000	9.58716e-20
68.100000	9.94274e-20
68.050000	1.03115e-19
68.000000	1.06939e-19
67.950000	1.10905e-19
67.900000	1.15019e-19
67.850000	1.19284e-19
67.800000	1.23708e-19
67.750000	1.28296e-19
67.700000	1.33054e-19
67.650000	1.37989e-19
67.600000	1.43106e-19
67.550000	1.48414e-19
67.500000	1.53917e-19
67.450000	1.59626e-19
67.400000	1.65545e-19
67.350000	1.71684e-19
67.300000	1.78051e-19
67.250000	1.84654e-19
67.200000	1.91502e-19
67.150000	1.98603e-19
67.100000	2.05968e-19
67.050000	2.13606e-19
67.000000	2.21527e-19
66.950000	2.29742e-19
66.900000	2.38262e-19
66.850000	2.47097e-19
66.800000	2.5626e-19
66.750000	2.65762e-19
66.700000	2.75617e-19
66.650000	2.85837e-19
66.600000	2.96436e-19
66.550000	3.07428e-19
66.500000	3.18827e-19
66.450000	3.3065e-19
66.400000	3.4291e-19
66.350000	3.55625e-19
66.300000	3.68811e-19
66.250000	3.82486e-19
66.200000	3.96668e-19
66.150000	4.11376e-19
66.100000	4.26629e-19
66.050000	4.42447e-19
66.000000	4.58852e-19
65.950000	4.75865e-19
65.900000	4.93508e-19
65.850000	5.11806e-19
65.800000	5.30782e-19
65.750000	5.50461e-19
65.700000	5.70869e-19
65.650000	5.92035e-19
65.600000	6.13984e-19
65.550000	6.36748e-19
65.500000	6.60355e-19
65.450000	6.84837e-19
65.400000	7.10226e-19
65.350000	7.36557e-19
65.300000	7.63864e-19
65.250000	7.92183e-19
65.200000	8.21551e-19
65.150000	8.52008e-19
65.100000	8.83594e-19
65.050000	9.1635e-19
65.000000	9.50321e-19
64.950000	9.8555e-19
64.900000	1.02209e-18
64.850000	1.05998e-18
64.800000	1.09927e-18
64.750000	1.14002e-18
64.700000	1.18228e-18
64.650000	1.22611e-18
64.600000	1.27156e-18
64.550000	1.31869e-18
64.500000	1.36757e-18
64.450000	1.41827e-18
64.400000	1.47084e-18
64.350000	1.52536e-18
64.300000	1.5819e-18
64.250000	1.64054e-18
64.200000	1.70135e-18
64.150000	1.76441e-18
64.100000	1.82981e-18
64.050000	1.89763e-18
64.000000	1.96797e-18
63.950000	2.04092e-18
63.900000	2.11656e-18
63.850000	2.19501e-18
63.800000	2.27637e-18
63.750000	2.36074e-18
63.700000	2.44824e-18
63.650000	2.53898e-18
63.600000	2.63308e-18
63.550000	2.73067e-18
63.500000	2.83188e-18
63.450000	2.93683e-18
63.400000	3.04568e-18
63.350000	3.15855e-18
63.300000	3.27561e-18
63.250000	3.39701e-18
63.200000	3.52291e-18
63.150000	3.65347e-18
63.100000	3.78886e-18
63.050000	3.92928e-18
63.000000	4.07489e-18
62.950000	4.22591e-18
62.900000	4.38251e-18
62.850000	4.54492e-18
62.800000	4.71335e-18
62.750000	4.88802e-18
62.700000	5.06915e-18
62.650000	5.257e-18
62.600000	5.45181e-18
62.550000	5.65383e-18
62.500000	5.86334e-18
62.450000	6.08061e-18
62.400000	6.30593e-18
62.350000	6.5396e-18
62.300000	6.78193e-18
62.250000	7.03323e-18
62.200000	7.29384e-18
62.150000	7.5641e-18
62.100000	7.84438e-18
62.050000	8.13504e-18
62.000000	8.43647e-18
61.950000	8.74906e-18
61.900000	9.07323e-18
61.850000	9.40941e-18
61.800000	9.75805e-18
61.750000	1.01196e-17
61.700000	1.04945e-17
61.650000	1.08834e-17
61.600000	1.12866e-17
61.550000	1.17048e-17
61.500000	1.21384e-17
61.450000	1.25881e-17
61.400000	1.30545e-17
61.350000	1.35382e-17
61.300000	1.40397e-17
61.250000	1.45599e-17
61.200000	1.50993e-17
61.150000	1.56587e-17
61.100000	1.62388e-17
61.050000	1.68403e-17
61.000000	1.74642e-17
60.950000	1.81112e-17
60.900000	1.87821e-17
60.850000	1.94779e-17
60.800000	2.01995e-17
60.750000	2.09477e-17
60.700000	2.17237e-17
60.650000	2.25285e-17
60.600000	2.3363e-17
60.550000	2.42284e-17
60.500000	2.51259e-17
60.450000	2.60566e-17
60.400000	2.70218e-17
60.350000	2.80227e-17
60.300000	2.90607e-17
60.250000	3.01372e-17
60.200000	3.12535e-17
60.150000	3.24111e-17
60.100000	3.36116e-17
60.050000	3.48565e-17
60.000000	3.61476e-17
59.950000	3.74865e-17
59.900000	3.88749e-17
59.850000	4.03147e-17
59.800000	4.18079e-17
59.750000	4.33563e-17
59.700000	4.49621e-17
59.650000	4.66274e-17
59.600000	4.83543e-17
59.550000	5.01451e-17
59.500000	5.20022e-17
59.450000	5.39281e-17
59.400000	5.59253e-17
59.350000	5.79965e-17
59.300000	6.01443e-17
59.250000	6.23717e-17
59.200000	6.46815e-17
59.150000	6.70768e-17
59.100000	6.95608e-17
59.050000	7.21368e-17
59.000000	7.48082e-17
58.950000	7.75784e-17
58.900000	8.04512e-17
58.850000	8.34303e-17
58.800000	8.65198e-17
58.750000	8.97236e-17
58.700000	9.3046e-17
58.650000	9.64913e-17
58.600000	1.00064e-16
58.550000	1.03769e-16
58.500000	1.07612e-16
58.450000	1.11596e-16
58.400000	1.15728e-16
58.350000	1.20014e-16
58.300000	1.24457e-16
58.250000	1.29065e-16
58.200000	1.33844e-16
58.150000	1.388e-16
58.100000	1.43939e-16
58.050000	1.49268e-16
58.000000	1.54794e-16
57.950000	1.60525e-16
57.900000	1.66468e-16
57.850000	1.72631e-16
57.800000	1.79023e-16
57.750000	1.8565e-16
57.700000	1.92523e-16
57.650000	1.99651e-16
57.600000	2.07042e-16
57.550000	2.14707e-16
57.500000	2.22655e-16
57.450000	2.30898e-16
57.400000	2.39445e-16
57.350000	2.48309e-16
57.300000	2.57501e-16
57.250000	2.67033e-16
57.200000	2.76918e-16
57.150000	2.87169e-16
57.100000	2.97799e-16
57.050000	3.08822e-16
57.000000	3.20253e-16
56.950000	3.32108e-16
56.900000	3.444e-16
56.850000	3.57148e-16
56.800000	3.70368e-16
56.750000	3.84076e-16
56.700000	3.98292e-16
56.650000	4.13034e-16
56.600000	4.28321e-16
56.550000	4.44174e-16
56.500000	4.60614e-16
56.450000	4.77662e-16
56.400000	4.9534e-16
56.350000	5.13673e-16
56.300000	5.32684e-16
56.250000	5.52398e-16
56.200000	5.72842e-16
56.150000	5.94042e-16
56.100000	6.16026e-16
56.050000	6.38823e-16
56.000000	6.62464e-16
55.950000	6.8698e-16
55.900000	7.12403e-16
55.850000	7.38766e-16
55.800000	7.66104e-16
55.750000	7.94453e-16
55.700000	8.23852e-16
55.650000	8.54337e-16
55.600000	8.85951e-16
55.550000	9.18734e-16
55.500000	9.52729e-16
55.450000	9.87983e-16
55.400000	1.02454e-15
55.350000	1.06245e-15
55.300000	1.10176e-15
55.250000	1.14253e-15
55.200000	1.1848e-15
55.150000	1.22864e-15
55.100000	1.27409e-15
55.050000	1.32123e-15
55.000000	1.37012e-15
54.950000	1.42081e-15
54.900000	1.47337e-15
54.850000	1.52788e-15
54.800000	1.58441e-15
54.750000	1.64303e-15
54.700000	1.70381e-15
54.650000	1.76684e-15
54.600000	1.83221e-15
54.550000	1.89999e-15
54.500000	1.97027e-15
54.450000	2.04316e-15
54.400000	2.11874e-15
54.350000	2.19712e-15
54.300000	2.27839e-15
54.250000	2.36267e-15
54.200000	2.45007e-15
54.150000	2.5407e-15
54.100000	2.63468e-15
54.050000	2.73213e-15
54.000000	2.83319e-15
53.950000	2.93798e-15
53.900000	3.04665e-15
53.850000	3.15934e-15
53.800000	3.27619e-15
53.750000	3.39737e-15
53.700000	3.52302e-15
53.650000	3.65332e-15
53.600000	3.78844e-15
53.550000	3.92855e-15
53.500000	4.07384e-15
53.450000	4.22451e-15
53.400000	4.38074e-15
53.350000	4.54275e-15
53.300000	4.71075e-15
53.250000	4.88496e-15
53.200000	5.0656e-15
53.150000	5.25293e-15
53.100000	5.44718e-15
53.050000	5.64861e-15
53.000000	5.85749e-15
52.950000	6.07409e-15
52.900000	6.2987e-15
52.850000	6.5316e-15
52.800000	6.77312e-15
52.750000	7.02356e-15
52.700000	7.28326e-15
52.650000	7.55256e-15
52.600000	7.83181e-15
52.550000	8.12139e-15
52.500000	8.42166e-15
52.450000	8.73304e-15
52.400000	9.05592e-15
52.350000	9.39073e-15
52.300000	9.73792e-15
52.250000	1.00979e-14
52.200000	1.04713e-14
52.150000	1.08584e-14
52.100000	1.12598e-14
52.050000	1.16761e-14
52.000000	1.21077e-14
51.950000	1.25553e-14
51.900000	1.30194e-14
51.850000	1.35007e-14
51.800000	1.39998e-14
51.750000	1.45173e-14
51.700000	1.50539e-14
51.650000	1.56104e-14
51.600000	1.61874e-14
51.550000	1.67857e-14
51.500000	1.74062e-14
51.450000	1.80495e-14
51.400000	1.87167e-14
51.350000	1.94085e-14
51.300000	2.01258e-14
51.250000	2.08696e-14
51.200000	2.1641e-14
51.150000	2.24408e-14
51.100000	2.32702e-14
51.050000	2.41302e-14
51.000000	2.5022e-14
50.950000	2.59467e-14
50.900000	2.69056e-14
50.850000	2.78999e-14
50.800000	2.89309e-14
50.750000	3e-14
50.700000	3.11086e-14
50.650000	3.22581e-14
50.600000	3.34502e-14
50.550000	3.46862e-14
50.500000	3.59679e-14
50.450000	3.72969e-14
50.400000	3.86751e-14
50.350000	4.01041e-14
50.300000	4.15859e-14
50.250000	4.31224e-14
50.200000	4.47157e-14
50.150000	4.63678e-14
50.100000	4.80809e-14
50.050000	4.98573e-14
50.000000	5.16992e-14
49.950000	5.36093e-14
49.900000	5.55898e-14
49.850000	5.76435e-14
49.800000	5.9773e-14
49.750000	6.19811e-14
49.700000	6.42708e-14
49.650000	6.6645e-14
49.600000	6.91069e-14
49.550000	7.16597e-14
49.500000	7.43067e-14
49.450000	7.70515e-14
49.400000	7.98976e-14
49.350000	8.28487e-14
49.300000	8.59089e-14
49.250000	8.9082e-14
49.200000	9.23723e-14
49.150000	9.5784e-14
49.100000	9.93217e-14
49.050000	1.0299e-13
49.000000	1.06794e-13
48.950000	1.10738e-13
48.900000	1.14827e-13
48.850000	1.19068e-13
48.800000	1.23465e-13
48.750000	1.28025e-13
48.700000	1.32753e-13
48.650000	1.37655e-13
48.600000	1.42738e-13
48.550000	1.48009e-13
48.500000	1.53474e-13
48.450000	1.59141e-13
48.400000	1.65018e-13
48.350000	1.71111e-13
48.300000	1.77429e-13
48.250000	1.8398e-13
48.200000	1.90773e-13
48.150000	1.97817e-13
48.100000	2.0512e-13
48.050000	2.12693e-13
48.000000	2.20546e-13
47.950000	2.28688e-13
47.900000	2.37131e-13
47.850000	2.45885e-13
47.800000	2.54962e-13
47.750000	2.64374e-13
47.700000	2.74134e-13
47.650000	2.84253e-13
47.600000	2.94746e-13
47.550000	3.05626e-13
47.500000	3.16907e-13
47.450000	3.28605e-13
47.400000	3.40734e-13
47.350000	3.5331e-13
47.300000	3.66351e-13
47.250000	3.79873e-13
47.200000	3.93893e-13
47.150000	4.08431e-13
47.100000	4.23504e-13
47.050000	4.39134e-13
47.000000	4.5534e-13
46.950000	4.72145e-13
46.900000	4.89568e-13
46.850000	5.07635e-13
46.800000	5.26368e-13
46.750000	5.45792e-13
46.700000	5.65932e-13
46.650000	5.86815e-13
46.600000	6.08468e-13
46.550000	6.30919e-13
46.500000	6.54199e-13
46.450000	6.78337e-13
46.400000	7.03365e-13
46.350000	7.29316e-13
46.300000	7.56224e-13
46.250000	7.84124e-13
46.200000	8.13053e-13
46.150000	8.43048e-13
46.100000	8.7415e-13
46.050000	9.06398e-13
46.000000	9.39835e-13
45.950000	9.74505e-13
45.900000	1.01045e-12
45.850000	1.04773e-12
45.800000	1.08637e-12
45.750000	1.12645e-12
45.700000	1.168e-12
45.650000	1.21108e-12
45.600000	1.25575e-12
45.550000	1.30206e-12
45.500000	1.35008e-12
45.450000	1.39988e-12
45.400000	1.4515e-12
45.350000	1.50504e-12
45.300000	1.56054e-12
45.250000	1.61809e-12
45.200000	1.67776e-12
45.150000	1.73963e-12
45.100000	1.80378e-12
45.050000	1.87029e-12
45.000000	1.93926e-12
44.950000	2.01077e-12
44.900000	2.08491e-12
44.850000	2.16178e-12
44.800000	2.24149e-12
44.750000	2.32413e-12
44.700000	2.40982e-12
44.650000	2.49866e-12
44.600000	2.59078e-12
44.550000	2.6863e-12
44.500000	2.78533e-12
44.450000	2.88801e-12
44.400000	2.99447e-12
44.350000	3.10485e-12
44.300000	3.21931e-12
44.250000	3.33797e-12
44.200000	3.46101e-12
44.150000	3.58858e-12
44.100000	3.72085e-12
44.050000	3.85799e-12
44.000000	4.00019e-12
43.950000	4.14762e-12
43.900000	4.30048e-12
43.850000	4.45897e-12
43.800000	4.62329e-12
43.750000	4.79367e-12
43.700000	4.97032e-12
43.650000	5.15348e-12
43.600000	5.34339e-12
43.550000	5.54028e-12
43.500000	5.74443e-12
43.450000	5.95609e-12
43.400000	6.17555e-12
43.350000	6.40308e-12
43.300000	6.639e-12
43.250000	6.8836e-12
43.200000	7.1372e-12
43.150000	7.40014e-12
43.100000	7.67277e-12
43.050000	7.95542e-12
43.000000	8.24849e-12
42.950000	8.55234e-12
42.900000	8.86737e-12
42.850000	9.194e-12
42.800000	9.53266e-12
42.750000	9.88378e-12
42.700000	1.02478e-11
42.650000	1.06253e-11
42.600000	1.10166e-11
42.550000	1.14223e-11
42.500000	1.1843e-11
42.450000	1.22791e-11
42.400000	1.27313e-11
42.350000	1.32002e-11
42.300000	1.36863e-11
42.250000	1.41902e-11
42.200000	1.47127e-11
42.150000	1.52545e-11
42.100000	1.58162e-11
42.050000	1.63985e-11
42.000000	1.70023e-11
41.950000	1.76282e-11
41.900000	1.82772e-11
41.850000	1.89501e-11
41.800000	1.96477e-11
41.750000	2.0371e-11
41.700000	2.11209e-11
41.650000	2.18984e-11
41.600000	2.27045e-11
41.550000	2.35402e-11
41.500000	2.44067e-11
41.450000	2.5305e-11
41.400000	2.62363e-11
41.350000	2.72019e-11
41.300000	2.82031e-11
41.250000	2.9241e-11
41.200000	3.03171e-11
41.150000	3.14328e-11
41.100000	3.25894e-11
41.050000	3.37887e-11
41.000000	3.5032e-11
40.950000	3.6321e-11
40.900000	3.76574e-11
40.850000	3.90429e-11
40.800000	4.04794e-11
40.750000	4.19687e-11
40.700000	4.35127e-11
40.650000	4.51135e-11
40.600000	4.67731e-11
40.550000	4.84937e-11
40.500000	5.02775e-11
40.450000	5.21269e-11
40.400000	5.40443e-11
40.350000	5.60321e-11
40.300000	5.8093e-11
40.250000	6.02296e-11
40.200000	6.24447e-11
40.150000	6.47413e-11
40.100000	6.71222e-11
40.050000	6.95905e-11
40.000000	7.21496e-11
39.950000	7.48027e-11
39.900000	7.75532e-11
39.850000	8.04048e-11
39.800000	8.33612e-11
39.750000	8.64261e-11
39.700000	8.96036e-11
39.650000	9.28979e-11
39.600000	9.63131e-11
39.550000	9.98537e-11
39.500000	1.03524e-10
39.450000	1.0733e-10
39.400000	1.11275e-10
39.350000	1.15365e-10
39.300000	1.19606e-10
39.250000	1.24002e-10
39.200000	1.28559e-10
39.150000	1.33284e-10
39.100000	1.38182e-10
39.050000	1.4326e-10
39.000000	1.48525e-10
38.950000	1.53982e-10
38.900000	1.59641e-10
38.850000	1.65506e-10
38.800000	1.71587e-10
38.750000	1.77892e-10
38.700000	1.84427e-10
38.650000	1.91203e-10
38.600000	1.98227e-10
38.550000	2.05509e-10
38.500000	2.13058e-10
38.450000	2.20885e-10
38.400000	2.28998e-10
38.350000	2.37409e-10
38.300000	2.46129e-10
38.250000	2.55168e-10
38.200000	2.6454e-10
38.150000	2.74255e-10
38.100000	2.84326e-10
38.050000	2.94767e-10
38.000000	3.05591e-10
37.950000	3.16812e-10
37.900000	3.28444e-10
37.850000	3.40503e-10
37.800000	3.53004e-10
37.750000	3.65964e-10
37.700000	3.79399e-10
37.650000	3.93327e-10
37.600000	4.07765e-10
37.550000	4.22733e-10
37.500000	4.38249e-10
37.450000	4.54335e-10
37.400000	4.7101e-10
37.350000	4.88296e-10
37.300000	5.06216e-10
37.250000	5.24793e-10
37.200000	5.44051e-10
37.150000	5.64014e-10
37.100000	5.8471e-10
37.050000	6.06163e-10
37.000000	6.28403e-10
36.950000	6.51458e-10
36.900000	6.75358e-10
36.850000	7.00133e-10
36.800000	7.25816e-10
36.750000	7.5244e-10
36.700000	7.8004e-10
36.650000	8.08651e-10
36.600000	8.38309e-10
36.550000	8.69054e-10
36.500000	9.00925e-10
36.450000	9.33964e-10
36.400000	9.68212e-10
36.350000	1.00371e-09
36.300000	1.04052e-09
36.250000	1.07867e-09
36.200000	1.11822e-09
36.150000	1.15921e-09
36.100000	1.20171e-09
36.050000	1.24576e-09
36.000000	1.29142e-09
35.950000	1.33876e-09
35.900000	1.38783e-09
35.850000	1.4387e-09
35.800000	1.49142e-09
35.750000	1.54608e-09
35.700000	1.60274e-09
35.650000	1.66147e-09
35.600000	1.72235e-09
35.550000	1.78545e-09
35.500000	1.85087e-09
35.450000	1.91868e-09
35.400000	1.98897e-09
35.350000	2.06183e-09
35.300000	2.13735e-09
35.250000	2.21564e-09
35.200000	2.2968e-09
35.150000	2.38092e-09
35.100000	2.46811e-09
35.050000	2.5585e-09
35.000000	2.65219e-09
34.950000	2.7493e-09
34.900000	2.84997e-09
34.850000	2.95432e-09
34.800000	3.06248e-09
34.750000	3.1746e-09
34.700000	3.29081e-09
34.650000	3.41127e-09
34.600000	3.53614e-09
34.550000	3.66556e-09
34.500000	3.79972e-09
34.450000	3.93878e-09
34.400000	4.08292e-09
34.350000	4.23233e-09
34.300000	4.38719e-09
34.250000	4.54772e-09
34.200000	4.7141e-09
34.150000	4.88657e-09
34.100000	5.06533e-09
34.050000	5.25062e-09
34.000000	5.44268e-09
33.950000	5.64175e-09
33.900000	5.84809e-09
33.850000	6.06197e-09
33.800000	6.28365e-09
33.750000	6.51343e-09
33.700000	6.75159e-09
33.650000	6.99845e-09
33.600000	7.25431e-09
33.550000	7.51952e-09
33.500000	7.7944e-09
33.450000	8.07932e-09
33.400000	8.37463e-09
33.350000	8.68071e-09
33.300000	8.99796e-09
33.250000	9.32679e-09
33.200000	9.66761e-09
33.150000	1.00209e-08
33.100000	1.0387e-08
33.050000	1.07665e-08
33.000000	1.11598e-08
32.950000	1.15675e-08
32.900000	1.199e-08
32.850000	1.24279e-08
32.800000	1.28818e-08
32.750000	1.33523e-08
32.700000	1.38399e-08
32.650000	1.43452e-08
32.600000	1.4869e-08
32.550000	1.54119e-08
32.500000	1.59745e-08
32.450000	1.65577e-08
32.400000	1.71621e-08
32.350000	1.77885e-08
32.300000	1.84377e-08
32.250000	1.91106e-08
32.200000	1.98079e-08
32.150000	2.05307e-08
32.100000	2.12798e-08
32.050000	2.20562e-08
32.000000	2.28608e-08
31.950000	2.36947e-08
31.900000	2.4559e-08
31.850000	2.54547e-08
31.800000	2.6383e-08
31.750000	2.73451e-08
31.700000	2.83422e-08
31.650000	2.93756e-08
31.600000	3.04466e-08
31.550000	3.15566e-08
31.500000	3.27069e-08
31.450000	3.3899e-08
31.400000	3.51345e-08
31.350000	3.6415e-08
31.300000	3.77419e-08
31.250000	3.91172e-08
31.200000	4.05424e-08
31.150000	4.20194e-08
31.100000	4.35501e-08
31.050000	4.51364e-08
31.000000	4.67804e-08
30.950000	4.84841e-08
30.900000	5.02497e-08
30.850000	5.20794e-08
30.800000	5.39756e-08
30.750000	5.59406e-08
30.700000	5.79771e-08
30.650000	6.00874e-08
30.600000	6.22744e-08
30.550000	6.45407e-08
30.500000	6.68894e-08
30.450000	6.93232e-08
30.400000	7.18454e-08
30.350000	7.44592e-08
30.300000	7.71677e-08
30.250000	7.99745e-08
30.200000	8.28832e-08
30.150000	8.58973e-08
30.100000	8.90207e-08
30.050000	9.22574e-08
30.000000	9.56114e-08
29.950000	9.90871e-08
29.900000	1.02689e-07
29.850000	1.06421e-07
29.800000	1.10288e-07
29.750000	1.14296e-07
29.700000	1.18449e-07
29.650000	1.22752e-07
29.600000	1.27211e-07
29.550000	1.31831e-07
29.500000	1.36619e-07
29.450000	1.4158e-07
29.400000	1.46721e-07
29.350000	1.52048e-07
29.300000	1.57568e-07
29.250000	1.63287e-07
29.200000	1.69214e-07
29.150000	1.75354e-07
29.100000	1.81717e-07
29.050000	1.8831e-07
29.000000	1.95142e-07
28.950000	2.02221e-07
28.900000	2.09555e-07
28.850000	2.17155e-07
28.800000	2.25029e-07
28.750000	2.33188e-07
28.700000	2.41641e-07
28.650000	2.504e-07
28.600000	2.59476e-07
28.550000	2.68879e-07
28.500000	2.78622e-07
28.450000	2.88716e-07
28.400000	2.99175e-07
28.350000	3.10011e-07
28.300000	3.21239e-07
28.250000	3.32871e-07
28.200000	3.44924e-07
28.150000	3.57411e-07
28.100000	3.70348e-07
28.050000	3.83752e-07
28.000000	3.97639e-07
27.950000	4.12026e-07
27.900000	4.26933e-07
27.850000	4.42376e-07
27.800000	4.58376e-07
27.750000	4.74952e-07
27.700000	4.92125e-07
27.650000	5.09916e-07
27.600000	5.28348e-07
27.550000	5.47444e-07
27.500000	5.67227e-07
27.450000	5.87721e-07
27.400000	6.08953e-07
27.350000	6.30949e-07
27.300000	6.53735e-07
27.250000	6.77341e-07
27.200000	7.01796e-07
27.150000	7.27129e-07
27.100000	7.53373e-07
27.050000	7.80559e-07
27.000000	8.08723e-07
26.950000	8.37897e-07
26.900000	8.68119e-07
26.850000	8.99426e-07
26.800000	9.31857e-07
26.750000	9.65451e-07
26.700000	1.00025e-06
26.650000	1.0363e-06
26.600000	1.07364e-06
26.550000	1.11232e-06
26.500000	1.15238e-06
26.450000	1.19388e-06
26.400000	1.23687e-06
26.350000	1.2814e-06
26.300000	1.32752e-06
26.250000	1.37529e-06
26.200000	1.42478e-06
26.150000	1.47603e-06
26.100000	1.52912e-06
26.050000	1.5841e-06
26.000000	1.64106e-06
25.950000	1.70004e-06
25.900000	1.76114e-06
25.850000	1.82442e-06
25.800000	1.88996e-06
25.750000	1.95784e-06
25.700000	2.02814e-06
25.650000	2.10095e-06
25.600000	2.17636e-06
25.550000	2.25446e-06
25.500000	2.33535e-06
25.450000	2.41912e-06
25.400000	2.50587e-06
25.350000	2.59572e-06
25.300000	2.68876e-06
25.250000	2.78512e-06
25.200000	2.88491e-06
25.150000	2.98824e-06
25.100000	3.09526e-06
25.050000	3.20608e-06
25.000000	3.32084e-06
24.950000	3.43968e-06
24.900000	3.56274e-06
24.850000	3.69017e-06
24.800000	3.82213e-06
24.750000	3.95877e-06
24.700000	4.10026e-06
24.650000	4.24676e-06
24.600000	4.39846e-06
24.550000	4.55554e-06
24.500000	4.71818e-06
24.450000	4.88658e-06
24.400000	5.06094e-06
24.350000	5.24147e-06
24.300000	5.42839e-06
24.250000	5.62192e-06
24.200000	5.82228e-06
24.150000	6.02973e-06
24.100000	6.2445e-06
24.050000	6.46686e-06
24.000000	6.69706e-06
23.950000	6.93538e-06
23.900000	7.1821e-06
23.850000	7.43751e-06
23.800000	7.70192e-06
23.750000	7.97564e-06
23.700000	8.259e-06
23.650000	8.55231e-06
23.600000	8.85595e-06
23.550000	9.17025e-06
23.500000	9.49558e-06
23.450000	9.83234e-06
23.400000	1.01809e-05
23.350000	1.05417e-05
23.300000	1.09152e-05
23.250000	1.13017e-05
23.200000	1.17017e-05
23.150000	1.21158e-05
23.100000	1.25443e-05
23.050000	1.29878e-05
23.000000	1.34468e-05
22.950000	1.39219e-05
22.900000	1.44135e-05
22.850000	1.49222e-05
22.800000	1.54487e-05
22.750000	1.59934e-05
22.700000	1.65572e-05
22.650000	1.71405e-05
22.600000	1.77442e-05
22.550000	1.83687e-05
22.500000	1.9015e-05
22.450000	1.96837e-05
22.400000	2.03755e-05
22.350000	2.10913e-05
22.300000	2.18318e-05
22.250000	2.2598e-05
22.200000	2.33906e-05
22.150000	2.42105e-05
22.100000	2.50588e-05
22.050000	2.59362e-05
22.000000	2.68439e-05
21.950000	2.77828e-05
21.900000	2.87539e-05
21.850000	2.97584e-05
21.800000	3.07973e-05
21.750000	3.18718e-05
21.700000	3.29831e-05
21.650000	3.41324e-05
21.600000	3.5321e-05
21.550000	3.65501e-05
21.500000	3.78211e-05
21.450000	3.91354e-05
21.400000	4.04943e-05
21.350000	4.18994e-05
21.300000	4.33522e-05
21.250000	4.48542e-05
21.200000	4.6407e-05
21.150000	4.80123e-05
21.100000	4.96718e-05
21.050000	5.13872e-05
21.000000	5.31603e-05
20.950000	5.4993e-05
20.900000	5.68872e-05
20.850000	5.88448e-05
20.800000	6.08679e-05
20.750000	6.29586e-05
20.700000	6.5119e-05
20.650000	6.73512e-05
20.600000	6.96576e-05
20.550000	7.20404e-05
20.500000	7.45022e-05
20.450000	7.70452e-05
20.400000	7.9672e-05
20.350000	8.23852e-05
20.300000	8.51875e-05
20.250000	8.80815e-05
20.200000	9.107e-05
20.150000	9.41559e-05
20.100000	9.73421e-05
20.050000	0.000100632
20.000000	0.000104027
19.950000	0.000107533
19.900000	0.000111151
19.850000	0.000114885
19.800000	0.000118738
19.750000	0.000122714
19.700000	0.000126816
19.650000	0.000131048
19.600000	0.000135413
19.550000	0.000139915
19.500000	0.000144557
19.450000	0.000149344
19.400000	0.00015428
19.350000	0.000159367
19.300000	0.00016461
19.250000	0.000170013
19.200000	0.00017558
19.150000	0.000181315
19.100000	0.000187222
19.050000	0.000193304
19.000000	0.000199567
18.950000	0.000206012
18.900000	0.000212646
18.850000	0.00021947
18.800000	0.00022649
18.750000	0.000233708
18.700000	0.000241128
18.650000	0.000248754
18.600000	0.000256587
18.550000	0.000264633
18.500000	0.000272891
18.450000	0.000281366
18.400000	0.000290058
18.350000	0.000298968
18.300000	0.000308098
18.250000	0.000317447
18.200000	0.000327014
18.150000	0.000336797
18.100000	0.000346793
18.050000	0.000356998
18.000000	0.000367406
17.950000	0.000378008
17.900000	0.000388795
17.850000	0.000399752
17.800000	0.000410864
17.750000	0.000422109
17.700000	0.00043346
17.650000	0.000444884
17.600000	0.000456337
17.550000	0.000467764
17.500000	0.00047909
17.450000	0.000490212
17.400000	0.000500985
17.350000	0.000511174
17.300000	0.000520348
&
```
