## Supplementary material for "All-at-once RNA folding with 3D motif prediction framed by evolutionary information": RF01257_snR31.cacofold.cov

```
#
# Method Target_E-val [cov_min,cov_max] [FP | TP True Found | Sen PPV F] 
# GTp    0.05           [-3.24,10.69]    [0 | 5 300 5 | 1.67 100.00 3.28] 
#
# in_CaCoFold in_given  left_pos      right_pos  score            E-value       pvalue       substitutions    power
#------------------------------------------------------------------------------------------------------------------------
*	*	        20	       106	8.96870	0.00342004	6.21825e-05	4		0.07
*	*	        26	        81	8.47877	0.00927383	0.000168615	7		0.20
*	*	        37	        64	10.69415	8.81898e-05	1.60345e-06	7		0.20
*	*	        39	        62	10.45381	0.000149862	2.72477e-06	6		0.16
*	*	       166	       190	7.47151	0.0407768	0.000741396	4		0.07
```
