## Supplementary material for "All-at-once RNA folding with 3D motif prediction framed by evolutionary information": RF01257_snR31.cacofold.helixcov

```
# RMs = 10 L = 243

# RM_HELIX NESTED 36-47 55-65, nbp = 11 nbp_cov = 2
# pvals: 0.657514,1.60345e-06,0.657514,2.72477e-06,0.877992,0.943947,0.0298348,0.935856,0.776224,0.851638,0.657514
# aggregated NONE
NESTED  :::::::::::::::::::::::::::::::::::<<<<<<<<<<<_______>>>>>>>>>>>::::::::::::::::::::::::::::::::::::::::::::::::::::::::::::::::::::::::::::::::::::::::::::::::::::::::::::::::::::::::::::::::::::::::::::::::::::::::::::::::::
        ::::::::::::::::::::::::::::::::::::<-<_____________________>->:::::::::::::::::::::::::::::::::::::::::::::::::::::::::::::::::::::::::::::::::::::::::::::::::::::::::::::::::::::::::::::::::::::::::::::::::::::::::::::::::::

# RM_HELIX NESTED 24-35 70-83, nbp = 12 nbp_cov = 1
# pvals: 0.231546,0.231546,0.000168615,0.0329597,0.886022,0.657514,0.0733294,0.0370659,0.657514,0.657514,0.657514,0.657514
# aggregated NONE
NESTED  :::::::::::::::::::::::<<<<<<<<<<<<_________________________________>>>>>>->>>>>>:::::::::::::::::::::::::::::::::::::::::::::::::::::::::::::::::::::::::::::::::::::::::::::::::::::::::::::::::::::::::::::::::::::::::::::::::
        :::::::::::::::::::::::::<____________________________________________________>:::::::::::::::::::::::::::::::::::::::::::::::::::::::::::::::::::::::::::::::::::::::::::::::::::::::::::::::::::::::::::::::::::::::::::::::::::

# RM_HELIX NESTED 90-93 100-103, nbp = 4 nbp_cov = 0
# pvals: 0.817471,0.935856,0.0755221,0.0713845
# aggregated NONE
NESTED  :::::::::::::::::::::::::::::::::::::::::::::::::::::::::::::::::::::::::::::::::::::::<<<<_____>>>>::::::::::::::::::::::::::::::::::::::::::::::::::::::::::::::::::::::::::::::::::::::::::::::::::::::::::::::::::::::::::::::
        ::::::::::::::::::::::::::::::::::::::::::::::::::::::::::::::::::::::::::::::::::::::::::::::::::::::::::::::::::::::::::::::::::::::::::::::::::::::::::::::::::::::::::::::::::::::::::::::::::::::::::::::::::::::::::::::::::

# RM_HELIX NESTED 4-20 106-131, nbp = 17 nbp_cov = 1
# pvals: 0.931752,0.886022,0.657514,0.657514,0.804311,0.851638,0.657514,0.657514,0.231546,0.231546,0.744555,0.0032645,0.657514,0.657514,0.657514,0.657514,6.21825e-05
# aggregated NONE
NESTED  :::<<<<<<<<<<<<<<<<<__________________________________________________________________________________>>>>>>>>>>>>>>>>>:::::::::::::::::::::::::::::::::::::::::::::::::::::::::::::::::::::::::::::::::::::::::::::::::::::::::::
        :::::::::::::::::::<__________________________________________________________________________________>:::::::::::::::::::::::::::::::::::::::::::::::::::::::::::::::::::::::::::::::::::::::::::::::::::::::::::::::::::::::::::

# RM_HELIX NESTED 165-174 182-191, nbp = 10 nbp_cov = 1
# pvals: 0.00865487,0.000741396,0.231546,0.657514,0.886022,0.657514,0.0468515,0.657514,0.657514,0.657514
# aggregated NONE
NESTED  ::::::::::::::::::::::::::::::::::::::::::::::::::::::::::::::::::::::::::::::::::::::::::::::::::::::::::::::::::::::::::::::::::::::::::::::::::::::::<<<<<<<<<<_______>>>>>>>>>>:::::::::::::::::::::::::::::::::::::::::::::::
        :::::::::::::::::::::::::::::::::::::::::::::::::::::::::::::::::::::::::::::::::::::::::::::::::::::::::::::::::::::::::::::::::::::::::::::::::::::::::<_______________________>::::::::::::::::::::::::::::::::::::::::::::::::

# RM_HELIX NESTED 160-160 209-209, nbp = 1 nbp_cov = 0
# pvals: 0.90586
# aggregated NONE
NESTED  :::::::::::::::::::::::::::::::::::::::::::::::::::::::::::::::::::::::::::::::::::::::::::::::::::::::::::::::::::::::::::::::::::::::::::::::::::<___________________________________________>::::::::::::::::::::::::::::::::::
        ::::::::::::::::::::::::::::::::::::::::::::::::::::::::::::::::::::::::::::::::::::::::::::::::::::::::::::::::::::::::::::::::::::::::::::::::::::::::::::::::::::::::::::::::::::::::::::::::::::::::::::::::::::::::::::::::::

# RM_HELIX NESTED 144-156 216-228, nbp = 13 nbp_cov = 0
# pvals: 0.657514,0.657514,0.657514,0.657514,0.657514,0.657514,0.657514,0.657514,0.657514,0.657514,0.657514,0.0107788,0.657514
# aggregated NONE
NESTED  :::::::::::::::::::::::::::::::::::::::::::::::::::::::::::::::::::::::::::::::::::::::::::::::::::::::::::::::::::::::::::::::::::<<<<<<<<<<<<<______________________________________________________>>>>>>>>>>>>>:::::::::::::::
        ::::::::::::::::::::::::::::::::::::::::::::::::::::::::::::::::::::::::::::::::::::::::::::::::::::::::::::::::::::::::::::::::::::::::::::::::::::::::::::::::::::::::::::::::::::::::::::::::::::::::::::::::::::::::::::::::::

# RM_HELIX NESTED 134-140 232-238, nbp = 7 nbp_cov = 0
# pvals: 0.657514,0.0267571,0.657514,0.0139587,0.657514,0.657514,0.657514
# aggregated NONE
NESTED  :::::::::::::::::::::::::::::::::::::::::::::::::::::::::::::::::::::::::::::::::::::::::::::::::::::::::::::::::::::::::<<<<<<<______________________________________________________________________________________>>>>>>>:::::
        ::::::::::::::::::::::::::::::::::::::::::::::::::::::::::::::::::::::::::::::::::::::::::::::::::::::::::::::::::::::::::::::::::::::::::::::::::::::::::::::::::::::::::::::::::::::::::::::::::::::::::::::::::::::::::::::::::

# RM_IL K-turn 157-159 210-215, nbp = 0 nbp_cov = 0 nhl_b_cov 0/2
# aggregated NONE
RM_IL   ::::::::::::::::::::::::::::::::::::::::::::::::::::::::::::::::::::::::::::::::::::::::::::::::::::::::::::::::::::::::::::::::::::::::::::::::xxx:::::::::::::::::::::::::::::::::::::::::::::xxxxxx:::::::::::::::::::::::::::: K-turn

# RM_J3 J3_typeC.rot-2S 21-23 84-89 104-105, nbp = 0 nbp_cov = 0 nhl_b_cov 2/3
# aggregated NONE
RM_J3   ::::::::::::::::::::XXX::::::::::::::::::::::::::::::::::::::::::::::::::::::::::XXXXXX:::::::::::::xx:::::::::::::::::::::::::::::::::::::::::::::::::::::::::::::::::::::::::::::::::::::::::::::::::::::::::::::::::::::::::::: J3_typeC.rot-2S
```
