## Supplementary material for "All-at-once RNA folding with 3D motif prediction framed by evolutionary information": RF01257_snR31.cacofold.power

```
# Power analysis of CaCoFold structure
#
# Powertype = SINGLE SUBSTITUTIONS
# covary left_pos right_pos substitutions power
#----------------------------------------------------------------
4		131		3		0.02
5		121		2		0.00
6		120		1		0.00
7		119		2		0.00
8		118		4		0.07
9		117		4		0.07
10		116		1		0.00
11		115		1		0.00
12		114		4		0.07
13		113		3		0.02
14		112		7		0.20
15		111		2		0.00
16		110		0		0.00
17		109		0		0.00
18		108		0		0.00
19		107		0		0.00
* 20		106		4		0.07
24		83		1		0.00
25		82		1		0.00
* 26		81		7		0.20
27		80		4		0.07
28		78		2		0.00
29		77		4		0.07
30		75		3		0.02
31		74		2		0.00
32		73		0		0.00
33		72		0		0.00
34		71		0		0.00
35		70		0		0.00
36		65		0		0.00
* 37		64		7		0.20
38		63		1		0.00
* 39		62		6		0.16
40		61		5		0.11
41		60		5		0.11
42		59		8		0.24
43		58		1		0.00
45		57		4		0.07
46		56		6		0.16
47		55		2		0.00
90		103		2		0.00
91		102		3		0.02
92		101		6		0.16
93		100		4		0.07
134		238		2		0.00
135		237		2		0.00
136		236		0		0.00
137		235		2		0.00
138		234		0		0.00
139		233		1		0.00
140		232		0		0.00
144		228		1		0.00
145		227		0		0.00
146		226		0		0.00
147		225		0		0.00
148		224		0		0.00
149		223		0		0.00
150		222		0		0.00
151		221		0		0.00
152		220		0		0.00
153		219		1		0.00
154		218		0		0.00
155		217		2		0.00
156		216		0		0.00
160		209		2		0.00
165		191		2		0.00
* 166		190		4		0.07
167		189		2		0.00
168		188		0		0.00
169		187		1		0.00
170		186		0		0.00
171		185		3		0.02
172		184		0		0.00
173		183		0		0.00
174		182		0		0.00
#
# BPAIRS 75
# avg substitutions per BP 2.0
# BPAIRS expected to covary 2.2 +/- 1.4
# BPAIRS observed to covary 5
#
```
