## Supplementary material for "All-at-once RNA folding with 3D motif prediction framed by evolutionary information": RF01257_snR31.power

```
# Power analysis of given structure
#
# Powertype = SINGLE SUBSTITUTIONS
# covary left_pos right_pos substitutions power
#----------------------------------------------------------------
15		111		2		0.00
16		110		0		0.00
17		109		0		0.00
18		108		0		0.00
19		107		0		0.00
* 20		106		4		0.07
21		105		2		0.00
22		104		1		0.00
24		83		1		0.00
25		82		1		0.00
* 26		81		7		0.20
27		80		4		0.07
28		78		2		0.00
29		77		4		0.07
30		76		3		0.02
31		75		3		0.02
32		73		0		0.00
33		72		0		0.00
34		71		0		0.00
35		70		0		0.00
36		65		0		0.00
* 37		64		7		0.20
38		63		1		0.00
* 39		62		6		0.16
46		57		5		0.11
47		56		3		0.02
84		103		2		0.00
85		102		4		0.07
86		101		5		0.11
87		99		4		0.07
88		98		1		0.00
89		97		6		0.16
135		237		2		0.00
136		236		0		0.00
137		235		2		0.00
138		234		0		0.00
140		232		0		0.00
141		231		0		0.00
149		223		0		0.00
150		222		0		0.00
151		221		0		0.00
152		220		0		0.00
153		219		1		0.00
154		218		0		0.00
155		217		2		0.00
156		216		0		0.00
165		191		2		0.00
* 166		190		4		0.07
167		189		2		0.00
168		188		0		0.00
170		186		0		0.00
171		185		3		0.02
172		184		0		0.00
173		183		0		0.00
174		182		0		0.00
#
# BPAIRS 55
# avg substitutions per BP 1.7
# BPAIRS expected to covary 1.4 +/- 1.1
# BPAIRS observed to covary 5
#
```
