## Supplementary material for "All-at-once RNA folding with 3D motif prediction framed by evolutionary information": RF01257_snR31.sorted.cov

```
#
# Method Target_E-val [cov_min,cov_max] [FP | TP True Found | Sen PPV F] 
# GTp    0.05         [-3.24,10.69]     [0 | 5 55 5 | 9.09 100.00 16.67] 
#
#       left_pos       right_pos        score          E-value           pvalue       substitutions      power
#--------------------------------------------------------------------------------------------------------------
*	      37	      64	10.69415	8.81898e-05	1.60345e-06	7		0.20
*	      39	      62	10.45381	0.000149862	2.72477e-06	6		0.16
*	      20	     106	8.96870	0.00342004	6.21825e-05	4		0.07
*	      26	      81	8.47877	0.00927383	0.000168615	7		0.20
*	     166	     190	7.47151	0.0407768	0.000741396	4		0.07
```
