## Supplementary material for "All-at-once RNA folding with 3D motif prediction framed by evolutionary information": RF01257_snR31.surv

```
10.672026	0.0181818
10.427180	0.0363636
8.958102	0.0545455
8.468409	0.0727273
7.454046	0.0909091
5.320385	0.109091
4.306022	0.127273
3.956241	0.145455
3.431570	0.163636
2.312273	0.181818
2.032448	0.2
1.822580	0.218182
1.367866	0.236364
0.423458	0.254545
0.003722	0.345455
-0.031256	0.890909
-0.136190	0.909091
-0.206147	0.927273
-0.590905	0.945455
-1.185532	0.963636
-1.465356	0.981818
-2.374786	1
&
8.678278	3.94166e-05
8.608322	7.88333e-05
8.538365	0.000157667
8.503387	0.000197083
8.433431	0.0002365
8.258541	0.000275916
8.048673	0.000315333
7.908761	0.00035475
7.803826	0.000394166
7.698892	0.000433583
7.628936	0.000473
7.558980	0.000512416
7.524002	0.000551833
7.454046	0.00059125
7.419068	0.000670083
7.279156	0.000709499
7.174222	0.000748916
7.139243	0.000788333
7.104265	0.000827749
7.069287	0.000867166
6.964353	0.000906583
6.824441	0.000945999
6.719507	0.00102483
6.684529	0.00106425
6.649551	0.00110367
6.614573	0.00126133
6.544617	0.00137958
6.509639	0.001419
6.474661	0.00145842
6.334748	0.00153725
6.299770	0.00157667
6.264792	0.00173433
6.229814	0.00181317
6.194836	0.00185258
6.159858	0.00193142
6.124880	0.00204966
6.089902	0.00208908
6.019946	0.00224675
5.984968	0.002365
5.915012	0.00244383
5.880034	0.00248325
5.845056	0.00279858
5.810078	0.00299566
5.740122	0.00311391
5.705144	0.00342925
5.670165	0.00346866
5.635187	0.0035475
5.600209	0.00362633
5.565231	0.00366575
5.530253	0.00374458
5.495275	0.00386283
5.425319	0.00390225
5.390341	0.0040205
5.355363	0.00409933
5.285407	0.00433583
5.250429	0.00441466
5.215451	0.0044935
5.180473	0.00480883
5.145495	0.00516358
5.110517	0.00540008
5.075539	0.00551833
5.040561	0.00583366
5.005583	0.00595191
4.970605	0.00599133
4.935626	0.00618841
4.900648	0.00626724
4.865670	0.00630666
4.830692	0.00638549
4.760736	0.00654316
4.620824	0.00658258
4.585846	0.00670083
4.550868	0.00677966
4.515890	0.00681908
4.480912	0.00709499
4.445934	0.00713441
4.410956	0.00744974
4.375978	0.00760741
4.341000	0.00780449
4.306022	0.00800158
4.271044	0.00843516
4.236066	0.00882933
4.201087	0.00906583
4.166109	0.00934174
4.131131	0.00957824
4.096153	0.0100907
4.061175	0.0102877
4.026197	0.010406
3.991219	0.0104848
3.956241	0.0107607
3.921263	0.0109184
3.886285	0.0109578
3.851307	0.0111549
3.816329	0.0114702
3.781351	0.0117462
3.746373	0.0122192
3.711395	0.0122586
3.641439	0.0125739
3.606461	0.0127316
3.571483	0.0128498
3.536505	0.0129681
3.501527	0.0130863
3.466548	0.0134805
3.431570	0.0136776
3.396592	0.013717
3.361614	0.0137958
3.326636	0.0139141
3.291658	0.0143477
3.256680	0.0144659
3.221702	0.0146236
3.186724	0.0148207
3.151746	0.0152542
3.116768	0.0153725
3.081790	0.0156484
3.046812	0.0159637
3.011834	0.0164762
2.976856	0.017028
2.941878	0.0171857
2.906900	0.0173433
2.871922	0.0176192
2.836944	0.0177769
2.801966	0.0178952
2.766987	0.0182499
2.732009	0.0184076
2.697031	0.01892
2.662053	0.0193536
2.627075	0.0195901
2.592097	0.0199054
2.557119	0.0202601
2.522141	0.0207331
2.487163	0.021285
2.452185	0.0218762
2.417207	0.0223492
2.382229	0.0229405
2.347251	0.0232164
2.312273	0.0236106
2.277295	0.024123
2.242317	0.0247142
2.207339	0.0250296
2.172361	0.0257785
2.137383	0.0266062
2.102405	0.0274734
2.067427	0.0277493
2.032448	0.0281435
1.997470	0.0290106
1.962492	0.0291289
1.927514	0.0294048
1.892536	0.0301931
1.857558	0.0306661
1.822580	0.0309815
1.787602	0.0316121
1.752624	0.0322428
1.717646	0.0326764
1.682668	0.0331494
1.647690	0.0335436
1.612712	0.0343319
1.577734	0.0351991
1.542756	0.0355932
1.507778	0.0361845
1.472800	0.0371305
1.437822	0.0374852
1.402844	0.0378794
1.367866	0.0386677
1.332888	0.0393378
1.297909	0.039732
1.262931	0.0405991
1.227953	0.0415451
1.192975	0.0423335
1.157997	0.0432006
1.123019	0.0439495
1.088041	0.0445802
1.053063	0.0454868
1.018085	0.0459598
0.983107	0.0467875
0.948129	0.0476941
0.913151	0.0484825
0.878173	0.0496255
0.843195	0.0508475
0.808217	0.0519905
0.773239	0.053646
0.738261	0.0558928
0.703283	0.057903
0.668305	0.0598739
0.633327	0.0622389
0.598349	0.0640126
0.563370	0.0655104
0.528392	0.0669294
0.493414	0.0689003
0.458436	0.070674
0.423458	0.0720536
0.388480	0.073512
0.353502	0.0755223
0.318524	0.0778479
0.283546	0.0797399
0.248568	0.0819078
0.213590	0.0841151
0.178612	0.0869137
0.143634	0.0895546
0.108656	0.0927868
0.073678	0.0961766
0.038700	0.100039
0.003722	0.202365
-0.031256	0.786086
-0.066234	0.792669
-0.101212	0.800552
-0.136190	0.806583
-0.171169	0.812534
-0.206147	0.819432
-0.241125	0.827868
-0.276103	0.836382
-0.311081	0.845723
-0.346059	0.853567
-0.381037	0.860978
-0.416015	0.867402
-0.450993	0.87367
-0.485971	0.879661
-0.520949	0.884549
-0.555927	0.891013
-0.590905	0.896492
-0.625883	0.902365
-0.660861	0.906819
-0.695839	0.910997
-0.730817	0.914939
-0.765795	0.918565
-0.800773	0.922192
-0.835751	0.926724
-0.870729	0.931927
-0.905708	0.935869
-0.940686	0.938707
-0.975664	0.941663
-1.010642	0.944383
-1.045620	0.947694
-1.080598	0.950493
-1.115576	0.9527
-1.150554	0.954986
-1.185532	0.959756
-1.220510	0.961608
-1.255488	0.964091
-1.290466	0.965786
-1.325444	0.968427
-1.360422	0.969452
-1.395400	0.971502
-1.430378	0.973118
-1.465356	0.974537
-1.500334	0.976587
-1.535312	0.977966
-1.570290	0.979267
-1.605268	0.980844
-1.640247	0.982381
-1.675225	0.983642
-1.710203	0.984706
-1.745181	0.986086
-1.780159	0.987308
-1.815137	0.988214
-1.850115	0.989042
-1.885093	0.989791
-1.920071	0.990343
-1.955049	0.990816
-1.990027	0.991762
-2.025005	0.992471
-2.059983	0.993142
-2.094961	0.993772
-2.129939	0.994245
-2.164917	0.994639
-2.199895	0.995073
-2.234873	0.995388
-2.269851	0.995625
-2.304829	0.996019
-2.339808	0.996334
-2.374786	0.996728
-2.409764	0.996965
-2.444742	0.997241
-2.479720	0.997399
-2.514698	0.997872
-2.549676	0.997911
-2.584654	0.998029
-2.619632	0.998542
-2.654610	0.99862
-2.689588	0.998818
-2.724566	0.998896
-2.759544	0.998975
-2.794522	0.999291
-2.829500	0.999369
-2.864478	0.999488
-2.899456	0.999685
-2.969412	0.999764
-3.004390	0.999921
-3.109325	0.999961
-3.249237	1
&
11.336609	1.96657e-06
11.196697	3.93314e-06
10.951851	5.89971e-06
10.776960	7.86627e-06
10.532114	9.83284e-06
10.252290	1.17994e-05
10.077400	1.3766e-05
9.867531	1.57325e-05
9.272904	1.76991e-05
9.202948	1.96657e-05
9.167970	2.7532e-05
9.132992	3.14651e-05
9.098014	3.53982e-05
9.063036	3.93314e-05
9.028058	4.12979e-05
8.993080	4.52311e-05
8.958102	4.91642e-05
8.923124	5.70305e-05
8.888146	7.2763e-05
8.853168	7.86627e-05
8.818190	9.24287e-05
8.783212	0.000112094
8.748234	0.000116028
8.713256	0.000129794
8.678278	0.000139626
8.643300	0.000145526
8.608322	0.000157325
8.573343	0.000167158
8.538365	0.000169125
8.503387	0.000176991
8.468409	0.000198623
8.433431	0.000204523
8.398453	0.000226155
8.363475	0.000253687
8.328497	0.00025762
8.293519	0.00027532
8.258541	0.000291052
8.188585	0.000296952
8.153607	0.000312684
8.118629	0.000328417
8.083651	0.000361849
8.048673	0.000389381
8.013695	0.000420846
7.978717	0.000440511
7.943739	0.000489676
7.908761	0.000507375
7.873782	0.00053294
7.838804	0.000580138
7.803826	0.000589971
7.768848	0.000603736
7.733870	0.000613569
7.698892	0.000635202
7.663914	0.000645034
7.628936	0.000660767
7.558980	0.000680433
7.524002	0.000692232
7.489024	0.000723697
7.454046	0.000741396
7.419068	0.000743363
7.384090	0.000745329
7.349112	0.000768928
7.314134	0.000774828
7.279156	0.000794494
7.244178	0.000816126
7.209200	0.000829892
7.174222	0.000863324
7.139243	0.00086529
7.104265	0.000869223
7.069287	0.000888889
7.034309	0.000892822
6.999331	0.000904621
6.964353	0.000924287
6.929375	0.000936087
6.894397	0.000961652
6.859419	0.000983284
6.824441	0.00101082
6.789463	0.00102065
6.754485	0.00103638
6.719507	0.00106981
6.684529	0.00110718
6.649551	0.00114061
6.614573	0.00116224
6.579595	0.00117797
6.544617	0.00120354
6.509639	0.00122911
6.474661	0.001235
6.439683	0.00125467
6.404704	0.00129204
6.369726	0.00130973
6.334748	0.00138643
6.299770	0.00143363
6.264792	0.00148083
6.229814	0.00153196
6.194836	0.00158112
6.159858	0.00161062
6.124880	0.00163422
6.089902	0.00168142
6.054924	0.00175418
6.019946	0.00182301
5.984968	0.00189971
5.949990	0.00199017
5.915012	0.00205506
5.880034	0.0020885
5.845056	0.00215733
5.810078	0.00224582
5.775100	0.00230875
5.740122	0.00236775
5.705144	0.00243461
5.670165	0.00248968
5.635187	0.00253294
5.600209	0.0025998
5.565231	0.00266667
5.530253	0.0027414
5.495275	0.00282793
5.460297	0.00288299
5.425319	0.00295772
5.390341	0.00305801
5.355363	0.00318387
5.320385	0.0032645
5.285407	0.00334317
5.250429	0.0034297
5.215451	0.00353982
5.180473	0.00364405
5.145495	0.00374238
5.110517	0.00392527
5.075539	0.00407866
5.040561	0.00424189
5.005583	0.00436578
4.970605	0.00456047
4.935626	0.0046883
4.900648	0.00485349
4.865670	0.00507178
4.830692	0.00526844
4.795714	0.00544936
4.760736	0.00566765
4.725758	0.00587611
4.690780	0.00603933
4.655802	0.00625172
4.620824	0.00644248
4.585846	0.00663717
4.550868	0.00680826
4.515890	0.00706195
4.480912	0.0073058
4.445934	0.00756342
4.410956	0.00785054
4.375978	0.00811209
4.341000	0.00839331
4.306022	0.00865487
4.271044	0.00884366
4.236066	0.00906785
4.201087	0.00933727
4.166109	0.00950442
4.131131	0.00977188
4.096153	0.00998623
4.061175	0.0101986
4.026197	0.0103677
3.991219	0.0105585
3.956241	0.0107788
3.921263	0.0109617
3.886285	0.0112173
3.851307	0.0114356
3.816329	0.0117306
3.781351	0.0119076
3.746373	0.012116
3.711395	0.0123206
3.676417	0.0125251
3.641439	0.0127709
3.606461	0.0129676
3.571483	0.0131799
3.536505	0.0134002
3.501527	0.0135654
3.466548	0.0137974
3.431570	0.0139587
3.396592	0.014118
3.361614	0.0143343
3.326636	0.014529
3.291658	0.0147178
3.256680	0.0149223
3.221702	0.0151308
3.186724	0.0153864
3.151746	0.0156323
3.116768	0.0158407
3.081790	0.0161357
3.046812	0.0164385
3.011834	0.0166922
2.976856	0.0169243
2.941878	0.0172055
2.906900	0.0174631
2.871922	0.017766
2.836944	0.0180354
2.801966	0.01835
2.766987	0.0185919
2.732009	0.0188673
2.697031	0.0192488
2.662053	0.0196441
2.627075	0.0201691
2.592097	0.0206568
2.557119	0.0211091
2.522141	0.0218112
2.487163	0.0226116
2.452185	0.0235556
2.417207	0.0243559
2.382229	0.0252252
2.347251	0.0260138
2.312273	0.0267571
2.277295	0.0273746
2.242317	0.0281593
2.207339	0.0289499
2.172361	0.0298348
2.137383	0.0305939
2.102405	0.0313963
2.067427	0.032179
2.032448	0.0329597
1.997470	0.0337404
1.962492	0.0343776
1.927514	0.0350501
1.892536	0.0358092
1.857558	0.0364248
1.822580	0.0370659
1.787602	0.0376696
1.752624	0.0384326
1.717646	0.039117
1.682668	0.0398014
1.647690	0.0404661
1.612712	0.0412429
1.577734	0.0421318
1.542756	0.0429066
1.507778	0.0437522
1.472800	0.0445388
1.437822	0.0453668
1.402844	0.0461298
1.367866	0.0468515
1.332888	0.0475811
1.297909	0.0484818
1.262931	0.0492625
1.227953	0.0501278
1.192975	0.0512311
1.157997	0.052238
1.123019	0.0534081
1.088041	0.0545919
1.053063	0.0557837
1.018085	0.0572075
0.983107	0.0586372
0.948129	0.060297
0.913151	0.0621062
0.878173	0.0636952
0.843195	0.0653215
0.808217	0.067119
0.773239	0.0692704
0.738261	0.0713845
0.703283	0.0733294
0.668305	0.0755221
0.633327	0.0777581
0.598349	0.079939
0.563370	0.0823048
0.528392	0.0848161
0.493414	0.0871544
0.458436	0.0896618
0.423458	0.0922734
0.388480	0.0949046
0.353502	0.0978092
0.318524	0.100964
0.283546	0.10378
0.248568	0.107339
0.213590	0.111133
0.178612	0.115912
0.143634	0.120724
0.108656	0.125888
0.073678	0.131371
0.038700	0.137638
0.003722	0.231546
-0.031256	0.657514
-0.066234	0.682517
-0.101212	0.705227
-0.136190	0.726303
-0.171169	0.744555
-0.206147	0.761137
-0.241125	0.776224
-0.276103	0.790395
-0.311081	0.804311
-0.346059	0.817471
-0.381037	0.830323
-0.416015	0.841707
-0.450993	0.851638
-0.485971	0.860785
-0.520949	0.869902
-0.555927	0.877992
-0.590905	0.886022
-0.625883	0.893408
-0.660861	0.899896
-0.695839	0.90586
-0.730817	0.911618
-0.765795	0.917186
-0.800773	0.922293
-0.835751	0.927213
-0.870729	0.931752
-0.905708	0.935856
-0.940686	0.940303
-0.975664	0.943947
-1.010642	0.947632
-1.045620	0.950928
-1.080598	0.954167
-1.115576	0.957377
-1.150554	0.960323
-1.185532	0.96294
-1.220510	0.965654
-1.255488	0.968293
-1.290466	0.970572
-1.325444	0.97282
-1.360422	0.974757
-1.395400	0.976498
-1.430378	0.978236
-1.465356	0.979843
-1.500334	0.981355
-1.535312	0.9828
-1.570290	0.984142
-1.605268	0.985357
-1.640247	0.986545
-1.675225	0.987656
-1.710203	0.988602
-1.745181	0.989516
-1.780159	0.99033
-1.815137	0.991182
-1.850115	0.991937
-1.885093	0.9927
-1.920071	0.993329
-1.955049	0.994039
-1.990027	0.994525
-2.025005	0.995023
-2.059983	0.995497
-2.094961	0.995941
-2.129939	0.996279
-2.164917	0.9966
-2.199895	0.996922
-2.234873	0.997182
-2.269851	0.997475
-2.304829	0.997746
-2.339808	0.997961
-2.374786	0.998179
-2.409764	0.998382
-2.444742	0.998543
-2.479720	0.998708
-2.514698	0.998857
-2.549676	0.999034
-2.584654	0.999174
-2.619632	0.999274
-2.654610	0.999337
-2.689588	0.999424
-2.724566	0.999502
-2.759544	0.999575
-2.794522	0.999644
-2.829500	0.999717
-2.864478	0.999774
-2.899456	0.999811
-2.934434	0.999835
-2.969412	0.999858
-3.004390	0.999874
-3.039368	0.999892
-3.074347	0.999917
-3.109325	0.999927
-3.144303	0.999939
-3.179281	0.999957
-3.214259	0.999972
-3.249237	0.999974
-3.284215	0.999976
-3.319193	0.999978
-3.354171	0.999982
-3.389149	0.999986
-3.424127	0.999992
-3.564039	0.999998
-4.123688	1
&
32.988021	4.79573e-28
32.953043	5.18625e-28
32.918065	5.60856e-28
32.883087	6.06526e-28
32.848109	6.55914e-28
32.813131	7.09324e-28
32.778153	7.67082e-28
32.743175	8.29542e-28
32.708197	8.97089e-28
32.673218	9.70135e-28
32.638240	1.04913e-27
32.603262	1.13455e-27
32.568284	1.22693e-27
32.533306	1.32683e-27
32.498328	1.43487e-27
32.463350	1.5517e-27
32.428372	1.67804e-27
32.393394	1.81467e-27
32.358416	1.96242e-27
32.323438	2.1222e-27
32.288460	2.29499e-27
32.253482	2.48184e-27
32.218504	2.68391e-27
32.183526	2.90243e-27
32.148548	3.13874e-27
32.113570	3.39428e-27
32.078592	3.67063e-27
32.043614	3.96948e-27
32.008636	4.29265e-27
31.973658	4.64214e-27
31.938679	5.02007e-27
31.903701	5.42877e-27
31.868723	5.87074e-27
31.833745	6.34869e-27
31.798767	6.86555e-27
31.763789	7.42448e-27
31.728811	8.02891e-27
31.693833	8.68255e-27
31.658855	9.38939e-27
31.623877	1.01538e-26
31.588899	1.09804e-26
31.553921	1.18743e-26
31.518943	1.28409e-26
31.483965	1.38862e-26
31.448987	1.50166e-26
31.414009	1.62391e-26
31.379031	1.7561e-26
31.344053	1.89906e-26
31.309075	2.05365e-26
31.274097	2.22082e-26
31.239119	2.4016e-26
31.204140	2.59709e-26
31.169162	2.8085e-26
31.134184	3.03711e-26
31.099206	3.28433e-26
31.064228	3.55167e-26
31.029250	3.84077e-26
30.994272	4.15341e-26
30.959294	4.49148e-26
30.924316	4.85707e-26
30.889338	5.25242e-26
30.854360	5.67994e-26
30.819382	6.14226e-26
30.784404	6.64221e-26
30.749426	7.18284e-26
30.714448	7.76748e-26
30.679470	8.39969e-26
30.644492	9.08336e-26
30.609514	9.82266e-26
30.574536	1.06221e-25
30.539558	1.14867e-25
30.504580	1.24216e-25
30.469601	1.34325e-25
30.434623	1.45258e-25
30.399645	1.5708e-25
30.364667	1.69864e-25
30.329689	1.83689e-25
30.294711	1.98638e-25
30.259733	2.14804e-25
30.224755	2.32286e-25
30.189777	2.5119e-25
30.154799	2.71633e-25
30.119821	2.93739e-25
30.084843	3.17644e-25
30.049865	3.43494e-25
30.014887	3.71447e-25
29.979909	4.01676e-25
29.944931	4.34363e-25
29.909953	4.69711e-25
29.874975	5.07935e-25
29.839997	5.49269e-25
29.805019	5.93966e-25
29.770041	6.42301e-25
29.735062	6.94568e-25
29.700084	7.51087e-25
29.665106	8.12206e-25
29.630128	8.78297e-25
29.595150	9.49766e-25
29.560172	1.02705e-24
29.525194	1.11062e-24
29.490216	1.20099e-24
29.455238	1.29872e-24
29.420260	1.40439e-24
29.385282	1.51866e-24
29.350304	1.64223e-24
29.315326	1.77585e-24
29.280348	1.92035e-24
29.245370	2.0766e-24
29.210392	2.24556e-24
29.175414	2.42826e-24
29.140436	2.62583e-24
29.105458	2.83948e-24
29.070480	3.0705e-24
29.035501	3.32032e-24
29.000523	3.59046e-24
28.965545	3.88258e-24
28.930567	4.19846e-24
28.895589	4.54003e-24
28.860611	4.90939e-24
28.825633	5.3088e-24
28.790655	5.7407e-24
28.755677	6.20774e-24
28.720699	6.71276e-24
28.685721	7.25887e-24
28.650743	7.84939e-24
28.615765	8.48795e-24
28.580787	9.17846e-24
28.545809	9.92512e-24
28.510831	1.07325e-23
28.475853	1.16056e-23
28.440875	1.25497e-23
28.405897	1.35706e-23
28.370919	1.46745e-23
28.335941	1.58682e-23
28.300962	1.7159e-23
28.265984	1.85548e-23
28.231006	2.00641e-23
28.196028	2.16961e-23
28.161050	2.34609e-23
28.126072	2.53693e-23
28.091094	2.74328e-23
28.056116	2.96642e-23
28.021138	3.2077e-23
27.986160	3.46861e-23
27.951182	3.75073e-23
27.916204	4.0558e-23
27.881226	4.38568e-23
27.846248	4.74239e-23
27.811270	5.1281e-23
27.776292	5.54518e-23
27.741314	5.99618e-23
27.706336	6.48386e-23
27.671358	7.01119e-23
27.636380	7.58141e-23
27.601402	8.19799e-23
27.566423	8.86472e-23
27.531445	9.58566e-23
27.496467	1.03652e-22
27.461489	1.12082e-22
27.426511	1.21197e-22
27.391533	1.31053e-22
27.356555	1.4171e-22
27.321577	1.53235e-22
27.286599	1.65696e-22
27.251621	1.7917e-22
27.216643	1.9374e-22
27.181665	2.09495e-22
27.146687	2.2653e-22
27.111709	2.44951e-22
27.076731	2.64869e-22
27.041753	2.86407e-22
27.006775	3.09696e-22
26.971797	3.34878e-22
26.936819	3.62108e-22
26.901841	3.91552e-22
26.866863	4.23389e-22
26.831884	4.57814e-22
26.796906	4.95038e-22
26.761928	5.35289e-22
26.726950	5.78811e-22
26.691972	6.25872e-22
26.656994	6.76759e-22
26.622016	7.31782e-22
26.587038	7.91278e-22
26.552060	8.5561e-22
26.517082	9.25172e-22
26.482104	1.00039e-21
26.447126	1.08172e-21
26.412148	1.16966e-21
26.377170	1.26475e-21
26.342192	1.36757e-21
26.307214	1.47875e-21
26.272236	1.59896e-21
26.237258	1.72895e-21
26.202280	1.8695e-21
26.167302	2.02148e-21
26.132324	2.1858e-21
26.097345	2.36349e-21
26.062367	2.55561e-21
26.027389	2.76335e-21
25.992411	2.98797e-21
25.957433	3.23085e-21
25.922455	3.49347e-21
25.887477	3.77744e-21
25.852499	4.08448e-21
25.817521	4.41647e-21
25.782543	4.77545e-21
25.747565	5.16359e-21
25.712587	5.58328e-21
25.677609	6.03708e-21
25.642631	6.52775e-21
25.607653	7.0583e-21
25.572675	7.63196e-21
25.537697	8.25224e-21
25.502719	8.92292e-21
25.467741	9.6481e-21
25.432763	1.04322e-20
25.397785	1.128e-20
25.362806	1.21967e-20
25.327828	1.31879e-20
25.292850	1.42597e-20
25.257872	1.54185e-20
25.222894	1.66714e-20
25.187916	1.80262e-20
25.152938	1.94911e-20
25.117960	2.10749e-20
25.082982	2.27875e-20
25.048004	2.46391e-20
25.013026	2.66413e-20
24.978048	2.8806e-20
24.943070	3.11467e-20
24.908092	3.36775e-20
24.873114	3.64139e-20
24.838136	3.93726e-20
24.803158	4.25716e-20
24.768180	4.60306e-20
24.733202	4.97705e-20
24.698224	5.38142e-20
24.663246	5.81864e-20
24.628267	6.29138e-20
24.593289	6.80252e-20
24.558311	7.35517e-20
24.523333	7.95272e-20
24.488355	8.5988e-20
24.453377	9.29737e-20
24.418399	1.00527e-19
24.383421	1.08693e-19
24.348443	1.17523e-19
24.313465	1.2707e-19
24.278487	1.37392e-19
24.243509	1.48553e-19
24.208531	1.6062e-19
24.173553	1.73667e-19
24.138575	1.87774e-19
24.103597	2.03026e-19
24.068619	2.19517e-19
24.033641	2.37348e-19
23.998663	2.56626e-19
23.963685	2.7747e-19
23.928706	3.00006e-19
23.893728	3.24373e-19
23.858750	3.50718e-19
23.823772	3.79202e-19
23.788794	4.09999e-19
23.753816	4.43297e-19
23.718838	4.79299e-19
23.683860	5.18224e-19
23.648882	5.6031e-19
23.613904	6.05812e-19
23.578926	6.55009e-19
23.543948	7.08201e-19
23.508970	7.65711e-19
23.473992	8.2789e-19
23.439014	8.95117e-19
23.404036	9.67803e-19
23.369058	1.04639e-18
23.334080	1.13135e-18
23.299102	1.22322e-18
23.264124	1.32254e-18
23.229146	1.42992e-18
23.194167	1.54602e-18
23.159189	1.67155e-18
23.124211	1.80726e-18
23.089233	1.95399e-18
23.054255	2.11264e-18
23.019277	2.28415e-18
22.984299	2.46959e-18
22.949321	2.67009e-18
22.914343	2.88685e-18
22.879365	3.12121e-18
22.844387	3.37459e-18
22.809409	3.64853e-18
22.774431	3.94471e-18
22.739453	4.26492e-18
22.704475	4.61112e-18
22.669497	4.98542e-18
22.634519	5.39009e-18
22.599541	5.8276e-18
22.564563	6.30061e-18
22.529585	6.81201e-18
22.494607	7.36491e-18
22.459628	7.96267e-18
22.424650	8.60894e-18
22.389672	9.30765e-18
22.354694	1.0063e-17
22.319716	1.08797e-17
22.284738	1.17627e-17
22.249760	1.27173e-17
22.214782	1.37493e-17
22.179804	1.48651e-17
22.144826	1.60714e-17
22.109848	1.73756e-17
22.074870	1.87855e-17
22.039892	2.03099e-17
22.004914	2.19579e-17
21.969936	2.37396e-17
21.934958	2.56659e-17
21.899980	2.77483e-17
21.865002	2.99998e-17
21.830024	3.24338e-17
21.795046	3.50653e-17
21.760068	3.79102e-17
21.725089	4.09859e-17
21.690111	4.4311e-17
21.655133	4.79058e-17
21.620155	5.17922e-17
21.585177	5.59937e-17
21.550199	6.05361e-17
21.515221	6.54468e-17
21.480243	7.07557e-17
21.445265	7.64952e-17
21.410287	8.27001e-17
21.375309	8.94081e-17
21.340331	9.66602e-17
21.305353	1.045e-16
21.270375	1.12976e-16
21.235397	1.22139e-16
21.200419	1.32045e-16
21.165441	1.42754e-16
21.130463	1.54332e-16
21.095485	1.66848e-16
21.060507	1.80379e-16
21.025529	1.95007e-16
20.990550	2.10821e-16
20.955572	2.27916e-16
20.920594	2.46398e-16
20.885616	2.66378e-16
20.850638	2.87977e-16
20.815660	3.11328e-16
20.780682	3.36571e-16
20.745704	3.6386e-16
20.710726	3.93361e-16
20.675748	4.25254e-16
20.640770	4.59731e-16
20.605792	4.97002e-16
20.570814	5.37295e-16
20.535836	5.80852e-16
20.500858	6.2794e-16
20.465880	6.78844e-16
20.430902	7.33873e-16
20.395924	7.93361e-16
20.360946	8.5767e-16
20.325968	9.27189e-16
20.290990	1.00234e-15
20.256011	1.08358e-15
20.221033	1.17141e-15
20.186055	1.26635e-15
20.151077	1.36898e-15
20.116099	1.47993e-15
20.081121	1.59987e-15
20.046143	1.72952e-15
20.011165	1.86968e-15
19.976187	2.02119e-15
19.941209	2.18497e-15
19.906231	2.36202e-15
19.871253	2.55341e-15
19.836275	2.76031e-15
19.801297	2.98396e-15
19.766319	3.22573e-15
19.731341	3.48707e-15
19.696363	3.76959e-15
19.661385	4.07498e-15
19.626407	4.40511e-15
19.591429	4.76197e-15
19.556451	5.14773e-15
19.521472	5.56473e-15
19.486494	6.0155e-15
19.451516	6.50276e-15
19.416538	7.02948e-15
19.381560	7.59885e-15
19.346582	8.21431e-15
19.311604	8.87961e-15
19.276626	9.59876e-15
19.241648	1.03761e-14
19.206670	1.12165e-14
19.171692	1.21248e-14
19.136714	1.31066e-14
19.101736	1.4168e-14
19.066758	1.53152e-14
19.031780	1.65554e-14
18.996802	1.78958e-14
18.961824	1.93448e-14
18.926846	2.09111e-14
18.891868	2.26041e-14
18.856890	2.44341e-14
18.821911	2.64122e-14
18.786933	2.85504e-14
18.751955	3.08616e-14
18.716977	3.33598e-14
18.681999	3.60601e-14
18.647021	3.8979e-14
18.612043	4.21339e-14
18.577065	4.55442e-14
18.542087	4.92303e-14
18.507109	5.32147e-14
18.472131	5.75213e-14
18.437153	6.21763e-14
18.402175	6.72079e-14
18.367197	7.26465e-14
18.332219	7.85249e-14
18.297241	8.48788e-14
18.262263	9.17466e-14
18.227285	9.91698e-14
18.192307	1.07193e-13
18.157329	1.15866e-13
18.122351	1.25239e-13
18.087372	1.35371e-13
18.052394	1.46322e-13
18.017416	1.58158e-13
17.982438	1.70951e-13
17.947460	1.84779e-13
17.912482	1.99724e-13
17.877504	2.15878e-13
17.842526	2.33337e-13
17.807548	2.52208e-13
17.772570	2.72604e-13
17.737592	2.94649e-13
17.702614	3.18475e-13
17.667636	3.44227e-13
17.632658	3.72061e-13
17.597680	4.02143e-13
17.562702	4.34657e-13
17.527724	4.69798e-13
17.492746	5.07778e-13
17.457768	5.48827e-13
17.422790	5.93193e-13
17.387812	6.41143e-13
17.352833	6.92967e-13
17.317855	7.48977e-13
17.282877	8.09512e-13
17.247899	8.74937e-13
17.212921	9.45646e-13
17.177943	1.02207e-12
17.142965	1.10466e-12
17.107987	1.19392e-12
17.073009	1.29039e-12
17.038031	1.39465e-12
17.003053	1.50733e-12
16.968075	1.62911e-12
16.933097	1.76072e-12
16.898119	1.90296e-12
16.863141	2.05668e-12
16.828163	2.22281e-12
16.793185	2.40235e-12
16.758207	2.59638e-12
16.723229	2.80608e-12
16.688251	3.0327e-12
16.653273	3.27761e-12
16.618294	3.54228e-12
16.583316	3.82831e-12
16.548338	4.13742e-12
16.513360	4.47148e-12
16.478382	4.83248e-12
16.443404	5.22262e-12
16.408426	5.64423e-12
16.373448	6.09984e-12
16.338470	6.59222e-12
16.303492	7.1243e-12
16.268514	7.6993e-12
16.233536	8.32068e-12
16.198558	8.99217e-12
16.163580	9.71781e-12
16.128602	1.0502e-11
16.093624	1.13493e-11
16.058646	1.2265e-11
16.023668	1.32546e-11
15.988690	1.43239e-11
15.953712	1.54794e-11
15.918734	1.6728e-11
15.883755	1.80773e-11
15.848777	1.95353e-11
15.813799	2.11108e-11
15.778821	2.28133e-11
15.743843	2.4653e-11
15.708865	2.66409e-11
15.673887	2.8789e-11
15.638909	3.11101e-11
15.603931	3.36182e-11
15.568953	3.63284e-11
15.533975	3.92568e-11
15.498997	4.24211e-11
15.464019	4.58402e-11
15.429041	4.95347e-11
15.394063	5.35266e-11
15.359085	5.784e-11
15.324107	6.25006e-11
15.289129	6.75365e-11
15.254151	7.29777e-11
15.219173	7.88569e-11
15.184195	8.52093e-11
15.149216	9.20729e-11
15.114238	9.94889e-11
15.079260	1.07502e-10
15.044282	1.16159e-10
15.009304	1.25513e-10
14.974326	1.35619e-10
14.939348	1.46539e-10
14.904370	1.58336e-10
14.869392	1.71083e-10
14.834414	1.84854e-10
14.799436	1.99733e-10
14.764458	2.15809e-10
14.729480	2.33176e-10
14.694502	2.5194e-10
14.659524	2.72213e-10
14.624546	2.94114e-10
14.589568	3.17776e-10
14.554590	3.4334e-10
14.519612	3.70957e-10
14.484634	4.00794e-10
14.449656	4.33028e-10
14.414677	4.67851e-10
14.379699	5.05471e-10
14.344721	5.46112e-10
14.309743	5.90017e-10
14.274765	6.37448e-10
14.239787	6.88687e-10
14.204809	7.4404e-10
14.169831	8.03836e-10
14.134853	8.68431e-10
14.099875	9.38211e-10
14.064897	1.01359e-09
14.029919	1.09502e-09
13.994941	1.18298e-09
13.959963	1.278e-09
13.924985	1.38063e-09
13.890007	1.4915e-09
13.855029	1.61127e-09
13.820051	1.74063e-09
13.785073	1.88037e-09
13.750095	2.0313e-09
13.715116	2.19434e-09
13.680138	2.37044e-09
13.645160	2.56066e-09
13.610182	2.76611e-09
13.575204	2.98803e-09
13.540226	3.22772e-09
13.505248	3.48661e-09
13.470270	3.76623e-09
13.435292	4.06825e-09
13.400314	4.39444e-09
13.365336	4.74674e-09
13.330358	5.12724e-09
13.295380	5.53819e-09
13.260402	5.98203e-09
13.225424	6.46137e-09
13.190446	6.97906e-09
13.155468	7.53815e-09
13.120490	8.14195e-09
13.085512	8.79403e-09
13.050534	9.49824e-09
13.015556	1.02587e-08
12.980577	1.108e-08
12.945599	1.19669e-08
12.910621	1.29247e-08
12.875643	1.39589e-08
12.840665	1.50758e-08
12.805687	1.62818e-08
12.770709	1.75842e-08
12.735731	1.89905e-08
12.700753	2.0509e-08
12.665775	2.21487e-08
12.630797	2.39192e-08
12.595819	2.58309e-08
12.560841	2.78951e-08
12.525863	3.01239e-08
12.490885	3.25304e-08
12.455907	3.51287e-08
12.420929	3.7934e-08
12.385951	4.09628e-08
12.350973	4.42329e-08
12.315995	4.77634e-08
12.281017	5.1575e-08
12.246038	5.569e-08
12.211060	6.01325e-08
12.176082	6.49285e-08
12.141104	7.0106e-08
12.106126	7.56953e-08
12.071148	8.1729e-08
12.036170	8.82424e-08
12.001192	9.52733e-08
11.966214	1.02863e-07
11.931236	1.11055e-07
11.896258	1.19899e-07
11.861280	1.29444e-07
11.826302	1.39746e-07
11.791324	1.50867e-07
11.756346	1.62869e-07
11.721368	1.75823e-07
11.686390	1.89805e-07
11.651412	2.04894e-07
11.616434	2.21179e-07
11.581456	2.38754e-07
11.546478	2.57721e-07
11.511499	2.78189e-07
11.476521	3.00277e-07
11.441543	3.24113e-07
11.406565	3.49833e-07
11.371587	3.77587e-07
11.336609	4.07534e-07
11.301631	4.39847e-07
11.266653	4.74712e-07
11.231675	5.1233e-07
11.196697	5.52915e-07
11.161719	5.96703e-07
11.126741	6.43943e-07
11.091763	6.94907e-07
11.056785	7.49886e-07
11.021807	8.09195e-07
10.986829	8.73172e-07
10.951851	9.42184e-07
10.916873	1.01662e-06
10.881895	1.09692e-06
10.846917	1.18352e-06
10.811939	1.27692e-06
10.776960	1.37765e-06
10.741982	1.48629e-06
10.707004	1.60345e-06
10.672026	1.72979e-06
10.637048	1.86603e-06
10.602070	2.01293e-06
10.567092	2.17133e-06
10.532114	2.34212e-06
10.497136	2.52625e-06
10.462158	2.72477e-06
10.427180	2.93878e-06
10.392202	3.16948e-06
10.357224	3.41817e-06
10.322246	3.68622e-06
10.287268	3.97515e-06
10.252290	4.28654e-06
10.217312	4.62214e-06
10.182334	4.98381e-06
10.147356	5.37353e-06
10.112378	5.79348e-06
10.077400	6.24596e-06
10.042421	6.73346e-06
10.007443	7.25865e-06
9.972465	7.82443e-06
9.937487	8.43386e-06
9.902509	9.09029e-06
9.867531	9.79727e-06
9.832553	1.05586e-05
9.797575	1.13785e-05
9.762597	1.22614e-05
9.727619	1.32119e-05
9.692641	1.42351e-05
9.657663	1.53367e-05
9.622685	1.65223e-05
9.587707	1.77984e-05
9.552729	1.91716e-05
9.517751	2.06492e-05
9.482773	2.2239e-05
9.447795	2.39492e-05
9.412817	2.57888e-05
9.377839	2.77673e-05
9.342861	2.98949e-05
9.307882	3.21825e-05
9.272904	3.46417e-05
9.237926	3.7285e-05
9.202948	4.01258e-05
9.167970	4.31783e-05
9.132992	4.64575e-05
9.098014	4.99798e-05
9.063036	5.37623e-05
9.028058	5.78234e-05
8.993080	6.21825e-05
8.958102	6.68605e-05
8.923124	7.18794e-05
8.888146	7.72625e-05
8.853168	8.30344e-05
8.818190	8.92214e-05
8.783212	9.58511e-05
8.748234	0.000102952
8.713256	0.000110556
8.678278	0.000118694
8.643300	0.000127399
8.608322	0.000136708
8.573343	0.000146655
8.538365	0.000157278
8.503387	0.000168615
8.468409	0.000180706
8.433431	0.000193589
8.398453	0.000207303
8.363475	0.000221887
8.328497	0.000237376
8.293519	0.000253803
8.258541	0.000271197
8.223563	0.000289577
8.188585	0.000308955
8.153607	0.000329326
8.118629	0.000350663
8.083651	0.000372909
8.048673	0.00039596
8.013695	0.000419637
7.978717	0.000443637
7.943739	0.000467427
7.908761	0.000489929
&
```
