## Supplementary material for "All-at-once RNA folding with 3D motif prediction framed by evolutionary information": RF01258_snR10.cacofold.cov

```
#
# Method Target_E-val [cov_min,cov_max] [FP | TP True Found | Sen PPV F] 
# GTp    0.05           [-8.11,18.91]    [0 | 7 315 7 | 2.22 100.00 4.35] 
#
# in_CaCoFold in_given  left_pos      right_pos  score            E-value       pvalue       substitutions    power
#------------------------------------------------------------------------------------------------------------------------
*	*	        35	        91	12.15008	0.0481928	0.000753012	4		0.07
*	*	       116	       133	13.37527	0.0144414	0.000225647	11		0.35
*	*	       194	       300	13.69311	0.0105621	0.000165033	4		0.07
*	*	       210	       287	14.20180	0.00584067	9.12605e-05	4		0.07
*	*	       215	       282	18.90846	2.69462e-05	4.21034e-07	10		0.32
*	*	       227	       247	14.65149	0.00355544	5.55537e-05	4		0.07
*	*	       231	       243	12.64727	0.0291907	0.000456105	11		0.35
```
