## Supplementary material for "All-at-once RNA folding with 3D motif prediction framed by evolutionary information": RF01258_snR10.power

```
# Power analysis of given structure
#
# Powertype = SINGLE SUBSTITUTIONS
# covary left_pos right_pos substitutions power
#----------------------------------------------------------------
14		168		0		0.00
15		167		4		0.07
16		166		0		0.00
17		164		4		0.07
18		163		0		0.00
19		162		2		0.00
23		106		6		0.16
24		105		2		0.00
25		104		0		0.00
26		103		3		0.02
27		102		1		0.00
28		101		5		0.11
29		100		6		0.16
32		93		7		0.20
34		92		4		0.07
* 35		91		4		0.07
36		90		6		0.16
48		81		0		0.00
50		80		0		0.00
51		79		0		0.00
52		78		5		0.11
53		77		1		0.00
54		74		0		0.00
55		73		0		0.00
56		72		2		0.00
57		71		0		0.00
58		69		0		0.00
59		68		0		0.00
60		67		3		0.02
114		136		9		0.28
115		135		11		0.35
* 116		133		11		0.35
192		302		6		0.16
193		301		9		0.28
* 194		300		4		0.07
195		299		8		0.24
196		298		3		0.02
197		297		1		0.00
198		296		2		0.00
199		295		0		0.00
200		294		0		0.00
208		289		0		0.00
209		288		2		0.00
* 210		287		4		0.07
211		286		1		0.00
213		284		12		0.39
214		283		8		0.24
* 215		282		10		0.32
216		281		1		0.00
217		280		4		0.07
218		279		0		0.00
221		278		0		0.00
222		277		1		0.00
223		276		7		0.20
* 227		247		4		0.07
228		246		7		0.20
229		245		3		0.02
230		244		4		0.07
* 231		243		11		0.35
232		242		8		0.24
253		274		0		0.00
254		273		2		0.00
255		272		0		0.00
258		271		6		0.16
#
# BPAIRS 64
# avg substitutions per BP 3.5
# BPAIRS expected to covary 5.4 +/- 2.0
# BPAIRS observed to covary 7
#
```
