## Supplementary material for "All-at-once RNA folding with 3D motif prediction framed by evolutionary information": RF01258_snR10.sorted.cov

```
#
# Method Target_E-val [cov_min,cov_max] [FP | TP True Found | Sen PPV F] 
# GTp    0.05         [-8.11,18.91]     [0 | 7 64 7 | 10.94 100.00 19.72] 
#
#       left_pos       right_pos        score          E-value           pvalue       substitutions      power
#--------------------------------------------------------------------------------------------------------------
*	     215	     282	18.90846	2.69462e-05	4.21034e-07	10		0.32
*	     227	     247	14.65149	0.00355544	5.55537e-05	4		0.07
*	     210	     287	14.20180	0.00584067	9.12605e-05	4		0.07
*	     194	     300	13.69311	0.0105621	0.000165033	4		0.07
*	     116	     133	13.37527	0.0144414	0.000225647	11		0.35
*	     231	     243	12.64727	0.0291907	0.000456105	11		0.35
*	      35	      91	12.15008	0.0481928	0.000753012	4		0.07
```
