## Supplementary material for "All-at-once RNA folding with 3D motif prediction framed by evolutionary information": RF01258_snR10.surv

```
18.900000	0.015625
14.650000	0.03125
14.200000	0.046875
13.650000	0.0625
13.350000	0.078125
12.600000	0.09375
12.150000	0.109375
11.450000	0.125
11.400000	0.140625
10.200000	0.15625
9.250000	0.171875
8.000000	0.1875
7.950000	0.203125
7.550000	0.21875
7.500000	0.234375
7.300000	0.25
7.200000	0.265625
6.400000	0.28125
5.950000	0.296875
5.700000	0.3125
5.450000	0.328125
5.350000	0.34375
4.850000	0.359375
3.000000	0.375
2.950000	0.390625
2.000000	0.40625
1.800000	0.421875
1.450000	0.4375
1.350000	0.453125
1.150000	0.46875
0.950000	0.484375
0.850000	0.5
0.550000	0.515625
-0.050000	0.96875
-0.700000	0.984375
-2.400000	1
&
15.200000	3.24549e-05
14.350000	6.49098e-05
13.800000	9.73647e-05
13.000000	0.00012982
12.950000	0.000162274
12.850000	0.000194729
12.100000	0.000227184
11.950000	0.000259639
11.850000	0.000292094
11.550000	0.000324549
11.400000	0.000357004
11.350000	0.000389459
11.250000	0.000421914
11.050000	0.000454368
10.850000	0.000551733
10.750000	0.000649098
10.650000	0.000714008
10.600000	0.000778917
10.500000	0.000811372
10.450000	0.000843827
10.300000	0.000876282
10.250000	0.000973647
10.200000	0.00103856
10.150000	0.00107101
10.100000	0.00116838
10.050000	0.00126574
9.900000	0.0012982
9.850000	0.00133065
9.800000	0.00142802
9.750000	0.00146047
9.700000	0.00149292
9.650000	0.00152538
9.600000	0.00159029
9.550000	0.00162274
9.500000	0.0016552
9.450000	0.00175256
9.350000	0.00178502
9.300000	0.00191484
9.250000	0.0020122
9.200000	0.00207711
9.150000	0.00217448
9.100000	0.00223939
8.950000	0.0023043
8.900000	0.00233675
8.800000	0.00236921
8.750000	0.00240166
8.650000	0.00256394
8.550000	0.00262885
8.500000	0.00282358
8.450000	0.00288849
8.400000	0.00298585
8.350000	0.00305076
8.300000	0.00324549
8.250000	0.00334285
8.200000	0.00337531
8.150000	0.00340776
8.100000	0.00344022
8.050000	0.00357004
8.000000	0.00373231
7.950000	0.00428405
7.900000	0.00434895
7.850000	0.00441386
7.800000	0.00447877
7.700000	0.00457614
7.650000	0.00490069
7.600000	0.00509542
7.550000	0.0053226
7.500000	0.00554979
7.450000	0.00564715
7.400000	0.00580942
7.350000	0.00590679
7.300000	0.00600415
7.250000	0.00603661
7.200000	0.00613397
7.150000	0.00623134
7.100000	0.00636116
7.050000	0.00645852
7.000000	0.0066208
6.950000	0.00671816
6.900000	0.00681553
6.850000	0.00701026
6.800000	0.00720499
6.750000	0.00752953
6.700000	0.00769181
6.650000	0.00788654
6.600000	0.00808127
6.550000	0.00821109
6.500000	0.00850318
6.450000	0.00915228
6.400000	0.00934701
6.350000	0.00970401
6.300000	0.00980138
6.250000	0.00999611
6.200000	0.0104829
6.150000	0.0106777
6.100000	0.0109373
6.050000	0.0111645
6.000000	0.0114566
5.950000	0.0116513
5.900000	0.0122355
5.850000	0.0124302
5.800000	0.0126574
5.750000	0.0131118
5.700000	0.013274
5.650000	0.0134363
5.600000	0.0136635
5.550000	0.0141828
5.500000	0.0144749
5.450000	0.0149292
5.400000	0.0155459
5.350000	0.0159029
5.300000	0.0159678
5.250000	0.0162599
5.200000	0.0168441
5.150000	0.0171362
5.100000	0.017623
5.050000	0.0180449
5.000000	0.018337
4.950000	0.0187265
4.900000	0.0188887
4.850000	0.0191159
4.800000	0.0195054
4.750000	0.0197326
4.700000	0.0200571
4.650000	0.0203492
4.600000	0.0208685
4.550000	0.021258
4.500000	0.0214851
4.450000	0.0220693
4.400000	0.0225886
4.350000	0.0231728
4.300000	0.0241464
4.250000	0.0248604
4.200000	0.025185
4.150000	0.0257692
4.100000	0.0264507
4.050000	0.0268077
4.000000	0.0275867
3.950000	0.0281059
3.900000	0.028755
3.850000	0.0290796
3.800000	0.0297611
3.750000	0.0304102
3.700000	0.0310918
3.650000	0.0318382
3.600000	0.0326821
3.550000	0.0332338
3.500000	0.0337206
3.450000	0.0350188
3.400000	0.0357328
3.350000	0.0363495
3.300000	0.0371608
3.250000	0.0379722
3.200000	0.0392055
3.150000	0.0400818
3.100000	0.0407958
3.050000	0.0416396
3.000000	0.0428405
2.950000	0.0436843
2.900000	0.0443983
2.850000	0.0450149
2.800000	0.0461509
2.750000	0.0472543
2.700000	0.0486499
2.650000	0.0496235
2.600000	0.0501753
2.550000	0.0512787
2.500000	0.052155
2.450000	0.0533558
2.400000	0.0542646
2.350000	0.0550759
2.300000	0.0564066
2.250000	0.0577372
2.200000	0.0589705
2.150000	0.0601065
2.100000	0.0614046
2.050000	0.0622809
2.000000	0.063644
1.950000	0.06478
1.900000	0.0657861
1.850000	0.0674088
1.800000	0.0695508
1.750000	0.0707192
1.700000	0.0717902
1.650000	0.0736401
1.600000	0.0750682
1.550000	0.0763339
1.500000	0.0779242
1.450000	0.0793197
1.400000	0.0815916
1.350000	0.0836038
1.300000	0.0853888
1.250000	0.0875633
1.200000	0.089543
1.150000	0.0910035
1.100000	0.0923017
1.050000	0.0947358
1.000000	0.0964884
0.950000	0.0985979
0.900000	0.100675
0.850000	0.10259
0.800000	0.104992
0.750000	0.106971
0.700000	0.109081
0.650000	0.111158
0.600000	0.113722
0.550000	0.116059
0.500000	0.118266
0.450000	0.120992
0.400000	0.123361
0.350000	0.12573
0.300000	0.128456
0.250000	0.130598
0.200000	0.132968
0.150000	0.135824
0.100000	0.138258
0.050000	0.141568
0.000000	0.350578
-0.050000	0.75714
-0.100000	0.760613
-0.150000	0.764637
-0.200000	0.768986
-0.250000	0.774406
-0.300000	0.778982
-0.350000	0.783786
-0.400000	0.788621
-0.450000	0.793976
-0.500000	0.800532
-0.550000	0.806731
-0.600000	0.814423
-0.650000	0.821141
-0.700000	0.826399
-0.750000	0.83422
-0.800000	0.841977
-0.850000	0.848825
-0.900000	0.85577
-0.950000	0.861547
-1.000000	0.865896
-1.050000	0.870765
-1.100000	0.876379
-1.150000	0.880761
-1.200000	0.885499
-1.250000	0.889718
-1.300000	0.894911
-1.350000	0.899487
-1.400000	0.903966
-1.450000	0.908185
-1.500000	0.911885
-1.550000	0.915098
-1.600000	0.91935
-1.650000	0.923114
-1.700000	0.925613
-1.750000	0.928989
-1.800000	0.932883
-1.850000	0.935642
-1.900000	0.939277
-1.950000	0.942587
-2.000000	0.945411
-2.050000	0.948072
-2.100000	0.949727
-2.150000	0.951999
-2.200000	0.954206
-2.250000	0.956543
-2.300000	0.958555
-2.350000	0.959918
-2.400000	0.961184
-2.450000	0.962839
-2.500000	0.964429
-2.550000	0.965857
-2.600000	0.967318
-2.650000	0.969168
-2.700000	0.970336
-2.750000	0.971537
-2.800000	0.97277
-2.850000	0.973939
-2.900000	0.975075
-2.950000	0.976308
-3.000000	0.977411
-3.050000	0.978547
-3.100000	0.979748
-3.150000	0.981079
-3.200000	0.982182
-3.250000	0.982994
-3.300000	0.983545
-3.350000	0.984097
-3.400000	0.985038
-3.450000	0.985752
-3.500000	0.986434
-3.550000	0.986953
-3.600000	0.98757
-3.650000	0.988349
-3.700000	0.988738
-3.750000	0.98929
-3.800000	0.989874
-3.850000	0.990296
-3.900000	0.990913
-3.950000	0.99127
-4.000000	0.991692
-4.050000	0.992308
-4.100000	0.99273
-4.150000	0.993055
-4.200000	0.993379
-4.250000	0.993671
-4.300000	0.993898
-4.350000	0.994223
-4.400000	0.994483
-4.450000	0.99458
-4.500000	0.995002
-4.550000	0.995197
-4.600000	0.995489
-4.650000	0.995846
-4.700000	0.996138
-4.750000	0.996527
-4.800000	0.996884
-4.850000	0.997112
-4.900000	0.997306
-4.950000	0.997501
-5.000000	0.997728
-5.050000	0.997923
-5.100000	0.998053
-5.150000	0.998085
-5.200000	0.998247
-5.250000	0.998377
-5.300000	0.998572
-5.350000	0.998637
-5.400000	0.998734
-5.450000	0.998864
-5.500000	0.998929
-5.600000	0.999026
-5.650000	0.999059
-5.700000	0.999156
-5.750000	0.999286
-5.800000	0.999351
-5.850000	0.999383
-5.900000	0.999448
-5.950000	0.999481
-6.000000	0.999546
-6.050000	0.999611
-6.150000	0.999643
-6.200000	0.999675
-6.250000	0.99974
-6.300000	0.999773
-6.350000	0.999805
-6.450000	0.999838
-6.500000	0.99987
-6.650000	0.999935
-7.200000	0.999968
-8.150000	1
&
17.900000	1.61938e-06
17.850000	3.23876e-06
17.300000	6.47752e-06
17.000000	8.0969e-06
16.600000	9.71628e-06
16.250000	1.2955e-05
16.200000	1.45744e-05
16.050000	1.78132e-05
15.950000	1.94326e-05
15.900000	2.10519e-05
15.850000	2.26713e-05
15.800000	2.42907e-05
15.650000	2.59101e-05
15.600000	3.56264e-05
15.400000	3.88651e-05
15.300000	4.04845e-05
15.200000	4.21039e-05
15.050000	4.53427e-05
15.000000	4.6962e-05
14.950000	4.85814e-05
14.850000	5.18202e-05
14.750000	5.34396e-05
14.700000	5.50589e-05
14.650000	6.15365e-05
14.550000	6.31558e-05
14.500000	6.63946e-05
14.450000	6.8014e-05
14.400000	7.12528e-05
14.350000	7.61109e-05
14.300000	8.25884e-05
14.250000	8.58272e-05
14.200000	8.74466e-05
14.150000	9.06853e-05
14.100000	9.71628e-05
14.050000	0.00010364
14.000000	0.000114976
13.950000	0.000132789
13.900000	0.000137647
13.850000	0.000148983
13.800000	0.000153841
13.750000	0.00015708
13.700000	0.000158699
13.650000	0.000170035
13.600000	0.000178132
13.550000	0.000187848
13.500000	0.000202423
13.450000	0.000210519
13.400000	0.000220236
13.350000	0.000239668
13.300000	0.000247765
13.250000	0.00026234
13.200000	0.000281772
13.150000	0.00028663
13.100000	0.00031416
13.050000	0.000323876
13.000000	0.000328734
12.950000	0.000353025
12.900000	0.000362741
12.850000	0.000380554
12.800000	0.000395129
12.750000	0.000425897
12.700000	0.000440472
12.650000	0.000463143
12.600000	0.000487434
12.550000	0.000500389
12.500000	0.000513344
12.450000	0.000555448
12.400000	0.00057488
12.350000	0.000594313
12.300000	0.000631558
12.250000	0.000663946
12.200000	0.000719005
12.150000	0.000753012
12.100000	0.000787019
12.050000	0.00081131
12.000000	0.000861511
11.950000	0.00088904
11.900000	0.000931144
11.850000	0.00099268
11.800000	0.0010364
11.750000	0.00108175
11.700000	0.00112871
11.650000	0.00119834
11.600000	0.00123397
11.550000	0.00128903
11.500000	0.00131818
11.450000	0.00138133
11.400000	0.00146554
11.350000	0.00150926
11.300000	0.00162262
11.250000	0.00170035
11.200000	0.00173598
11.150000	0.00178294
11.100000	0.00185743
11.050000	0.0019384
11.000000	0.00204528
10.950000	0.00219102
10.900000	0.00224122
10.850000	0.00227361
10.800000	0.00231571
10.750000	0.0024647
10.700000	0.00253109
10.650000	0.00261854
10.600000	0.00273028
10.550000	0.00286792
10.500000	0.00296347
10.450000	0.00310435
10.400000	0.00323066
10.350000	0.00334888
10.300000	0.00341527
10.250000	0.00353349
10.200000	0.00366628
10.150000	0.00378125
10.100000	0.00392862
10.050000	0.00403712
10.000000	0.004144
9.950000	0.00428812
9.900000	0.00440634
9.850000	0.00455046
9.800000	0.00463791
9.750000	0.00478203
9.700000	0.00493911
9.650000	0.0050638
9.600000	0.0052387
9.550000	0.00533424
9.500000	0.00547513
9.450000	0.0056484
9.400000	0.0058071
9.350000	0.00593665
9.300000	0.00609697
9.250000	0.00629291
9.200000	0.0064257
9.150000	0.00664432
9.100000	0.00680302
9.050000	0.00698115
9.000000	0.00713013
8.950000	0.00730988
8.900000	0.00750745
8.850000	0.00770987
8.800000	0.007888
8.750000	0.00808881
8.700000	0.00828151
8.650000	0.00845155
8.600000	0.00867664
8.550000	0.00894222
8.500000	0.00919322
8.450000	0.00941184
8.400000	0.00970657
8.350000	0.00992518
8.300000	0.0101649
8.250000	0.0103446
8.200000	0.0106199
8.150000	0.0108337
8.100000	0.0110652
8.050000	0.0113017
8.000000	0.0115203
7.950000	0.0117227
7.900000	0.0119494
7.850000	0.0121907
7.800000	0.0124838
7.750000	0.0127623
7.700000	0.0130117
7.650000	0.0132789
7.600000	0.0137226
7.550000	0.0140821
7.500000	0.0145323
7.450000	0.0149793
7.400000	0.0153825
7.350000	0.0158683
7.300000	0.0163007
7.250000	0.0167185
7.200000	0.0171735
7.150000	0.0176432
7.100000	0.0181549
7.050000	0.0186196
7.000000	0.019154
6.950000	0.0196593
6.900000	0.0201435
6.850000	0.0206924
6.800000	0.0212204
6.750000	0.0217661
6.700000	0.0222649
6.650000	0.0228867
6.600000	0.0233612
6.550000	0.0239539
6.500000	0.0245676
6.450000	0.0252105
6.400000	0.0257546
6.350000	0.0263846
6.300000	0.0270809
6.250000	0.0277465
6.200000	0.0283473
6.150000	0.0290371
6.100000	0.0295715
6.050000	0.0302776
6.000000	0.0309366
5.950000	0.0315844
5.900000	0.0322241
5.850000	0.0328232
5.800000	0.0334694
5.750000	0.0341608
5.700000	0.0348426
5.650000	0.035458
5.600000	0.0361446
5.550000	0.0368037
5.500000	0.0374304
5.450000	0.0380652
5.400000	0.038802
5.350000	0.0395712
5.300000	0.0402902
5.250000	0.0410659
5.200000	0.0417476
5.150000	0.0425185
5.100000	0.043286
5.050000	0.0439565
5.000000	0.0447289
4.950000	0.0455726
4.900000	0.0464276
4.850000	0.0471499
4.800000	0.0479256
4.750000	0.0487385
4.700000	0.049566
4.650000	0.0504016
4.600000	0.0511886
4.550000	0.0519595
4.500000	0.0527206
4.450000	0.0535691
4.400000	0.0543318
4.350000	0.0552144
4.300000	0.0561148
4.250000	0.0569309
4.200000	0.0577925
4.150000	0.0586426
4.100000	0.0595333
4.050000	0.0605357
4.000000	0.0614474
3.950000	0.062513
3.900000	0.0634975
3.850000	0.0645566
3.800000	0.0655185
3.750000	0.0665112
3.700000	0.0675039
3.650000	0.0685549
3.600000	0.0696512
3.550000	0.0707572
3.500000	0.0719572
3.450000	0.0730875
3.400000	0.0742211
3.350000	0.0753757
3.300000	0.0767765
3.250000	0.078038
3.200000	0.0793189
3.150000	0.0806533
3.100000	0.0819747
3.050000	0.08339
3.000000	0.0847746
2.950000	0.0861349
2.900000	0.0875583
2.850000	0.0890595
2.800000	0.0904926
2.750000	0.0919484
2.700000	0.0933945
2.650000	0.094899
2.600000	0.0963434
2.550000	0.0978381
2.500000	0.0993409
2.450000	0.100952
2.400000	0.102662
2.350000	0.104367
2.300000	0.106205
2.250000	0.107997
2.200000	0.109789
2.150000	0.111687
2.100000	0.11393
2.050000	0.116029
2.000000	0.118242
1.950000	0.120657
1.900000	0.122958
1.850000	0.125277
1.800000	0.127667
1.750000	0.130035
1.700000	0.132567
1.650000	0.134995
1.600000	0.137351
1.550000	0.139749
1.500000	0.142314
1.450000	0.144849
1.400000	0.147403
1.350000	0.149958
1.300000	0.152575
1.250000	0.155104
1.200000	0.15781
1.150000	0.160532
1.100000	0.163222
1.050000	0.166184
1.000000	0.168948
0.950000	0.17179
0.900000	0.174762
0.850000	0.1778
0.800000	0.180854
0.750000	0.184175
0.700000	0.187361
0.650000	0.190536
0.600000	0.193838
0.550000	0.197184
0.500000	0.200738
0.450000	0.204314
0.400000	0.208354
0.350000	0.212231
0.300000	0.216404
0.250000	0.22043
0.200000	0.224806
0.150000	0.229435
0.100000	0.23463
0.050000	0.239868
0.000000	0.329019
-0.050000	0.50703
-0.100000	0.525032
-0.150000	0.544295
-0.200000	0.560372
-0.250000	0.574402
-0.300000	0.587754
-0.350000	0.599781
-0.400000	0.611426
-0.450000	0.62324
-0.500000	0.634407
-0.550000	0.645686
-0.600000	0.657726
-0.650000	0.669399
-0.700000	0.680932
-0.750000	0.691618
-0.800000	0.702189
-0.850000	0.712652
-0.900000	0.722956
-0.950000	0.73345
-1.000000	0.743681
-1.050000	0.753487
-1.100000	0.763106
-1.150000	0.772365
-1.200000	0.781129
-1.250000	0.789675
-1.300000	0.79789
-1.350000	0.80601
-1.400000	0.814239
-1.450000	0.821988
-1.500000	0.829199
-1.550000	0.836434
-1.600000	0.843178
-1.650000	0.849814
-1.700000	0.856074
-1.750000	0.861946
-1.800000	0.867358
-1.850000	0.8727
-1.900000	0.877931
-1.950000	0.882754
-2.000000	0.887858
-2.050000	0.892289
-2.100000	0.896669
-2.150000	0.900578
-2.200000	0.904693
-2.250000	0.908654
-2.300000	0.912516
-2.350000	0.916233
-2.400000	0.919737
-2.450000	0.923287
-2.500000	0.926555
-2.550000	0.929625
-2.600000	0.932745
-2.650000	0.935845
-2.700000	0.938744
-2.750000	0.941553
-2.800000	0.944026
-2.850000	0.94653
-2.900000	0.948946
-2.950000	0.951221
-3.000000	0.953593
-3.050000	0.955716
-3.100000	0.95776
-3.150000	0.959716
-3.200000	0.961724
-3.250000	0.963587
-3.300000	0.965305
-3.350000	0.966855
-3.400000	0.968458
-3.450000	0.970056
-3.500000	0.971585
-3.550000	0.973055
-3.600000	0.974417
-3.650000	0.975606
-3.700000	0.976778
-3.750000	0.978051
-3.800000	0.979165
-3.850000	0.980206
-3.900000	0.981416
-3.950000	0.982418
-4.000000	0.983432
-4.050000	0.984423
-4.100000	0.985312
-4.150000	0.986172
-4.200000	0.987035
-4.250000	0.987762
-4.300000	0.988472
-4.350000	0.989217
-4.400000	0.989903
-4.450000	0.990554
-4.500000	0.991126
-4.550000	0.991659
-4.600000	0.992198
-4.650000	0.992724
-4.700000	0.993246
-4.750000	0.993718
-4.800000	0.994114
-4.850000	0.994497
-4.900000	0.994849
-4.950000	0.99522
-5.000000	0.995584
-5.050000	0.99589
-5.100000	0.99622
-5.150000	0.99645
-5.200000	0.996693
-5.250000	0.996897
-5.300000	0.997088
-5.350000	0.997305
-5.400000	0.997435
-5.450000	0.99765
-5.500000	0.99783
-5.550000	0.997982
-5.600000	0.99816
-5.650000	0.998288
-5.700000	0.998415
-5.750000	0.998554
-5.800000	0.998724
-5.850000	0.998818
-5.900000	0.998928
-5.950000	0.999033
-6.000000	0.999083
-6.050000	0.999145
-6.100000	0.999207
-6.150000	0.999287
-6.200000	0.999341
-6.250000	0.999404
-6.300000	0.999477
-6.350000	0.999532
-6.400000	0.999571
-6.450000	0.999595
-6.500000	0.999618
-6.550000	0.999647
-6.600000	0.999694
-6.650000	0.999717
-6.700000	0.999747
-6.750000	0.999759
-6.800000	0.999772
-6.850000	0.999798
-6.900000	0.999819
-6.950000	0.999833
-7.000000	0.999854
-7.050000	0.999864
-7.100000	0.999874
-7.150000	0.99988
-7.200000	0.999911
-7.250000	0.999916
-7.300000	0.999929
-7.350000	0.999934
-7.400000	0.999951
-7.450000	0.999953
-7.500000	0.999963
-7.550000	0.999966
-7.600000	0.999968
-7.650000	0.999971
-7.700000	0.999974
-7.800000	0.999989
-7.850000	0.999992
-8.000000	0.999995
-8.150000	0.999997
-8.250000	0.999998
-8.350000	1
&
48.250000	2.86302e-22
48.200000	3.04002e-22
48.150000	3.22795e-22
48.100000	3.4275e-22
48.050000	3.63939e-22
48.000000	3.86437e-22
47.950000	4.10326e-22
47.900000	4.35691e-22
47.850000	4.62624e-22
47.800000	4.91222e-22
47.750000	5.21587e-22
47.700000	5.53829e-22
47.650000	5.88064e-22
47.600000	6.24415e-22
47.550000	6.63012e-22
47.500000	7.03995e-22
47.450000	7.4751e-22
47.400000	7.93715e-22
47.350000	8.42776e-22
47.300000	8.94868e-22
47.250000	9.5018e-22
47.200000	1.00891e-21
47.150000	1.07127e-21
47.100000	1.13748e-21
47.050000	1.20779e-21
47.000000	1.28244e-21
46.950000	1.3617e-21
46.900000	1.44586e-21
46.850000	1.53522e-21
46.800000	1.63011e-21
46.750000	1.73086e-21
46.700000	1.83783e-21
46.650000	1.95141e-21
46.600000	2.07201e-21
46.550000	2.20007e-21
46.500000	2.33604e-21
46.450000	2.4804e-21
46.400000	2.63369e-21
46.350000	2.79645e-21
46.300000	2.96927e-21
46.250000	3.15277e-21
46.200000	3.3476e-21
46.150000	3.55447e-21
46.100000	3.77412e-21
46.050000	4.00735e-21
46.000000	4.25498e-21
45.950000	4.51791e-21
45.900000	4.79709e-21
45.850000	5.09352e-21
45.800000	5.40826e-21
45.750000	5.74245e-21
45.700000	6.09728e-21
45.650000	6.47403e-21
45.600000	6.87406e-21
45.550000	7.29881e-21
45.500000	7.74979e-21
45.450000	8.22863e-21
45.400000	8.73706e-21
45.350000	9.27689e-21
45.300000	9.85008e-21
45.250000	1.04587e-20
45.200000	1.11049e-20
45.150000	1.1791e-20
45.100000	1.25194e-20
45.050000	1.32929e-20
45.000000	1.41142e-20
44.950000	1.49862e-20
44.900000	1.5912e-20
44.850000	1.68951e-20
44.800000	1.79389e-20
44.750000	1.90471e-20
44.700000	2.02238e-20
44.650000	2.14732e-20
44.600000	2.27997e-20
44.550000	2.42082e-20
44.500000	2.57037e-20
44.450000	2.72915e-20
44.400000	2.89774e-20
44.350000	3.07674e-20
44.300000	3.2668e-20
44.250000	3.4686e-20
44.200000	3.68286e-20
44.150000	3.91035e-20
44.100000	4.15189e-20
44.050000	4.40835e-20
44.000000	4.68065e-20
43.950000	4.96976e-20
43.900000	5.27672e-20
43.850000	5.60265e-20
43.800000	5.9487e-20
43.750000	6.31612e-20
43.700000	6.70623e-20
43.650000	7.12043e-20
43.600000	7.56021e-20
43.550000	8.02714e-20
43.500000	8.5229e-20
43.450000	9.04928e-20
43.400000	9.60817e-20
43.350000	1.02016e-19
43.300000	1.08316e-19
43.250000	1.15005e-19
43.200000	1.22108e-19
43.150000	1.29648e-19
43.100000	1.37655e-19
43.050000	1.46156e-19
43.000000	1.55181e-19
42.950000	1.64764e-19
42.900000	1.74939e-19
42.850000	1.85742e-19
42.800000	1.97211e-19
42.750000	2.09389e-19
42.700000	2.22319e-19
42.650000	2.36047e-19
42.600000	2.50622e-19
42.550000	2.66097e-19
42.500000	2.82528e-19
42.450000	2.99973e-19
42.400000	3.18494e-19
42.350000	3.38159e-19
42.300000	3.59038e-19
42.250000	3.81206e-19
42.200000	4.04742e-19
42.150000	4.29731e-19
42.100000	4.56263e-19
42.050000	4.84432e-19
42.000000	5.1434e-19
41.950000	5.46095e-19
41.900000	5.79809e-19
41.850000	6.15604e-19
41.800000	6.53608e-19
41.750000	6.93958e-19
41.700000	7.36798e-19
41.650000	7.82283e-19
41.600000	8.30575e-19
41.550000	8.81847e-19
41.500000	9.36283e-19
41.450000	9.9408e-19
41.400000	1.05544e-18
41.350000	1.12059e-18
41.300000	1.18976e-18
41.250000	1.2632e-18
41.200000	1.34117e-18
41.150000	1.42396e-18
41.100000	1.51185e-18
41.050000	1.60516e-18
41.000000	1.70424e-18
40.950000	1.80942e-18
40.900000	1.9211e-18
40.850000	2.03967e-18
40.800000	2.16556e-18
40.750000	2.29921e-18
40.700000	2.44111e-18
40.650000	2.59176e-18
40.600000	2.75171e-18
40.550000	2.92153e-18
40.500000	3.10183e-18
40.450000	3.29325e-18
40.400000	3.49648e-18
40.350000	3.71225e-18
40.300000	3.94133e-18
40.250000	4.18454e-18
40.200000	4.44276e-18
40.150000	4.71691e-18
40.100000	5.00797e-18
40.050000	5.31699e-18
40.000000	5.64507e-18
39.950000	5.99338e-18
39.900000	6.36319e-18
39.850000	6.7558e-18
39.800000	7.17264e-18
39.750000	7.61519e-18
39.700000	8.08503e-18
39.650000	8.58386e-18
39.600000	9.11345e-18
39.550000	9.67571e-18
39.500000	1.02727e-17
39.450000	1.09064e-17
39.400000	1.15793e-17
39.350000	1.22936e-17
39.300000	1.3052e-17
39.250000	1.38572e-17
39.200000	1.4712e-17
39.150000	1.56196e-17
39.100000	1.65831e-17
39.050000	1.7606e-17
39.000000	1.86921e-17
38.950000	1.98451e-17
38.900000	2.10692e-17
38.850000	2.23687e-17
38.800000	2.37485e-17
38.750000	2.52133e-17
38.700000	2.67684e-17
38.650000	2.84194e-17
38.600000	3.01723e-17
38.550000	3.20332e-17
38.500000	3.40088e-17
38.450000	3.61062e-17
38.400000	3.8333e-17
38.350000	4.06971e-17
38.300000	4.32069e-17
38.250000	4.58715e-17
38.200000	4.87003e-17
38.150000	5.17035e-17
38.100000	5.48919e-17
38.050000	5.82769e-17
38.000000	6.18705e-17
37.950000	6.56856e-17
37.900000	6.97359e-17
37.850000	7.40359e-17
37.800000	7.8601e-17
37.750000	8.34475e-17
37.700000	8.85927e-17
37.650000	9.4055e-17
37.600000	9.98541e-17
37.550000	1.06011e-16
37.500000	1.12546e-16
37.450000	1.19485e-16
37.400000	1.26852e-16
37.350000	1.34672e-16
37.300000	1.42975e-16
37.250000	1.51789e-16
37.200000	1.61146e-16
37.150000	1.7108e-16
37.100000	1.81626e-16
37.050000	1.92822e-16
37.000000	2.04708e-16
36.950000	2.17327e-16
36.900000	2.30723e-16
36.850000	2.44944e-16
36.800000	2.60042e-16
36.750000	2.7607e-16
36.700000	2.93086e-16
36.650000	3.1115e-16
36.600000	3.30327e-16
36.550000	3.50685e-16
36.500000	3.72298e-16
36.450000	3.95243e-16
36.400000	4.19601e-16
36.350000	4.4546e-16
36.300000	4.72912e-16
36.250000	5.02055e-16
36.200000	5.32993e-16
36.150000	5.65837e-16
36.100000	6.00704e-16
36.050000	6.37719e-16
36.000000	6.77015e-16
35.950000	7.1873e-16
35.900000	7.63016e-16
35.850000	8.10029e-16
35.800000	8.59937e-16
35.750000	9.1292e-16
35.700000	9.69165e-16
35.650000	1.02888e-15
35.600000	1.09226e-15
35.550000	1.15955e-15
35.500000	1.23099e-15
35.450000	1.30682e-15
35.400000	1.38733e-15
35.350000	1.47279e-15
35.300000	1.56351e-15
35.250000	1.65982e-15
35.200000	1.76207e-15
35.150000	1.8706e-15
35.100000	1.98582e-15
35.050000	2.10814e-15
35.000000	2.23798e-15
34.950000	2.37582e-15
34.900000	2.52215e-15
34.850000	2.67748e-15
34.800000	2.84238e-15
34.750000	3.01743e-15
34.700000	3.20326e-15
34.650000	3.40052e-15
34.600000	3.60993e-15
34.550000	3.83223e-15
34.500000	4.06821e-15
34.450000	4.31872e-15
34.400000	4.58465e-15
34.350000	4.86695e-15
34.300000	5.16662e-15
34.250000	5.48474e-15
34.200000	5.82243e-15
34.150000	6.18091e-15
34.100000	6.56145e-15
34.050000	6.96541e-15
34.000000	7.39423e-15
33.950000	7.84944e-15
33.900000	8.33266e-15
33.850000	8.84561e-15
33.800000	9.39013e-15
33.750000	9.96815e-15
33.700000	1.05817e-14
33.650000	1.12331e-14
33.600000	1.19245e-14
33.550000	1.26585e-14
33.500000	1.34376e-14
33.450000	1.42646e-14
33.400000	1.51426e-14
33.350000	1.60745e-14
33.300000	1.70638e-14
33.250000	1.81139e-14
33.200000	1.92286e-14
33.150000	2.04119e-14
33.100000	2.1668e-14
33.050000	2.30013e-14
33.000000	2.44166e-14
32.950000	2.5919e-14
32.900000	2.75138e-14
32.850000	2.92067e-14
32.800000	3.10037e-14
32.750000	3.29112e-14
32.700000	3.4936e-14
32.650000	3.70853e-14
32.600000	3.93668e-14
32.550000	4.17886e-14
32.500000	4.43593e-14
32.450000	4.7088e-14
32.400000	4.99845e-14
32.350000	5.30592e-14
32.300000	5.63228e-14
32.250000	5.97871e-14
32.200000	6.34644e-14
32.150000	6.73677e-14
32.100000	7.1511e-14
32.050000	7.5909e-14
32.000000	8.05773e-14
31.950000	8.55326e-14
31.900000	9.07925e-14
31.850000	9.63757e-14
31.800000	1.02302e-13
31.750000	1.08593e-13
31.700000	1.1527e-13
31.650000	1.22357e-13
31.600000	1.2988e-13
31.550000	1.37866e-13
31.500000	1.46342e-13
31.450000	1.55339e-13
31.400000	1.64888e-13
31.350000	1.75025e-13
31.300000	1.85784e-13
31.250000	1.97205e-13
31.200000	2.09327e-13
31.150000	2.22194e-13
31.100000	2.35851e-13
31.050000	2.50347e-13
31.000000	2.65734e-13
30.950000	2.82066e-13
30.900000	2.99401e-13
30.850000	3.178e-13
30.800000	3.3733e-13
30.750000	3.5806e-13
30.700000	3.80062e-13
30.650000	4.03416e-13
30.600000	4.28204e-13
30.550000	4.54515e-13
30.500000	4.82441e-13
30.450000	5.12081e-13
30.400000	5.43542e-13
30.350000	5.76934e-13
30.300000	6.12377e-13
30.250000	6.49996e-13
30.200000	6.89924e-13
30.150000	7.32304e-13
30.100000	7.77285e-13
30.050000	8.25027e-13
30.000000	8.757e-13
29.950000	9.29484e-13
29.900000	9.86569e-13
29.850000	1.04716e-12
29.800000	1.11146e-12
29.750000	1.17972e-12
29.700000	1.25216e-12
29.650000	1.32905e-12
29.600000	1.41065e-12
29.550000	1.49727e-12
29.500000	1.5892e-12
29.450000	1.68676e-12
29.400000	1.79032e-12
29.350000	1.90023e-12
29.300000	2.01688e-12
29.250000	2.14068e-12
29.200000	2.27209e-12
29.150000	2.41155e-12
29.100000	2.55956e-12
29.050000	2.71666e-12
29.000000	2.88339e-12
28.950000	3.06035e-12
28.900000	3.24816e-12
28.850000	3.44748e-12
28.800000	3.65903e-12
28.750000	3.88355e-12
28.700000	4.12184e-12
28.650000	4.37474e-12
28.600000	4.64314e-12
28.550000	4.928e-12
28.500000	5.23033e-12
28.450000	5.55118e-12
28.400000	5.89171e-12
28.350000	6.25311e-12
28.300000	6.63666e-12
28.250000	7.04371e-12
28.200000	7.47572e-12
28.150000	7.9342e-12
28.100000	8.42078e-12
28.050000	8.93718e-12
28.000000	9.48521e-12
27.950000	1.00668e-11
27.900000	1.06841e-11
27.850000	1.13392e-11
27.800000	1.20344e-11
27.750000	1.27722e-11
27.700000	1.35551e-11
27.650000	1.43861e-11
27.600000	1.52679e-11
27.550000	1.62038e-11
27.500000	1.7197e-11
27.450000	1.8251e-11
27.400000	1.93695e-11
27.350000	2.05565e-11
27.300000	2.18162e-11
27.250000	2.31531e-11
27.200000	2.45718e-11
27.150000	2.60773e-11
27.100000	2.76751e-11
27.050000	2.93706e-11
27.000000	3.11699e-11
26.950000	3.30793e-11
26.900000	3.51056e-11
26.850000	3.72559e-11
26.800000	3.95378e-11
26.750000	4.19594e-11
26.700000	4.45291e-11
26.650000	4.7256e-11
26.600000	5.01498e-11
26.550000	5.32206e-11
26.500000	5.64793e-11
26.450000	5.99373e-11
26.400000	6.36068e-11
26.350000	6.75008e-11
26.300000	7.1633e-11
26.250000	7.60178e-11
26.200000	8.06708e-11
26.150000	8.56083e-11
26.100000	9.08477e-11
26.050000	9.64074e-11
26.000000	1.02307e-10
25.950000	1.08567e-10
25.900000	1.1521e-10
25.850000	1.22259e-10
25.800000	1.29739e-10
25.750000	1.37676e-10
25.700000	1.46098e-10
25.650000	1.55035e-10
25.600000	1.64518e-10
25.550000	1.7458e-10
25.500000	1.85257e-10
25.450000	1.96586e-10
25.400000	2.08607e-10
25.350000	2.21362e-10
25.300000	2.34897e-10
25.250000	2.49258e-10
25.200000	2.64496e-10
25.150000	2.80665e-10
25.100000	2.9782e-10
25.050000	3.16024e-10
25.000000	3.35338e-10
24.950000	3.55832e-10
24.900000	3.77576e-10
24.850000	4.00648e-10
24.800000	4.25128e-10
24.750000	4.51101e-10
24.700000	4.7866e-10
24.650000	5.079e-10
24.600000	5.38924e-10
24.550000	5.71841e-10
24.500000	6.06766e-10
24.450000	6.43821e-10
24.400000	6.83136e-10
24.350000	7.24848e-10
24.300000	7.69104e-10
24.250000	8.16059e-10
24.200000	8.65877e-10
24.150000	9.18731e-10
24.100000	9.74808e-10
24.050000	1.0343e-09
24.000000	1.09742e-09
23.950000	1.16439e-09
23.900000	1.23544e-09
23.850000	1.31082e-09
23.800000	1.39079e-09
23.750000	1.47563e-09
23.700000	1.56564e-09
23.650000	1.66113e-09
23.600000	1.76244e-09
23.550000	1.86991e-09
23.500000	1.98393e-09
23.450000	2.1049e-09
23.400000	2.23322e-09
23.350000	2.36936e-09
23.300000	2.51379e-09
23.250000	2.667e-09
23.200000	2.82954e-09
23.150000	3.00196e-09
23.100000	3.18488e-09
23.050000	3.37893e-09
23.000000	3.58478e-09
22.950000	3.80314e-09
22.900000	4.03479e-09
22.850000	4.28053e-09
22.800000	4.5412e-09
22.750000	4.81772e-09
22.700000	5.11105e-09
22.650000	5.42221e-09
22.600000	5.75228e-09
22.550000	6.10241e-09
22.500000	6.4738e-09
22.450000	6.86776e-09
22.400000	7.28565e-09
22.350000	7.72892e-09
22.300000	8.19911e-09
22.250000	8.69785e-09
22.200000	9.22687e-09
22.150000	9.78801e-09
22.100000	1.03832e-08
22.050000	1.10145e-08
22.000000	1.16841e-08
21.950000	1.23944e-08
21.900000	1.31477e-08
21.850000	1.39467e-08
21.800000	1.47942e-08
21.750000	1.56931e-08
21.700000	1.66465e-08
21.650000	1.76577e-08
21.600000	1.87301e-08
21.550000	1.98676e-08
21.500000	2.1074e-08
21.450000	2.23535e-08
21.400000	2.37105e-08
21.350000	2.51496e-08
21.300000	2.6676e-08
21.250000	2.82947e-08
21.200000	3.00115e-08
21.150000	3.18321e-08
21.100000	3.3763e-08
21.050000	3.58107e-08
21.000000	3.79822e-08
20.950000	4.02852e-08
20.900000	4.27274e-08
20.850000	4.53173e-08
20.800000	4.80637e-08
20.750000	5.09762e-08
20.700000	5.40648e-08
20.650000	5.73399e-08
20.600000	6.08129e-08
20.550000	6.44957e-08
20.500000	6.84009e-08
20.450000	7.2542e-08
20.400000	7.6933e-08
20.350000	8.1589e-08
20.300000	8.65261e-08
20.250000	9.1761e-08
20.200000	9.73116e-08
20.150000	1.03197e-07
20.100000	1.09437e-07
20.050000	1.16054e-07
20.000000	1.23069e-07
19.950000	1.30507e-07
19.900000	1.38393e-07
19.850000	1.46755e-07
19.800000	1.55619e-07
19.750000	1.65018e-07
19.700000	1.74982e-07
19.650000	1.85545e-07
19.600000	1.96745e-07
19.550000	2.08617e-07
19.500000	2.21204e-07
19.450000	2.34548e-07
19.400000	2.48693e-07
19.350000	2.63689e-07
19.300000	2.79585e-07
19.250000	2.96436e-07
19.200000	3.14299e-07
19.150000	3.33233e-07
19.100000	3.53305e-07
19.050000	3.7458e-07
19.000000	3.97131e-07
18.950000	4.21034e-07
18.900000	4.4637e-07
18.850000	4.73225e-07
18.800000	5.01688e-07
18.750000	5.31855e-07
18.700000	5.63828e-07
18.650000	5.97715e-07
18.600000	6.3363e-07
18.550000	6.71692e-07
18.500000	7.1203e-07
18.450000	7.54779e-07
18.400000	8.00082e-07
18.350000	8.48091e-07
18.300000	8.98966e-07
18.250000	9.52878e-07
18.200000	1.01001e-06
18.150000	1.07054e-06
18.100000	1.13469e-06
18.050000	1.20265e-06
18.000000	1.27467e-06
17.950000	1.35097e-06
17.900000	1.43182e-06
17.850000	1.51747e-06
17.800000	1.60822e-06
17.750000	1.70436e-06
17.700000	1.80622e-06
17.650000	1.91413e-06
17.600000	2.02844e-06
17.550000	2.14953e-06
17.500000	2.27781e-06
17.450000	2.41369e-06
17.400000	2.55762e-06
17.350000	2.71007e-06
17.300000	2.87154e-06
17.250000	3.04257e-06
17.200000	3.22371e-06
17.150000	3.41556e-06
17.100000	3.61873e-06
17.050000	3.83389e-06
17.000000	4.06175e-06
16.950000	4.30304e-06
16.900000	4.55854e-06
16.850000	4.82909e-06
16.800000	5.11556e-06
16.750000	5.41887e-06
16.700000	5.74e-06
16.650000	6.07998e-06
16.600000	6.43992e-06
16.550000	6.82096e-06
16.500000	7.22432e-06
16.450000	7.6513e-06
16.400000	8.10326e-06
16.350000	8.58163e-06
16.300000	9.08793e-06
16.250000	9.62378e-06
16.200000	1.01909e-05
16.150000	1.0791e-05
16.100000	1.1426e-05
16.050000	1.2098e-05
16.000000	1.28089e-05
15.950000	1.35612e-05
15.900000	1.4357e-05
15.850000	1.51989e-05
15.800000	1.60895e-05
15.750000	1.70315e-05
15.700000	1.80279e-05
15.650000	1.90817e-05
15.600000	2.01961e-05
15.550000	2.13746e-05
15.500000	2.26207e-05
15.450000	2.39383e-05
15.400000	2.53312e-05
15.350000	2.68038e-05
15.300000	2.83604e-05
15.250000	3.00056e-05
15.200000	3.17445e-05
15.150000	3.3582e-05
15.100000	3.55237e-05
15.050000	3.75752e-05
15.000000	3.97426e-05
14.950000	4.2032e-05
14.900000	4.44502e-05
14.850000	4.70039e-05
14.800000	4.97007e-05
14.750000	5.25479e-05
14.700000	5.55537e-05
14.650000	5.87265e-05
14.600000	6.20749e-05
14.550000	6.56083e-05
14.500000	6.93362e-05
14.450000	7.32686e-05
14.400000	7.74161e-05
14.350000	8.17896e-05
14.300000	8.64004e-05
14.250000	9.12605e-05
14.200000	9.63822e-05
14.150000	0.000101778
14.100000	0.000107462
14.050000	0.000113447
14.000000	0.000119748
13.950000	0.00012638
13.900000	0.000133356
13.850000	0.000140694
13.800000	0.000148409
13.750000	0.000156516
13.700000	0.000165033
13.650000	0.000173975
13.600000	0.00018336
13.550000	0.000193203
13.500000	0.000203522
13.450000	0.000214331
13.400000	0.000225647
13.350000	0.000237482
13.300000	0.00024985
13.250000	0.00026276
13.200000	0.000276223
13.150000	0.000290242
13.100000	0.000304818
13.050000	0.000319946
13.000000	0.000335614
12.950000	0.0003518
12.900000	0.000368469
12.850000	0.00038557
12.800000	0.000403025
12.750000	0.000420724
12.700000	0.000438501
12.650000	0.000456105
12.600000	0.000473121
12.550000	0.00048876
&
```
