## Supplementary material for "All-at-once RNA folding with 3D motif prediction framed by evolutionary information": RF01259_snR63.cacofold.cov

```
#
# Method Target_E-val [cov_min,cov_max] [FP | TP True Found | Sen PPV F] 
# GTp    0.05           [-1.30,4.68]    [0 | 2 325 2 | 0.62 100.00 1.22] 
#
# in_CaCoFold in_given  left_pos      right_pos  score            E-value       pvalue       substitutions    power
#------------------------------------------------------------------------------------------------------------------------
*	*	        82	       105	3.87695	0.00837881	0.000104735	2		0.00
*	*	       137	       152	4.57947	0.004471	5.58875e-05	2		0.00
```
