## Supplementary material for "All-at-once RNA folding with 3D motif prediction framed by evolutionary information": RF01259_snR63.sorted.cov

```
#
# Method Target_E-val [cov_min,cov_max] [FP | TP True Found | Sen PPV F] 
# GTp    0.05         [-1.30,4.68]     [0 | 2 80 2 | 2.50 100.00 4.88] 
#
#       left_pos       right_pos        score          E-value           pvalue       substitutions      power
#--------------------------------------------------------------------------------------------------------------
*	     137	     152	4.57947	0.004471	5.58875e-05	2		0.00
*	      82	     105	3.87695	0.00837881	0.000104735	2		0.00
```
