## Supplementary material for "All-at-once RNA folding with 3D motif prediction framed by evolutionary information": RF01259_snR63.surv

```
4.568229	0.0125
3.869848	0.025
0.531586	0.0375
-0.013151	0.95
-0.096957	0.9625
-0.138860	0.975
-0.222665	0.9875
-0.236633	1
&
4.679970	3.04729e-05
3.869848	6.09459e-05
3.758107	9.14188e-05
3.367013	0.000121892
3.311143	0.000152365
2.989887	0.000182838
2.864179	0.000213311
2.780373	0.000243784
2.766406	0.000274256
2.193733	0.000304729
2.179765	0.000335202
2.137863	0.000365675
2.109927	0.000396148
2.095960	0.000578986
2.068025	0.000609459
2.040089	0.000639932
1.942316	0.000731351
1.900413	0.000822769
1.886445	0.000853242
1.872478	0.000883715
1.844543	0.000975134
1.830575	0.00100561
1.816607	0.00103608
1.802640	0.00106655
1.788672	0.00134081
1.760737	0.00137128
1.746769	0.00140176
1.732802	0.00143223
1.718834	0.0014627
1.635028	0.00149317
1.439482	0.00152365
1.313773	0.00155412
1.285838	0.00161507
1.271870	0.00164554
1.146162	0.00173696
1.076323	0.00176743
1.062356	0.0017979
1.006485	0.00185885
0.992518	0.00188932
0.978550	0.00195027
0.950615	0.00201121
0.936647	0.00204169
0.852841	0.00207216
0.838874	0.00210263
0.824906	0.00216358
0.783003	0.00219405
0.769036	0.002255
0.755068	0.00237689
0.727133	0.00240736
0.713165	0.0025902
0.699198	0.00265115
0.685230	0.00274256
0.671262	0.00277304
0.643327	0.00286446
0.629360	0.00295588
0.615392	0.00310824
0.601424	0.0032606
0.587457	0.0033825
0.573489	0.00344344
0.559521	0.00356533
0.531586	0.00374817
0.503651	0.00387006
0.489683	0.00390054
0.475716	0.00393101
0.447780	0.00399196
0.433813	0.00402243
0.405878	0.0040529
0.391910	0.00420527
0.377942	0.00426621
0.363975	0.00435763
0.336040	0.00447952
0.322072	0.00466236
0.308104	0.00472331
0.294137	0.00481472
0.280169	0.00502804
0.266201	0.0051804
0.252234	0.00533276
0.238266	0.00545466
0.224299	0.00563749
0.210331	0.00572891
0.196363	0.00582033
0.182396	0.0058508
0.168428	0.00594222
0.154460	0.00606412
0.140493	0.00615553
0.126525	0.00624695
0.112558	0.00636884
0.084622	0.00649074
0.070655	0.00658216
0.056687	0.00679547
0.042719	0.00685641
0.028752	0.00691736
0.014784	0.00703925
0.000817	0.00722209
-0.013151	0.976444
-0.027119	0.976841
-0.041086	0.977724
-0.055054	0.97876
-0.069022	0.979857
-0.082989	0.980741
-0.096957	0.981838
-0.110924	0.982691
-0.124892	0.983667
-0.138860	0.984855
-0.152827	0.985769
-0.166795	0.986988
-0.180762	0.987628
-0.194730	0.98839
-0.208698	0.98903
-0.222665	0.989761
-0.236633	0.990127
-0.250601	0.990828
-0.264568	0.991254
-0.278536	0.991833
-0.292503	0.992504
-0.306471	0.992839
-0.320439	0.993174
-0.334406	0.99354
-0.348374	0.993997
-0.362342	0.994363
-0.376309	0.994941
-0.390277	0.995399
-0.404244	0.995764
-0.418212	0.996099
-0.432180	0.996374
-0.446147	0.996831
-0.460115	0.997014
-0.474083	0.997166
-0.488050	0.997349
-0.502018	0.997684
-0.515985	0.997989
-0.529953	0.998233
-0.543921	0.998446
-0.557888	0.998537
-0.571856	0.998598
-0.585823	0.998751
-0.599791	0.998903
-0.613759	0.998933
-0.627726	0.998994
-0.641694	0.999055
-0.655662	0.999086
-0.669629	0.999147
-0.683597	0.999208
-0.697564	0.999269
-0.711532	0.99933
-0.725500	0.999391
-0.739467	0.999421
-0.753435	0.999543
-0.767403	0.999634
-0.781370	0.999695
-0.795338	0.999726
-0.837241	0.999756
-0.851208	0.999787
-0.865176	0.999848
-1.032787	0.999878
-1.074690	0.999909
-1.130561	0.999939
-1.270237	0.99997
-1.312140	1
&
4.771802	1.51994e-06
4.763775	3.03988e-06
4.749808	4.55982e-06
4.707905	6.07977e-06
4.693937	9.11965e-06
4.679970	1.36795e-05
4.666002	1.51994e-05
4.652034	1.97592e-05
4.624099	2.5839e-05
4.582196	2.88789e-05
4.568229	3.19188e-05
4.554261	3.34387e-05
4.540293	3.49587e-05
4.526326	4.10384e-05
4.512358	4.40783e-05
4.498391	4.55982e-05
4.484423	4.86381e-05
4.470455	5.3198e-05
4.456488	5.47179e-05
4.442520	5.62378e-05
4.414585	5.92777e-05
4.400617	6.07977e-05
4.372682	6.38375e-05
4.330779	6.53575e-05
4.274909	6.83974e-05
4.233006	6.99173e-05
4.219038	7.14373e-05
4.205071	7.29572e-05
4.177135	7.7517e-05
4.135232	8.05569e-05
4.121265	8.51167e-05
4.107297	8.96766e-05
4.093330	9.27164e-05
4.079362	0.000100316
4.065394	0.000106396
4.051427	0.000118555
4.037459	0.000121595
4.023491	0.000135275
4.009524	0.000142875
3.995556	0.000151994
3.981589	0.000156554
3.967621	0.000162634
3.939686	0.000165674
3.925718	0.000173273
3.911750	0.000176313
3.883815	0.000179353
3.632398	0.000180873
3.520657	0.000182393
3.506689	0.000185433
3.450819	0.000186953
3.436851	0.000188473
3.408916	0.000189993
3.394948	0.000191513
3.380981	0.000194553
3.339078	0.000197592
3.311143	0.000199112
3.269240	0.000200632
3.255272	0.000202152
3.227337	0.000205192
3.171467	0.000206712
3.157499	0.000208232
3.143531	0.000211272
3.129564	0.000214312
3.115596	0.000215832
3.087661	0.000218872
3.059726	0.000221911
3.003855	0.000229511
2.989887	0.000234071
2.947985	0.000238631
2.934017	0.000246231
2.920049	0.00025991
2.906082	0.00026751
2.892114	0.00027207
2.878147	0.000276629
2.864179	0.000282709
2.850211	0.000288789
2.836244	0.000293349
2.822276	0.000297909
2.808308	0.000305508
2.794341	0.000311588
2.766406	0.000314628
2.738470	0.000323748
2.724503	0.000329827
2.710535	0.000345027
2.696567	0.000351107
2.682600	0.000354146
2.668632	0.000355666
2.626729	0.000357186
2.612762	0.000363266
2.584826	0.000364786
2.570859	0.000366306
2.556891	0.000367826
2.542924	0.000370866
2.528956	0.000372386
2.514988	0.000373906
2.501021	0.000376946
2.487053	0.000378465
2.473086	0.000383025
2.459118	0.000387585
2.431183	0.000393665
2.389280	0.000395185
2.375312	0.000396705
2.249604	0.000398225
2.235636	0.000413424
2.221668	0.000446863
2.207701	0.000474222
2.193733	0.000500061
2.179765	0.000535019
2.165798	0.000551739
2.151830	0.000585178
2.137863	0.000600377
2.123895	0.000607977
2.109927	0.000615576
2.095960	0.000618616
2.081992	0.000626216
2.068025	0.000645975
2.054057	0.000677894
2.040089	0.000690054
2.026122	0.000723492
2.012154	0.00077973
1.998186	0.000842048
1.984219	0.000946924
1.970251	0.00101076
1.956284	0.00106244
1.942316	0.00110652
1.928348	0.00119619
1.914381	0.00126915
1.900413	0.00135731
1.886445	0.00142267
1.872478	0.00148802
1.858510	0.00151994
1.844543	0.00157922
1.830575	0.00164914
1.816607	0.00170385
1.802640	0.00173729
1.788672	0.00180873
1.774704	0.00184977
1.760737	0.00186953
1.746769	0.00188169
1.732802	0.00190601
1.718834	0.00194857
1.704866	0.00201696
1.690899	0.0020808
1.676931	0.00208688
1.662963	0.00211272
1.648996	0.00212184
1.635028	0.00214616
1.621061	0.00216896
1.607093	0.00219024
1.593125	0.00219632
1.579158	0.00220848
1.565190	0.00221911
1.551223	0.00222519
1.523287	0.00223279
1.509320	0.00224039
1.495352	0.00225255
1.481384	0.00226775
1.467417	0.00227687
1.453449	0.00228751
1.439482	0.00229815
1.425514	0.00230271
1.411546	0.00231487
1.397579	0.00232855
1.383611	0.00234223
1.369643	0.00237263
1.355676	0.00239087
1.341708	0.00241063
1.327741	0.00242431
1.313773	0.00244863
1.299805	0.00246991
1.285838	0.00249118
1.271870	0.00250334
1.257902	0.00251702
1.243935	0.0025231
1.229967	0.00253526
1.216000	0.0025535
1.202032	0.00257478
1.188064	0.00261582
1.174097	0.0026371
1.160129	0.0026675
1.146162	0.00269638
1.132194	0.00273286
1.118226	0.00276629
1.104259	0.00278757
1.090291	0.00282101
1.076323	0.00285293
1.062356	0.00286965
1.048388	0.00290005
1.034421	0.00292437
1.020453	0.00294413
1.006485	0.00295781
0.992518	0.00297909
0.978550	0.00299125
0.964582	0.00301556
0.950615	0.00305204
0.936647	0.00305812
0.922680	0.0030794
0.908712	0.00310068
0.894744	0.00311436
0.880777	0.00312196
0.866809	0.00312956
0.852841	0.00314476
0.838874	0.00314932
0.824906	0.00316452
0.810939	0.00318884
0.796971	0.00320252
0.783003	0.0032314
0.769036	0.0032542
0.755068	0.00328155
0.741101	0.00331803
0.727133	0.00333019
0.713165	0.00337731
0.699198	0.00340315
0.685230	0.00347003
0.671262	0.00354146
0.657295	0.00361898
0.643327	0.00370562
0.629360	0.00379985
0.615392	0.00391081
0.601424	0.00402329
0.587457	0.0041312
0.573489	0.00421328
0.559521	0.00427408
0.545554	0.00437287
0.531586	0.00445191
0.517619	0.00450967
0.503651	0.00457198
0.489683	0.00461454
0.475716	0.00465862
0.461748	0.00469206
0.447780	0.0047255
0.433813	0.00475286
0.419845	0.00478934
0.405878	0.00481821
0.391910	0.00484557
0.377942	0.00486837
0.363975	0.00492461
0.350007	0.00496717
0.336040	0.00505077
0.322072	0.00517844
0.308104	0.00528788
0.294137	0.00542923
0.280169	0.00563898
0.266201	0.00588369
0.252234	0.00604785
0.238266	0.00624544
0.224299	0.00650535
0.210331	0.00668166
0.196363	0.00683974
0.182396	0.00691573
0.168428	0.00703733
0.154460	0.00713917
0.140493	0.00725164
0.126525	0.0073474
0.112558	0.00740516
0.098590	0.00750547
0.084622	0.00764227
0.070655	0.00775626
0.056687	0.0078961
0.042719	0.00806937
0.028752	0.00820616
0.014784	0.008346
0.000817	0.00856791
-0.013151	0.9688
-0.027119	0.969399
-0.041086	0.970428
-0.055054	0.971639
-0.069022	0.973089
-0.082989	0.97438
-0.096957	0.975812
-0.110924	0.977467
-0.124892	0.978662
-0.138860	0.979757
-0.152827	0.981093
-0.166795	0.982173
-0.180762	0.983407
-0.194730	0.984571
-0.208698	0.985562
-0.222665	0.9865
-0.236633	0.987453
-0.250601	0.988441
-0.264568	0.989213
-0.278536	0.989912
-0.292503	0.990589
-0.306471	0.99126
-0.320439	0.991835
-0.334406	0.992379
-0.348374	0.992885
-0.362342	0.993417
-0.376309	0.993976
-0.390277	0.994396
-0.404244	0.994815
-0.418212	0.9952
-0.432180	0.995578
-0.446147	0.995963
-0.460115	0.996311
-0.474083	0.996632
-0.488050	0.99694
-0.502018	0.997209
-0.515985	0.997532
-0.529953	0.997792
-0.543921	0.998015
-0.557888	0.998199
-0.571856	0.998334
-0.585823	0.998441
-0.599791	0.998547
-0.613759	0.998699
-0.627726	0.998773
-0.641694	0.998906
-0.655662	0.998991
-0.669629	0.999128
-0.683597	0.999219
-0.697564	0.999349
-0.711532	0.999432
-0.725500	0.999504
-0.739467	0.999559
-0.753435	0.999605
-0.767403	0.999678
-0.781370	0.999708
-0.795338	0.999746
-0.809305	0.99979
-0.823273	0.999808
-0.837241	0.999833
-0.851208	0.999863
-0.865176	0.99988
-0.879144	0.999901
-0.893111	0.999907
-0.907079	0.999919
-0.921046	0.999927
-0.935014	0.999941
-0.948982	0.99995
-0.962949	0.999965
-0.976917	0.999973
-0.990884	0.999974
-1.004852	0.999976
-1.018820	0.999977
-1.032787	0.999985
-1.046755	0.999988
-1.074690	0.999989
-1.088658	0.999992
-1.130561	0.999994
-1.144528	0.999995
-1.200399	0.999998
-1.256269	1
&
19.653259	8.21924e-11
19.639292	8.32194e-11
19.625324	8.42592e-11
19.611356	8.5312e-11
19.597389	8.6378e-11
19.583421	8.74573e-11
19.569454	8.85501e-11
19.555486	8.96565e-11
19.541518	9.07768e-11
19.527551	9.1911e-11
19.513583	9.30595e-11
19.499615	9.42223e-11
19.485648	9.53996e-11
19.471680	9.65916e-11
19.457713	9.77985e-11
19.443745	9.90205e-11
19.429777	1.00258e-10
19.415810	1.01511e-10
19.401842	1.02779e-10
19.387874	1.04063e-10
19.373907	1.05364e-10
19.359939	1.0668e-10
19.345972	1.08013e-10
19.332004	1.09363e-10
19.318036	1.10729e-10
19.304069	1.12113e-10
19.290101	1.13514e-10
19.276134	1.14932e-10
19.262166	1.16368e-10
19.248198	1.17822e-10
19.234231	1.19295e-10
19.220263	1.20785e-10
19.206295	1.22295e-10
19.192328	1.23823e-10
19.178360	1.2537e-10
19.164393	1.26936e-10
19.150425	1.28523e-10
19.136457	1.30129e-10
19.122490	1.31755e-10
19.108522	1.33401e-10
19.094554	1.35068e-10
19.080587	1.36756e-10
19.066619	1.38465e-10
19.052652	1.40195e-10
19.038684	1.41947e-10
19.024716	1.4372e-10
19.010749	1.45516e-10
18.996781	1.47335e-10
18.982813	1.49176e-10
18.968846	1.5104e-10
18.954878	1.52927e-10
18.940911	1.54838e-10
18.926943	1.56773e-10
18.912975	1.58732e-10
18.899008	1.60716e-10
18.885040	1.62724e-10
18.871073	1.64757e-10
18.857105	1.66816e-10
18.843137	1.68901e-10
18.829170	1.71011e-10
18.815202	1.73148e-10
18.801234	1.75312e-10
18.787267	1.77503e-10
18.773299	1.79721e-10
18.759332	1.81967e-10
18.745364	1.8424e-10
18.731396	1.86543e-10
18.717429	1.88874e-10
18.703461	1.91234e-10
18.689493	1.93624e-10
18.675526	1.96043e-10
18.661558	1.98493e-10
18.647591	2.00974e-10
18.633623	2.03485e-10
18.619655	2.06028e-10
18.605688	2.08603e-10
18.591720	2.11209e-10
18.577752	2.13849e-10
18.563785	2.16521e-10
18.549817	2.19227e-10
18.535850	2.21967e-10
18.521882	2.2474e-10
18.507914	2.27549e-10
18.493947	2.30392e-10
18.479979	2.33272e-10
18.466012	2.36187e-10
18.452044	2.39138e-10
18.438076	2.42127e-10
18.424109	2.45153e-10
18.410141	2.48216e-10
18.396173	2.51318e-10
18.382206	2.54459e-10
18.368238	2.57639e-10
18.354271	2.60858e-10
18.340303	2.64118e-10
18.326335	2.67419e-10
18.312368	2.70761e-10
18.298400	2.74145e-10
18.284432	2.77571e-10
18.270465	2.81039e-10
18.256497	2.84552e-10
18.242530	2.88108e-10
18.228562	2.91708e-10
18.214594	2.95354e-10
18.200627	2.99045e-10
18.186659	3.02782e-10
18.172691	3.06566e-10
18.158724	3.10397e-10
18.144756	3.14276e-10
18.130789	3.18204e-10
18.116821	3.22181e-10
18.102853	3.26207e-10
18.088886	3.30284e-10
18.074918	3.34411e-10
18.060950	3.38591e-10
18.046983	3.42822e-10
18.033015	3.47107e-10
18.019048	3.51445e-10
18.005080	3.55837e-10
17.991112	3.60284e-10
17.977145	3.64786e-10
17.963177	3.69345e-10
17.949210	3.73961e-10
17.935242	3.78635e-10
17.921274	3.83367e-10
17.907307	3.88158e-10
17.893339	3.93009e-10
17.879371	3.97921e-10
17.865404	4.02894e-10
17.851436	4.07929e-10
17.837469	4.13028e-10
17.823501	4.1819e-10
17.809533	4.23416e-10
17.795566	4.28708e-10
17.781598	4.34066e-10
17.767630	4.39491e-10
17.753663	4.44983e-10
17.739695	4.50545e-10
17.725728	4.56176e-10
17.711760	4.61877e-10
17.697792	4.6765e-10
17.683825	4.73494e-10
17.669857	4.79412e-10
17.655889	4.85404e-10
17.641922	4.9147e-10
17.627954	4.97613e-10
17.613987	5.03832e-10
17.600019	5.10129e-10
17.586051	5.16505e-10
17.572084	5.2296e-10
17.558116	5.29496e-10
17.544149	5.36114e-10
17.530181	5.42815e-10
17.516213	5.49599e-10
17.502246	5.56468e-10
17.488278	5.63423e-10
17.474310	5.70465e-10
17.460343	5.77595e-10
17.446375	5.84814e-10
17.432408	5.92123e-10
17.418440	5.99524e-10
17.404472	6.07017e-10
17.390505	6.14604e-10
17.376537	6.22286e-10
17.362569	6.30064e-10
17.348602	6.37939e-10
17.334634	6.45912e-10
17.320667	6.53985e-10
17.306699	6.62159e-10
17.292731	6.70435e-10
17.278764	6.78815e-10
17.264796	6.87299e-10
17.250828	6.9589e-10
17.236861	7.04588e-10
17.222893	7.13394e-10
17.208926	7.22311e-10
17.194958	7.31339e-10
17.180990	7.4048e-10
17.167023	7.49736e-10
17.153055	7.59107e-10
17.139088	7.68595e-10
17.125120	7.78202e-10
17.111152	7.87928e-10
17.097185	7.97777e-10
17.083217	8.07748e-10
17.069249	8.17845e-10
17.055282	8.28067e-10
17.041314	8.38417e-10
17.027347	8.48897e-10
17.013379	8.59508e-10
16.999411	8.70251e-10
16.985444	8.81129e-10
16.971476	8.92142e-10
16.957508	9.03293e-10
16.943541	9.14584e-10
16.929573	9.26016e-10
16.915606	9.37591e-10
16.901638	9.4931e-10
16.887670	9.61176e-10
16.873703	9.73191e-10
16.859735	9.85355e-10
16.845767	9.97672e-10
16.831800	1.01014e-09
16.817832	1.02277e-09
16.803865	1.03555e-09
16.789897	1.0485e-09
16.775929	1.0616e-09
16.761962	1.07487e-09
16.747994	1.08831e-09
16.734027	1.10191e-09
16.720059	1.11569e-09
16.706091	1.12963e-09
16.692124	1.14375e-09
16.678156	1.15805e-09
16.664188	1.17253e-09
16.650221	1.18718e-09
16.636253	1.20202e-09
16.622286	1.21705e-09
16.608318	1.23226e-09
16.594350	1.24766e-09
16.580383	1.26326e-09
16.566415	1.27905e-09
16.552447	1.29504e-09
16.538480	1.31123e-09
16.524512	1.32762e-09
16.510545	1.34422e-09
16.496577	1.36102e-09
16.482609	1.37803e-09
16.468642	1.39526e-09
16.454674	1.4127e-09
16.440706	1.43036e-09
16.426739	1.44824e-09
16.412771	1.46634e-09
16.398804	1.48467e-09
16.384836	1.50323e-09
16.370868	1.52202e-09
16.356901	1.54105e-09
16.342933	1.56031e-09
16.328965	1.57982e-09
16.314998	1.59957e-09
16.301030	1.61956e-09
16.287063	1.63981e-09
16.273095	1.66031e-09
16.259127	1.68107e-09
16.245160	1.70208e-09
16.231192	1.72336e-09
16.217225	1.7449e-09
16.203257	1.76671e-09
16.189289	1.7888e-09
16.175322	1.81116e-09
16.161354	1.8338e-09
16.147386	1.85673e-09
16.133419	1.87994e-09
16.119451	1.90344e-09
16.105484	1.92724e-09
16.091516	1.95133e-09
16.077548	1.97572e-09
16.063581	2.00042e-09
16.049613	2.02543e-09
16.035645	2.05075e-09
16.021678	2.07639e-09
16.007710	2.10235e-09
15.993743	2.12863e-09
15.979775	2.15524e-09
15.965807	2.18218e-09
15.951840	2.20947e-09
15.937872	2.23709e-09
15.923904	2.26505e-09
15.909937	2.29337e-09
15.895969	2.32204e-09
15.882002	2.35107e-09
15.868034	2.38047e-09
15.854066	2.41023e-09
15.840099	2.44036e-09
15.826131	2.47087e-09
15.812164	2.50176e-09
15.798196	2.53303e-09
15.784228	2.5647e-09
15.770261	2.59677e-09
15.756293	2.62923e-09
15.742325	2.6621e-09
15.728358	2.69538e-09
15.714390	2.72908e-09
15.700423	2.7632e-09
15.686455	2.79775e-09
15.672487	2.83273e-09
15.658520	2.86814e-09
15.644552	2.904e-09
15.630584	2.94031e-09
15.616617	2.97707e-09
15.602649	3.01429e-09
15.588682	3.05197e-09
15.574714	3.09013e-09
15.560746	3.12877e-09
15.546779	3.16788e-09
15.532811	3.20749e-09
15.518843	3.24759e-09
15.504876	3.2882e-09
15.490908	3.32931e-09
15.476941	3.37093e-09
15.462973	3.41308e-09
15.449005	3.45575e-09
15.435038	3.49896e-09
15.421070	3.5427e-09
15.407103	3.587e-09
15.393135	3.63185e-09
15.379167	3.67726e-09
15.365200	3.72323e-09
15.351232	3.76978e-09
15.337264	3.81692e-09
15.323297	3.86464e-09
15.309329	3.91296e-09
15.295362	3.96189e-09
15.281394	4.01142e-09
15.267426	4.06158e-09
15.253459	4.11236e-09
15.239491	4.16378e-09
15.225523	4.21584e-09
15.211556	4.26855e-09
15.197588	4.32192e-09
15.183621	4.37596e-09
15.169653	4.43068e-09
15.155685	4.48608e-09
15.141718	4.54217e-09
15.127750	4.59896e-09
15.113782	4.65647e-09
15.099815	4.71469e-09
15.085847	4.77364e-09
15.071880	4.83333e-09
15.057912	4.89376e-09
15.043944	4.95495e-09
15.029977	5.01691e-09
15.016009	5.07964e-09
15.002042	5.14316e-09
14.988074	5.20746e-09
14.974106	5.27258e-09
14.960139	5.33851e-09
14.946171	5.40526e-09
14.932203	5.47285e-09
14.918236	5.54128e-09
14.904268	5.61057e-09
14.890301	5.68073e-09
14.876333	5.75176e-09
14.862365	5.82368e-09
14.848398	5.8965e-09
14.834430	5.97023e-09
14.820462	6.04489e-09
14.806495	6.12048e-09
14.792527	6.19701e-09
14.778560	6.2745e-09
14.764592	6.35296e-09
14.750624	6.4324e-09
14.736657	6.51284e-09
14.722689	6.59428e-09
14.708721	6.67674e-09
14.694754	6.76023e-09
14.680786	6.84476e-09
14.666819	6.93035e-09
14.652851	7.01702e-09
14.638883	7.10476e-09
14.624916	7.19361e-09
14.610948	7.28357e-09
14.596980	7.37465e-09
14.583013	7.46687e-09
14.569045	7.56024e-09
14.555078	7.65478e-09
14.541110	7.75051e-09
14.527142	7.84743e-09
14.513175	7.94556e-09
14.499207	8.04492e-09
14.485240	8.14553e-09
14.471272	8.24739e-09
14.457304	8.35053e-09
14.443337	8.45495e-09
14.429369	8.56069e-09
14.415401	8.66774e-09
14.401434	8.77614e-09
14.387466	8.88589e-09
14.373499	8.99701e-09
14.359531	9.10953e-09
14.345563	9.22345e-09
14.331596	9.33879e-09
14.317628	9.45558e-09
14.303660	9.57383e-09
14.289693	9.69356e-09
14.275725	9.81479e-09
14.261758	9.93753e-09
14.247790	1.00618e-08
14.233822	1.01876e-08
14.219855	1.03151e-08
14.205887	1.04441e-08
14.191919	1.05747e-08
14.177952	1.07069e-08
14.163984	1.08408e-08
14.150017	1.09764e-08
14.136049	1.11137e-08
14.122081	1.12527e-08
14.108114	1.13934e-08
14.094146	1.15359e-08
14.080179	1.16802e-08
14.066211	1.18262e-08
14.052243	1.19741e-08
14.038276	1.21239e-08
14.024308	1.22755e-08
14.010340	1.24291e-08
13.996373	1.25845e-08
13.982405	1.27419e-08
13.968438	1.29013e-08
13.954470	1.30626e-08
13.940502	1.3226e-08
13.926535	1.33914e-08
13.912567	1.35589e-08
13.898599	1.37285e-08
13.884632	1.39002e-08
13.870664	1.4074e-08
13.856697	1.425e-08
13.842729	1.44283e-08
13.828761	1.46087e-08
13.814794	1.47914e-08
13.800826	1.49764e-08
13.786858	1.51638e-08
13.772891	1.53534e-08
13.758923	1.55455e-08
13.744956	1.57399e-08
13.730988	1.59368e-08
13.717020	1.61361e-08
13.703053	1.63379e-08
13.689085	1.65423e-08
13.675118	1.67492e-08
13.661150	1.69587e-08
13.647182	1.71708e-08
13.633215	1.73856e-08
13.619247	1.7603e-08
13.605279	1.78232e-08
13.591312	1.80461e-08
13.577344	1.82718e-08
13.563377	1.85004e-08
13.549409	1.87318e-08
13.535441	1.89661e-08
13.521474	1.92033e-08
13.507506	1.94435e-08
13.493538	1.96867e-08
13.479571	1.9933e-08
13.465603	2.01823e-08
13.451636	2.04348e-08
13.437668	2.06904e-08
13.423700	2.09492e-08
13.409733	2.12112e-08
13.395765	2.14765e-08
13.381797	2.17452e-08
13.367830	2.20172e-08
13.353862	2.22926e-08
13.339895	2.25715e-08
13.325927	2.28538e-08
13.311959	2.31397e-08
13.297992	2.34291e-08
13.284024	2.37222e-08
13.270057	2.4019e-08
13.256089	2.43194e-08
13.242121	2.46236e-08
13.228154	2.49316e-08
13.214186	2.52435e-08
13.200218	2.55593e-08
13.186251	2.5879e-08
13.172283	2.62028e-08
13.158316	2.65305e-08
13.144348	2.68624e-08
13.130380	2.71985e-08
13.116413	2.75387e-08
13.102445	2.78832e-08
13.088477	2.8232e-08
13.074510	2.85852e-08
13.060542	2.89428e-08
13.046575	2.93049e-08
13.032607	2.96715e-08
13.018639	3.00426e-08
13.004672	3.04185e-08
12.990704	3.0799e-08
12.976736	3.11843e-08
12.962769	3.15744e-08
12.948801	3.19694e-08
12.934834	3.23694e-08
12.920866	3.27743e-08
12.906898	3.31844e-08
12.892931	3.35995e-08
12.878963	3.40199e-08
12.864995	3.44455e-08
12.851028	3.48764e-08
12.837060	3.53127e-08
12.823093	3.57545e-08
12.809125	3.62018e-08
12.795157	3.66547e-08
12.781190	3.71133e-08
12.767222	3.75776e-08
12.753255	3.80478e-08
12.739287	3.85238e-08
12.725319	3.90057e-08
12.711352	3.94937e-08
12.697384	3.99879e-08
12.683416	4.04882e-08
12.669449	4.09947e-08
12.655481	4.15076e-08
12.641514	4.20269e-08
12.627546	4.25527e-08
12.613578	4.30851e-08
12.599611	4.36242e-08
12.585643	4.417e-08
12.571675	4.47226e-08
12.557708	4.52822e-08
12.543740	4.58487e-08
12.529773	4.64224e-08
12.515805	4.70032e-08
12.501837	4.75913e-08
12.487870	4.81868e-08
12.473902	4.87897e-08
12.459934	4.94002e-08
12.445967	5.00183e-08
12.431999	5.06441e-08
12.418032	5.12778e-08
12.404064	5.19194e-08
12.390096	5.2569e-08
12.376129	5.32268e-08
12.362161	5.38927e-08
12.348194	5.45671e-08
12.334226	5.52499e-08
12.320258	5.59412e-08
12.306291	5.66411e-08
12.292323	5.73499e-08
12.278355	5.80675e-08
12.264388	5.87941e-08
12.250420	5.95298e-08
12.236453	6.02746e-08
12.222485	6.10289e-08
12.208517	6.17925e-08
12.194550	6.25657e-08
12.180582	6.33486e-08
12.166614	6.41413e-08
12.152647	6.49439e-08
12.138679	6.57566e-08
12.124712	6.65795e-08
12.110744	6.74126e-08
12.096776	6.82562e-08
12.082809	6.91103e-08
12.068841	6.99751e-08
12.054873	7.08508e-08
12.040906	7.17374e-08
12.026938	7.26351e-08
12.012971	7.3544e-08
11.999003	7.44643e-08
11.985035	7.53962e-08
11.971068	7.63397e-08
11.957100	7.7295e-08
11.943133	7.82623e-08
11.929165	7.92417e-08
11.915197	8.02333e-08
11.901230	8.12374e-08
11.887262	8.22541e-08
11.873294	8.32834e-08
11.859327	8.43257e-08
11.845359	8.5381e-08
11.831392	8.64495e-08
11.817424	8.75314e-08
11.803456	8.86268e-08
11.789489	8.9736e-08
11.775521	9.0859e-08
11.761553	9.19961e-08
11.747586	9.31474e-08
11.733618	9.43132e-08
11.719651	9.54935e-08
11.705683	9.66886e-08
11.691715	9.78987e-08
11.677748	9.9124e-08
11.663780	1.00365e-07
11.649812	1.01621e-07
11.635845	1.02892e-07
11.621877	1.0418e-07
11.607910	1.05484e-07
11.593942	1.06804e-07
11.579974	1.08141e-07
11.566007	1.09495e-07
11.552039	1.10865e-07
11.538072	1.12253e-07
11.524104	1.13658e-07
11.510136	1.1508e-07
11.496169	1.1652e-07
11.482201	1.17979e-07
11.468233	1.19455e-07
11.454266	1.20951e-07
11.440298	1.22465e-07
11.426331	1.23997e-07
11.412363	1.25549e-07
11.398395	1.27121e-07
11.384428	1.28712e-07
11.370460	1.30323e-07
11.356492	1.31954e-07
11.342525	1.33606e-07
11.328557	1.35278e-07
11.314590	1.36972e-07
11.300622	1.38686e-07
11.286654	1.40422e-07
11.272687	1.4218e-07
11.258719	1.43959e-07
11.244751	1.45761e-07
11.230784	1.47586e-07
11.216816	1.49433e-07
11.202849	1.51304e-07
11.188881	1.53198e-07
11.174913	1.55116e-07
11.160946	1.57057e-07
11.146978	1.59023e-07
11.133011	1.61014e-07
11.119043	1.6303e-07
11.105075	1.6507e-07
11.091108	1.67137e-07
11.077140	1.69229e-07
11.063172	1.71347e-07
11.049205	1.73492e-07
11.035237	1.75664e-07
11.021270	1.77863e-07
11.007302	1.8009e-07
10.993334	1.82344e-07
10.979367	1.84627e-07
10.965399	1.86938e-07
10.951431	1.89279e-07
10.937464	1.91648e-07
10.923496	1.94048e-07
10.909529	1.96477e-07
10.895561	1.98937e-07
10.881593	2.01427e-07
10.867626	2.03949e-07
10.853658	2.06502e-07
10.839690	2.09087e-07
10.825723	2.11705e-07
10.811755	2.14356e-07
10.797788	2.17039e-07
10.783820	2.19757e-07
10.769852	2.22508e-07
10.755885	2.25294e-07
10.741917	2.28114e-07
10.727949	2.3097e-07
10.713982	2.33862e-07
10.700014	2.3679e-07
10.686047	2.39755e-07
10.672079	2.42757e-07
10.658111	2.45796e-07
10.644144	2.48874e-07
10.630176	2.5199e-07
10.616209	2.55145e-07
10.602241	2.58339e-07
10.588273	2.61574e-07
10.574306	2.64849e-07
10.560338	2.68165e-07
10.546370	2.71523e-07
10.532403	2.74923e-07
10.518435	2.78365e-07
10.504468	2.81851e-07
10.490500	2.8538e-07
10.476532	2.88953e-07
10.462565	2.92571e-07
10.448597	2.96235e-07
10.434629	2.99944e-07
10.420662	3.037e-07
10.406694	3.07503e-07
10.392727	3.11354e-07
10.378759	3.15252e-07
10.364791	3.192e-07
10.350824	3.23197e-07
10.336856	3.27244e-07
10.322888	3.31342e-07
10.308921	3.35491e-07
10.294953	3.39693e-07
10.280986	3.43947e-07
10.267018	3.48254e-07
10.253050	3.52615e-07
10.239083	3.57031e-07
10.225115	3.61502e-07
10.211148	3.66029e-07
10.197180	3.70613e-07
10.183212	3.75254e-07
10.169245	3.79953e-07
10.155277	3.84712e-07
10.141309	3.8953e-07
10.127342	3.94408e-07
10.113374	3.99347e-07
10.099407	4.04349e-07
10.085439	4.09413e-07
10.071471	4.1454e-07
10.057504	4.19732e-07
10.043536	4.24989e-07
10.029568	4.30311e-07
10.015601	4.35701e-07
10.001633	4.41158e-07
9.987666	4.46683e-07
9.973698	4.52277e-07
9.959730	4.57942e-07
9.945763	4.63678e-07
9.931795	4.69485e-07
9.917827	4.75365e-07
9.903860	4.81319e-07
9.889892	4.87348e-07
9.875925	4.93452e-07
9.861957	4.99633e-07
9.847989	5.05891e-07
9.834022	5.12228e-07
9.820054	5.18643e-07
9.806087	5.2514e-07
9.792119	5.31718e-07
9.778151	5.38378e-07
9.764184	5.45122e-07
9.750216	5.5195e-07
9.736248	5.58864e-07
9.722281	5.65864e-07
9.708313	5.72952e-07
9.694346	5.80129e-07
9.680378	5.87397e-07
9.666410	5.94755e-07
9.652443	6.02205e-07
9.638475	6.09749e-07
9.624507	6.17387e-07
9.610540	6.25121e-07
9.596572	6.32952e-07
9.582605	6.40881e-07
9.568637	6.4891e-07
9.554669	6.57039e-07
9.540702	6.6527e-07
9.526734	6.73604e-07
9.512766	6.82043e-07
9.498799	6.90588e-07
9.484831	6.99239e-07
9.470864	7.07999e-07
9.456896	7.16869e-07
9.442928	7.2585e-07
9.428961	7.34944e-07
9.414993	7.44152e-07
9.401026	7.53475e-07
9.387058	7.62915e-07
9.373090	7.72474e-07
9.359123	7.82152e-07
9.345155	7.91951e-07
9.331187	8.01874e-07
9.317220	8.11921e-07
9.303252	8.22094e-07
9.289285	8.32394e-07
9.275317	8.42823e-07
9.261349	8.53384e-07
9.247382	8.64076e-07
9.233414	8.74903e-07
9.219446	8.85866e-07
9.205479	8.96966e-07
9.191511	9.08205e-07
9.177544	9.19585e-07
9.163576	9.31108e-07
9.149608	9.42775e-07
9.135641	9.54588e-07
9.121673	9.6655e-07
9.107705	9.78662e-07
9.093738	9.90925e-07
9.079770	1.00334e-06
9.065803	1.01592e-06
9.051835	1.02865e-06
9.037867	1.04154e-06
9.023900	1.05459e-06
9.009932	1.0678e-06
8.995964	1.08119e-06
8.981997	1.09474e-06
8.968029	1.10845e-06
8.954062	1.12235e-06
8.940094	1.13641e-06
8.926126	1.15065e-06
8.912159	1.16507e-06
8.898191	1.17968e-06
8.884224	1.19446e-06
8.870256	1.20943e-06
8.856288	1.22459e-06
8.842321	1.23994e-06
8.828353	1.25548e-06
8.814385	1.27121e-06
8.800418	1.28714e-06
8.786450	1.30328e-06
8.772483	1.31961e-06
8.758515	1.33615e-06
8.744547	1.3529e-06
8.730580	1.36986e-06
8.716612	1.38703e-06
8.702644	1.40441e-06
8.688677	1.42201e-06
8.674709	1.43984e-06
8.660742	1.45789e-06
8.646774	1.47616e-06
8.632806	1.49466e-06
8.618839	1.5134e-06
8.604871	1.53237e-06
8.590903	1.55158e-06
8.576936	1.57103e-06
8.562968	1.59072e-06
8.549001	1.61066e-06
8.535033	1.63085e-06
8.521065	1.6513e-06
8.507098	1.672e-06
8.493130	1.69296e-06
8.479163	1.71418e-06
8.465195	1.73567e-06
8.451227	1.75743e-06
8.437260	1.77947e-06
8.423292	1.80178e-06
8.409324	1.82436e-06
8.395357	1.84724e-06
8.381389	1.8704e-06
8.367422	1.89385e-06
8.353454	1.91759e-06
8.339486	1.94163e-06
8.325519	1.96598e-06
8.311551	1.99063e-06
8.297583	2.01558e-06
8.283616	2.04086e-06
8.269648	2.06645e-06
8.255681	2.09236e-06
8.241713	2.11859e-06
8.227745	2.14516e-06
8.213778	2.17205e-06
8.199810	2.19929e-06
8.185842	2.22687e-06
8.171875	2.25479e-06
8.157907	2.28306e-06
8.143940	2.31169e-06
8.129972	2.34068e-06
8.116004	2.37003e-06
8.102037	2.39975e-06
8.088069	2.42985e-06
8.074102	2.46032e-06
8.060134	2.49117e-06
8.046166	2.52241e-06
8.032199	2.55405e-06
8.018231	2.58608e-06
8.004263	2.61851e-06
7.990296	2.65135e-06
7.976328	2.6846e-06
7.962361	2.71827e-06
7.948393	2.75236e-06
7.934425	2.78688e-06
7.920458	2.82184e-06
7.906490	2.85723e-06
7.892522	2.89307e-06
7.878555	2.92935e-06
7.864587	2.9661e-06
7.850620	3.0033e-06
7.836652	3.04097e-06
7.822684	3.07911e-06
7.808717	3.11774e-06
7.794749	3.15684e-06
7.780781	3.19644e-06
7.766814	3.23654e-06
7.752846	3.27714e-06
7.738879	3.31825e-06
7.724911	3.35987e-06
7.710943	3.40202e-06
7.696976	3.4447e-06
7.683008	3.48791e-06
7.669041	3.53167e-06
7.655073	3.57597e-06
7.641105	3.62084e-06
7.627138	3.66626e-06
7.613170	3.71226e-06
7.599202	3.75883e-06
7.585235	3.80599e-06
7.571267	3.85374e-06
7.557300	3.90209e-06
7.543332	3.95105e-06
7.529364	4.00062e-06
7.515397	4.05082e-06
7.501429	4.10164e-06
7.487461	4.15311e-06
7.473494	4.20522e-06
7.459526	4.25799e-06
7.445559	4.31142e-06
7.431591	4.36552e-06
7.417623	4.42029e-06
7.403656	4.47576e-06
7.389688	4.53193e-06
7.375720	4.5888e-06
7.361753	4.64638e-06
7.347785	4.70469e-06
7.333818	4.76373e-06
7.319850	4.82351e-06
7.305882	4.88405e-06
7.291915	4.94534e-06
7.277947	5.00741e-06
7.263979	5.07025e-06
7.250012	5.13389e-06
7.236044	5.19832e-06
7.222077	5.26357e-06
7.208109	5.32963e-06
7.194141	5.39652e-06
7.180174	5.46426e-06
7.166206	5.53284e-06
7.152239	5.60229e-06
7.138271	5.67261e-06
7.124303	5.74382e-06
7.110336	5.81592e-06
7.096368	5.88892e-06
7.082400	5.96284e-06
7.068433	6.0377e-06
7.054465	6.11349e-06
7.040498	6.19024e-06
7.026530	6.26795e-06
7.012562	6.34664e-06
6.998595	6.42631e-06
6.984627	6.50699e-06
6.970659	6.58868e-06
6.956692	6.6714e-06
6.942724	6.75516e-06
6.928757	6.83998e-06
6.914789	6.92586e-06
6.900821	7.01282e-06
6.886854	7.10087e-06
6.872886	7.19003e-06
6.858918	7.28031e-06
6.844951	7.37173e-06
6.830983	7.46429e-06
6.817016	7.55802e-06
6.803048	7.65293e-06
6.789080	7.74903e-06
6.775113	7.84634e-06
6.761145	7.94488e-06
6.747178	8.04465e-06
6.733210	8.14568e-06
6.719242	8.24798e-06
6.705275	8.35156e-06
6.691307	8.45645e-06
6.677339	8.56266e-06
6.663372	8.6702e-06
6.649404	8.7791e-06
6.635437	8.88937e-06
6.621469	9.00102e-06
6.607501	9.11408e-06
6.593534	9.22856e-06
6.579566	9.34448e-06
6.565598	9.46186e-06
6.551631	9.58072e-06
6.537663	9.70107e-06
6.523696	9.82294e-06
6.509728	9.94634e-06
6.495760	1.00713e-05
6.481793	1.01978e-05
6.467825	1.03259e-05
6.453857	1.04557e-05
6.439890	1.0587e-05
6.425922	1.072e-05
6.411955	1.08547e-05
6.397987	1.09911e-05
6.384019	1.11292e-05
6.370052	1.1269e-05
6.356084	1.14106e-05
6.342117	1.1554e-05
6.328149	1.16992e-05
6.314181	1.18462e-05
6.300214	1.19951e-05
6.286246	1.21458e-05
6.272278	1.22985e-05
6.258311	1.2453e-05
6.244343	1.26095e-05
6.230376	1.2768e-05
6.216408	1.29285e-05
6.202440	1.3091e-05
6.188473	1.32555e-05
6.174505	1.34221e-05
6.160537	1.35908e-05
6.146570	1.37616e-05
6.132602	1.39346e-05
6.118635	1.41098e-05
6.104667	1.42872e-05
6.090699	1.44668e-05
6.076732	1.46486e-05
6.062764	1.48328e-05
6.048796	1.50192e-05
6.034829	1.52081e-05
6.020861	1.53993e-05
6.006894	1.55929e-05
5.992926	1.57889e-05
5.978958	1.59875e-05
5.964991	1.61885e-05
5.951023	1.6392e-05
5.937056	1.65981e-05
5.923088	1.68069e-05
5.909120	1.70182e-05
5.895153	1.72322e-05
5.881185	1.74489e-05
5.867217	1.76684e-05
5.853250	1.78906e-05
5.839282	1.81156e-05
5.825315	1.83434e-05
5.811347	1.85741e-05
5.797379	1.88077e-05
5.783412	1.90443e-05
5.769444	1.92838e-05
5.755476	1.95264e-05
5.741509	1.9772e-05
5.727541	2.00207e-05
5.713574	2.02726e-05
5.699606	2.05276e-05
5.685638	2.07859e-05
5.671671	2.10474e-05
5.657703	2.13122e-05
5.643735	2.15803e-05
5.629768	2.18519e-05
5.615800	2.21268e-05
5.601833	2.24052e-05
5.587865	2.26871e-05
5.573897	2.29726e-05
5.559930	2.32617e-05
5.545962	2.35545e-05
5.531994	2.38509e-05
5.518027	2.4151e-05
5.504059	2.4455e-05
5.490092	2.47628e-05
5.476124	2.50745e-05
5.462156	2.53901e-05
5.448189	2.57097e-05
5.434221	2.60333e-05
5.420254	2.6361e-05
5.406286	2.66928e-05
5.392318	2.70289e-05
5.378351	2.73691e-05
5.364383	2.77137e-05
5.350415	2.80626e-05
5.336448	2.84159e-05
5.322480	2.87737e-05
5.308513	2.9136e-05
5.294545	2.95029e-05
5.280577	2.98744e-05
5.266610	3.02506e-05
5.252642	3.06316e-05
5.238674	3.10173e-05
5.224707	3.1408e-05
5.210739	3.18035e-05
5.196772	3.22041e-05
5.182804	3.26097e-05
5.168836	3.30205e-05
5.154869	3.34364e-05
5.140901	3.38576e-05
5.126933	3.42842e-05
5.112966	3.47161e-05
5.098998	3.51534e-05
5.085031	3.55963e-05
5.071063	3.60448e-05
5.057095	3.6499e-05
5.043128	3.69589e-05
5.029160	3.74246e-05
5.015193	3.78962e-05
5.001225	3.83738e-05
4.987257	3.88574e-05
4.973290	3.93471e-05
4.959322	3.98431e-05
4.945354	4.03453e-05
4.931387	4.08538e-05
4.917419	4.13688e-05
4.903452	4.18903e-05
4.889484	4.24184e-05
4.875516	4.29531e-05
4.861549	4.34947e-05
4.847581	4.40431e-05
4.833613	4.45984e-05
4.819646	4.51607e-05
4.805678	4.57302e-05
4.791711	4.63069e-05
4.777743	4.68909e-05
4.763775	4.74823e-05
4.749808	4.80811e-05
4.735840	4.86876e-05
4.721872	4.93017e-05
4.707905	4.99236e-05
4.693937	5.05534e-05
4.679970	5.11911e-05
4.666002	5.1837e-05
4.652034	5.2491e-05
4.638067	5.31533e-05
4.624099	5.3824e-05
4.610132	5.45032e-05
4.596164	5.5191e-05
4.582196	5.58875e-05
4.568229	5.65928e-05
4.554261	5.73071e-05
4.540293	5.80305e-05
4.526326	5.8763e-05
4.512358	5.95048e-05
4.498391	6.0256e-05
4.484423	6.10168e-05
4.470455	6.17871e-05
4.456488	6.25673e-05
4.442520	6.33574e-05
4.428552	6.41575e-05
4.414585	6.49677e-05
4.400617	6.57882e-05
4.386650	6.66191e-05
4.372682	6.74606e-05
4.358714	6.83128e-05
4.344747	6.91758e-05
4.330779	7.00497e-05
4.316811	7.09348e-05
4.302844	7.18311e-05
4.288876	7.27387e-05
4.274909	7.36579e-05
4.260941	7.45888e-05
4.246973	7.55315e-05
4.233006	7.64862e-05
4.219038	7.7453e-05
4.205071	7.84322e-05
4.191103	7.94237e-05
4.177135	8.04279e-05
4.163168	8.14448e-05
4.149200	8.24747e-05
4.135232	8.35177e-05
4.121265	8.4574e-05
4.107297	8.56436e-05
4.093330	8.67269e-05
4.079362	8.7824e-05
4.065394	8.89351e-05
4.051427	9.00603e-05
4.037459	9.11998e-05
4.023491	9.23539e-05
4.009524	9.35226e-05
3.995556	9.47063e-05
3.981589	9.5905e-05
3.967621	9.7119e-05
3.953653	9.83485e-05
3.939686	9.95936e-05
3.925718	0.000100855
3.911750	0.000102132
3.897783	0.000103425
3.883815	0.000104735
3.869848	0.000106062
3.855880	0.000107405
3.841912	0.000108766
3.827945	0.000110144
3.813977	0.00011154
3.800010	0.000112953
3.786042	0.000114385
3.772074	0.000115835
3.758107	0.000117303
3.744139	0.00011879
3.730171	0.000120296
3.716204	0.000121822
3.702236	0.000123367
3.688269	0.000124931
3.674301	0.000126516
3.660333	0.000128121
3.646366	0.000129747
3.632398	0.000131393
3.618430	0.000133061
3.604463	0.00013475
3.590495	0.00013646
3.576528	0.000138192
3.562560	0.000139947
3.548592	0.000141724
3.534625	0.000143524
3.520657	0.000145347
3.506689	0.000147194
3.492722	0.000149064
3.478754	0.000150958
3.464787	0.000152877
3.450819	0.00015482
3.436851	0.000156788
3.422884	0.000158782
3.408916	0.000160801
3.394948	0.000162846
3.380981	0.000164918
3.367013	0.000167016
3.353046	0.000169141
3.339078	0.000171294
3.325110	0.000173474
3.311143	0.000175683
3.297175	0.00017792
3.283208	0.000180186
3.269240	0.000182481
3.255272	0.000184806
3.241305	0.000187161
3.227337	0.000189547
3.213369	0.000191963
3.199402	0.000194411
3.185434	0.00019689
3.171467	0.000199402
3.157499	0.000201946
3.143531	0.000204523
3.129564	0.000207133
3.115596	0.000209778
3.101628	0.000212456
3.087661	0.00021517
3.073693	0.000217919
3.059726	0.000220704
3.045758	0.000223525
3.031790	0.000226383
3.017823	0.000229278
3.003855	0.000232211
2.989887	0.000235183
2.975920	0.000238193
2.961952	0.000241243
2.947985	0.000244332
2.934017	0.000247462
2.920049	0.000250634
2.906082	0.000253847
2.892114	0.000257102
2.878147	0.0002604
2.864179	0.000263742
2.850211	0.000267127
2.836244	0.000270558
2.822276	0.000274033
2.808308	0.000277555
2.794341	0.000281124
2.780373	0.00028474
2.766406	0.000288404
2.752438	0.000292116
2.738470	0.000295879
2.724503	0.000299691
2.710535	0.000303555
2.696567	0.00030747
2.682600	0.000311438
2.668632	0.00031546
2.654665	0.000319535
2.640697	0.000323666
2.626729	0.000327853
2.612762	0.000332096
2.598794	0.000336398
2.584826	0.000340758
2.570859	0.000345178
2.556891	0.000349658
2.542924	0.000354201
2.528956	0.000358806
2.514988	0.000363475
2.501021	0.00036821
2.487053	0.000373011
2.473086	0.000377879
2.459118	0.000382817
2.445150	0.000387825
2.431183	0.000392904
2.417215	0.000398058
2.403247	0.000403286
2.389280	0.000408591
2.375312	0.000413975
2.361345	0.00041944
2.347377	0.000424988
2.333409	0.000430621
2.319442	0.000436344
2.305474	0.000442158
2.291506	0.000448068
2.277539	0.000454078
2.263571	0.000460193
2.249604	0.000466422
2.235636	0.000472773
2.221668	0.000479261
2.207701	0.000485909
2.193733	0.000492766
&
```
