## Supplementary material for "All-at-once RNA folding with 3D motif prediction framed by evolutionary information": RF01260_snR11.cacofold.cov

```
#
# Method Target_E-val [cov_min,cov_max] [FP | TP True Found | Sen PPV F] 
# GTp    0.05           [-2.92,6.28]    [0 | 3 338 3 | 0.89 100.00 1.76] 
#
# in_CaCoFold in_given  left_pos      right_pos  score            E-value       pvalue       substitutions    power
#------------------------------------------------------------------------------------------------------------------------
*	*	        51	        84	5.78248	0.0323652	0.000455848	4		0.07
*	*	       127	       149	6.28090	0.0113782	0.000160256	4		0.07
*	*	       190	       216	6.23729	0.0128491	0.000180973	4		0.07
```
