## Supplementary material for "All-at-once RNA folding with 3D motif prediction framed by evolutionary information": RF01260_snR11.sorted.cov

```
#
# Method Target_E-val [cov_min,cov_max] [FP | TP True Found | Sen PPV F] 
# GTp    0.05         [-2.92,6.28]     [0 | 3 71 3 | 4.23 100.00 8.11] 
#
#       left_pos       right_pos        score          E-value           pvalue       substitutions      power
#--------------------------------------------------------------------------------------------------------------
*	     127	     149	6.28090	0.0113782	0.000160256	4		0.07
*	     190	     216	6.23729	0.0128491	0.000180973	4		0.07
*	      51	      84	5.78248	0.0323652	0.000455848	4		0.07
```
