## Supplementary material for "All-at-once RNA folding with 3D motif prediction framed by evolutionary information": RF01260_snR11.surv

```
6.265705	0.0140845
6.217368	0.028169
5.782326	0.0422535
4.187175	0.056338
3.969655	0.0704225
3.824641	0.084507
3.631290	0.0985915
3.317093	0.112676
3.268755	0.126761
2.882052	0.15493
2.785376	0.169014
2.543687	0.183099
2.519518	0.197183
2.422842	0.211268
2.156983	0.225352
2.108646	0.253521
1.794449	0.267606
1.721942	0.28169
1.552760	0.295775
1.431915	0.309859
1.286901	0.323944
1.214394	0.338028
0.996874	0.352113
0.851860	0.366197
0.489326	0.380282
0.102622	0.394366
-0.018222	0.84507
-0.066560	0.873239
-0.090729	0.887324
-0.187405	0.901408
-0.235743	0.915493
-0.525770	0.929577
-0.574108	0.943662
-0.670784	0.957746
-0.815798	0.971831
-1.371684	0.985915
-1.758387	1
&
6.241536	2.93083e-05
6.048185	0.000146542
5.830664	0.000205158
5.806495	0.000234467
5.782326	0.0003517
5.758157	0.000468933
5.685651	0.000498242
5.492299	0.000556858
5.371454	0.000586166
5.202272	0.000615475
5.129765	0.0007034
4.912244	0.000732708
4.888075	0.00087925
4.863906	0.000908558
4.839737	0.000996483
4.815568	0.00102579
4.767230	0.00108441
4.670555	0.00111372
4.646386	0.00117233
4.549710	0.00120164
4.525541	0.00123095
4.332189	0.00126026
4.308020	0.00128957
4.259682	0.00131887
4.187175	0.00146542
4.163007	0.00152403
4.138838	0.00169988
4.114669	0.0017585
4.090500	0.00187573
4.042162	0.00193435
3.969655	0.00199297
3.945486	0.00202227
3.897148	0.00213951
3.872979	0.00219812
3.824641	0.00254982
3.800472	0.00301876
3.776303	0.00339977
3.752134	0.00357562
3.727965	0.00369285
3.703796	0.00427902
3.679627	0.00448417
3.631290	0.00486518
3.607121	0.00504103
3.582952	0.00530481
3.558783	0.00542204
3.534614	0.00565651
3.510445	0.00580305
3.486276	0.00583236
3.462107	0.00586166
3.437938	0.00606682
3.413769	0.00641852
3.389600	0.00691676
3.365431	0.00732708
3.341262	0.00750293
3.317093	0.00779601
3.292924	0.00797186
3.268755	0.00805979
3.244586	0.00867526
3.220417	0.00873388
3.196248	0.00882181
3.172079	0.00896835
3.147910	0.0091442
3.123742	0.00932005
3.075404	0.00952521
3.051235	0.00955451
3.027066	0.00973036
3.002897	0.00990621
2.978728	0.0106975
2.954559	0.0110199
2.930390	0.0111958
2.906221	0.0115182
2.882052	0.0123388
2.857883	0.0126319
2.833714	0.0126905
2.809545	0.0127491
2.785376	0.0129836
2.761207	0.0131887
2.737038	0.0134818
2.712869	0.0136284
2.688700	0.0139215
2.664531	0.014068
2.640362	0.014449
2.616194	0.0147421
2.592025	0.0154162
2.567856	0.0155041
2.543687	0.0157386
2.519518	0.0169402
2.495349	0.0177022
2.471180	0.018347
2.447011	0.0186108
2.422842	0.0192556
2.398673	0.0201934
2.374504	0.020721
2.350335	0.0208089
2.326166	0.0210141
2.301997	0.0215123
2.277828	0.0216002
2.253659	0.0221278
2.229490	0.0224502
2.205321	0.0232708
2.181152	0.0235053
2.156983	0.0239156
2.132814	0.0243259
2.108646	0.0248535
2.084477	0.0249414
2.060308	0.0257034
2.036139	0.0265533
2.011970	0.0268757
1.987801	0.0271688
1.963632	0.0282532
1.939463	0.0288687
1.915294	0.0291911
1.891125	0.0296014
1.866956	0.0306565
1.842787	0.0319754
1.818618	0.0329426
1.794449	0.0342614
1.770280	0.0357855
1.746111	0.0367526
1.721942	0.037544
1.697773	0.038306
1.673604	0.0385991
1.649435	0.0403576
1.625266	0.0409144
1.601097	0.0419402
1.576929	0.0424385
1.552760	0.042966
1.528591	0.0432005
1.504422	0.0436987
1.480253	0.0447538
1.456084	0.0453693
1.431915	0.0463365
1.407746	0.0467761
1.383577	0.0478898
1.359408	0.0482122
1.335239	0.0489742
1.311070	0.0499121
1.286901	0.0514361
1.262732	0.0526671
1.238563	0.054279
1.214394	0.0553341
1.190225	0.0563306
1.166056	0.0569168
1.141887	0.0573271
1.117718	0.0581477
1.093549	0.0582943
1.069381	0.0587632
1.045212	0.0592028
1.021043	0.0597304
0.996874	0.061313
0.972705	0.0616647
0.948536	0.0626905
0.924367	0.0631594
0.900198	0.0643904
0.876029	0.0652403
0.851860	0.0667057
0.827691	0.0667644
0.803522	0.0679953
0.779353	0.0685229
0.755184	0.0690211
0.731015	0.06949
0.706846	0.069871
0.682677	0.0708968
0.658508	0.0718054
0.634339	0.0725381
0.610170	0.0733587
0.586001	0.0742673
0.561833	0.0750586
0.537664	0.0760844
0.513495	0.0771102
0.489326	0.0784291
0.465157	0.0789566
0.440988	0.0798652
0.416819	0.0815944
0.392650	0.0830012
0.368481	0.0836166
0.344312	0.0841442
0.320143	0.0856389
0.295974	0.0877784
0.271805	0.0893318
0.247636	0.0901817
0.223467	0.0926143
0.199298	0.0943142
0.175129	0.0961313
0.150960	0.0991501
0.126791	0.101084
0.102622	0.1051
0.078453	0.10677
0.054284	0.10891
0.030116	0.112691
0.005947	0.215416
-0.018222	0.759437
-0.042391	0.769021
-0.066560	0.779689
-0.090729	0.787046
-0.114898	0.79575
-0.139067	0.804162
-0.163236	0.813072
-0.187405	0.820164
-0.211574	0.825469
-0.235743	0.832093
-0.259912	0.837661
-0.284081	0.843699
-0.308250	0.847567
-0.332419	0.854045
-0.356588	0.859818
-0.380757	0.865358
-0.404926	0.86949
-0.429095	0.875264
-0.453264	0.880393
-0.477432	0.884086
-0.501601	0.887896
-0.525770	0.891647
-0.549939	0.896805
-0.574108	0.901202
-0.598277	0.904543
-0.622446	0.909408
-0.646615	0.914215
-0.670784	0.917145
-0.694953	0.921483
-0.719122	0.925615
-0.743291	0.928781
-0.767460	0.931008
-0.791629	0.933617
-0.815798	0.936313
-0.839967	0.937837
-0.864136	0.940592
-0.888305	0.942263
-0.912474	0.943347
-0.936643	0.945164
-0.960812	0.947216
-0.984980	0.949648
-1.009149	0.951612
-1.033318	0.952667
-1.057487	0.953781
-1.081656	0.954338
-1.105825	0.955334
-1.129994	0.957884
-1.154163	0.958822
-1.178332	0.959613
-1.202501	0.960522
-1.226670	0.961489
-1.250839	0.96272
-1.275008	0.96442
-1.299177	0.966413
-1.323346	0.967116
-1.347515	0.9682
-1.371684	0.969402
-1.395853	0.970369
-1.420022	0.971249
-1.444191	0.973036
-1.468360	0.973828
-1.492529	0.974531
-1.516697	0.97629
-1.540866	0.97714
-1.565035	0.978693
-1.589204	0.979074
-1.613373	0.979894
-1.637542	0.980657
-1.661711	0.981917
-1.685880	0.982679
-1.710049	0.983499
-1.734218	0.984848
-1.758387	0.985932
-1.782556	0.986313
-1.806725	0.987104
-1.830894	0.987368
-1.855063	0.987749
-1.879232	0.989449
-1.903401	0.990123
-1.927570	0.990533
-1.951739	0.990885
-1.975908	0.991266
-2.000077	0.991823
-2.024245	0.991999
-2.048414	0.993142
-2.072583	0.9932
-2.096752	0.993464
-2.120921	0.993728
-2.145090	0.994021
-2.169259	0.994549
-2.193428	0.994783
-2.217597	0.995106
-2.241766	0.995604
-2.290104	0.995692
-2.314273	0.99578
-2.338442	0.996102
-2.362611	0.996336
-2.386780	0.996923
-2.410949	0.997274
-2.435118	0.997392
-2.459287	0.998183
-2.483456	0.998505
-2.507625	0.998623
-2.555962	0.998916
-2.604300	0.998945
-2.628469	0.999297
-2.652638	0.999531
-2.700976	0.99956
-2.749314	0.999678
-2.773483	0.999795
-2.821821	0.999824
-2.870159	0.999883
-2.942666	1
&
8.320066	1.46237e-06
8.030039	4.38712e-06
7.498322	5.84949e-06
7.425815	7.31187e-06
7.280801	1.02366e-05
7.159957	1.1699e-05
7.063281	1.31614e-05
6.918267	2.19356e-05
6.894098	2.77851e-05
6.869929	3.94841e-05
6.845760	4.24088e-05
6.797422	4.38712e-05
6.724916	4.67959e-05
6.700747	5.11831e-05
6.652409	6.2882e-05
6.628240	6.58068e-05
6.604071	6.87315e-05
6.579902	7.89681e-05
6.531564	8.18929e-05
6.507395	0.000115527
6.483226	0.000121377
6.459057	0.000122839
6.434888	0.000133076
6.386550	0.000136001
6.362381	0.000144775
6.338212	0.0001477
6.314043	0.000149162
6.289874	0.000155012
6.265705	0.000168173
6.217368	0.000184259
6.193199	0.000201807
6.169030	0.000223743
6.144861	0.000231055
6.120692	0.000242754
6.096523	0.000248603
6.072354	0.000260302
6.048185	0.000273464
6.024016	0.000299786
5.999847	0.000330496
5.975678	0.000364131
5.951509	0.00036998
5.927340	0.000378755
5.903171	0.000393378
5.879002	0.000399228
5.854833	0.000410927
5.830664	0.000415314
5.806495	0.000434325
5.782326	0.000463572
5.758157	0.000476734
5.733988	0.000500132
5.709820	0.000508906
5.685651	0.000530841
5.661482	0.000544003
5.637313	0.000554239
5.613144	0.000564476
5.588975	0.000574713
5.564806	0.000598111
5.540637	0.000631745
5.516468	0.000640519
5.492299	0.000653681
5.468130	0.000662455
5.443961	0.000668305
5.419792	0.000671229
5.395623	0.000677079
5.371454	0.000682928
5.347285	0.000694627
5.323116	0.000704864
5.298947	0.000719488
5.274778	0.000722412
5.250609	0.000732649
5.226440	0.000747273
5.202272	0.000754585
5.178103	0.000791144
5.153934	0.000795531
5.129765	0.000816004
5.105596	0.000821854
5.081427	0.00083209
5.057258	0.000848176
5.033089	0.000858413
5.008920	0.000870112
4.984751	0.000883273
4.960582	0.000897897
4.936413	0.000911058
4.912244	0.000913983
4.888075	0.00092422
4.863906	0.000935919
4.839737	0.000938844
4.815568	0.000950543
4.791399	0.000953467
4.767230	0.000959317
4.718892	0.000968091
4.694723	0.000985639
4.670555	0.000990027
4.646386	0.000994414
4.622217	0.00100173
4.598048	0.00100758
4.573879	0.0010105
4.549710	0.0010222
4.525541	0.00102805
4.501372	0.00103682
4.477203	0.00104852
4.453034	0.00105876
4.428865	0.00107192
4.404696	0.00107923
4.380527	0.00109678
4.356358	0.00110994
4.332189	0.00112895
4.308020	0.00114211
4.283851	0.00116844
4.259682	0.00119037
4.235513	0.00120938
4.211344	0.00124155
4.187175	0.00127958
4.163007	0.00130736
4.138838	0.00136147
4.114669	0.00139218
4.090500	0.00142143
4.066331	0.00152526
4.042162	0.00156035
4.017993	0.00166126
3.993824	0.00176362
3.969655	0.00183674
3.945486	0.00188646
3.921317	0.00200638
3.897148	0.00215261
3.872979	0.00228861
3.848810	0.0024173
3.824641	0.00266006
3.800472	0.00286186
3.776303	0.0030432
3.752134	0.00320113
3.727965	0.00330789
3.703796	0.00347606
3.679627	0.00363253
3.655459	0.00378316
3.631290	0.0038943
3.607121	0.00408587
3.582952	0.00428329
3.558783	0.0045085
3.534614	0.00472493
3.510445	0.00506127
3.486276	0.00522945
3.462107	0.00530549
3.437938	0.00552485
3.413769	0.00578661
3.389600	0.00599719
3.365431	0.00620924
3.341262	0.0063233
3.317093	0.00650902
3.292924	0.00670498
3.268755	0.00688778
3.244586	0.00707057
3.220417	0.0073455
3.196248	0.00754731
3.172079	0.0076877
3.147910	0.00786903
3.123742	0.00798456
3.099573	0.00814688
3.075404	0.00824778
3.051235	0.00841157
3.027066	0.00864116
3.002897	0.00892925
2.978728	0.00915884
2.954559	0.00940891
2.930390	0.00956977
2.906221	0.00984177
2.882052	0.0100465
2.857883	0.010317
2.833714	0.0105773
2.809545	0.0107792
2.785376	0.0110073
2.761207	0.0112369
2.737038	0.0114021
2.712869	0.0116566
2.688700	0.0118876
2.664531	0.0122108
2.640362	0.0124828
2.616194	0.0127226
2.592025	0.0129976
2.567856	0.0133325
2.543687	0.0137448
2.519518	0.0140827
2.495349	0.0145199
2.471180	0.0149221
2.447011	0.0153959
2.422842	0.0158434
2.398673	0.0164502
2.374504	0.0167032
2.350335	0.016965
2.326166	0.0171785
2.301997	0.0173876
2.277828	0.0175178
2.253659	0.0179784
2.229490	0.0183674
2.205321	0.0186453
2.181152	0.0188924
2.156983	0.0193618
2.132814	0.0201091
2.108646	0.0205346
2.084477	0.0210041
2.060308	0.0214238
2.036139	0.0218552
2.011970	0.0225322
1.987801	0.0233073
1.963632	0.0241452
1.939463	0.0251353
1.915294	0.0261209
1.891125	0.0270364
1.866956	0.0283627
1.842787	0.029306
1.818618	0.0306572
1.794449	0.0319104
1.770280	0.0329692
1.746111	0.0341698
1.721942	0.0350238
1.697773	0.035793
1.673604	0.0366032
1.649435	0.0374821
1.625266	0.0381738
1.601097	0.0388728
1.576929	0.0393685
1.552760	0.0402109
1.528591	0.0411994
1.504422	0.041897
1.480253	0.0426326
1.456084	0.0432877
1.431915	0.0440803
1.407746	0.0447325
1.383577	0.0456992
1.359408	0.0465166
1.335239	0.0472595
1.311070	0.0480287
1.286901	0.0489705
1.262732	0.0496637
1.238563	0.0506566
1.214394	0.0513995
1.190225	0.0524027
1.166056	0.0531075
1.141887	0.0536457
1.117718	0.0541371
1.093549	0.0546474
1.069381	0.0552207
1.045212	0.055772
1.021043	0.0564227
0.996874	0.0572124
0.972705	0.057774
0.948536	0.0585095
0.924367	0.0591764
0.900198	0.0598476
0.876029	0.060377
0.851860	0.061057
0.827691	0.0616829
0.803522	0.0624053
0.779353	0.0633368
0.755184	0.0639715
0.731015	0.0645638
0.706846	0.0651166
0.682677	0.0657366
0.658508	0.0663771
0.634339	0.0672282
0.610170	0.068012
0.586001	0.068888
0.561833	0.0696221
0.537664	0.0703533
0.513495	0.0710275
0.489326	0.0718756
0.465157	0.0726682
0.440988	0.0737475
0.416819	0.0746761
0.392650	0.0757714
0.368481	0.0769238
0.344312	0.0781287
0.320143	0.0794727
0.295974	0.0810462
0.271805	0.0828244
0.247636	0.0845091
0.223467	0.0859583
0.199298	0.087953
0.175129	0.0901509
0.150960	0.0923927
0.126791	0.0955091
0.102622	0.0986912
0.078453	0.101787
0.054284	0.105237
0.030116	0.109709
0.005947	0.197647
-0.018222	0.732359
-0.042391	0.750057
-0.066560	0.764429
-0.090729	0.776176
-0.114898	0.788601
-0.139067	0.80118
-0.163236	0.811886
-0.187405	0.821393
-0.211574	0.83015
-0.235743	0.837238
-0.259912	0.844482
-0.284081	0.851363
-0.308250	0.8595
-0.332419	0.866857
-0.356588	0.873034
-0.380757	0.878449
-0.404926	0.883333
-0.429095	0.887962
-0.453264	0.892546
-0.477432	0.897415
-0.501601	0.902277
-0.525770	0.907069
-0.549939	0.91155
-0.574108	0.916026
-0.598277	0.920128
-0.622446	0.923669
-0.646615	0.927384
-0.670784	0.931014
-0.694953	0.934065
-0.719122	0.937062
-0.743291	0.939895
-0.767460	0.942814
-0.791629	0.945089
-0.815798	0.947403
-0.839967	0.949773
-0.864136	0.951761
-0.888305	0.953454
-0.912474	0.955386
-0.936643	0.956957
-0.960812	0.958407
-0.984980	0.959672
-1.009149	0.960877
-1.033318	0.962476
-1.057487	0.963689
-1.081656	0.964833
-1.105825	0.966118
-1.129994	0.967329
-1.154163	0.96853
-1.178332	0.969612
-1.202501	0.970682
-1.226670	0.971535
-1.250839	0.972801
-1.275008	0.973781
-1.299177	0.974582
-1.323346	0.975539
-1.347515	0.976324
-1.371684	0.97712
-1.395853	0.978015
-1.420022	0.978617
-1.444191	0.979547
-1.468360	0.980264
-1.492529	0.981097
-1.516697	0.982005
-1.540866	0.98263
-1.565035	0.983224
-1.589204	0.983844
-1.613373	0.984604
-1.637542	0.985242
-1.661711	0.98597
-1.685880	0.986745
-1.710049	0.987327
-1.734218	0.98799
-1.758387	0.98852
-1.782556	0.98905
-1.806725	0.989513
-1.830894	0.990389
-1.855063	0.990993
-1.879232	0.991343
-1.903401	0.991681
-1.927570	0.99227
-1.951739	0.992722
-1.975908	0.993103
-2.000077	0.993605
-2.024245	0.994017
-2.048414	0.994409
-2.072583	0.994697
-2.096752	0.995029
-2.120921	0.99537
-2.145090	0.995652
-2.169259	0.995897
-2.193428	0.996174
-2.217597	0.996329
-2.241766	0.996571
-2.265935	0.996754
-2.290104	0.996911
-2.314273	0.997126
-2.338442	0.99729
-2.362611	0.997362
-2.386780	0.997584
-2.410949	0.997824
-2.435118	0.99794
-2.459287	0.998081
-2.483456	0.998185
-2.507625	0.998289
-2.531793	0.998413
-2.555962	0.998538
-2.580131	0.9987
-2.604300	0.998748
-2.628469	0.99884
-2.652638	0.998934
-2.676807	0.998985
-2.700976	0.999042
-2.725145	0.999089
-2.749314	0.999166
-2.773483	0.999304
-2.797652	0.999377
-2.821821	0.999408
-2.845990	0.999433
-2.870159	0.999542
-2.894328	0.999572
-2.918497	0.99962
-2.942666	0.999631
-2.966835	0.999658
-2.991004	0.999702
-3.015173	0.999716
-3.039342	0.999732
-3.063510	0.999766
-3.087679	0.999791
-3.111848	0.999797
-3.136017	0.999804
-3.160186	0.999816
-3.184355	0.999822
-3.208524	0.999861
-3.232693	0.999864
-3.256862	0.999895
-3.281031	0.999917
-3.305200	0.999918
-3.329369	0.999924
-3.353538	0.99994
-3.377707	0.99995
-3.401876	0.999963
-3.426045	0.999985
-3.522721	0.999999
-3.619396	1
&
26.857653	9.89925e-33
26.833485	1.07017e-32
26.809316	1.15692e-32
26.785147	1.2507e-32
26.760978	1.35209e-32
26.736809	1.46169e-32
26.712640	1.58017e-32
26.688471	1.70825e-32
26.664302	1.84672e-32
26.640133	1.99641e-32
26.615964	2.15823e-32
26.591795	2.33316e-32
26.567626	2.52228e-32
26.543457	2.72671e-32
26.519288	2.94772e-32
26.495119	3.18664e-32
26.470950	3.44491e-32
26.446781	3.72412e-32
26.422612	4.02596e-32
26.398443	4.35225e-32
26.374274	4.70499e-32
26.350105	5.08631e-32
26.325937	5.49853e-32
26.301768	5.94415e-32
26.277599	6.42589e-32
26.253430	6.94666e-32
26.229261	7.50962e-32
26.205092	8.11821e-32
26.180923	8.77611e-32
26.156754	9.48731e-32
26.132585	1.02561e-31
26.108416	1.10873e-31
26.084247	1.19857e-31
26.060078	1.2957e-31
26.035909	1.4007e-31
26.011740	1.5142e-31
25.987571	1.6369e-31
25.963402	1.76954e-31
25.939233	1.91293e-31
25.915064	2.06793e-31
25.890895	2.23549e-31
25.866726	2.41663e-31
25.842557	2.61244e-31
25.818388	2.82412e-31
25.794220	3.05294e-31
25.770051	3.30031e-31
25.745882	3.56771e-31
25.721713	3.85677e-31
25.697544	4.16925e-31
25.673375	4.50705e-31
25.649206	4.87221e-31
25.625037	5.26694e-31
25.600868	5.69366e-31
25.576699	6.15494e-31
25.552530	6.65359e-31
25.528361	7.19263e-31
25.504192	7.77533e-31
25.480023	8.40523e-31
25.455854	9.08615e-31
25.431685	9.82223e-31
25.407516	1.06179e-30
25.383347	1.14781e-30
25.359178	1.24079e-30
25.335009	1.3413e-30
25.310840	1.44996e-30
25.286672	1.56741e-30
25.262503	1.69438e-30
25.238334	1.83163e-30
25.214165	1.97999e-30
25.189996	2.14037e-30
25.165827	2.31374e-30
25.141658	2.50115e-30
25.117489	2.70374e-30
25.093320	2.92274e-30
25.069151	3.15947e-30
25.044982	3.41537e-30
25.020813	3.692e-30
24.996644	3.99102e-30
24.972475	4.31427e-30
24.948306	4.66368e-30
24.924137	5.0414e-30
24.899968	5.44969e-30
24.875799	5.89105e-30
24.851630	6.36815e-30
24.827461	6.88388e-30
24.803292	7.44138e-30
24.779124	8.04401e-30
24.754955	8.69544e-30
24.730786	9.39961e-30
24.706617	1.01608e-29
24.682448	1.09836e-29
24.658279	1.18731e-29
24.634110	1.28345e-29
24.609941	1.38738e-29
24.585772	1.49973e-29
24.561603	1.62116e-29
24.537434	1.75244e-29
24.513265	1.89434e-29
24.489096	2.04772e-29
24.464927	2.21353e-29
24.440758	2.39276e-29
24.416589	2.58649e-29
24.392420	2.79591e-29
24.368251	3.02229e-29
24.344082	3.26699e-29
24.319913	3.5315e-29
24.295744	3.81742e-29
24.271576	4.12648e-29
24.247407	4.46056e-29
24.223238	4.82169e-29
24.199069	5.21205e-29
24.174900	5.634e-29
24.150731	6.09011e-29
24.126562	6.58313e-29
24.102393	7.11606e-29
24.078224	7.69213e-29
24.054055	8.31482e-29
24.029886	8.98791e-29
24.005717	9.71548e-29
23.981548	1.05019e-28
23.957379	1.1352e-28
23.933210	1.22709e-28
23.909041	1.32642e-28
23.884872	1.43379e-28
23.860703	1.54984e-28
23.836534	1.67529e-28
23.812365	1.81089e-28
23.788196	1.95746e-28
23.764027	2.1159e-28
23.739859	2.28715e-28
23.715690	2.47226e-28
23.691521	2.67236e-28
23.667352	2.88864e-28
23.643183	3.12242e-28
23.619014	3.37513e-28
23.594845	3.64828e-28
23.570676	3.94353e-28
23.546507	4.26267e-28
23.522338	4.60763e-28
23.498169	4.98051e-28
23.474000	5.38355e-28
23.449831	5.81921e-28
23.425662	6.29011e-28
23.401493	6.79911e-28
23.377324	7.34929e-28
23.353155	7.94398e-28
23.328986	8.58679e-28
23.304817	9.28159e-28
23.280648	1.00326e-27
23.256479	1.08444e-27
23.232311	1.17218e-27
23.208142	1.26703e-27
23.183973	1.36954e-27
23.159804	1.48035e-27
23.135635	1.60012e-27
23.111466	1.72958e-27
23.087297	1.86951e-27
23.063128	2.02076e-27
23.038959	2.18425e-27
23.014790	2.36095e-27
22.990621	2.55196e-27
22.966452	2.75841e-27
22.942283	2.98155e-27
22.918114	3.22275e-27
22.893945	3.48345e-27
22.869776	3.76524e-27
22.845607	4.06982e-27
22.821438	4.39904e-27
22.797269	4.75487e-27
22.773100	5.13949e-27
22.748931	5.55521e-27
22.724763	6.00455e-27
22.700594	6.49022e-27
22.676425	7.01517e-27
22.652256	7.58258e-27
22.628087	8.19586e-27
22.603918	8.85874e-27
22.579749	9.57522e-27
22.555580	1.03496e-26
22.531411	1.11867e-26
22.507242	1.20914e-26
22.483073	1.30692e-26
22.458904	1.41262e-26
22.434735	1.52686e-26
22.410566	1.65033e-26
22.386397	1.78379e-26
22.362228	1.92804e-26
22.338059	2.08395e-26
22.313890	2.25247e-26
22.289721	2.4346e-26
22.265552	2.63147e-26
22.241383	2.84425e-26
22.217214	3.07423e-26
22.193046	3.3228e-26
22.168877	3.59147e-26
22.144708	3.88185e-26
22.120539	4.19571e-26
22.096370	4.53494e-26
22.072201	4.90159e-26
22.048032	5.29787e-26
22.023863	5.72619e-26
21.999694	6.18913e-26
21.975525	6.68949e-26
21.951356	7.23028e-26
21.927187	7.81479e-26
21.903018	8.44654e-26
21.878849	9.12934e-26
21.854680	9.86733e-26
21.830511	1.0665e-25
21.806342	1.15271e-25
21.782173	1.24588e-25
21.758004	1.34659e-25
21.733835	1.45543e-25
21.709666	1.57307e-25
21.685498	1.70022e-25
21.661329	1.83764e-25
21.637160	1.98617e-25
21.612991	2.1467e-25
21.588822	2.3202e-25
21.564653	2.50771e-25
21.540484	2.71038e-25
21.516315	2.92943e-25
21.492146	3.16617e-25
21.467977	3.42204e-25
21.443808	3.69858e-25
21.419639	3.99747e-25
21.395470	4.3205e-25
21.371301	4.66963e-25
21.347132	5.04696e-25
21.322963	5.45478e-25
21.298794	5.89555e-25
21.274625	6.37192e-25
21.250456	6.88677e-25
21.226287	7.44321e-25
21.202118	8.0446e-25
21.177950	8.69456e-25
21.153781	9.39703e-25
21.129612	1.01562e-24
21.105443	1.09768e-24
21.081274	1.18636e-24
21.057105	1.2822e-24
21.032936	1.38578e-24
21.008767	1.49773e-24
20.984598	1.61873e-24
20.960429	1.74949e-24
20.936260	1.89081e-24
20.912091	2.04355e-24
20.887922	2.20862e-24
20.863753	2.38702e-24
20.839584	2.57983e-24
20.815415	2.7882e-24
20.791246	3.01341e-24
20.767077	3.25679e-24
20.742908	3.51983e-24
20.718739	3.80411e-24
20.694570	4.11135e-24
20.670401	4.44339e-24
20.646233	4.80223e-24
20.622064	5.19005e-24
20.597895	5.60919e-24
20.573726	6.06216e-24
20.549557	6.5517e-24
20.525388	7.08076e-24
20.501219	7.65253e-24
20.477050	8.27046e-24
20.452881	8.93827e-24
20.428712	9.65999e-24
20.404543	1.044e-23
20.380374	1.12829e-23
20.356205	1.21939e-23
20.332036	1.31784e-23
20.307867	1.42424e-23
20.283698	1.53922e-23
20.259529	1.66349e-23
20.235360	1.79778e-23
20.211191	1.94292e-23
20.187022	2.09976e-23
20.162853	2.26927e-23
20.138685	2.45245e-23
20.114516	2.65042e-23
20.090347	2.86436e-23
20.066178	3.09557e-23
20.042009	3.34543e-23
20.017840	3.61546e-23
19.993671	3.90727e-23
19.969502	4.22264e-23
19.945333	4.56344e-23
19.921164	4.93175e-23
19.896995	5.32977e-23
19.872826	5.7599e-23
19.848657	6.22474e-23
19.824488	6.72708e-23
19.800319	7.26994e-23
19.776150	7.8566e-23
19.751981	8.49059e-23
19.727812	9.17571e-23
19.703643	9.91611e-23
19.679474	1.07162e-22
19.655305	1.15809e-22
19.631137	1.25153e-22
19.606968	1.35251e-22
19.582799	1.46163e-22
19.558630	1.57955e-22
19.534461	1.70699e-22
19.510292	1.8447e-22
19.486123	1.99352e-22
19.461954	2.15434e-22
19.437785	2.32813e-22
19.413616	2.51593e-22
19.389447	2.71888e-22
19.365278	2.9382e-22
19.341109	3.1752e-22
19.316940	3.43131e-22
19.292771	3.70807e-22
19.268602	4.00715e-22
19.244433	4.33034e-22
19.220264	4.67959e-22
19.196095	5.057e-22
19.171926	5.46483e-22
19.147757	5.90555e-22
19.123588	6.38179e-22
19.099420	6.89643e-22
19.075251	7.45256e-22
19.051082	8.05351e-22
19.026913	8.70291e-22
19.002744	9.40465e-22
18.978575	1.0163e-21
18.954406	1.09824e-21
18.930237	1.18679e-21
18.906068	1.28247e-21
18.881899	1.38587e-21
18.857730	1.4976e-21
18.833561	1.61833e-21
18.809392	1.74879e-21
18.785223	1.88977e-21
18.761054	2.04211e-21
18.736885	2.20673e-21
18.712716	2.3846e-21
18.688547	2.57682e-21
18.664378	2.78452e-21
18.640209	3.00895e-21
18.616040	3.25147e-21
18.591872	3.51353e-21
18.567703	3.7967e-21
18.543534	4.10268e-21
18.519365	4.43331e-21
18.495196	4.79059e-21
18.471027	5.17664e-21
18.446858	5.59379e-21
18.422689	6.04454e-21
18.398520	6.5316e-21
18.374351	7.05789e-21
18.350182	7.62657e-21
18.326013	8.24106e-21
18.301844	8.90503e-21
18.277675	9.62249e-21
18.253506	1.03977e-20
18.229337	1.12354e-20
18.205168	1.21405e-20
18.180999	1.31185e-20
18.156830	1.41753e-20
18.132661	1.53171e-20
18.108492	1.65509e-20
18.084324	1.78841e-20
18.060155	1.93246e-20
18.035986	2.0881e-20
18.011817	2.25628e-20
17.987648	2.438e-20
17.963479	2.63435e-20
17.939310	2.8465e-20
17.915141	3.07573e-20
17.890972	3.32341e-20
17.866803	3.59104e-20
17.842634	3.8802e-20
17.818465	4.19264e-20
17.794296	4.53022e-20
17.770127	4.89498e-20
17.745958	5.28909e-20
17.721789	5.71492e-20
17.697620	6.17502e-20
17.673451	6.67214e-20
17.649282	7.20927e-20
17.625113	7.78962e-20
17.600944	8.41667e-20
17.576775	9.09418e-20
17.552607	9.82619e-20
17.528438	1.06171e-19
17.504269	1.14717e-19
17.480100	1.23949e-19
17.455931	1.33925e-19
17.431762	1.44703e-19
17.407593	1.56349e-19
17.383424	1.68931e-19
17.359255	1.82525e-19
17.335086	1.97213e-19
17.310917	2.13081e-19
17.286748	2.30227e-19
17.262579	2.48751e-19
17.238410	2.68765e-19
17.214241	2.90388e-19
17.190072	3.13751e-19
17.165903	3.38992e-19
17.141734	3.66263e-19
17.117565	3.95726e-19
17.093396	4.27559e-19
17.069227	4.61951e-19
17.045059	4.99109e-19
17.020890	5.39253e-19
16.996721	5.82625e-19
16.972552	6.29484e-19
16.948383	6.8011e-19
16.924214	7.34805e-19
16.900045	7.93896e-19
16.875876	8.57738e-19
16.851707	9.2671e-19
16.827538	1.00123e-18
16.803369	1.08173e-18
16.779200	1.16871e-18
16.755031	1.26267e-18
16.730862	1.36419e-18
16.706693	1.47386e-18
16.682524	1.59234e-18
16.658355	1.72035e-18
16.634186	1.85864e-18
16.610017	2.00804e-18
16.585848	2.16945e-18
16.561679	2.34382e-18
16.537511	2.5322e-18
16.513342	2.73571e-18
16.489173	2.95557e-18
16.465004	3.19309e-18
16.440835	3.44969e-18
16.416666	3.7269e-18
16.392497	4.02637e-18
16.368328	4.34989e-18
16.344159	4.69939e-18
16.319990	5.07696e-18
16.295821	5.48485e-18
16.271652	5.92549e-18
16.247483	6.40151e-18
16.223314	6.91575e-18
16.199145	7.47128e-18
16.174976	8.0714e-18
16.150807	8.71971e-18
16.126638	9.42006e-18
16.102469	1.01766e-17
16.078300	1.09939e-17
16.054131	1.18768e-17
16.029962	1.28306e-17
16.005794	1.38609e-17
15.981625	1.49739e-17
15.957456	1.61762e-17
15.933287	1.7475e-17
15.909118	1.8878e-17
15.884949	2.03936e-17
15.860780	2.20308e-17
15.836611	2.37993e-17
15.812442	2.57098e-17
15.788273	2.77735e-17
15.764104	3.00027e-17
15.739935	3.24108e-17
15.715766	3.50121e-17
15.691597	3.7822e-17
15.667428	4.08572e-17
15.643259	4.41359e-17
15.619090	4.76775e-17
15.594921	5.15032e-17
15.570752	5.56356e-17
15.546583	6.00994e-17
15.522414	6.49211e-17
15.498246	7.01294e-17
15.474077	7.57553e-17
15.449908	8.18322e-17
15.425739	8.83962e-17
15.401570	9.54865e-17
15.377401	1.03145e-16
15.353232	1.11417e-16
15.329063	1.20353e-16
15.304894	1.30005e-16
15.280725	1.4043e-16
15.256556	1.5169e-16
15.232387	1.63853e-16
15.208218	1.7699e-16
15.184049	1.9118e-16
15.159880	2.06507e-16
15.135711	2.23062e-16
15.111542	2.40943e-16
15.087373	2.60257e-16
15.063204	2.81118e-16
15.039035	3.03649e-16
15.014866	3.27985e-16
14.990698	3.5427e-16
14.966529	3.8266e-16
14.942360	4.13324e-16
14.918191	4.46443e-16
14.894022	4.82214e-16
14.869853	5.20849e-16
14.845684	5.62577e-16
14.821515	6.07646e-16
14.797346	6.56323e-16
14.773177	7.08896e-16
14.749008	7.65677e-16
14.724839	8.27003e-16
14.700670	8.93237e-16
14.676501	9.64771e-16
14.652332	1.04203e-15
14.628163	1.12547e-15
14.603994	1.21559e-15
14.579825	1.31292e-15
14.555656	1.41803e-15
14.531487	1.53156e-15
14.507318	1.65416e-15
14.483149	1.78657e-15
14.458981	1.92958e-15
14.434812	2.08402e-15
14.410643	2.25081e-15
14.386474	2.43094e-15
14.362305	2.62547e-15
14.338136	2.83556e-15
14.313967	3.06245e-15
14.289798	3.30748e-15
14.265629	3.57209e-15
14.241460	3.85786e-15
14.217291	4.16647e-15
14.193122	4.49974e-15
14.168953	4.85965e-15
14.144784	5.24833e-15
14.120615	5.66806e-15
14.096446	6.12134e-15
14.072277	6.61083e-15
14.048108	7.13942e-15
14.023939	7.71025e-15
13.999770	8.32668e-15
13.975601	8.99235e-15
13.951433	9.71118e-15
13.927264	1.04874e-14
13.903095	1.13257e-14
13.878926	1.22308e-14
13.854757	1.32083e-14
13.830588	1.42638e-14
13.806419	1.54036e-14
13.782250	1.66343e-14
13.758081	1.79633e-14
13.733912	1.93984e-14
13.709743	2.0948e-14
13.685574	2.26213e-14
13.661405	2.44282e-14
13.637236	2.63792e-14
13.613067	2.84859e-14
13.588898	3.07606e-14
13.564729	3.32168e-14
13.540560	3.5869e-14
13.516391	3.87327e-14
13.492222	4.18249e-14
13.468053	4.51636e-14
13.443885	4.87686e-14
13.419716	5.2661e-14
13.395547	5.68638e-14
13.371378	6.14017e-14
13.347209	6.63013e-14
13.323040	7.15915e-14
13.298871	7.73034e-14
13.274702	8.34705e-14
13.250533	9.01291e-14
13.226364	9.73182e-14
13.202195	1.0508e-13
13.178026	1.13461e-13
13.153857	1.22509e-13
13.129688	1.32278e-13
13.105519	1.42824e-13
13.081350	1.54211e-13
13.057181	1.66505e-13
13.033012	1.79778e-13
13.008843	1.94107e-13
12.984674	2.09578e-13
12.960505	2.2628e-13
12.936336	2.44311e-13
12.912168	2.63778e-13
12.887999	2.84794e-13
12.863830	3.07482e-13
12.839661	3.31976e-13
12.815492	3.58419e-13
12.791323	3.86965e-13
12.767154	4.17782e-13
12.742985	4.5105e-13
12.718816	4.86965e-13
12.694647	5.25735e-13
12.670478	5.67588e-13
12.646309	6.12769e-13
12.622140	6.61542e-13
12.597971	7.14192e-13
12.573802	7.71027e-13
12.549633	8.32379e-13
12.525464	8.98607e-13
12.501295	9.70097e-13
12.477126	1.04727e-12
12.452957	1.13057e-12
12.428788	1.22049e-12
12.404620	1.31755e-12
12.380451	1.42231e-12
12.356282	1.5354e-12
12.332113	1.65747e-12
12.307944	1.78923e-12
12.283775	1.93145e-12
12.259606	2.08495e-12
12.235437	2.25064e-12
12.211268	2.42948e-12
12.187099	2.62251e-12
12.162930	2.83085e-12
12.138761	3.05572e-12
12.114592	3.29843e-12
12.090423	3.56038e-12
12.066254	3.84311e-12
12.042085	4.14826e-12
12.017916	4.4776e-12
11.993747	4.83305e-12
11.969578	5.21667e-12
11.945409	5.63069e-12
11.921240	6.07752e-12
11.897072	6.55975e-12
11.872903	7.08019e-12
11.848734	7.64186e-12
11.824565	8.24801e-12
11.800396	8.90216e-12
11.776227	9.6081e-12
11.752058	1.03699e-11
11.727889	1.11921e-11
11.703720	1.20793e-11
11.679551	1.30367e-11
11.655382	1.40699e-11
11.631213	1.51849e-11
11.607044	1.6388e-11
11.582875	1.76863e-11
11.558706	1.90872e-11
11.534537	2.0599e-11
11.510368	2.22303e-11
11.486199	2.39905e-11
11.462030	2.58898e-11
11.437861	2.79393e-11
11.413692	3.01506e-11
11.389523	3.25367e-11
11.365355	3.51113e-11
11.341186	3.78892e-11
11.317017	4.08864e-11
11.292848	4.41204e-11
11.268679	4.76096e-11
11.244510	5.13742e-11
11.220341	5.54359e-11
11.196172	5.98181e-11
11.172003	6.4546e-11
11.147834	6.96468e-11
11.123665	7.51499e-11
11.099496	8.1087e-11
11.075327	8.74921e-11
11.051158	9.44022e-11
11.026989	1.01857e-10
11.002820	1.09899e-10
10.978651	1.18575e-10
10.954482	1.27934e-10
10.930313	1.3803e-10
10.906144	1.48921e-10
10.881975	1.60669e-10
10.857807	1.73343e-10
10.833638	1.87014e-10
10.809469	2.0176e-10
10.785300	2.17667e-10
10.761131	2.34825e-10
10.736962	2.53332e-10
10.712793	2.73294e-10
10.688624	2.94825e-10
10.664455	3.18049e-10
10.640286	3.43098e-10
10.616117	3.70114e-10
10.591948	3.99253e-10
10.567779	4.3068e-10
10.543610	4.64574e-10
10.519441	5.01129e-10
10.495272	5.40553e-10
10.471103	5.8307e-10
10.446934	6.28923e-10
10.422765	6.78372e-10
10.398596	7.31699e-10
10.374427	7.89206e-10
10.350259	8.51221e-10
10.326090	9.18095e-10
10.301921	9.90208e-10
10.277752	1.06797e-09
10.253583	1.15182e-09
10.229414	1.24223e-09
10.205245	1.33973e-09
10.181076	1.44485e-09
10.156907	1.55819e-09
10.132738	1.6804e-09
10.108569	1.81216e-09
10.084400	1.95423e-09
10.060231	2.1074e-09
10.036062	2.27253e-09
10.011893	2.45056e-09
9.987724	2.6425e-09
9.963555	2.84942e-09
9.939386	3.07249e-09
9.915217	3.31296e-09
9.891048	3.5722e-09
9.866879	3.85164e-09
9.842710	4.15288e-09
9.818542	4.47759e-09
9.794373	4.8276e-09
9.770204	5.20488e-09
9.746035	5.61153e-09
9.721866	6.04984e-09
9.697697	6.52226e-09
9.673528	7.03143e-09
9.649359	7.5802e-09
9.625190	8.17164e-09
9.601021	8.80905e-09
9.576852	9.49598e-09
9.552683	1.02363e-08
9.528514	1.1034e-08
9.504345	1.18937e-08
9.480176	1.28201e-08
9.456007	1.38184e-08
9.431838	1.4894e-08
9.407669	1.60531e-08
9.383500	1.73019e-08
9.359331	1.86475e-08
9.335162	2.00972e-08
9.310994	2.16592e-08
9.286825	2.3342e-08
9.262656	2.51549e-08
9.238487	2.7108e-08
9.214318	2.9212e-08
9.190149	3.14785e-08
9.165980	3.39201e-08
9.141811	3.65501e-08
9.117642	3.9383e-08
9.093473	4.24343e-08
9.069304	4.57209e-08
9.045135	4.92607e-08
9.020966	5.30731e-08
8.996797	5.71789e-08
8.972628	6.16007e-08
8.948459	6.63626e-08
8.924290	7.14905e-08
8.900121	7.70124e-08
8.875952	8.29583e-08
8.851783	8.93607e-08
8.827614	9.62542e-08
8.803446	1.03676e-07
8.779277	1.11667e-07
8.755108	1.2027e-07
8.730939	1.29532e-07
8.706770	1.39503e-07
8.682601	1.50235e-07
8.658432	1.61789e-07
8.634263	1.74224e-07
8.610094	1.87609e-07
8.585925	2.02015e-07
8.561756	2.1752e-07
8.537587	2.34206e-07
8.513418	2.52163e-07
8.489249	2.71487e-07
8.465080	2.9228e-07
8.440911	3.14654e-07
8.416742	3.38727e-07
8.392573	3.64627e-07
8.368404	3.92492e-07
8.344235	4.22469e-07
8.320066	4.54717e-07
8.295897	4.89405e-07
8.271729	5.26716e-07
8.247560	5.66847e-07
8.223391	6.10008e-07
8.199222	6.56426e-07
8.175053	7.06344e-07
8.150884	7.60021e-07
8.126715	8.17738e-07
8.102546	8.79795e-07
8.078377	9.46515e-07
8.054208	1.01824e-06
8.030039	1.09535e-06
8.005870	1.17823e-06
7.981701	1.26732e-06
7.957532	1.36307e-06
7.933363	1.46597e-06
7.909194	1.57655e-06
7.885025	1.69538e-06
7.860856	1.82305e-06
7.836687	1.96021e-06
7.812518	2.10757e-06
7.788349	2.26587e-06
7.764181	2.4359e-06
7.740012	2.61851e-06
7.715843	2.81463e-06
7.691674	3.02523e-06
7.667505	3.25137e-06
7.643336	3.49415e-06
7.619167	3.7548e-06
7.594998	4.03459e-06
7.570829	4.33489e-06
7.546660	4.65719e-06
7.522491	5.00305e-06
7.498322	5.37416e-06
7.474153	5.77232e-06
7.449984	6.19945e-06
7.425815	6.6576e-06
7.401646	7.14897e-06
7.377477	7.67591e-06
7.353308	8.24091e-06
7.329139	8.84664e-06
7.304970	9.49595e-06
7.280801	1.01919e-05
7.256633	1.09377e-05
7.232464	1.17368e-05
7.208295	1.2593e-05
7.184126	1.351e-05
7.159957	1.44922e-05
7.135788	1.55438e-05
7.111619	1.66698e-05
7.087450	1.78751e-05
7.063281	1.9165e-05
7.039112	2.05453e-05
7.014943	2.20219e-05
6.990774	2.36012e-05
6.966605	2.52902e-05
6.942436	2.70958e-05
6.918267	2.90259e-05
6.894098	3.10883e-05
6.869929	3.32918e-05
6.845760	3.56453e-05
6.821591	3.81583e-05
6.797422	4.08408e-05
6.773253	4.37036e-05
6.749085	4.67576e-05
6.724916	5.00148e-05
6.700747	5.34873e-05
6.676578	5.71881e-05
6.652409	6.11308e-05
6.628240	6.53294e-05
6.604071	6.97988e-05
6.579902	7.45544e-05
6.555733	7.96121e-05
6.531564	8.49885e-05
6.507395	9.07008e-05
6.483226	9.67666e-05
6.459057	0.000103204
6.434888	0.000110032
6.410719	0.000117268
6.386550	0.000124933
6.362381	0.000133045
6.338212	0.000141624
6.314043	0.000150688
6.289874	0.000160256
6.265705	0.000170346
6.241536	0.000180973
6.217368	0.000192154
6.193199	0.000203902
6.169030	0.000216226
6.144861	0.000229135
6.120692	0.000242632
6.096523	0.000256715
6.072354	0.000271377
6.048185	0.000286602
6.024016	0.000302367
5.999847	0.000318635
5.975678	0.000335355
5.951509	0.000352461
5.927340	0.000369864
5.903171	0.000387448
5.879002	0.000405063
5.854833	0.000422516
5.830664	0.000439555
5.806495	0.000455848
5.782326	0.000470947
5.758157	0.00048422
5.733988	0.000494675
&
```
