## Supplementary material for "All-at-once RNA folding with 3D motif prediction framed by evolutionary information": RF01261_snR82.cacofold.helixcov

```
# RMs = 6 L = 294

# RM_HELIX NESTED 47-91 97-145, nbp = 36 nbp_cov = 0
# pvals: 0.0303084,0.00256781,0.0372739,0.86001,0.0267534,0.00760843,0.915328,0.00781633,0.0142765,0.86001,0.928832,0.94341,0.0115159,0.86001,0.0318367,0.047267,0.86001,0.0128404,0.0290789,0.901766,0.0453449,0.0148176,0.949189,0.0682996,0.0153077,0.86001,0.86001,0.86001,0.86001,0.000224099,0.039262,0.00438937,0.86001,0.0400757,0.86001,0.86001
# aggregated NONE
NESTED  ::::::::::::::::::::::::::::::::::::::::::::::<<<<<<<<<<<<-<<<<-<<<<<<<<<<<<<<<<<<<<_____>>>>>>>>>>>>>>>>>>>>->>>>>>>>>>>>>>>>::::::::::::::::::::::::::::::::::::::::::::::::::::::::::::::::::::::::::::::::::::::::::::::::::::::::::::::::::::::::::::::::::::::::::::::::
        ::::::::::::::::::::::::::::::::::::::::::::::::::::::::::::::::::::::::::::::::::::::::::::::::::::::::::::::::::::::::::::::::::::::::::::::::::::::::::::::::::::::::::::::::::::::::::::::::::::::::::::::::::::::::::::::::::::::::::::::::::::::::::::::::::::::::::::::

# RM_HELIX NESTED 32-43 152-163, nbp = 12 nbp_cov = 0
# pvals: 0.00101886,0.987059,0.86001,0.86001,0.0230883,0.0230883,0.86001,0.994718,0.86001,0.00781633,0.919335,0.86001
# aggregated NONE
NESTED  :::::::::::::::::::::::::::::::<<<<<<<<<<<<_________________________________________________________________________________________>>>>>>>>>>>>::::::::::::::::::::::::::::::::::::::::::::::::::::::::::::::::::::::::::::::::::::::::::::::::::::::::::::::::::::::::::::::
        ::::::::::::::::::::::::::::::::::::::::::::::::::::::::::::::::::::::::::::::::::::::::::::::::::::::::::::::::::::::::::::::::::::::::::::::::::::::::::::::::::::::::::::::::::::::::::::::::::::::::::::::::::::::::::::::::::::::::::::::::::::::::::::::::::::::::::::::

# RM_HELIX NESTED 16-20 185-189, nbp = 5 nbp_cov = 0
# pvals: 0.86001,0.86001,0.86001,0.86001,0.86001
# aggregated NONE
NESTED  :::::::::::::::<<<<<_______________________________________________________________________________________________________________________________________________>>>>>::::::::::::::::::::::::::::::::::::::::::::::::::::::::::::::::::::::::::::::::::::::::::::::::::::::
        ::::::::::::::::::::::::::::::::::::::::::::::::::::::::::::::::::::::::::::::::::::::::::::::::::::::::::::::::::::::::::::::::::::::::::::::::::::::::::::::::::::::::::::::::::::::::::::::::::::::::::::::::::::::::::::::::::::::::::::::::::::::::::::::::::::::::::::::

# RM_HELIX NESTED 2-9 196-204, nbp = 8 nbp_cov = 0
# pvals: 0.86001,0.86001,0.86001,0.86001,0.86001,0.86001,0.86001,0.86001
# aggregated NONE
NESTED  :<<<<<<<<_____________________________________________________________________________________________________________________________________________________________________>>>>->>>>:::::::::::::::::::::::::::::::::::::::::::::::::::::::::::::::::::::::::::::::::::::::
        ::::::::::::::::::::::::::::::::::::::::::::::::::::::::::::::::::::::::::::::::::::::::::::::::::::::::::::::::::::::::::::::::::::::::::::::::::::::::::::::::::::::::::::::::::::::::::::::::::::::::::::::::::::::::::::::::::::::::::::::::::::::::::::::::::::::::::::::

# RM_HELIX NESTED 235-242 271-278, nbp = 7 nbp_cov = 0
# pvals: 0.86001,0.86001,0.86001,0.86001,0.86001,0.86001,0.86001
# aggregated NONE
NESTED  ::::::::::::::::::::::::::::::::::::::::::::::::::::::::::::::::::::::::::::::::::::::::::::::::::::::::::::::::::::::::::::::::::::::::::::::::::::::::::::::::::::::::::::::::::::::::::::::::::::::::::::::::::<<<<-<<<____________________________>>>->>>>::::::::::::::::
        ::::::::::::::::::::::::::::::::::::::::::::::::::::::::::::::::::::::::::::::::::::::::::::::::::::::::::::::::::::::::::::::::::::::::::::::::::::::::::::::::::::::::::::::::::::::::::::::::::::::::::::::::::::::::::::::::::::::::::::::::::::::::::::::::::::::::::::::

# RM_HELIX NESTED 223-228 283-288, nbp = 6 nbp_cov = 0
# pvals: 0.998509,0.00107807,0.86001,0.86001,0.86001,0.884394
# aggregated NONE
NESTED  ::::::::::::::::::::::::::::::::::::::::::::::::::::::::::::::::::::::::::::::::::::::::::::::::::::::::::::::::::::::::::::::::::::::::::::::::::::::::::::::::::::::::::::::::::::::::::::::::::::::<<<<<<______________________________________________________>>>>>>::::::
        ::::::::::::::::::::::::::::::::::::::::::::::::::::::::::::::::::::::::::::::::::::::::::::::::::::::::::::::::::::::::::::::::::::::::::::::::::::::::::::::::::::::::::::::::::::::::::::::::::::::::::::::::::::::::::::::::::::::::::::::::::::::::::::::::::::::::::::::
```
