## Supplementary material for "All-at-once RNA folding with 3D motif prediction framed by evolutionary information": RF01261_snR82.cacofold.power

```
# Power analysis of CaCoFold structure
#
# Powertype = SINGLE SUBSTITUTIONS
# covary left_pos right_pos substitutions power
#----------------------------------------------------------------
2		204		2		0.00
3		203		0		0.00
4		202		0		0.00
5		201		0		0.00
6		199		0		0.00
7		198		0		0.00
8		197		0		0.00
9		196		0		0.00
16		189		0		0.00
17		188		0		0.00
18		187		0		0.00
19		186		0		0.00
20		185		0		0.00
32		163		2		0.00
33		162		2		0.00
34		161		2		0.00
35		160		1		0.00
36		159		2		0.00
37		158		2		0.00
38		157		0		0.00
39		156		2		0.00
40		155		2		0.00
41		154		2		0.00
42		153		3		0.02
43		152		1		0.00
47		145		1		0.00
48		144		1		0.00
49		143		2		0.00
50		142		0		0.00
51		141		3		0.02
52		140		3		0.02
53		139		5		0.11
54		138		2		0.00
55		137		2		0.00
56		128		2		0.00
57		127		2		0.00
58		126		3		0.02
60		125		3		0.02
61		124		1		0.00
62		123		2		0.00
63		122		3		0.02
65		120		3		0.02
66		119		4		0.07
67		118		2		0.00
68		117		4		0.07
69		116		4		0.07
70		115		2		0.00
71		114		3		0.02
76		109		2		0.00
77		108		2		0.00
78		107		1		0.00
79		106		2		0.00
80		105		3		0.02
81		104		1		0.00
85		103		3		0.02
86		102		3		0.02
87		101		2		0.00
88		100		1		0.00
89		99		2		0.00
90		98		0		0.00
91		97		0		0.00
223		288		2		0.00
224		287		4		0.07
225		286		0		0.00
226		285		0		0.00
227		284		0		0.00
228		283		2		0.00
235		278		0		0.00
236		277		0		0.00
237		276		0		0.00
238		275		0		0.00
240		273		0		0.00
241		272		0		0.00
242		271		2		0.00
#
# BPAIRS 74
# avg substitutions per BP 1.5
# BPAIRS expected to covary 0.5 +/- 0.7
# BPAIRS observed to covary 0
#
```
