## Supplementary material for "All-at-once RNA folding with 3D motif prediction framed by evolutionary information": RF01261_snR82.surv

```
2.766524	0.0138889
2.723755	0.0277778
2.253297	0.0416667
2.146374	0.0694444
1.911145	0.0833333
1.889761	0.111111
1.654532	0.125
1.611763	0.138889
1.547609	0.152778
1.526225	0.166667
1.504841	0.180556
1.184074	0.208333
1.034382	0.222222
0.948845	0.236111
0.884691	0.25
0.799153	0.263889
0.542540	0.277778
0.499771	0.291667
0.478386	0.305556
0.350080	0.319444
0.307311	0.333333
-0.013456	0.916667
-0.077610	0.930556
-0.141763	0.944444
-0.398377	0.958333
-1.039910	0.972222
-1.424831	0.986111
-1.916673	1
&
6.038346	2.75915e-05
5.952809	5.51831e-05
3.878516	8.27746e-05
3.857131	0.000110366
3.750209	0.000137958
3.664671	0.000165549
3.600518	0.000193141
3.536364	0.000275915
3.514980	0.000386281
3.493595	0.000413873
3.408058	0.000469056
3.365289	0.000496648
3.215597	0.000524239
3.151444	0.000551831
3.130060	0.000634605
3.108675	0.000662197
2.980368	0.000689788
2.937599	0.00071738
2.894831	0.000744971
2.873446	0.000827746
2.852062	0.000855338
2.766524	0.000993295
2.745139	0.00104848
2.723755	0.00110366
2.680986	0.00113125
2.659601	0.00115884
2.638217	0.00118644
2.616833	0.00121403
2.595448	0.00124162
2.552679	0.00126921
2.445757	0.00132439
2.381603	0.00140717
2.360219	0.00146235
2.317450	0.00148994
2.274681	0.00171068
2.253297	0.00220732
2.231912	0.00223491
2.210528	0.00226251
2.189143	0.00248324
2.167759	0.00303507
2.146374	0.00389041
2.124990	0.00394559
2.103605	0.00397318
2.060837	0.00400077
2.018068	0.00499407
1.953914	0.00518721
1.911145	0.00549072
1.889761	0.00642883
1.868376	0.00678752
1.761454	0.00681511
1.740070	0.00753249
1.718685	0.00797395
1.697301	0.00833264
1.675916	0.00871893
1.654532	0.0094363
1.633147	0.0103468
1.611763	0.0108987
1.590378	0.0115333
1.568994	0.0116988
1.547609	0.0124714
1.526225	0.0131612
1.504841	0.0132991
1.483456	0.0146235
1.462072	0.0146787
1.440687	0.0154237
1.419303	0.0158099
1.397918	0.0160031
1.376534	0.0162514
1.355149	0.0164721
1.333765	0.016886
1.312380	0.0169964
1.290996	0.0174103
1.269611	0.0175758
1.248227	0.0176586
1.226843	0.0180449
1.205458	0.0189554
1.184074	0.0209696
1.162689	0.0216869
1.141305	0.0218525
1.119920	0.0223767
1.098536	0.0229286
1.077151	0.0231769
1.055767	0.02337
1.034382	0.0243633
1.012998	0.0246668
0.991613	0.026074
0.970229	0.026681
0.948845	0.0270121
0.927460	0.0271501
0.906076	0.0277571
0.884691	0.0289435
0.863307	0.0290539
0.841922	0.0292746
0.820538	0.0301575
0.799153	0.0304611
0.777769	0.030599
0.756384	0.0316475
0.735000	0.0318406
0.713615	0.0322269
0.692231	0.0330823
0.670846	0.0337444
0.649462	0.0349033
0.628078	0.0350964
0.606693	0.0353723
0.585309	0.0358966
0.563924	0.0385178
0.542540	0.0386833
0.521155	0.040256
0.499771	0.0405871
0.478386	0.0414977
0.457002	0.0432359
0.435617	0.0434843
0.414233	0.0436774
0.392848	0.0455536
0.371464	0.0459675
0.350080	0.0464366
0.328695	0.0473471
0.307311	0.0486991
0.285926	0.0495268
0.264542	0.050934
0.243157	0.052148
0.221773	0.0532517
0.200388	0.0546864
0.179004	0.0554038
0.157619	0.0579422
0.136235	0.0591838
0.114850	0.0611152
0.093466	0.0617499
0.072082	0.063157
0.050697	0.0655023
0.029313	0.0671854
0.007928	0.069641
-0.013456	0.882708
-0.034841	0.886764
-0.056225	0.89209
-0.077610	0.897553
-0.098994	0.902933
-0.120379	0.907541
-0.141763	0.910714
-0.163148	0.914853
-0.184532	0.918826
-0.205916	0.92244
-0.227301	0.926607
-0.248685	0.931049
-0.270070	0.933311
-0.291454	0.936429
-0.312839	0.937202
-0.334223	0.939299
-0.355608	0.941837
-0.376992	0.943851
-0.398377	0.947742
-0.419761	0.950335
-0.441146	0.951936
-0.462530	0.95475
-0.483914	0.958006
-0.505299	0.96002
-0.526683	0.961372
-0.548068	0.962862
-0.569452	0.964076
-0.590837	0.964904
-0.612221	0.965593
-0.633606	0.966863
-0.654990	0.968297
-0.676375	0.969263
-0.697759	0.969815
-0.719144	0.970505
-0.740528	0.971139
-0.761912	0.97216
-0.783297	0.972519
-0.804681	0.973181
-0.826066	0.973595
-0.847450	0.974312
-0.868835	0.975306
-0.890219	0.975554
-0.911604	0.976961
-0.932988	0.977816
-0.954373	0.979582
-0.975757	0.981072
-0.997142	0.982231
-1.018526	0.983804
-1.039910	0.985763
-1.061295	0.986894
-1.082679	0.987253
-1.104064	0.990177
-1.125448	0.990315
-1.146833	0.990426
-1.168217	0.990453
-1.189602	0.990784
-1.210986	0.991529
-1.232371	0.991888
-1.253755	0.99233
-1.275140	0.992357
-1.296524	0.992743
-1.317908	0.992881
-1.339293	0.992964
-1.360677	0.993185
-1.382062	0.993295
-1.403446	0.995034
-1.424831	0.996441
-1.446215	0.996523
-1.467600	0.997075
-1.488984	0.99713
-1.510369	0.997213
-1.531753	0.997544
-1.595906	0.998262
-1.617291	0.998345
-1.681444	0.998427
-1.766982	0.99851
-1.873904	0.998593
-1.916673	0.998731
-1.938058	0.998758
-1.980827	0.998814
-2.044980	0.998841
-2.216056	0.998896
-2.237440	0.999007
-2.365747	0.999062
-2.558207	0.999089
-2.579592	0.9992
-2.600976	0.999393
-2.665130	0.999503
-2.686514	0.999531
-2.707898	0.999586
-2.729283	0.999807
-2.772052	0.99989
-2.814821	0.999945
-2.836205	0.999972
-2.943128	1
&
7.043416	1.37684e-06
6.850956	2.75368e-06
6.679880	4.13052e-06
5.995578	5.50737e-06
5.952809	6.88421e-06
5.931424	8.26105e-06
5.910040	9.63789e-06
5.888655	1.23916e-05
5.867271	1.65221e-05
5.845886	2.06526e-05
5.824502	2.616e-05
5.803117	2.89137e-05
5.781733	3.99284e-05
5.760348	4.26821e-05
5.717580	4.40589e-05
5.696195	4.68126e-05
5.674811	4.95663e-05
5.653426	5.09431e-05
5.632042	5.232e-05
5.589273	5.92042e-05
5.525119	6.19579e-05
5.482350	6.74652e-05
5.460966	7.15958e-05
5.418197	7.43494e-05
5.375428	7.57263e-05
5.354044	7.848e-05
5.332659	8.12337e-05
5.140199	8.26105e-05
4.947739	8.39873e-05
4.926354	8.53642e-05
4.798048	8.6741e-05
4.669741	8.81179e-05
4.477281	9.08715e-05
4.455896	9.50021e-05
4.434512	9.63789e-05
4.413127	9.77557e-05
4.348974	9.91326e-05
4.327589	0.000100509
4.306205	0.000101886
4.284821	0.000103263
4.199283	0.00010464
4.177898	0.000106017
4.092360	0.000107394
4.049591	0.00010877
3.985438	0.000110147
3.942669	0.000114278
3.921285	0.000115655
3.857131	0.000117032
3.835747	0.000118408
3.814362	0.000119785
3.792978	0.000126669
3.771593	0.000133554
3.728825	0.00013493
3.707440	0.000143192
3.686056	0.000144568
3.664671	0.000152829
3.643287	0.000154206
3.621902	0.000158337
3.600518	0.000159714
3.579133	0.000162467
3.557749	0.000169352
3.536364	0.000192758
3.514980	0.00023957
3.493595	0.000305659
3.472211	0.00037037
3.450827	0.000404791
3.429442	0.000435082
3.408058	0.000457111
3.386673	0.000461242
3.365289	0.00047088
3.343904	0.000483271
3.322520	0.000491532
3.301135	0.000495663
3.279751	0.000503924
3.258366	0.000512185
3.236982	0.000519069
3.215597	0.000531461
3.194213	0.000538345
3.172829	0.000546606
3.151444	0.000547983
3.130060	0.000570012
3.108675	0.000583781
3.087291	0.000594796
3.065906	0.000615448
3.044522	0.000640231
3.023137	0.000670522
3.001753	0.000764147
2.980368	0.000835743
2.958984	0.000861903
2.937599	0.000883932
2.916215	0.000894947
2.894831	0.000901831
2.873446	0.000918353
2.852062	0.000969296
2.830677	0.000985819
2.809293	0.000995456
2.787908	0.00100785
2.766524	0.00101886
2.745139	0.0010464
2.723755	0.00107807
2.702370	0.00112488
2.680986	0.00119785
2.659601	0.0012543
2.638217	0.00131075
2.616833	0.00133829
2.595448	0.0013617
2.574064	0.00138373
2.552679	0.00140576
2.531295	0.00142365
2.509910	0.00146083
2.488526	0.00146909
2.467141	0.00154619
2.445757	0.00159576
2.424372	0.00161917
2.402988	0.00167837
2.381603	0.00171554
2.360219	0.00173207
2.338835	0.00179816
2.317450	0.00198127
2.296066	0.00215063
2.274681	0.00240121
2.253297	0.00256781
2.231912	0.00286245
2.210528	0.00311304
2.189143	0.00344486
2.167759	0.00379595
2.146374	0.00438937
2.124990	0.00483409
2.103605	0.00517968
2.082221	0.00577998
2.060837	0.00603607
2.039452	0.00635688
2.018068	0.00664326
1.996683	0.00683189
1.975299	0.00699849
1.953914	0.00714856
1.932530	0.00743081
1.911145	0.00760843
1.889761	0.00781633
1.868376	0.00808344
1.846992	0.00830373
1.825607	0.00843728
1.804223	0.00868512
1.782839	0.00898389
1.761454	0.00930745
1.740070	0.00959245
1.718685	0.00997935
1.697301	0.0104282
1.675916	0.0109886
1.654532	0.0115159
1.633147	0.0123585
1.611763	0.0128404
1.590378	0.0132604
1.568994	0.0139323
1.547609	0.0142765
1.526225	0.0148176
1.504841	0.0153077
1.483456	0.0160333
1.462072	0.0167672
1.440687	0.0175024
1.419303	0.0179884
1.397918	0.0185075
1.376534	0.0192895
1.355149	0.0199931
1.333765	0.0204075
1.312380	0.0207118
1.290996	0.0213534
1.269611	0.0216866
1.248227	0.0220308
1.226843	0.0225114
1.205458	0.0229354
1.184074	0.0230883
1.162689	0.0235977
1.141305	0.0239006
1.119920	0.0243632
1.098536	0.0248313
1.077151	0.0255542
1.055767	0.0262963
1.034382	0.0267534
1.012998	0.0273179
0.991613	0.0277021
0.970229	0.0283712
0.948845	0.0290789
0.927460	0.0293846
0.906076	0.0298499
0.884691	0.0303084
0.863307	0.0308206
0.841922	0.0312405
0.820538	0.031531
0.799153	0.0318367
0.777769	0.0322043
0.756384	0.0327303
0.735000	0.0331778
0.713615	0.0335757
0.692231	0.0339983
0.670846	0.0344362
0.649462	0.0349374
0.628078	0.0354151
0.606693	0.0358309
0.585309	0.0362935
0.563924	0.0367713
0.542540	0.0372739
0.521155	0.0380559
0.499771	0.039262
0.478386	0.0400757
0.457002	0.040844
0.435617	0.0420749
0.414233	0.043091
0.392848	0.0437546
0.371464	0.0446289
0.350080	0.0453449
0.328695	0.0461917
0.307311	0.047267
0.285926	0.0486232
0.264542	0.05
0.243157	0.0515076
0.221773	0.0527454
0.200388	0.0541457
0.179004	0.0550998
0.157619	0.0562371
0.136235	0.0574129
0.114850	0.0585392
0.093466	0.0596888
0.072082	0.0611621
0.050697	0.0630153
0.029313	0.0651191
0.007928	0.0682996
-0.013456	0.86001
-0.034841	0.868806
-0.056225	0.877749
-0.077610	0.884394
-0.098994	0.889964
-0.120379	0.89609
-0.141763	0.901766
-0.163148	0.906165
-0.184532	0.910993
-0.205916	0.915328
-0.227301	0.919335
-0.248685	0.923818
-0.270070	0.928832
-0.291454	0.933047
-0.312839	0.93678
-0.334223	0.94088
-0.355608	0.94341
-0.376992	0.946241
-0.398377	0.949189
-0.419761	0.951364
-0.441146	0.953745
-0.462530	0.955803
-0.483914	0.957537
-0.505299	0.959559
-0.526683	0.961355
-0.548068	0.962951
-0.569452	0.964164
-0.590837	0.965448
-0.612221	0.966657
-0.633606	0.96791
-0.654990	0.969126
-0.676375	0.97024
-0.697759	0.971431
-0.719144	0.972487
-0.740528	0.973346
-0.761912	0.974278
-0.783297	0.974948
-0.804681	0.975752
-0.826066	0.976357
-0.847450	0.977512
-0.868835	0.978407
-0.890219	0.979427
-0.911604	0.980434
-0.932988	0.981253
-0.954373	0.982423
-0.975757	0.983602
-0.997142	0.984681
-1.018526	0.985854
-1.039910	0.987059
-1.061295	0.987708
-1.082679	0.988677
-1.104064	0.989234
-1.125448	0.989919
-1.146833	0.990409
-1.168217	0.990991
-1.189602	0.991736
-1.210986	0.99197
-1.232371	0.992367
-1.253755	0.992677
-1.275140	0.992897
-1.296524	0.993278
-1.317908	0.993549
-1.339293	0.993755
-1.360677	0.993942
-1.382062	0.994206
-1.403446	0.994387
-1.424831	0.994718
-1.446215	0.994939
-1.467600	0.995174
-1.488984	0.995746
-1.510369	0.996053
-1.531753	0.996601
-1.553138	0.99695
-1.574522	0.997367
-1.595906	0.997472
-1.617291	0.997752
-1.638675	0.997935
-1.660060	0.998059
-1.681444	0.998177
-1.702829	0.998322
-1.724213	0.998323
-1.745598	0.998348
-1.766982	0.998352
-1.788367	0.998378
-1.809751	0.998403
-1.831136	0.998419
-1.852520	0.998481
-1.873904	0.998492
-1.895289	0.998498
-1.916673	0.998509
-1.938058	0.998535
-1.959442	0.998563
-1.980827	0.99858
-2.002211	0.998622
-2.023596	0.998636
-2.044980	0.998667
-2.066365	0.9987
-2.087749	0.998722
-2.109134	0.998729
-2.130518	0.998748
-2.151902	0.998766
-2.173287	0.998828
-2.194671	0.998916
-2.216056	0.999002
-2.237440	0.999086
-2.280209	0.999105
-2.301594	0.999138
-2.322978	0.999157
-2.344363	0.99916
-2.365747	0.999215
-2.387132	0.999283
-2.408516	0.999324
-2.429900	0.999424
-2.451285	0.999514
-2.472669	0.999558
-2.494054	0.999599
-2.515438	0.999649
-2.536823	0.999748
-2.558207	0.999769
-2.579592	0.999781
-2.600976	0.999795
-2.622361	0.999803
-2.643745	0.999833
-2.665130	0.999884
-2.686514	0.999886
-2.707898	0.999899
-2.729283	0.999953
-2.793436	0.999964
-2.836205	0.99997
-2.878974	0.999974
-2.900359	0.999986
-2.921743	0.999996
-2.964512	1
&
24.279292	7.88762e-17
24.257908	8.12536e-17
24.236524	8.37028e-17
24.215139	8.62257e-17
24.193755	8.88248e-17
24.172370	9.15021e-17
24.150986	9.42602e-17
24.129601	9.71015e-17
24.108217	1.00028e-16
24.086832	1.03043e-16
24.065448	1.06149e-16
24.044063	1.09349e-16
24.022679	1.12645e-16
24.001294	1.16041e-16
23.979910	1.19538e-16
23.958526	1.23142e-16
23.937141	1.26854e-16
23.915757	1.30677e-16
23.894372	1.34617e-16
23.872988	1.38674e-16
23.851603	1.42854e-16
23.830219	1.47161e-16
23.808834	1.51597e-16
23.787450	1.56166e-16
23.766065	1.60874e-16
23.744681	1.65723e-16
23.723296	1.70719e-16
23.701912	1.75865e-16
23.680528	1.81166e-16
23.659143	1.86628e-16
23.637759	1.92253e-16
23.616374	1.98049e-16
23.594990	2.04019e-16
23.573605	2.10169e-16
23.552221	2.16505e-16
23.530836	2.23031e-16
23.509452	2.29755e-16
23.488067	2.36681e-16
23.466683	2.43816e-16
23.445298	2.51166e-16
23.423914	2.58737e-16
23.402530	2.66537e-16
23.381145	2.74572e-16
23.359761	2.82849e-16
23.338376	2.91376e-16
23.316992	3.0016e-16
23.295607	3.09209e-16
23.274223	3.1853e-16
23.252838	3.28133e-16
23.231454	3.38025e-16
23.210069	3.48215e-16
23.188685	3.58713e-16
23.167300	3.69527e-16
23.145916	3.80667e-16
23.124532	3.92143e-16
23.103147	4.03965e-16
23.081763	4.16143e-16
23.060378	4.28689e-16
23.038994	4.41613e-16
23.017609	4.54927e-16
22.996225	4.68642e-16
22.974840	4.8277e-16
22.953456	4.97325e-16
22.932071	5.12318e-16
22.910687	5.27764e-16
22.889302	5.43675e-16
22.867918	5.60066e-16
22.846534	5.76951e-16
22.825149	5.94345e-16
22.803765	6.12264e-16
22.782380	6.30723e-16
22.760996	6.49739e-16
22.739611	6.69328e-16
22.718227	6.89507e-16
22.696842	7.10296e-16
22.675458	7.31711e-16
22.654073	7.53771e-16
22.632689	7.76497e-16
22.611304	7.99908e-16
22.589920	8.24026e-16
22.568536	8.4887e-16
22.547151	8.74463e-16
22.525767	9.00829e-16
22.504382	9.27989e-16
22.482998	9.55968e-16
22.461613	9.84791e-16
22.440229	1.01448e-15
22.418844	1.04507e-15
22.397460	1.07658e-15
22.376075	1.10904e-15
22.354691	1.14248e-15
22.333306	1.17693e-15
22.311922	1.21241e-15
22.290537	1.24897e-15
22.269153	1.28663e-15
22.247769	1.32542e-15
22.226384	1.36538e-15
22.205000	1.40655e-15
22.183615	1.44896e-15
22.162231	1.49265e-15
22.140846	1.53766e-15
22.119462	1.58402e-15
22.098077	1.63179e-15
22.076693	1.68099e-15
22.055308	1.73168e-15
22.033924	1.78389e-15
22.012539	1.83768e-15
21.991155	1.89309e-15
21.969771	1.95017e-15
21.948386	2.00898e-15
21.927002	2.06956e-15
21.905617	2.13196e-15
21.884233	2.19625e-15
21.862848	2.26247e-15
21.841464	2.33069e-15
21.820079	2.40097e-15
21.798695	2.47337e-15
21.777310	2.54796e-15
21.755926	2.62479e-15
21.734541	2.70394e-15
21.713157	2.78547e-15
21.691773	2.86947e-15
21.670388	2.956e-15
21.649004	3.04514e-15
21.627619	3.13696e-15
21.606235	3.23156e-15
21.584850	3.32901e-15
21.563466	3.4294e-15
21.542081	3.53281e-15
21.520697	3.63935e-15
21.499312	3.74909e-15
21.477928	3.86215e-15
21.456543	3.97862e-15
21.435159	4.0986e-15
21.413775	4.2222e-15
21.392390	4.34952e-15
21.371006	4.48069e-15
21.349621	4.61581e-15
21.328237	4.75501e-15
21.306852	4.89841e-15
21.285468	5.04613e-15
21.264083	5.19831e-15
21.242699	5.35508e-15
21.221314	5.51657e-15
21.199930	5.68294e-15
21.178545	5.85432e-15
21.157161	6.03088e-15
21.135777	6.21276e-15
21.114392	6.40012e-15
21.093008	6.59314e-15
21.071623	6.79198e-15
21.050239	6.99682e-15
21.028854	7.20783e-15
21.007470	7.42521e-15
20.986085	7.64915e-15
20.964701	7.87984e-15
20.943316	8.11749e-15
20.921932	8.36231e-15
20.900547	8.61451e-15
20.879163	8.87432e-15
20.857779	9.14197e-15
20.836394	9.41769e-15
20.815010	9.70172e-15
20.793625	9.99433e-15
20.772241	1.02958e-14
20.750856	1.06063e-14
20.729472	1.09262e-14
20.708087	1.12557e-14
20.686703	1.15952e-14
20.665318	1.19449e-14
20.643934	1.23052e-14
20.622549	1.26763e-14
20.601165	1.30587e-14
20.579781	1.34525e-14
20.558396	1.38583e-14
20.537012	1.42763e-14
20.515627	1.47069e-14
20.494243	1.51505e-14
20.472858	1.56074e-14
20.451474	1.60782e-14
20.430089	1.65632e-14
20.408705	1.70627e-14
20.387320	1.75774e-14
20.365936	1.81076e-14
20.344551	1.86538e-14
20.323167	1.92164e-14
20.301783	1.97961e-14
20.280398	2.03932e-14
20.259014	2.10083e-14
20.237629	2.1642e-14
20.216245	2.22948e-14
20.194860	2.29673e-14
20.173476	2.36601e-14
20.152091	2.43738e-14
20.130707	2.5109e-14
20.109322	2.58664e-14
20.087938	2.66467e-14
20.066553	2.74505e-14
20.045169	2.82785e-14
20.023785	2.91315e-14
20.002400	3.00103e-14
19.981016	3.09156e-14
19.959631	3.18482e-14
19.938247	3.28089e-14
19.916862	3.37986e-14
19.895478	3.48182e-14
19.874093	3.58685e-14
19.852709	3.69505e-14
19.831324	3.80652e-14
19.809940	3.92135e-14
19.788555	4.03965e-14
19.767171	4.16151e-14
19.745787	4.28705e-14
19.724402	4.41638e-14
19.703018	4.54961e-14
19.681633	4.68686e-14
19.660249	4.82825e-14
19.638864	4.97391e-14
19.617480	5.12397e-14
19.596095	5.27855e-14
19.574711	5.43779e-14
19.553326	5.60184e-14
19.531942	5.77084e-14
19.510557	5.94494e-14
19.489173	6.1243e-14
19.467789	6.30906e-14
19.446404	6.4994e-14
19.425020	6.69548e-14
19.403635	6.89748e-14
19.382251	7.10558e-14
19.360866	7.31996e-14
19.339482	7.5408e-14
19.318097	7.76831e-14
19.296713	8.00268e-14
19.275328	8.24413e-14
19.253944	8.49286e-14
19.232559	8.74909e-14
19.211175	9.01306e-14
19.189791	9.285e-14
19.168406	9.56514e-14
19.147022	9.85374e-14
19.125637	1.0151e-13
19.104253	1.04573e-13
19.082868	1.07728e-13
19.061484	1.10979e-13
19.040099	1.14327e-13
19.018715	1.17777e-13
18.997330	1.2133e-13
18.975946	1.24991e-13
18.954561	1.28763e-13
18.933177	1.32648e-13
18.911793	1.3665e-13
18.890408	1.40774e-13
18.869024	1.45021e-13
18.847639	1.49397e-13
18.826255	1.53905e-13
18.804870	1.58549e-13
18.783486	1.63333e-13
18.762101	1.68262e-13
18.740717	1.73339e-13
18.719332	1.78569e-13
18.697948	1.83958e-13
18.676563	1.89509e-13
18.655179	1.95227e-13
18.633795	2.01118e-13
18.612410	2.07187e-13
18.591026	2.13439e-13
18.569641	2.1988e-13
18.548257	2.26515e-13
18.526872	2.3335e-13
18.505488	2.40392e-13
18.484103	2.47646e-13
18.462719	2.5512e-13
18.441334	2.62819e-13
18.419950	2.7075e-13
18.398565	2.7892e-13
18.377181	2.87337e-13
18.355797	2.96009e-13
18.334412	3.04942e-13
18.313028	3.14144e-13
18.291643	3.23625e-13
18.270259	3.33391e-13
18.248874	3.43452e-13
18.227490	3.53818e-13
18.206105	3.64495e-13
18.184721	3.75496e-13
18.163336	3.86828e-13
18.141952	3.98502e-13
18.120567	4.10529e-13
18.099183	4.22919e-13
18.077798	4.35683e-13
18.056414	4.48832e-13
18.035030	4.62378e-13
18.013645	4.76333e-13
17.992261	4.90709e-13
17.970876	5.05519e-13
17.949492	5.20776e-13
17.928107	5.36494e-13
17.906723	5.52687e-13
17.885338	5.69368e-13
17.863954	5.86552e-13
17.842569	6.04256e-13
17.821185	6.22494e-13
17.799800	6.41283e-13
17.778416	6.60638e-13
17.757032	6.80578e-13
17.735647	7.01121e-13
17.714263	7.22283e-13
17.692878	7.44084e-13
17.671494	7.66543e-13
17.650109	7.89681e-13
17.628725	8.13517e-13
17.607340	8.38072e-13
17.585956	8.63369e-13
17.564571	8.8943e-13
17.543187	9.16278e-13
17.521802	9.43936e-13
17.500418	9.72429e-13
17.479034	1.00178e-12
17.457649	1.03202e-12
17.436265	1.06317e-12
17.414880	1.09527e-12
17.393496	1.12833e-12
17.372111	1.16239e-12
17.350727	1.19748e-12
17.329342	1.23363e-12
17.307958	1.27087e-12
17.286573	1.30923e-12
17.265189	1.34876e-12
17.243804	1.38947e-12
17.222420	1.43142e-12
17.201036	1.47463e-12
17.179651	1.51915e-12
17.158267	1.56501e-12
17.136882	1.61225e-12
17.115498	1.66093e-12
17.094113	1.71107e-12
17.072729	1.76272e-12
17.051344	1.81594e-12
17.029960	1.87076e-12
17.008575	1.92724e-12
16.987191	1.98543e-12
16.965806	2.04537e-12
16.944422	2.10712e-12
16.923038	2.17074e-12
16.901653	2.23627e-12
16.880269	2.30379e-12
16.858884	2.37335e-12
16.837500	2.445e-12
16.816115	2.51882e-12
16.794731	2.59487e-12
16.773346	2.67322e-12
16.751962	2.75393e-12
16.730577	2.83708e-12
16.709193	2.92274e-12
16.687808	3.01099e-12
16.666424	3.1019e-12
16.645040	3.19556e-12
16.623655	3.29205e-12
16.602271	3.39145e-12
16.580886	3.49385e-12
16.559502	3.59935e-12
16.538117	3.70803e-12
16.516733	3.82e-12
16.495348	3.93535e-12
16.473964	4.05418e-12
16.452579	4.1766e-12
16.431195	4.30272e-12
16.409810	4.43264e-12
16.388426	4.56649e-12
16.367042	4.70439e-12
16.345657	4.84645e-12
16.324273	4.9928e-12
16.302888	5.14357e-12
16.281504	5.2989e-12
16.260119	5.45891e-12
16.238735	5.62376e-12
16.217350	5.79359e-12
16.195966	5.96855e-12
16.174581	6.1488e-12
16.153197	6.33449e-12
16.131812	6.52579e-12
16.110428	6.72287e-12
16.089044	6.9259e-12
16.067659	7.13506e-12
16.046275	7.35055e-12
16.024890	7.57254e-12
16.003506	7.80124e-12
15.982121	8.03685e-12
15.960737	8.27957e-12
15.939352	8.52963e-12
15.917968	8.78724e-12
15.896583	9.05264e-12
15.875199	9.32605e-12
15.853814	9.60773e-12
15.832430	9.89791e-12
15.811046	1.01969e-11
15.789661	1.05048e-11
15.768277	1.08221e-11
15.746892	1.1149e-11
15.725508	1.14858e-11
15.704123	1.18327e-11
15.682739	1.21901e-11
15.661354	1.25583e-11
15.639970	1.29376e-11
15.618585	1.33284e-11
15.597201	1.3731e-11
15.575816	1.41458e-11
15.554432	1.45731e-11
15.533048	1.50133e-11
15.511663	1.54668e-11
15.490279	1.5934e-11
15.468894	1.64153e-11
15.447510	1.69112e-11
15.426125	1.7422e-11
15.404741	1.79483e-11
15.383356	1.84905e-11
15.361972	1.90491e-11
15.340587	1.96246e-11
15.319203	2.02174e-11
15.297818	2.08282e-11
15.276434	2.14574e-11
15.255050	2.21056e-11
15.233665	2.27734e-11
15.212281	2.34615e-11
15.190896	2.41702e-11
15.169512	2.49005e-11
15.148127	2.56528e-11
15.126743	2.64278e-11
15.105358	2.72262e-11
15.083974	2.80488e-11
15.062589	2.88962e-11
15.041205	2.97693e-11
15.019820	3.06687e-11
14.998436	3.15953e-11
14.977052	3.25499e-11
14.955667	3.35334e-11
14.934283	3.45466e-11
14.912898	3.55904e-11
14.891514	3.66658e-11
14.870129	3.77737e-11
14.848745	3.89151e-11
14.827360	4.00909e-11
14.805976	4.13023e-11
14.784591	4.25503e-11
14.763207	4.38361e-11
14.741822	4.51607e-11
14.720438	4.65253e-11
14.699054	4.79312e-11
14.677669	4.93796e-11
14.656285	5.08718e-11
14.634900	5.24091e-11
14.613516	5.39929e-11
14.592131	5.56245e-11
14.570747	5.73054e-11
14.549362	5.90372e-11
14.527978	6.08213e-11
14.506593	6.26594e-11
14.485209	6.4553e-11
14.463824	6.65039e-11
14.442440	6.85138e-11
14.421056	7.05844e-11
14.399671	7.27176e-11
14.378287	7.49153e-11
14.356902	7.71795e-11
14.335518	7.95121e-11
14.314133	8.19153e-11
14.292749	8.43911e-11
14.271364	8.69417e-11
14.249980	8.95695e-11
14.228595	9.22767e-11
14.207211	9.50658e-11
14.185826	9.79392e-11
14.164442	1.009e-10
14.143058	1.03949e-10
14.121673	1.07091e-10
14.100289	1.10328e-10
14.078904	1.13663e-10
14.057520	1.17099e-10
14.036135	1.20639e-10
14.014751	1.24285e-10
13.993366	1.28042e-10
13.971982	1.31913e-10
13.950597	1.35901e-10
13.929213	1.40009e-10
13.907828	1.44241e-10
13.886444	1.48602e-10
13.865060	1.53094e-10
13.843675	1.57722e-10
13.822291	1.6249e-10
13.800906	1.67403e-10
13.779522	1.72464e-10
13.758137	1.77678e-10
13.736753	1.8305e-10
13.715368	1.88584e-10
13.693984	1.94285e-10
13.672599	2.00159e-10
13.651215	2.06211e-10
13.629830	2.12446e-10
13.608446	2.18869e-10
13.587061	2.25486e-10
13.565677	2.32304e-10
13.544293	2.39328e-10
13.522908	2.46565e-10
13.501524	2.5402e-10
13.480139	2.61701e-10
13.458755	2.69614e-10
13.437370	2.77767e-10
13.415986	2.86166e-10
13.394601	2.94819e-10
13.373217	3.03734e-10
13.351832	3.12919e-10
13.330448	3.22382e-10
13.309063	3.32131e-10
13.287679	3.42175e-10
13.266295	3.52522e-10
13.244910	3.63183e-10
13.223526	3.74166e-10
13.202141	3.85482e-10
13.180757	3.9714e-10
13.159372	4.09151e-10
13.137988	4.21525e-10
13.116603	4.34273e-10
13.095219	4.47408e-10
13.073834	4.60939e-10
13.052450	4.74881e-10
13.031065	4.89244e-10
13.009681	5.04041e-10
12.988297	5.19287e-10
12.966912	5.34993e-10
12.945528	5.51175e-10
12.924143	5.67847e-10
12.902759	5.85023e-10
12.881374	6.02719e-10
12.859990	6.20951e-10
12.838605	6.39734e-10
12.817221	6.59086e-10
12.795836	6.79024e-10
12.774452	6.99564e-10
12.753067	7.20727e-10
12.731683	7.4253e-10
12.710299	7.64993e-10
12.688914	7.88136e-10
12.667530	8.11979e-10
12.646145	8.36544e-10
12.624761	8.61853e-10
12.603376	8.87927e-10
12.581992	9.14791e-10
12.560607	9.42468e-10
12.539223	9.70983e-10
12.517838	1.00036e-09
12.496454	1.03063e-09
12.475069	1.06181e-09
12.453685	1.09394e-09
12.432301	1.12704e-09
12.410916	1.16114e-09
12.389532	1.19628e-09
12.368147	1.23247e-09
12.346763	1.26977e-09
12.325378	1.30819e-09
12.303994	1.34778e-09
12.282609	1.38856e-09
12.261225	1.43058e-09
12.239840	1.47388e-09
12.218456	1.51848e-09
12.197071	1.56443e-09
12.175687	1.61178e-09
12.154303	1.66056e-09
12.132918	1.71081e-09
12.111534	1.76259e-09
12.090149	1.81593e-09
12.068765	1.8709e-09
12.047380	1.92752e-09
12.025996	1.98586e-09
12.004611	2.04597e-09
11.983227	2.10789e-09
11.961842	2.1717e-09
11.940458	2.23743e-09
11.919073	2.30516e-09
11.897689	2.37494e-09
11.876305	2.44683e-09
11.854920	2.52089e-09
11.833536	2.5972e-09
11.812151	2.67583e-09
11.790767	2.75683e-09
11.769382	2.84029e-09
11.747998	2.92628e-09
11.726613	3.01487e-09
11.705229	3.10614e-09
11.683844	3.20018e-09
11.662460	3.29707e-09
11.641075	3.39689e-09
11.619691	3.49974e-09
11.598307	3.6057e-09
11.576922	3.71487e-09
11.555538	3.82736e-09
11.534153	3.94324e-09
11.512769	4.06265e-09
11.491384	4.18566e-09
11.470000	4.31241e-09
11.448615	4.44299e-09
11.427231	4.57754e-09
11.405846	4.71616e-09
11.384462	4.85898e-09
11.363077	5.00612e-09
11.341693	5.15773e-09
11.320309	5.31393e-09
11.298924	5.47487e-09
11.277540	5.64068e-09
11.256155	5.81152e-09
11.234771	5.98753e-09
11.213386	6.16888e-09
11.192002	6.35573e-09
11.170617	6.54824e-09
11.149233	6.74658e-09
11.127848	6.95094e-09
11.106464	7.16149e-09
11.085079	7.37842e-09
11.063695	7.60193e-09
11.042311	7.83221e-09
11.020926	8.06947e-09
10.999542	8.31393e-09
10.978157	8.5658e-09
10.956773	8.8253e-09
10.935388	9.09267e-09
10.914004	9.36815e-09
10.892619	9.65198e-09
10.871235	9.94442e-09
10.849850	1.02457e-08
10.828466	1.05562e-08
10.807081	1.0876e-08
10.785697	1.12056e-08
10.764313	1.15451e-08
10.742928	1.18949e-08
10.721544	1.22554e-08
10.700159	1.26268e-08
10.678775	1.30094e-08
10.657390	1.34036e-08
10.636006	1.38099e-08
10.614621	1.42284e-08
10.593237	1.46596e-08
10.571852	1.51039e-08
10.550468	1.55617e-08
10.529083	1.60333e-08
10.507699	1.65193e-08
10.486315	1.702e-08
10.464930	1.75359e-08
10.443546	1.80674e-08
10.422161	1.86151e-08
10.400777	1.91794e-08
10.379392	1.97608e-08
10.358008	2.03598e-08
10.336623	2.0977e-08
10.315239	2.1613e-08
10.293854	2.22682e-08
10.272470	2.29433e-08
10.251085	2.36389e-08
10.229701	2.43557e-08
10.208317	2.50941e-08
10.186932	2.5855e-08
10.165548	2.6639e-08
10.144163	2.74467e-08
10.122779	2.8279e-08
10.101394	2.91365e-08
10.080010	3.00201e-08
10.058625	3.09305e-08
10.037241	3.18685e-08
10.015856	3.2835e-08
9.994472	3.38308e-08
9.973087	3.48568e-08
9.951703	3.5914e-08
9.930319	3.70033e-08
9.908934	3.81257e-08
9.887550	3.92821e-08
9.866165	4.04737e-08
9.844781	4.17014e-08
9.823396	4.29664e-08
9.802012	4.42698e-08
9.780627	4.56128e-08
9.759243	4.69966e-08
9.737858	4.84224e-08
9.716474	4.98914e-08
9.695089	5.14052e-08
9.673705	5.29648e-08
9.652321	5.45719e-08
9.630936	5.62277e-08
9.609552	5.79339e-08
9.588167	5.96919e-08
9.566783	6.15033e-08
9.545398	6.33697e-08
9.524014	6.52928e-08
9.502629	6.72743e-08
9.481245	6.9316e-08
9.459860	7.14198e-08
9.438476	7.35875e-08
9.417091	7.5821e-08
9.395707	7.81224e-08
9.374322	8.04937e-08
9.352938	8.29371e-08
9.331554	8.54548e-08
9.310169	8.80489e-08
9.288785	9.07219e-08
9.267400	9.34762e-08
9.246016	9.63141e-08
9.224631	9.92383e-08
9.203247	1.02251e-07
9.181862	1.05356e-07
9.160478	1.08555e-07
9.139093	1.11851e-07
9.117709	1.15248e-07
9.096324	1.18748e-07
9.074940	1.22354e-07
9.053556	1.2607e-07
9.032171	1.29899e-07
9.010787	1.33844e-07
8.989402	1.37909e-07
8.968018	1.42098e-07
8.946633	1.46414e-07
8.925249	1.50862e-07
8.903864	1.55444e-07
8.882480	1.60167e-07
8.861095	1.65032e-07
8.839711	1.70046e-07
8.818326	1.75213e-07
8.796942	1.80536e-07
8.775558	1.86022e-07
8.754173	1.91674e-07
8.732789	1.97498e-07
8.711404	2.035e-07
8.690020	2.09684e-07
8.668635	2.16056e-07
8.647251	2.22623e-07
8.625866	2.29389e-07
8.604482	2.36361e-07
8.583097	2.43545e-07
8.561713	2.50948e-07
8.540328	2.58576e-07
8.518944	2.66437e-07
8.497560	2.74537e-07
8.476175	2.82883e-07
8.454791	2.91484e-07
8.433406	3.00346e-07
8.412022	3.09478e-07
8.390637	3.18889e-07
8.369253	3.28586e-07
8.347868	3.38578e-07
8.326484	3.48875e-07
8.305099	3.59485e-07
8.283715	3.70418e-07
8.262330	3.81685e-07
8.240946	3.93294e-07
8.219562	4.05258e-07
8.198177	4.17585e-07
8.176793	4.30289e-07
8.155408	4.43379e-07
8.134024	4.56869e-07
8.112639	4.70769e-07
8.091255	4.85093e-07
8.069870	4.99854e-07
8.048486	5.15065e-07
8.027101	5.30739e-07
8.005717	5.46891e-07
7.984332	5.63536e-07
7.962948	5.80688e-07
7.941564	5.98363e-07
7.920179	6.16577e-07
7.898795	6.35346e-07
7.877410	6.54688e-07
7.856026	6.74619e-07
7.834641	6.95159e-07
7.813257	7.16325e-07
7.791872	7.38137e-07
7.770488	7.60614e-07
7.749103	7.83777e-07
7.727719	8.07646e-07
7.706334	8.32244e-07
7.684950	8.57593e-07
7.663566	8.83715e-07
7.642181	9.10635e-07
7.620797	9.38376e-07
7.599412	9.66964e-07
7.578028	9.96424e-07
7.556643	1.02678e-06
7.535259	1.05807e-06
7.513874	1.09031e-06
7.492490	1.12354e-06
7.471105	1.15778e-06
7.449721	1.19307e-06
7.428336	1.22944e-06
7.406952	1.26691e-06
7.385568	1.30553e-06
7.364183	1.34533e-06
7.342799	1.38635e-06
7.321414	1.42862e-06
7.300030	1.47218e-06
7.278645	1.51708e-06
7.257261	1.56334e-06
7.235876	1.61102e-06
7.214492	1.66016e-06
7.193107	1.7108e-06
7.171723	1.76299e-06
7.150338	1.81678e-06
7.128954	1.87221e-06
7.107570	1.92933e-06
7.086185	1.9882e-06
7.064801	2.04888e-06
7.043416	2.11141e-06
7.022032	2.17585e-06
7.000647	2.24227e-06
6.979263	2.31071e-06
6.957878	2.38126e-06
6.936494	2.45396e-06
6.915109	2.52889e-06
6.893725	2.60611e-06
6.872340	2.68569e-06
6.850956	2.76772e-06
6.829572	2.85225e-06
6.808187	2.93938e-06
6.786803	3.02918e-06
6.765418	3.12172e-06
6.744034	3.2171e-06
6.722649	3.31541e-06
6.701265	3.41673e-06
6.679880	3.52115e-06
6.658496	3.62877e-06
6.637111	3.7397e-06
6.615727	3.85402e-06
6.594342	3.97186e-06
6.572958	4.0933e-06
6.551574	4.21848e-06
6.530189	4.34749e-06
6.508805	4.48046e-06
6.487420	4.61751e-06
6.466036	4.75877e-06
6.444651	4.90437e-06
6.423267	5.05443e-06
6.401882	5.20911e-06
6.380498	5.36853e-06
6.359113	5.53285e-06
6.337729	5.70222e-06
6.316344	5.87679e-06
6.294960	6.05673e-06
6.273576	6.24219e-06
6.252191	6.43336e-06
6.230807	6.63041e-06
6.209422	6.83351e-06
6.188038	7.04286e-06
6.166653	7.25865e-06
6.145269	7.48108e-06
6.123884	7.71036e-06
6.102500	7.94669e-06
6.081115	8.19029e-06
6.059731	8.44139e-06
6.038346	8.70023e-06
6.016962	8.96704e-06
5.995578	9.24206e-06
5.974193	9.52556e-06
5.952809	9.8178e-06
5.931424	1.0119e-05
5.910040	1.04296e-05
5.888655	1.07497e-05
5.867271	1.10797e-05
5.845886	1.14198e-05
5.824502	1.17705e-05
5.803117	1.21319e-05
5.781733	1.25046e-05
5.760348	1.28887e-05
5.738964	1.32847e-05
5.717580	1.36929e-05
5.696195	1.41138e-05
5.674811	1.45476e-05
5.653426	1.49949e-05
5.632042	1.5456e-05
5.610657	1.59313e-05
5.589273	1.64214e-05
5.567888	1.69266e-05
5.546504	1.74475e-05
5.525119	1.79845e-05
5.503735	1.85381e-05
5.482350	1.91088e-05
5.460966	1.96973e-05
5.439582	2.0304e-05
5.418197	2.09295e-05
5.396813	2.15744e-05
5.375428	2.22393e-05
5.354044	2.29248e-05
5.332659	2.36316e-05
5.311275	2.43604e-05
5.289890	2.51118e-05
5.268506	2.58866e-05
5.247121	2.66854e-05
5.225737	2.75091e-05
5.204352	2.83584e-05
5.182968	2.92342e-05
5.161584	3.01372e-05
5.140199	3.10683e-05
5.118815	3.20285e-05
5.097430	3.30185e-05
5.076046	3.40395e-05
5.054661	3.50923e-05
5.033277	3.6178e-05
5.011892	3.72975e-05
4.990508	3.8452e-05
4.969123	3.96427e-05
4.947739	4.08705e-05
4.926354	4.21368e-05
4.904970	4.34427e-05
4.883585	4.47894e-05
4.862201	4.61784e-05
4.840817	4.7611e-05
4.819432	4.90884e-05
4.798048	5.06123e-05
4.776663	5.2184e-05
4.755279	5.38051e-05
4.733894	5.54771e-05
4.712510	5.72018e-05
4.691125	5.89808e-05
4.669741	6.08158e-05
4.648356	6.27087e-05
4.626972	6.46613e-05
4.605587	6.66755e-05
4.584203	6.87535e-05
4.562819	7.08971e-05
4.541434	7.31085e-05
4.520050	7.53901e-05
4.498665	7.77439e-05
4.477281	8.01725e-05
4.455896	8.26782e-05
4.434512	8.52635e-05
4.413127	8.79312e-05
4.391743	9.06838e-05
4.370358	9.35242e-05
4.348974	9.64553e-05
4.327589	9.94801e-05
4.306205	0.000102602
4.284821	0.000105823
4.263436	0.000109148
4.242052	0.00011258
4.220667	0.000116122
4.199283	0.000119779
4.177898	0.000123553
4.156514	0.00012745
4.135129	0.000131472
4.113745	0.000135625
4.092360	0.000139913
4.070976	0.000144341
4.049591	0.000148913
4.028207	0.000153634
4.006823	0.00015851
3.985438	0.000163547
3.964054	0.000168749
3.942669	0.000174123
3.921285	0.000179675
3.899900	0.000185411
3.878516	0.000191338
3.857131	0.000197464
3.835747	0.000203795
3.814362	0.000210339
3.792978	0.000217104
3.771593	0.000224099
3.750209	0.000231333
3.728825	0.000238815
3.707440	0.000246556
3.686056	0.000254565
3.664671	0.000262854
3.643287	0.000271435
3.621902	0.00028032
3.600518	0.000289524
3.579133	0.00029906
3.557749	0.000308946
3.536364	0.000319198
3.514980	0.000329836
3.493595	0.00034088
3.472211	0.000352356
3.450827	0.000364289
3.429442	0.000376711
3.408058	0.000389659
3.386673	0.00040318
3.365289	0.00041733
3.343904	0.000432187
3.322520	0.000447863
3.301135	0.00046454
3.279751	0.000482597
&
```
