## Supplementary material for "All-at-once RNA folding with 3D motif prediction framed by evolutionary information": RF01262_snR44.surv

```
2.443899	0.0181818
1.601831	0.0545455
1.555049	0.0727273
1.274360	0.0909091
1.134015	0.109091
0.011257	0.145455
-0.012134	0.8
-0.035524	0.836364
-0.129088	0.854545
-0.175869	0.872727
-0.292823	0.909091
-0.339605	0.927273
-0.362995	0.945455
-0.409777	0.981818
-2.585120	1
&
6.240246	4.52489e-05
6.233207	9.04977e-05
6.092862	0.000135747
5.391138	0.000226244
5.274184	0.000271493
4.853150	0.000316742
4.595852	0.000361991
4.268381	0.000497738
3.660220	0.000542986
3.636829	0.000588235
3.543266	0.000678733
3.519875	0.000723982
3.473094	0.000769231
3.449703	0.000859729
3.379531	0.00113122
3.356140	0.00140271
3.332749	0.00144796
3.005278	0.00153846
2.981887	0.00167421
2.958496	0.0018552
2.911715	0.00190045
2.841543	0.0019457
2.794761	0.00199095
2.771370	0.0020362
2.724589	0.00280543
2.701198	0.00285068
2.654416	0.00294118
2.631025	0.00303167
2.607635	0.00307692
2.560853	0.00312217
2.490681	0.00316742
2.467290	0.00321267
2.443899	0.00352941
2.420508	0.00447964
2.397118	0.00484163
2.373727	0.00502262
2.280164	0.00506787
2.256773	0.00552036
2.233382	0.00570136
2.209991	0.0059276
2.186600	0.00597285
2.139819	0.0060181
2.116428	0.00669683
2.093037	0.00683258
2.022865	0.00705882
1.952693	0.00728507
1.929302	0.00733032
1.905911	0.00755656
1.882520	0.00764706
1.859129	0.00782805
1.835739	0.0078733
1.812348	0.00846154
1.788957	0.00859729
1.765566	0.00868778
1.742175	0.00918552
1.718785	0.00936652
1.695394	0.0104977
1.672003	0.0109502
1.648612	0.0111765
1.625222	0.011267
1.601831	0.0129864
1.578440	0.0130317
1.555049	0.0134389
1.531658	0.0136652
1.508268	0.0142534
1.484877	0.0147059
1.461486	0.0147511
1.438095	0.0151131
1.414704	0.0153394
1.391314	0.0156561
1.367923	0.0161991
1.344532	0.0174661
1.321141	0.0179186
1.297751	0.0211765
1.274360	0.0237104
1.250969	0.0239819
1.227578	0.0240271
1.204187	0.0244344
1.180797	0.0245701
1.157406	0.0250679
1.134015	0.0254751
1.110624	0.0263801
1.087233	0.0271493
1.063843	0.028552
1.040452	0.0287783
1.017061	0.0290045
0.993670	0.0293665
0.970279	0.0297738
0.946889	0.0302262
0.923498	0.0309502
0.900107	0.0321267
0.876716	0.0322172
0.853326	0.0323077
0.829935	0.0328507
0.806544	0.0329412
0.783153	0.0337104
0.759762	0.0340724
0.736372	0.0342081
0.712981	0.0343891
0.689590	0.0351584
0.666199	0.0352036
0.642808	0.0356561
0.619418	0.0359729
0.596027	0.0361991
0.572636	0.0366516
0.549245	0.0373303
0.525855	0.0377828
0.502464	0.038371
0.479073	0.0388688
0.432291	0.0389593
0.408901	0.0393665
0.385510	0.0399548
0.362119	0.0404525
0.338728	0.041267
0.315337	0.0417195
0.291947	0.0424434
0.268556	0.0429864
0.245165	0.0434389
0.221774	0.0440271
0.198383	0.0447511
0.174993	0.0456561
0.151602	0.0466968
0.128211	0.048371
0.104820	0.0496833
0.081430	0.051267
0.058039	0.0525339
0.034648	0.0812217
0.011257	0.152172
-0.012134	0.8219
-0.035524	0.86629
-0.058915	0.871493
-0.082306	0.87733
-0.105697	0.882534
-0.129088	0.888235
-0.152478	0.892489
-0.175869	0.896335
-0.199260	0.902081
-0.222651	0.907014
-0.246041	0.912217
-0.269432	0.917692
-0.292823	0.925294
-0.316214	0.93095
-0.339605	0.937014
-0.362995	0.942217
-0.386386	0.944661
-0.409777	0.952534
-0.433168	0.956697
-0.456559	0.95914
-0.479949	0.962986
-0.503340	0.963982
-0.526731	0.96629
-0.550122	0.967964
-0.573513	0.969593
-0.596903	0.970724
-0.620294	0.971357
-0.643685	0.972308
-0.667076	0.973484
-0.690466	0.974434
-0.713857	0.97552
-0.737248	0.976697
-0.760639	0.976833
-0.784030	0.977059
-0.807420	0.978054
-0.830811	0.978326
-0.854202	0.979412
-0.877593	0.980543
-0.900984	0.981674
-0.924374	0.984027
-0.947765	0.984615
-0.971156	0.985113
-0.994547	0.986109
-1.017937	0.986335
-1.041328	0.988145
-1.064719	0.99009
-1.088110	0.990362
-1.111501	0.990588
-1.134891	0.991176
-1.158282	0.991629
-1.181673	0.992308
-1.205064	0.992398
-1.228455	0.993484
-1.251845	0.994208
-1.275236	0.994932
-1.298627	0.995475
-1.322018	0.995611
-1.345409	0.995792
-1.368799	0.996063
-1.392190	0.996154
-1.415581	0.996199
-1.438972	0.996606
-1.462362	0.997104
-1.485753	0.997195
-1.509144	0.997647
-1.532535	0.997692
-1.555926	0.997919
-1.579316	0.9981
-1.602707	0.998281
-1.696270	0.998507
-1.719661	0.998552
-1.743052	0.998597
-1.883397	0.998824
-2.023741	0.999005
-2.187477	0.99914
-2.374603	0.999231
-2.514948	0.999367
-2.585120	1
&
8.127861	2.25683e-06
7.332574	4.51365e-06
6.350161	6.77048e-06
6.326770	9.02731e-06
6.279988	1.3541e-05
6.256598	2.03114e-05
6.233207	2.70819e-05
6.209816	3.38524e-05
6.186425	4.96502e-05
6.163034	7.22185e-05
6.139644	9.02731e-05
6.116253	0.000108328
6.092862	0.000124125
6.069471	0.000137666
6.046080	0.000146694
6.022690	0.000164748
5.999299	0.000176032
5.975908	0.000187317
5.952517	0.00019183
5.929126	0.000196344
5.882345	0.000207628
5.835563	0.000212142
5.812173	0.000214399
5.788782	0.000223426
5.765391	0.000225683
5.718609	0.000232453
5.671828	0.000239224
5.625046	0.00024148
5.601655	0.000243737
5.531483	0.000250508
5.508092	0.000252765
5.484702	0.000257278
5.437920	0.000261792
5.414529	0.000264049
5.391138	0.000268562
5.367748	0.00027759
5.297575	0.000282103
5.274184	0.00028436
5.180621	0.000288874
5.157231	0.000291131
5.133840	0.000293387
5.110449	0.000295644
5.087058	0.000297901
5.063667	0.000306928
5.040277	0.000320469
4.993495	0.000331754
4.970104	0.000345295
4.946713	0.000361092
4.923323	0.00037689
4.899932	0.000383661
4.876541	0.000394945
4.853150	0.000397202
4.829759	0.000399458
4.806369	0.000403972
4.736196	0.000406229
4.712806	0.000408486
4.689415	0.000412999
4.642633	0.000415256
4.595852	0.000417513
4.525679	0.00041977
4.478898	0.000422027
4.432116	0.00042654
4.408725	0.000431054
4.385335	0.000440081
4.361944	0.000444595
4.315162	0.000455879
4.291771	0.000458136
4.244990	0.000460393
4.081254	0.000464906
4.011082	0.000467163
3.987691	0.000471677
3.964300	0.00047619
3.870737	0.000478447
3.800565	0.000482961
3.753783	0.000491988
3.683611	0.000501016
3.660220	0.000505529
3.636829	0.000514557
3.613439	0.000523584
3.566657	0.000525841
3.543266	0.000528097
3.496485	0.000537125
3.473094	0.000564207
3.449703	0.00060483
3.426312	0.000658993
3.402921	0.0007109
3.379531	0.000789889
3.356140	0.000853081
3.332749	0.000898217
3.309358	0.000943354
3.285967	0.000959151
3.262577	0.00098849
3.239186	0.000997517
3.215795	0.0010088
3.192404	0.00101783
3.169014	0.00102686
3.145623	0.00103814
3.122232	0.00105168
3.098841	0.00108553
3.075450	0.0010923
3.052060	0.00111262
3.028669	0.00111939
3.005278	0.0011397
2.981887	0.00117129
2.958496	0.00123448
2.935106	0.00125931
2.911715	0.00130219
2.888324	0.00136538
2.864933	0.00139698
2.841543	0.00142631
2.818152	0.00153464
2.794761	0.0016046
2.771370	0.00167908
2.747979	0.00175355
2.724589	0.00183706
2.701198	0.00192959
2.677807	0.00199052
2.654416	0.00205146
2.631025	0.00216655
2.607635	0.00222749
2.584244	0.00231776
2.560853	0.00241029
2.537462	0.00248702
2.514071	0.00255473
2.490681	0.00259761
2.467290	0.00280524
2.443899	0.00307606
2.420508	0.00352065
2.397118	0.00382532
2.373727	0.00407809
2.350336	0.00440533
2.326945	0.00452042
2.303554	0.00457007
2.280164	0.00468066
2.256773	0.0047935
2.233382	0.00503047
2.209991	0.00516813
2.186600	0.00546152
2.163210	0.00586098
2.139819	0.00623787
2.116428	0.0064613
2.093037	0.00659219
2.069647	0.00679305
2.046256	0.00690363
2.022865	0.00706161
1.999474	0.00716317
1.976083	0.00725796
1.952693	0.00751072
1.929302	0.00772738
1.905911	0.00788761
1.882520	0.00819905
1.859129	0.00842699
1.835739	0.00858723
1.812348	0.00892801
1.788957	0.00921688
1.765566	0.00944482
1.742175	0.00987362
1.718785	0.0102753
1.695394	0.0106974
1.672003	0.0112142
1.648612	0.0117942
1.625222	0.0123652
1.601831	0.0129271
1.578440	0.0135161
1.555049	0.014306
1.531658	0.0150914
1.508268	0.0155969
1.484877	0.0165313
1.461486	0.0173573
1.438095	0.0182555
1.414704	0.0191356
1.391314	0.0202009
1.367923	0.0212864
1.344532	0.0222929
1.321141	0.0229316
1.297751	0.0234281
1.274360	0.0241819
1.250969	0.0246919
1.227578	0.0255653
1.204187	0.0260122
1.180797	0.0265696
1.157406	0.0268337
1.134015	0.0273527
1.110624	0.0278199
1.087233	0.0282487
1.063843	0.0286978
1.040452	0.0290205
1.017061	0.0292756
0.993670	0.0297292
0.970279	0.0301557
0.946889	0.0305146
0.923498	0.0307402
0.900107	0.0310991
0.876716	0.0313451
0.853326	0.0316746
0.829935	0.0320785
0.806544	0.0323652
0.783153	0.0326924
0.759762	0.032979
0.736372	0.0333875
0.712981	0.03362
0.689590	0.0340036
0.666199	0.034297
0.642808	0.0346152
0.619418	0.034965
0.596027	0.0352426
0.572636	0.0355834
0.549245	0.035958
0.525855	0.036283
0.502464	0.0366215
0.479073	0.0369781
0.455682	0.0372918
0.432291	0.0376303
0.408901	0.0380749
0.385510	0.0387768
0.362119	0.0396389
0.338728	0.0406093
0.315337	0.0414308
0.291947	0.0423674
0.268556	0.04297
0.245165	0.04362
0.221774	0.0445295
0.198383	0.0458542
0.174993	0.0471045
0.151602	0.0483435
0.128211	0.0494787
0.104820	0.0507177
0.081430	0.0523358
0.058039	0.0538569
0.034648	0.0757978
0.011257	0.141171
-0.012134	0.820684
-0.035524	0.84896
-0.058915	0.857761
-0.082306	0.869729
-0.105697	0.877766
-0.129088	0.883866
-0.152478	0.889867
-0.175869	0.895295
-0.199260	0.90065
-0.222651	0.906719
-0.246041	0.913505
-0.269432	0.920524
-0.292823	0.927612
-0.316214	0.933875
-0.339605	0.939169
-0.362995	0.94541
-0.386386	0.95046
-0.409777	0.955414
-0.433168	0.958752
-0.456559	0.961704
-0.479949	0.963812
-0.503340	0.965972
-0.526731	0.968043
-0.550122	0.97
-0.573513	0.971018
-0.596903	0.972288
-0.620294	0.973351
-0.643685	0.974502
-0.667076	0.975583
-0.690466	0.976572
-0.713857	0.977802
-0.737248	0.978664
-0.760639	0.979704
-0.784030	0.980379
-0.807420	0.981205
-0.830811	0.982279
-0.854202	0.983056
-0.877593	0.983859
-0.900984	0.984541
-0.924374	0.985421
-0.947765	0.985938
-0.971156	0.986495
-0.994547	0.98722
-1.017937	0.987775
-1.041328	0.988549
-1.064719	0.989235
-1.088110	0.989686
-1.111501	0.990305
-1.134891	0.990862
-1.158282	0.991316
-1.181673	0.991706
-1.205064	0.992194
-1.228455	0.992807
-1.251845	0.993202
-1.275236	0.993609
-1.298627	0.994159
-1.322018	0.994599
-1.345409	0.994877
-1.368799	0.995168
-1.392190	0.995403
-1.415581	0.995696
-1.438972	0.995969
-1.462362	0.996267
-1.485753	0.996502
-1.509144	0.996775
-1.532535	0.997028
-1.555926	0.997253
-1.579316	0.99742
-1.602707	0.99759
-1.626098	0.997739
-1.649489	0.997867
-1.672880	0.998005
-1.696270	0.998091
-1.719661	0.998147
-1.743052	0.998228
-1.766443	0.998276
-1.789833	0.998393
-1.813224	0.998479
-1.836615	0.998504
-1.860006	0.998562
-1.883397	0.998617
-1.906787	0.998666
-1.930178	0.998718
-1.953569	0.998777
-1.976960	0.998845
-2.000351	0.998948
-2.023741	0.998991
-2.047132	0.999057
-2.070523	0.99909
-2.093914	0.999127
-2.117305	0.999149
-2.140695	0.999212
-2.164086	0.999246
-2.187477	0.999251
-2.210868	0.999273
-2.234258	0.999282
-2.257649	0.999327
-2.281040	0.999355
-2.304431	0.99937
-2.327822	0.999404
-2.351212	0.999438
-2.397994	0.999445
-2.421385	0.999454
-2.444776	0.999503
-2.468166	0.99954
-2.491557	0.999555
-2.514948	0.99958
-2.538339	0.999587
-2.561729	0.999607
-2.585120	0.99961
-2.608511	0.999628
-2.631902	0.999641
-2.655293	0.999686
-2.678683	0.999707
-2.702074	0.99972
-2.725465	0.999729
-2.748856	0.999743
-2.772247	0.999795
-2.795637	0.999799
-2.819028	0.999842
-2.842419	0.999849
-2.865810	0.999878
-2.889201	0.999905
-2.912591	0.999907
-2.959373	0.999914
-2.982764	0.999916
-3.006154	0.999926
-3.029545	0.999928
-3.052936	0.999935
-3.076327	0.999937
-3.099718	0.999939
-3.123108	0.999953
-3.146499	0.999955
-3.169890	0.999957
-3.193281	0.999959
-3.216672	0.999966
-3.240062	0.999968
-3.310235	0.99998
-3.380407	0.999984
-3.427189	0.999991
-3.450579	0.999995
-3.707878	1
&
26.466238	1.10129e-16
26.442847	1.13922e-16
26.419457	1.17846e-16
26.396066	1.21905e-16
26.372675	1.26104e-16
26.349284	1.30447e-16
26.325893	1.3494e-16
26.302503	1.39587e-16
26.279112	1.44393e-16
26.255721	1.49365e-16
26.232330	1.54508e-16
26.208940	1.59828e-16
26.185549	1.65331e-16
26.162158	1.71023e-16
26.138767	1.7691e-16
26.115376	1.83e-16
26.091986	1.89299e-16
26.068595	1.95815e-16
26.045204	2.02554e-16
26.021813	2.09525e-16
25.998422	2.16736e-16
25.975032	2.24195e-16
25.951641	2.31909e-16
25.928250	2.39889e-16
25.904859	2.48143e-16
25.881468	2.56681e-16
25.858078	2.65512e-16
25.834687	2.74646e-16
25.811296	2.84094e-16
25.787905	2.93866e-16
25.764515	3.03974e-16
25.741124	3.14429e-16
25.717733	3.25244e-16
25.694342	3.36429e-16
25.670951	3.47999e-16
25.647561	3.59966e-16
25.624170	3.72344e-16
25.600779	3.85146e-16
25.577388	3.98389e-16
25.553997	4.12085e-16
25.530607	4.26252e-16
25.507216	4.40906e-16
25.483825	4.56062e-16
25.460434	4.71738e-16
25.437044	4.87952e-16
25.413653	5.04723e-16
25.390262	5.22069e-16
25.366871	5.4001e-16
25.343480	5.58567e-16
25.320090	5.77761e-16
25.296699	5.97613e-16
25.273308	6.18146e-16
25.249917	6.39383e-16
25.226526	6.61349e-16
25.203136	6.84068e-16
25.179745	7.07566e-16
25.156354	7.3187e-16
25.132963	7.57008e-16
25.109573	7.83007e-16
25.086182	8.09898e-16
25.062791	8.37711e-16
25.039400	8.66478e-16
25.016009	8.9623e-16
24.992619	9.27003e-16
24.969228	9.5883e-16
24.945837	9.91748e-16
24.922446	1.02579e-15
24.899055	1.06101e-15
24.875665	1.09743e-15
24.852274	1.1351e-15
24.828883	1.17406e-15
24.805492	1.21435e-15
24.782101	1.25602e-15
24.758711	1.29912e-15
24.735320	1.3437e-15
24.711929	1.38981e-15
24.688538	1.43749e-15
24.665148	1.48681e-15
24.641757	1.53782e-15
24.618366	1.59057e-15
24.594975	1.64513e-15
24.571584	1.70156e-15
24.548194	1.75992e-15
24.524803	1.82028e-15
24.501412	1.8827e-15
24.478021	1.94727e-15
24.454630	2.01404e-15
24.431240	2.0831e-15
24.407849	2.15452e-15
24.384458	2.22838e-15
24.361067	2.30478e-15
24.337677	2.38379e-15
24.314286	2.4655e-15
24.290895	2.55e-15
24.267504	2.6374e-15
24.244113	2.72779e-15
24.220723	2.82127e-15
24.197332	2.91795e-15
24.173941	3.01794e-15
24.150550	3.12134e-15
24.127159	3.22828e-15
24.103769	3.33888e-15
24.080378	3.45326e-15
24.056987	3.57156e-15
24.033596	3.69389e-15
24.010205	3.82041e-15
23.986815	3.95126e-15
23.963424	4.08658e-15
23.940033	4.22652e-15
23.916642	4.37125e-15
23.893252	4.52092e-15
23.869861	4.67571e-15
23.846470	4.83579e-15
23.823079	5.00134e-15
23.799688	5.17254e-15
23.776298	5.3496e-15
23.752907	5.5327e-15
23.729516	5.72206e-15
23.706125	5.91789e-15
23.682734	6.1204e-15
23.659344	6.32984e-15
23.635953	6.54642e-15
23.612562	6.77041e-15
23.589171	7.00204e-15
23.565781	7.24158e-15
23.542390	7.4893e-15
23.518999	7.74548e-15
23.495608	8.0104e-15
23.472217	8.28437e-15
23.448827	8.56768e-15
23.425436	8.86067e-15
23.402045	9.16366e-15
23.378654	9.47699e-15
23.355263	9.80101e-15
23.331873	1.01361e-14
23.308482	1.04826e-14
23.285091	1.08409e-14
23.261700	1.12115e-14
23.238309	1.15947e-14
23.214919	1.19909e-14
23.191528	1.24007e-14
23.168137	1.28245e-14
23.144746	1.32627e-14
23.121356	1.37159e-14
23.097965	1.41845e-14
23.074574	1.4669e-14
23.051183	1.51701e-14
23.027792	1.56883e-14
23.004402	1.62242e-14
22.981011	1.67783e-14
22.957620	1.73513e-14
22.934229	1.79438e-14
22.910838	1.85565e-14
22.887448	1.91901e-14
22.864057	1.98453e-14
22.840666	2.05228e-14
22.817275	2.12234e-14
22.793885	2.19479e-14
22.770494	2.2697e-14
22.747103	2.34717e-14
22.723712	2.42727e-14
22.700321	2.5101e-14
22.676931	2.59576e-14
22.653540	2.68432e-14
22.630149	2.77591e-14
22.606758	2.87061e-14
22.583367	2.96854e-14
22.559977	3.0698e-14
22.536586	3.1745e-14
22.513195	3.28277e-14
22.489804	3.39473e-14
22.466413	3.51049e-14
22.443023	3.63019e-14
22.419632	3.75397e-14
22.396241	3.88196e-14
22.372850	4.0143e-14
22.349460	4.15114e-14
22.326069	4.29264e-14
22.302678	4.43895e-14
22.279287	4.59023e-14
22.255896	4.74666e-14
22.232506	4.90841e-14
22.209115	5.07566e-14
22.185724	5.24859e-14
22.162333	5.42741e-14
22.138942	5.6123e-14
22.115552	5.80347e-14
22.092161	6.00115e-14
22.068770	6.20554e-14
22.045379	6.41687e-14
22.021989	6.63539e-14
21.998598	6.86133e-14
21.975207	7.09495e-14
21.951816	7.3365e-14
21.928425	7.58626e-14
21.905035	7.8445e-14
21.881644	8.11151e-14
21.858253	8.38759e-14
21.834862	8.67304e-14
21.811471	8.96818e-14
21.788081	9.27335e-14
21.764690	9.58887e-14
21.741299	9.91511e-14
21.717908	1.02524e-13
21.694517	1.06012e-13
21.671127	1.09618e-13
21.647736	1.13346e-13
21.624345	1.17201e-13
21.600954	1.21186e-13
21.577564	1.25307e-13
21.554173	1.29568e-13
21.530782	1.33973e-13
21.507391	1.38527e-13
21.484000	1.43236e-13
21.460610	1.48105e-13
21.437219	1.53138e-13
21.413828	1.58343e-13
21.390437	1.63723e-13
21.367046	1.69287e-13
21.343656	1.75038e-13
21.320265	1.80985e-13
21.296874	1.87133e-13
21.273483	1.9349e-13
21.250093	2.00062e-13
21.226702	2.06856e-13
21.203311	2.13881e-13
21.179920	2.21144e-13
21.156529	2.28652e-13
21.133139	2.36415e-13
21.109748	2.44441e-13
21.086357	2.52739e-13
21.062966	2.61318e-13
21.039575	2.70187e-13
21.016185	2.79356e-13
20.992794	2.88836e-13
20.969403	2.98636e-13
20.946012	3.08769e-13
20.922621	3.19244e-13
20.899231	3.30073e-13
20.875840	3.41269e-13
20.852449	3.52844e-13
20.829058	3.6481e-13
20.805668	3.77182e-13
20.782277	3.89971e-13
20.758886	4.03193e-13
20.735495	4.16862e-13
20.712104	4.30993e-13
20.688714	4.45603e-13
20.665323	4.60705e-13
20.641932	4.76319e-13
20.618541	4.9246e-13
20.595150	5.09147e-13
20.571760	5.26397e-13
20.548369	5.44231e-13
20.524978	5.62667e-13
20.501587	5.81726e-13
20.478197	6.01428e-13
20.454806	6.21796e-13
20.431415	6.42852e-13
20.408024	6.64619e-13
20.384633	6.87121e-13
20.361243	7.10383e-13
20.337852	7.3443e-13
20.314461	7.59289e-13
20.291070	7.84987e-13
20.267679	8.11552e-13
20.244289	8.39014e-13
20.220898	8.67402e-13
20.197507	8.96748e-13
20.174116	9.27084e-13
20.150725	9.58444e-13
20.127335	9.90861e-13
20.103944	1.02437e-12
20.080553	1.05901e-12
20.057162	1.09482e-12
20.033772	1.13184e-12
20.010381	1.1701e-12
19.986990	1.20965e-12
19.963599	1.25054e-12
19.940208	1.29281e-12
19.916818	1.3365e-12
19.893427	1.38166e-12
19.870036	1.42834e-12
19.846645	1.47659e-12
19.823254	1.52647e-12
19.799864	1.57804e-12
19.776473	1.63133e-12
19.753082	1.68642e-12
19.729691	1.74337e-12
19.706301	1.80224e-12
19.682910	1.86308e-12
19.659519	1.92597e-12
19.636128	1.99098e-12
19.612737	2.05818e-12
19.589347	2.12764e-12
19.565956	2.19944e-12
19.542565	2.27365e-12
19.519174	2.35036e-12
19.495783	2.42964e-12
19.472393	2.5116e-12
19.449002	2.59631e-12
19.425611	2.68386e-12
19.402220	2.77436e-12
19.378829	2.86791e-12
19.355439	2.9646e-12
19.332048	3.06453e-12
19.308657	3.16783e-12
19.285266	3.27459e-12
19.261876	3.38494e-12
19.238485	3.499e-12
19.215094	3.61689e-12
19.191703	3.73874e-12
19.168312	3.86469e-12
19.144922	3.99486e-12
19.121531	4.1294e-12
19.098140	4.26845e-12
19.074749	4.41218e-12
19.051358	4.56073e-12
19.027968	4.71426e-12
19.004577	4.87294e-12
18.981186	5.03695e-12
18.957795	5.20646e-12
18.934405	5.38165e-12
18.911014	5.56272e-12
18.887623	5.74987e-12
18.864232	5.94328e-12
18.840841	6.14319e-12
18.817451	6.34979e-12
18.794060	6.56331e-12
18.770669	6.784e-12
18.747278	7.01208e-12
18.723887	7.2478e-12
18.700497	7.49141e-12
18.677106	7.74319e-12
18.653715	8.0034e-12
18.630324	8.27232e-12
18.606933	8.55025e-12
18.583543	8.83748e-12
18.560152	9.13433e-12
18.536761	9.44112e-12
18.513370	9.75817e-12
18.489980	1.00858e-11
18.466589	1.04245e-11
18.443198	1.07744e-11
18.419807	1.11361e-11
18.396416	1.15098e-11
18.373026	1.18961e-11
18.349635	1.22953e-11
18.326244	1.27078e-11
18.302853	1.31341e-11
18.279462	1.35746e-11
18.256072	1.40299e-11
18.232681	1.45004e-11
18.209290	1.49866e-11
18.185899	1.54891e-11
18.162509	1.60083e-11
18.139118	1.65449e-11
18.115727	1.70994e-11
18.092336	1.76724e-11
18.068945	1.82646e-11
18.045555	1.88765e-11
18.022164	1.95088e-11
17.998773	2.01623e-11
17.975382	2.08375e-11
17.951991	2.15353e-11
17.928601	2.22563e-11
17.905210	2.30014e-11
17.881819	2.37714e-11
17.858428	2.4567e-11
17.835037	2.53891e-11
17.811647	2.62387e-11
17.788256	2.71165e-11
17.764865	2.80237e-11
17.741474	2.8961e-11
17.718084	2.99296e-11
17.694693	3.09304e-11
17.671302	3.19646e-11
17.647911	3.30332e-11
17.624520	3.41374e-11
17.601130	3.52784e-11
17.577739	3.64573e-11
17.554348	3.76755e-11
17.530957	3.89342e-11
17.507566	4.02348e-11
17.484176	4.15787e-11
17.460785	4.29673e-11
17.437394	4.44021e-11
17.414003	4.58845e-11
17.390613	4.74163e-11
17.367222	4.8999e-11
17.343831	5.06343e-11
17.320440	5.23239e-11
17.297049	5.40697e-11
17.273659	5.58735e-11
17.250268	5.77372e-11
17.226877	5.96628e-11
17.203486	6.16524e-11
17.180095	6.3708e-11
17.156705	6.58319e-11
17.133314	6.80263e-11
17.109923	7.02935e-11
17.086532	7.26359e-11
17.063141	7.50561e-11
17.039751	7.75565e-11
17.016360	8.01399e-11
16.992969	8.2809e-11
16.969578	8.55665e-11
16.946188	8.84155e-11
16.922797	9.13589e-11
16.899406	9.43999e-11
16.876015	9.75416e-11
16.852624	1.00787e-10
16.829234	1.04141e-10
16.805843	1.07605e-10
16.782452	1.11184e-10
16.759061	1.14882e-10
16.735670	1.18702e-10
16.712280	1.22649e-10
16.688889	1.26726e-10
16.665498	1.30938e-10
16.642107	1.35289e-10
16.618717	1.39784e-10
16.595326	1.44428e-10
16.571935	1.49226e-10
16.548544	1.54182e-10
16.525153	1.59302e-10
16.501763	1.64591e-10
16.478372	1.70055e-10
16.454981	1.75699e-10
16.431590	1.8153e-10
16.408199	1.87554e-10
16.384809	1.93776e-10
16.361418	2.00204e-10
16.338027	2.06844e-10
16.314636	2.13703e-10
16.291245	2.20789e-10
16.267855	2.28108e-10
16.244464	2.35669e-10
16.221073	2.43479e-10
16.197682	2.51546e-10
16.174292	2.5988e-10
16.150901	2.68488e-10
16.127510	2.7738e-10
16.104119	2.86565e-10
16.080728	2.96053e-10
16.057338	3.05853e-10
16.033947	3.15976e-10
16.010556	3.26432e-10
15.987165	3.37233e-10
15.963774	3.48388e-10
15.940384	3.59911e-10
15.916993	3.71814e-10
15.893602	3.84107e-10
15.870211	3.96805e-10
15.846821	4.09921e-10
15.823430	4.23468e-10
15.800039	4.3746e-10
15.776648	4.51912e-10
15.753257	4.66839e-10
15.729867	4.82256e-10
15.706476	4.9818e-10
15.683085	5.14626e-10
15.659694	5.31613e-10
15.636303	5.49157e-10
15.612913	5.67277e-10
15.589522	5.85992e-10
15.566131	6.0532e-10
15.542740	6.25283e-10
15.519349	6.459e-10
15.495959	6.67193e-10
15.472568	6.89185e-10
15.449177	7.11897e-10
15.425786	7.35353e-10
15.402396	7.59577e-10
15.379005	7.84596e-10
15.355614	8.10433e-10
15.332223	8.37116e-10
15.308832	8.64673e-10
15.285442	8.93132e-10
15.262051	9.22522e-10
15.238660	9.52873e-10
15.215269	9.84217e-10
15.191878	1.01659e-09
15.168488	1.05001e-09
15.145097	1.08453e-09
15.121706	1.12018e-09
15.098315	1.15699e-09
15.074925	1.19501e-09
15.051534	1.23426e-09
15.028143	1.2748e-09
15.004752	1.31666e-09
14.981361	1.35989e-09
14.957971	1.40453e-09
14.934580	1.45062e-09
14.911189	1.49822e-09
14.887798	1.54737e-09
14.864407	1.59812e-09
14.841017	1.65053e-09
14.817626	1.70464e-09
14.794235	1.76052e-09
14.770844	1.81822e-09
14.747454	1.87779e-09
14.724063	1.9393e-09
14.700672	2.00282e-09
14.677281	2.0684e-09
14.653890	2.13612e-09
14.630500	2.20604e-09
14.607109	2.27823e-09
14.583718	2.35277e-09
14.560327	2.42974e-09
14.536936	2.5092e-09
14.513546	2.59124e-09
14.490155	2.67595e-09
14.466764	2.76341e-09
14.443373	2.85371e-09
14.419982	2.94694e-09
14.396592	3.0432e-09
14.373201	3.14257e-09
14.349810	3.24517e-09
14.326419	3.3511e-09
14.303029	3.46046e-09
14.279638	3.57336e-09
14.256247	3.68992e-09
14.232856	3.81025e-09
14.209465	3.93449e-09
14.186075	4.06274e-09
14.162684	4.19515e-09
14.139293	4.33183e-09
14.115902	4.47294e-09
14.092511	4.61862e-09
14.069121	4.769e-09
14.045730	4.92424e-09
14.022339	5.0845e-09
13.998948	5.24994e-09
13.975558	5.42072e-09
13.952167	5.59702e-09
13.928776	5.779e-09
13.905385	5.96686e-09
13.881994	6.16077e-09
13.858604	6.36094e-09
13.835213	6.56757e-09
13.811822	6.78086e-09
13.788431	7.00101e-09
13.765040	7.22827e-09
13.741650	7.46284e-09
13.718259	7.70496e-09
13.694868	7.95488e-09
13.671477	8.21283e-09
13.648086	8.47909e-09
13.624696	8.75391e-09
13.601305	9.03757e-09
13.577914	9.33034e-09
13.554523	9.63252e-09
13.531133	9.94441e-09
13.507742	1.02663e-08
13.484351	1.05986e-08
13.460960	1.09415e-08
13.437569	1.12954e-08
13.414179	1.16606e-08
13.390788	1.20376e-08
13.367397	1.24266e-08
13.344006	1.28281e-08
13.320615	1.32425e-08
13.297225	1.36702e-08
13.273834	1.41115e-08
13.250443	1.4567e-08
13.227052	1.5037e-08
13.203662	1.55221e-08
13.180271	1.60227e-08
13.156880	1.65393e-08
13.133489	1.70724e-08
13.110098	1.76225e-08
13.086708	1.81902e-08
13.063317	1.8776e-08
13.039926	1.93805e-08
13.016535	2.00043e-08
12.993144	2.0648e-08
12.969754	2.13123e-08
12.946363	2.19976e-08
12.922972	2.27049e-08
12.899581	2.34346e-08
12.876190	2.41876e-08
12.852800	2.49646e-08
12.829409	2.57662e-08
12.806018	2.65934e-08
12.782627	2.74469e-08
12.759237	2.83275e-08
12.735846	2.9236e-08
12.712455	3.01735e-08
12.689064	3.11407e-08
12.665673	3.21385e-08
12.642283	3.31681e-08
12.618892	3.42303e-08
12.595501	3.53262e-08
12.572110	3.64568e-08
12.548719	3.76232e-08
12.525329	3.88266e-08
12.501938	4.00681e-08
12.478547	4.13489e-08
12.455156	4.26701e-08
12.431766	4.40332e-08
12.408375	4.54393e-08
12.384984	4.68899e-08
12.361593	4.83863e-08
12.338202	4.993e-08
12.314812	5.15223e-08
12.291421	5.31649e-08
12.268030	5.48593e-08
12.244639	5.66071e-08
12.221248	5.841e-08
12.197858	6.02697e-08
12.174467	6.2188e-08
12.151076	6.41666e-08
12.127685	6.62074e-08
12.104294	6.83125e-08
12.080904	7.04837e-08
12.057513	7.27231e-08
12.034122	7.50329e-08
12.010731	7.74152e-08
11.987341	7.98723e-08
11.963950	8.24064e-08
11.940559	8.502e-08
11.917168	8.77155e-08
11.893777	9.04955e-08
11.870387	9.33625e-08
11.846996	9.63193e-08
11.823605	9.93685e-08
11.800214	1.02513e-07
11.776823	1.05756e-07
11.753433	1.091e-07
11.730042	1.12549e-07
11.706651	1.16105e-07
11.683260	1.19773e-07
11.659870	1.23554e-07
11.636479	1.27454e-07
11.613088	1.31475e-07
11.589697	1.35622e-07
11.566306	1.39897e-07
11.542916	1.44306e-07
11.519525	1.48851e-07
11.496134	1.53538e-07
11.472743	1.58371e-07
11.449352	1.63353e-07
11.425962	1.6849e-07
11.402571	1.73787e-07
11.379180	1.79248e-07
11.355789	1.84878e-07
11.332398	1.90683e-07
11.309008	1.96667e-07
11.285617	2.02837e-07
11.262226	2.09197e-07
11.238835	2.15754e-07
11.215445	2.22514e-07
11.192054	2.29482e-07
11.168663	2.36665e-07
11.145272	2.4407e-07
11.121881	2.51704e-07
11.098491	2.59572e-07
11.075100	2.67683e-07
11.051709	2.76044e-07
11.028318	2.84662e-07
11.004927	2.93545e-07
10.981537	3.02701e-07
10.958146	3.12138e-07
10.934755	3.21865e-07
10.911364	3.31891e-07
10.887974	3.42223e-07
10.864583	3.52873e-07
10.841192	3.63848e-07
10.817801	3.7516e-07
10.794410	3.86818e-07
10.771020	3.98832e-07
10.747629	4.11213e-07
10.724238	4.23972e-07
10.700847	4.37121e-07
10.677456	4.50671e-07
10.654066	4.64633e-07
10.630675	4.79021e-07
10.607284	4.93848e-07
10.583893	5.09125e-07
10.560502	5.24867e-07
10.537112	5.41087e-07
10.513721	5.57799e-07
10.490330	5.75019e-07
10.466939	5.92761e-07
10.443549	6.11041e-07
10.420158	6.29875e-07
10.396767	6.49278e-07
10.373376	6.69269e-07
10.349985	6.89864e-07
10.326595	7.11081e-07
10.303204	7.32938e-07
10.279813	7.55455e-07
10.256422	7.7865e-07
10.233031	8.02544e-07
10.209641	8.27157e-07
10.186250	8.52511e-07
10.162859	8.78627e-07
10.139468	9.05527e-07
10.116078	9.33235e-07
10.092687	9.61774e-07
10.069296	9.91168e-07
10.045905	1.02144e-06
10.022514	1.05262e-06
9.999124	1.08474e-06
9.975733	1.11781e-06
9.952342	1.15187e-06
9.928951	1.18694e-06
9.905560	1.22306e-06
9.882170	1.26026e-06
9.858779	1.29857e-06
9.835388	1.33801e-06
9.811997	1.37863e-06
9.788606	1.42045e-06
9.765216	1.46351e-06
9.741825	1.50785e-06
9.718434	1.5535e-06
9.695043	1.6005e-06
9.671653	1.6489e-06
9.648262	1.69872e-06
9.624871	1.75001e-06
9.601480	1.80282e-06
9.578089	1.85718e-06
9.554699	1.91314e-06
9.531308	1.97074e-06
9.507917	2.03004e-06
9.484526	2.09109e-06
9.461135	2.15392e-06
9.437745	2.21859e-06
9.414354	2.28515e-06
9.390963	2.35367e-06
9.367572	2.42418e-06
9.344182	2.49675e-06
9.320791	2.57144e-06
9.297400	2.64831e-06
9.274009	2.72741e-06
9.250618	2.80881e-06
9.227228	2.89258e-06
9.203837	2.97878e-06
9.180446	3.06747e-06
9.157055	3.15874e-06
9.133664	3.25264e-06
9.110274	3.34926e-06
9.086883	3.44867e-06
9.063492	3.55094e-06
9.040101	3.65616e-06
9.016710	3.76441e-06
8.993320	3.87576e-06
8.969929	3.99032e-06
8.946538	4.10816e-06
8.923147	4.22937e-06
8.899757	4.35405e-06
8.876366	4.4823e-06
8.852975	4.6142e-06
8.829584	4.74987e-06
8.806193	4.8894e-06
8.782803	5.03289e-06
8.759412	5.18047e-06
8.736021	5.33222e-06
8.712630	5.48828e-06
8.689239	5.64876e-06
8.665849	5.81377e-06
8.642458	5.98343e-06
8.619067	6.15788e-06
8.595676	6.33724e-06
8.572286	6.52164e-06
8.548895	6.71122e-06
8.525504	6.90612e-06
8.502113	7.10647e-06
8.478722	7.31242e-06
8.455332	7.52412e-06
8.431941	7.74173e-06
8.408550	7.96539e-06
8.385159	8.19527e-06
8.361768	8.43153e-06
8.338378	8.67434e-06
8.314987	8.92387e-06
8.291596	9.1803e-06
8.268205	9.4438e-06
8.244814	9.71455e-06
8.221424	9.99276e-06
8.198033	1.02786e-05
8.174642	1.05723e-05
8.151251	1.0874e-05
8.127861	1.1184e-05
8.104470	1.15024e-05
8.081079	1.18295e-05
8.057688	1.21655e-05
8.034297	1.25106e-05
8.010907	1.2865e-05
7.987516	1.3229e-05
7.964125	1.36029e-05
7.940734	1.39868e-05
7.917343	1.43811e-05
7.893953	1.47859e-05
7.870562	1.52016e-05
7.847171	1.56284e-05
7.823780	1.60666e-05
7.800390	1.65165e-05
7.776999	1.69783e-05
7.753608	1.74524e-05
7.730217	1.79391e-05
7.706826	1.84386e-05
7.683436	1.89512e-05
7.660045	1.94774e-05
7.636654	2.00173e-05
7.613263	2.05715e-05
7.589872	2.114e-05
7.566482	2.17235e-05
7.543091	2.23221e-05
7.519700	2.29362e-05
7.496309	2.35663e-05
7.472918	2.42126e-05
7.449528	2.48755e-05
7.426137	2.55556e-05
7.402746	2.6253e-05
7.379355	2.69683e-05
7.355965	2.77019e-05
7.332574	2.84541e-05
7.309183	2.92254e-05
7.285792	3.00162e-05
7.262401	3.0827e-05
7.239011	3.16582e-05
7.215620	3.25103e-05
7.192229	3.33837e-05
7.168838	3.42789e-05
7.145447	3.51964e-05
7.122057	3.61366e-05
7.098666	3.71001e-05
7.075275	3.80874e-05
7.051884	3.90989e-05
7.028494	4.01352e-05
7.005103	4.11968e-05
6.981712	4.22842e-05
6.958321	4.3398e-05
6.934930	4.45387e-05
6.911540	4.5707e-05
6.888149	4.69032e-05
6.864758	4.81281e-05
6.841367	4.93822e-05
6.817976	5.0666e-05
6.794586	5.19802e-05
6.771195	5.33253e-05
6.747804	5.47021e-05
6.724413	5.61109e-05
6.701022	5.75526e-05
6.677632	5.90277e-05
6.654241	6.05368e-05
6.630850	6.20806e-05
6.607459	6.36597e-05
6.584069	6.52748e-05
6.560678	6.69264e-05
6.537287	6.86153e-05
6.513896	7.03421e-05
6.490505	7.21075e-05
6.467115	7.39122e-05
6.443724	7.57567e-05
6.420333	7.76418e-05
6.396942	7.95681e-05
6.373551	8.15364e-05
6.350161	8.35472e-05
6.326770	8.56012e-05
6.303379	8.76992e-05
6.279988	8.98418e-05
6.256598	9.20296e-05
6.233207	9.42634e-05
6.209816	9.65437e-05
6.186425	9.88713e-05
6.163034	0.000101247
6.139644	0.000103671
6.116253	0.000106144
6.092862	0.000108667
6.069471	0.00011124
6.046080	0.000113865
6.022690	0.000116541
5.999299	0.000119269
5.975908	0.00012205
5.952517	0.000124885
5.929126	0.000127773
5.905736	0.000130716
5.882345	0.000133714
5.858954	0.000136767
5.835563	0.000139876
5.812173	0.000143041
5.788782	0.000146263
5.765391	0.000149542
5.742000	0.000152879
5.718609	0.000156273
5.695219	0.000159726
5.671828	0.000163236
5.648437	0.000166806
5.625046	0.000170434
5.601655	0.000174121
5.578265	0.000177867
5.554874	0.000181671
5.531483	0.000185535
5.508092	0.000189458
5.484702	0.000193439
5.461311	0.000197479
5.437920	0.000201578
5.414529	0.000205734
5.391138	0.000209949
5.367748	0.00021422
5.344357	0.000218548
5.320966	0.000222933
5.297575	0.000227373
5.274184	0.000231868
5.250794	0.000236416
5.227403	0.000241018
5.204012	0.000245672
5.180621	0.000250377
5.157231	0.000255131
5.133840	0.000259933
5.110449	0.000264783
5.087058	0.000269678
5.063667	0.000274616
5.040277	0.000279597
5.016886	0.000284617
4.993495	0.000289676
4.970104	0.00029477
4.946713	0.000299897
4.923323	0.000305056
4.899932	0.000310243
4.876541	0.000315456
4.853150	0.000320692
4.829759	0.000325947
4.806369	0.000331219
4.782978	0.000336504
4.759587	0.000341799
4.736196	0.000347099
4.712806	0.000352402
4.689415	0.000357703
4.666024	0.000362997
4.642633	0.000368281
4.619242	0.000373549
4.595852	0.000378798
4.572461	0.000384022
4.549070	0.000389216
4.525679	0.000394374
4.502288	0.000399492
4.478898	0.000404563
4.455507	0.000409582
4.432116	0.000414543
4.408725	0.00041944
4.385335	0.000424266
4.361944	0.000429015
4.338553	0.000433681
4.315162	0.000438256
4.291771	0.000442735
4.268381	0.000447109
4.244990	0.000451373
4.221599	0.00045552
4.198208	0.000459541
4.174817	0.000463431
4.151427	0.000467183
4.128036	0.000470789
4.104645	0.000474242
4.081254	0.000477537
4.057863	0.000480668
4.034473	0.000483626
4.011082	0.000486409
3.987691	0.000489009
3.964300	0.000491422
3.940910	0.000493644
3.917519	0.000495672
3.894128	0.000497503
3.870737	0.000499136
3.847346	0.00050057
3.823956	0.000501807
3.800565	0.000502849
3.777174	0.000503702
3.753783	0.000504373
3.730392	0.000504873
3.707002	0.000505215
3.683611	0.000505419
3.660220	0.000505511
&
```
