## Supplementary material for "All-at-once RNA folding with 3D motif prediction framed by evolutionary information": RF01263_snR191.cacofold.power

```
# Power analysis of CaCoFold structure
#
# Powertype = SINGLE SUBSTITUTIONS
# covary left_pos right_pos substitutions power
#----------------------------------------------------------------
3		85		0		0.00
4		84		0		0.00
5		83		0		0.00
6		82		0		0.00
7		81		0		0.00
8		80		1		0.00
9		79		1		0.00
10		78		1		0.00
11		77		4		0.07
12		76		1		0.00
19		72		0		0.00
20		71		0		0.00
21		70		4		0.07
22		69		2		0.00
23		68		4		0.07
24		67		4		0.07
* 25		66		4		0.07
26		65		0		0.00
* 27		64		6		0.16
28		63		4		0.07
30		62		5		0.11
31		46		5		0.11
* 32		45		8		0.24
33		44		3		0.02
* 34		43		8		0.24
35		42		3		0.02
96		209		4		0.07
97		208		2		0.00
* 98		207		4		0.07
99		206		7		0.20
100		205		2		0.00
101		204		0		0.00
105		147		2		0.00
106		146		3		0.02
107		145		4		0.07
109		144		3		0.02
110		143		5		0.11
* 111		142		4		0.07
112		141		7		0.20
113		140		7		0.20
115		139		5		0.11
116		138		8		0.24
117		133		4		0.07
* 118		132		2		0.00
119		131		5		0.11
* 120		130		6		0.16
* 121		129		6		0.16
122		128		0		0.00
151		188		5		0.11
152		187		3		0.02
153		186		2		0.00
154		185		8		0.24
155		184		5		0.11
156		183		2		0.00
* 157		182		4		0.07
161		177		0		0.00
* 162		176		4		0.07
163		175		3		0.02
164		174		6		0.16
165		173		2		0.00
166		172		3		0.02
211		300		0		0.00
212		299		1		0.00
213		298		2		0.00
214		297		0		0.00
215		296		3		0.02
216		295		2		0.00
217		294		1		0.00
218		293		5		0.11
219		292		2		0.00
226		286		0		0.00
227		285		2		0.00
228		284		0		0.00
229		283		1		0.00
* 230		282		4		0.07
231		281		3		0.02
232		280		3		0.02
233		279		6		0.16
234		278		5		0.11
235		277		4		0.07
236		276		5		0.11
237		275		5		0.11
238		274		5		0.11
239		266		8		0.24
240		265		7		0.20
241		264		6		0.16
242		262		5		0.11
243		261		5		0.11
244		260		5		0.11
245		259		8		0.24
#
# BPAIRS 90
# avg substitutions per BP 3.4
# BPAIRS expected to covary 6.1 +/- 2.3
# BPAIRS observed to covary 12
#
```
