## Supplementary material for "All-at-once RNA folding with 3D motif prediction framed by evolutionary information": RF01263_snR191.sorted.cov

```
#
# Method Target_E-val [cov_min,cov_max] [FP | TP True Found | Sen PPV F] 
# GTp    0.05         [-6.98,15.04]     [0 | 12 77 12 | 15.58 100.00 26.97] 
#
#       left_pos       right_pos        score          E-value           pvalue       substitutions      power
#--------------------------------------------------------------------------------------------------------------
*	      32	      45	15.04034	9.23715e-06	1.19963e-07	8		0.24
*	     120	     130	13.62639	0.000120804	1.56889e-06	6		0.16
*	      34	      43	12.97996	0.000393943	5.11615e-06	8		0.24
*	     121	     129	12.71353	0.000598472	7.77237e-06	6		0.16
*	      27	      64	12.35450	0.00116192	1.50898e-05	6		0.16
*	     111	     142	12.22975	0.00148697	1.93113e-05	4		0.07
*	     162	     176	12.09446	0.00190039	2.46804e-05	4		0.07
*	      98	     207	11.57024	0.00460403	5.97926e-05	4		0.07
*	     118	     132	11.15408	0.00858631	0.000111511	2		0.00
*	      25	      66	10.49488	0.0235519	0.000305869	4		0.07
*	     157	     182	10.30299	0.0301863	0.000392029	4		0.07
*	     230	     282	10.19028	0.0353777	0.000459451	4		0.07
```
