## Supplementary material for "All-at-once RNA folding with 3D motif prediction framed by evolutionary information": RF01263_snR191.surv

```
15.031539	0.012987
13.611981	0.025974
12.949521	0.038961
12.712928	0.0519481
12.334379	0.0649351
12.192423	0.0779221
12.050467	0.0909091
11.529963	0.103896
11.151414	0.116883
10.488954	0.12987
10.299679	0.142857
10.157723	0.155844
9.637219	0.168831
9.542582	0.181818
9.495263	0.207792
9.400626	0.220779
9.305989	0.233766
9.258670	0.246753
9.069396	0.25974
8.217661	0.272727
8.170342	0.285714
7.082014	0.298701
6.940059	0.324675
6.845421	0.337662
6.419554	0.363636
6.135642	0.376623
5.993687	0.38961
5.425863	0.402597
5.378545	0.415584
5.331226	0.428571
5.141952	0.441558
4.952677	0.454545
4.621447	0.467532
4.574129	0.480519
4.432173	0.493506
4.337536	0.506494
4.195580	0.519481
4.053624	0.532468
3.958987	0.545455
3.769712	0.558442
3.533119	0.571429
3.107252	0.584416
2.066243	0.597403
1.971606	0.61039
1.261827	0.623377
1.025234	0.636364
0.930596	0.649351
0.552048	0.662338
0.315455	0.675325
-0.015776	0.961039
-0.914829	0.974026
-1.056785	0.987013
-2.949529	1
&
13.328070	2.6404e-05
13.091477	0.000105616
12.334379	0.000158424
11.624600	0.000184828
11.435326	0.000211232
11.009458	0.000237636
10.962140	0.000316848
10.772865	0.000369656
10.488954	0.000396061
10.299679	0.000422465
10.252361	0.000448869
10.205042	0.000554485
10.157723	0.000686505
10.110405	0.000712909
10.015768	0.000765717
9.921130	0.000792121
9.826493	0.000871333
9.779175	0.000976949
9.731856	0.00105616
9.684537	0.00108257
9.589900	0.00110897
9.495263	0.00121459
9.400626	0.00126739
9.353307	0.00137301
9.305989	0.00145222
9.258670	0.00150503
9.211351	0.00153143
9.164033	0.00171626
9.116714	0.00182188
9.069396	0.00187469
9.022077	0.0019539
8.974758	0.00203311
8.927440	0.00208592
8.880121	0.00211232
8.738165	0.00227075
8.690847	0.00234996
8.643528	0.00242917
8.596210	0.00245558
8.548891	0.00253479
8.454254	0.002614
8.359617	0.00271962
8.312298	0.00285164
8.264979	0.00290444
8.217661	0.00293085
8.170342	0.00319489
8.123024	0.00340612
8.075705	0.00343252
8.028386	0.00367016
7.981068	0.00374937
7.933749	0.0039342
7.886431	0.00401341
7.839112	0.00406622
7.791793	0.00411903
7.744475	0.00417184
7.697156	0.00435667
7.602519	0.00443588
7.555200	0.00451509
7.507882	0.00454149
7.460563	0.0045943
7.413245	0.00472632
7.365926	0.00480553
7.318607	0.00496396
7.271289	0.00509598
7.223970	0.00517519
7.176652	0.00546564
7.129333	0.00572968
7.082014	0.0058881
7.034696	0.00602012
6.987377	0.00609933
6.940059	0.0065746
6.892740	0.00681224
6.845421	0.00697067
6.798103	0.00710269
6.750784	0.00723471
6.703466	0.00734032
6.656147	0.00749875
6.608828	0.00765717
6.561510	0.00770998
6.514191	0.007842
6.466873	0.00815885
6.419554	0.00947905
6.372235	0.00955826
6.324917	0.00976949
6.277598	0.00987511
6.230280	0.00998073
6.182961	0.0101656
6.135642	0.010324
6.088324	0.0105088
6.041005	0.0106672
5.993687	0.0107464
5.946368	0.0108785
5.899049	0.0110633
5.851731	0.0115914
5.804412	0.0121723
5.757094	0.0127267
5.709775	0.01307
5.662456	0.0134132
5.615138	0.0138357
5.567819	0.014575
5.520501	0.0150503
5.473182	0.01542
5.425863	0.0160272
5.378545	0.0167666
5.331226	0.0175587
5.283908	0.0181396
5.236589	0.0184828
5.189270	0.0187997
5.141952	0.0192749
5.094633	0.0197766
5.047315	0.0202783
4.999996	0.0211232
4.952677	0.0212817
4.905359	0.022417
4.858040	0.0230243
4.810722	0.0237636
4.763403	0.024767
4.716084	0.0253743
4.668766	0.0257703
4.621447	0.0261928
4.574129	0.0270113
4.526810	0.028622
4.479491	0.0288596
4.432173	0.0295989
4.384854	0.0303646
4.337536	0.0309983
4.290217	0.0317112
4.242898	0.0327938
4.195580	0.0339292
4.148261	0.0345101
4.100943	0.035355
4.053624	0.0357775
4.006305	0.0364376
3.958987	0.0370185
3.911668	0.0378898
3.864350	0.0385235
3.817031	0.0395004
3.769712	0.0402133
3.722394	0.0410583
3.675075	0.0423521
3.627757	0.043329
3.580438	0.0438307
3.533119	0.0448341
3.485801	0.0460222
3.438482	0.0464447
3.391164	0.0473424
3.343845	0.048293
3.296526	0.0493227
3.249208	0.0503525
3.201889	0.0518311
3.154571	0.0527289
3.107252	0.0534946
3.059933	0.0544715
3.012615	0.0553693
2.965296	0.0564782
2.917978	0.0580625
2.870659	0.0596731
2.823340	0.0610197
2.776022	0.0627888
2.728703	0.064109
2.681385	0.0659045
2.634066	0.0674359
2.586747	0.0682544
2.539429	0.0704724
2.492110	0.0725319
2.444792	0.0743802
2.397473	0.0756212
2.350154	0.0772582
2.302836	0.0790537
2.255517	0.0813772
2.208199	0.0833839
2.160880	0.0849154
2.113561	0.0868693
2.066243	0.0892456
2.018924	0.0907243
1.971606	0.0925197
1.924287	0.0941832
1.876968	0.0959523
1.829650	0.0976157
1.782331	0.0992528
1.735013	0.100943
1.687694	0.102765
1.640375	0.104692
1.593057	0.106567
1.545738	0.108917
1.498420	0.110607
1.451101	0.113537
1.403782	0.115412
1.356464	0.117392
1.309145	0.119267
1.261827	0.121379
1.214508	0.123914
1.167189	0.126555
1.119871	0.129485
1.072552	0.13202
1.025234	0.135902
0.977915	0.139651
0.930596	0.14113
0.883278	0.143559
0.835959	0.14612
0.788641	0.149552
0.741322	0.15214
0.694003	0.154279
0.646685	0.157421
0.599366	0.160985
0.552048	0.163943
0.504729	0.168167
0.457410	0.171151
0.410092	0.174161
0.362773	0.178016
0.315455	0.181607
0.268136	0.184855
0.220817	0.188736
0.173499	0.192538
0.126180	0.196974
0.078862	0.199958
0.031543	0.204262
-0.015776	0.684868
-0.063094	0.689568
-0.110413	0.69638
-0.157731	0.703377
-0.205050	0.710216
-0.252369	0.71745
-0.299687	0.725372
-0.347006	0.732501
-0.394324	0.738125
-0.441643	0.744251
-0.488962	0.750376
-0.536280	0.754654
-0.583599	0.760568
-0.630917	0.766298
-0.678236	0.77179
-0.725555	0.776094
-0.772873	0.780266
-0.820192	0.785995
-0.867510	0.791778
-0.914829	0.795923
-0.962148	0.801811
-1.009466	0.80865
-1.056785	0.812901
-1.104103	0.817786
-1.151422	0.825918
-1.198741	0.831991
-1.246059	0.83883
-1.293378	0.844163
-1.340696	0.847886
-1.388015	0.855913
-1.435334	0.860217
-1.482652	0.864706
-1.529971	0.869062
-1.577289	0.873577
-1.624608	0.87767
-1.671926	0.881895
-1.719245	0.885195
-1.766564	0.888865
-1.813882	0.892615
-1.861201	0.896127
-1.908519	0.899216
-1.955838	0.904048
-2.003157	0.909276
-2.050475	0.913289
-2.097794	0.917593
-2.145112	0.920867
-2.192431	0.925488
-2.239750	0.928049
-2.287068	0.932511
-2.334387	0.937634
-2.381705	0.940248
-2.429024	0.943971
-2.476343	0.947667
-2.523661	0.950783
-2.570980	0.953925
-2.618298	0.956961
-2.665617	0.959839
-2.712936	0.963193
-2.760254	0.965516
-2.807573	0.967787
-2.854891	0.969556
-2.902210	0.970692
-2.949529	0.971827
-2.996847	0.973068
-3.044166	0.974045
-3.091484	0.975391
-3.138803	0.976527
-3.186122	0.977319
-3.233440	0.978534
-3.280759	0.979352
-3.328077	0.97988
-3.375396	0.981227
-3.422715	0.982283
-3.470033	0.982785
-3.517352	0.983497
-3.564670	0.984342
-3.611989	0.985108
-3.659308	0.986059
-3.706626	0.98693
-3.753945	0.987537
-3.801263	0.988171
-3.848582	0.988857
-3.895901	0.98928
-3.943219	0.989623
-3.990538	0.990363
-4.037856	0.990653
-4.085175	0.991445
-4.132494	0.992026
-4.179812	0.992396
-4.227131	0.993029
-4.274449	0.993425
-4.321768	0.993663
-4.369087	0.994218
-4.416405	0.994561
-4.463724	0.995089
-4.511042	0.995617
-4.558361	0.995987
-4.605680	0.996119
-4.652998	0.996488
-4.700317	0.996779
-4.747635	0.997096
-4.794954	0.997122
-4.842273	0.997386
-4.889591	0.997703
-4.936910	0.998231
-4.984228	0.998389
-5.031547	0.99868
-5.078866	0.998785
-5.126184	0.998865
-5.173503	0.998917
-5.220821	0.999181
-5.362777	0.999208
-5.410096	0.99934
-5.457414	0.999393
-5.552052	0.999419
-5.694007	0.999446
-5.741326	0.999472
-5.788645	0.999498
-5.930600	0.999604
-5.977919	0.999683
-6.025238	0.999736
-6.072556	0.999789
-6.261831	0.999815
-6.403786	0.999894
-6.451105	0.999921
-7.018928	1
&
14.936902	1.31752e-06
13.659300	2.63505e-06
13.328070	5.27009e-06
13.280751	7.90514e-06
13.233432	9.22266e-06
13.044158	1.05402e-05
12.854884	1.18577e-05
12.712928	1.44928e-05
12.618291	1.58103e-05
12.429016	1.71278e-05
12.381698	1.97628e-05
12.287060	2.23979e-05
12.192423	2.37154e-05
12.145105	2.63505e-05
12.097786	3.29381e-05
12.050467	3.55731e-05
12.003149	3.82082e-05
11.813874	3.95257e-05
11.766556	4.34783e-05
11.719237	4.61133e-05
11.671919	4.74308e-05
11.624600	5.27009e-05
11.577281	6.32411e-05
11.529963	6.45586e-05
11.482644	6.58762e-05
11.435326	7.24638e-05
11.388007	8.3004e-05
11.340688	8.5639e-05
11.293370	9.09091e-05
11.246051	9.88142e-05
11.198733	0.000108037
11.151414	0.000114625
11.104095	0.00012253
11.056777	0.000129117
11.009458	0.000135705
10.962140	0.000144928
10.914821	0.00015942
10.867502	0.000177866
10.820184	0.000187088
10.772865	0.000197628
10.725547	0.000214756
10.678228	0.000234519
10.630909	0.000250329
10.583591	0.000272727
10.536272	0.00029249
10.488954	0.000325428
10.441635	0.000338603
10.394316	0.000347826
10.346998	0.000371542
10.299679	0.000386034
10.252361	0.00042029
10.205042	0.00044664
10.157723	0.000466403
10.110405	0.000508564
10.063086	0.000545455
10.015768	0.00058498
9.968449	0.000624506
9.921130	0.000673254
9.873812	0.000724638
9.826493	0.000747036
9.779175	0.000786561
9.731856	0.000836627
9.684537	0.0008722
9.637219	0.000920949
9.589900	0.000965744
9.542582	0.0010527
9.495263	0.00111331
9.447944	0.00118445
9.400626	0.0012556
9.353307	0.00138867
9.305989	0.00149407
9.258670	0.00156126
9.211351	0.00170751
9.164033	0.00180501
9.116714	0.00185639
9.069396	0.00190646
9.022077	0.00196311
8.974758	0.00203689
8.927440	0.00212121
8.880121	0.00222003
8.832803	0.00230567
8.785484	0.00238472
8.738165	0.00243215
8.690847	0.00249012
8.643528	0.00258893
8.596210	0.00270092
8.548891	0.0027668
8.501572	0.00287352
8.454254	0.00296706
8.406935	0.00308432
8.359617	0.00316601
8.312298	0.00328327
8.264979	0.00346772
8.217661	0.00361001
8.170342	0.00380632
8.123024	0.00396574
8.075705	0.00407905
8.028386	0.00422003
7.981068	0.00433597
7.933749	0.00444005
7.886431	0.00457312
7.839112	0.00473386
7.791793	0.00487088
7.744475	0.00502372
7.697156	0.00515942
7.649838	0.00540184
7.602519	0.00557181
7.555200	0.00572069
7.507882	0.00588933
7.460563	0.006083
7.413245	0.00627536
7.365926	0.00647431
7.318607	0.00673254
7.271289	0.00700132
7.223970	0.00731094
7.176652	0.00794862
7.129333	0.00840316
7.082014	0.00876548
7.034696	0.00905929
6.987377	0.0096469
6.940059	0.0101318
6.892740	0.0106798
6.845421	0.0111265
6.798103	0.0116759
6.750784	0.0123781
6.703466	0.0128762
6.656147	0.0132846
6.608828	0.0138432
6.561510	0.014307
6.514191	0.0147233
6.466873	0.0151278
6.419554	0.0155059
6.372235	0.0160619
6.324917	0.0168841
6.277598	0.0175059
6.230280	0.0180461
6.182961	0.0187246
6.135642	0.0192503
6.088324	0.02
6.041005	0.020614
5.993687	0.021141
5.946368	0.0217022
5.899049	0.0224888
5.851731	0.0231225
5.804412	0.0238287
5.757094	0.0244769
5.709775	0.0252279
5.662456	0.0259618
5.615138	0.0269091
5.567819	0.0276957
5.520501	0.0286061
5.473182	0.0294572
5.425863	0.0302292
5.378545	0.0310422
5.331226	0.03178
5.283908	0.0328235
5.236589	0.0336443
5.189270	0.0343452
5.141952	0.0352121
5.094633	0.0360883
5.047315	0.0368841
4.999996	0.0377773
4.952677	0.0386522
4.905359	0.0395652
4.858040	0.0404941
4.810722	0.041556
4.763403	0.0426561
4.716084	0.0436377
4.668766	0.0447457
4.621447	0.0457655
4.574129	0.0468577
4.526810	0.0479868
4.479491	0.0491383
4.432173	0.0501989
4.384854	0.0511634
4.337536	0.0522503
4.290217	0.0532819
4.242898	0.0544585
4.195580	0.0555415
4.148261	0.0565534
4.100943	0.0576535
4.053624	0.0587708
4.006305	0.0598498
3.958987	0.060975
3.911668	0.0622569
3.864350	0.0633715
3.817031	0.0645494
3.769712	0.0655823
3.722394	0.0666166
3.675075	0.0678682
3.627757	0.069
3.580438	0.0702319
3.533119	0.0713386
3.485801	0.0724374
3.438482	0.0736324
3.391164	0.0748379
3.343845	0.0759816
3.296526	0.0771713
3.249208	0.0784783
3.201889	0.0798406
3.154571	0.0811094
3.107252	0.0825455
3.059933	0.0839881
3.012615	0.0854743
2.965296	0.0868656
2.917978	0.0881568
2.870659	0.0896337
2.823340	0.0910277
2.776022	0.0924638
2.728703	0.0937931
2.681385	0.0952016
2.634066	0.0966891
2.586747	0.0980856
2.539429	0.0994743
2.492110	0.100913
2.444792	0.102556
2.397473	0.104257
2.350154	0.106196
2.302836	0.108188
2.255517	0.110009
2.208199	0.111954
2.160880	0.113868
2.113561	0.115996
2.066243	0.117934
2.018924	0.120007
1.971606	0.122481
1.924287	0.125207
1.876968	0.127499
1.829650	0.129763
1.782331	0.132158
1.735013	0.134461
1.687694	0.137221
1.640375	0.139887
1.593057	0.142304
1.545738	0.144694
1.498420	0.147137
1.451101	0.149578
1.403782	0.152099
1.356464	0.154752
1.309145	0.157648
1.261827	0.160375
1.214508	0.163274
1.167189	0.166286
1.119871	0.169101
1.072552	0.172138
1.025234	0.175142
0.977915	0.177967
0.930596	0.180971
0.883278	0.184136
0.835959	0.187249
0.788641	0.190393
0.741322	0.193817
0.694003	0.197115
0.646685	0.200445
0.599366	0.203996
0.552048	0.207453
0.504729	0.211347
0.457410	0.21552
0.410092	0.220005
0.362773	0.22461
0.315455	0.22885
0.268136	0.23341
0.220817	0.23783
0.173499	0.242495
0.126180	0.24774
0.078862	0.253731
0.031543	0.259784
-0.015776	0.491871
-0.063094	0.508133
-0.110413	0.519549
-0.157731	0.529585
-0.205050	0.543003
-0.252369	0.559207
-0.299687	0.576221
-0.347006	0.591066
-0.394324	0.604331
-0.441643	0.617427
-0.488962	0.629253
-0.536280	0.640523
-0.583599	0.650833
-0.630917	0.66113
-0.678236	0.670622
-0.725555	0.680455
-0.772873	0.690161
-0.820192	0.699456
-0.867510	0.708779
-0.914829	0.718057
-0.962148	0.728088
-1.009466	0.737789
-1.056785	0.747532
-1.104103	0.757656
-1.151422	0.766676
-1.198741	0.776422
-1.246059	0.78615
-1.293378	0.79524
-1.340696	0.804074
-1.388015	0.812308
-1.435334	0.819901
-1.482652	0.828047
-1.529971	0.835404
-1.577289	0.843335
-1.624608	0.850412
-1.671926	0.857159
-1.719245	0.86368
-1.766564	0.870163
-1.813882	0.876155
-1.861201	0.881718
-1.908519	0.887277
-1.955838	0.892953
-2.003157	0.898486
-2.050475	0.903281
-2.097794	0.908026
-2.145112	0.912261
-2.192431	0.916877
-2.239750	0.92132
-2.287068	0.92515
-2.334387	0.929221
-2.381705	0.932866
-2.429024	0.93619
-2.476343	0.93983
-2.523661	0.943007
-2.570980	0.945917
-2.618298	0.948796
-2.665617	0.951706
-2.712936	0.954128
-2.760254	0.956484
-2.807573	0.958827
-2.854891	0.961058
-2.902210	0.963329
-2.949529	0.965353
-2.996847	0.967091
-3.044166	0.968983
-3.091484	0.970839
-3.138803	0.972472
-3.186122	0.974232
-3.233440	0.975864
-3.280759	0.977324
-3.328077	0.97875
-3.375396	0.979937
-3.422715	0.981291
-3.470033	0.98247
-3.517352	0.983631
-3.564670	0.984679
-3.611989	0.985685
-3.659308	0.986727
-3.706626	0.987586
-3.753945	0.988455
-3.801263	0.989186
-3.848582	0.989991
-3.895901	0.990622
-3.943219	0.99132
-3.990538	0.99188
-4.037856	0.992457
-4.085175	0.992917
-4.132494	0.993354
-4.179812	0.993747
-4.227131	0.99415
-4.274449	0.994549
-4.321768	0.994933
-4.369087	0.995283
-4.416405	0.995647
-4.463724	0.995974
-4.511042	0.996281
-4.558361	0.996544
-4.605680	0.996838
-4.652998	0.997099
-4.700317	0.99735
-4.747635	0.997549
-4.794954	0.997762
-4.842273	0.99792
-4.889591	0.998116
-4.936910	0.998269
-4.984228	0.998411
-5.031547	0.998531
-5.078866	0.99868
-5.126184	0.9988
-5.173503	0.998913
-5.220821	0.998992
-5.268140	0.999111
-5.315459	0.9992
-5.362777	0.999267
-5.410096	0.999374
-5.457414	0.999419
-5.504733	0.99946
-5.552052	0.999514
-5.599370	0.999577
-5.646689	0.999618
-5.694007	0.999657
-5.741326	0.999696
-5.788645	0.999718
-5.835963	0.999739
-5.883282	0.999759
-5.930600	0.999776
-5.977919	0.999794
-6.025238	0.999819
-6.072556	0.999837
-6.119875	0.999854
-6.167193	0.999864
-6.214512	0.999875
-6.261831	0.999883
-6.309149	0.999903
-6.356468	0.999912
-6.403786	0.999922
-6.451105	0.999931
-6.498424	0.999941
-6.545742	0.99995
-6.593061	0.999953
-6.640379	0.999963
-6.687698	0.999966
-6.735017	0.999968
-6.829654	0.99997
-6.876972	0.999974
-6.924291	0.999979
-6.971610	0.999982
-7.018928	0.999984
-7.066247	0.999989
-7.113565	0.999992
-7.160884	0.999993
-7.208203	0.999997
-7.776026	0.999999
-8.438486	1
&
40.488946	2.29006e-28
40.441627	2.50478e-28
40.394308	2.73964e-28
40.346990	2.99652e-28
40.299671	3.27748e-28
40.252353	3.58478e-28
40.205034	3.92088e-28
40.157715	4.2885e-28
40.110397	4.69057e-28
40.063078	5.13034e-28
40.015760	5.61133e-28
39.968441	6.13741e-28
39.921122	6.71281e-28
39.873804	7.34214e-28
39.826485	8.03046e-28
39.779167	8.7833e-28
39.731848	9.6067e-28
39.684529	1.05073e-27
39.637211	1.14923e-27
39.589892	1.25696e-27
39.542574	1.37479e-27
39.495255	1.50366e-27
39.447936	1.64462e-27
39.400618	1.79878e-27
39.353299	1.96739e-27
39.305981	2.15181e-27
39.258662	2.3535e-27
39.211343	2.5741e-27
39.164025	2.81538e-27
39.116706	3.07927e-27
39.069388	3.36788e-27
39.022069	3.68355e-27
38.974750	4.02879e-27
38.927432	4.40639e-27
38.880113	4.81937e-27
38.832795	5.27105e-27
38.785476	5.76506e-27
38.738157	6.30536e-27
38.690839	6.89629e-27
38.643520	7.54259e-27
38.596202	8.24945e-27
38.548883	9.02254e-27
38.501564	9.86807e-27
38.454246	1.07928e-26
38.406927	1.18042e-26
38.359609	1.29104e-26
38.312290	1.41202e-26
38.264971	1.54433e-26
38.217653	1.68904e-26
38.170334	1.84731e-26
38.123016	2.02041e-26
38.075697	2.20972e-26
38.028378	2.41677e-26
37.981060	2.64321e-26
37.933741	2.89087e-26
37.886423	3.16173e-26
37.839104	3.45797e-26
37.791785	3.78195e-26
37.744467	4.13628e-26
37.697148	4.52381e-26
37.649830	4.94763e-26
37.602511	5.41115e-26
37.555192	5.9181e-26
37.507874	6.47252e-26
37.460555	7.07888e-26
37.413237	7.74203e-26
37.365918	8.4673e-26
37.318599	9.26049e-26
37.271281	1.0128e-25
37.223962	1.10767e-25
37.176644	1.21143e-25
37.129325	1.32491e-25
37.082006	1.44901e-25
37.034688	1.58473e-25
36.987369	1.73317e-25
36.940051	1.89551e-25
36.892732	2.07305e-25
36.845413	2.26722e-25
36.798095	2.47957e-25
36.750776	2.7118e-25
36.703458	2.96578e-25
36.656139	3.24354e-25
36.608820	3.54732e-25
36.561502	3.87953e-25
36.514183	4.24286e-25
36.466865	4.6402e-25
36.419546	5.07475e-25
36.372227	5.54998e-25
36.324909	6.06971e-25
36.277590	6.63809e-25
36.230272	7.2597e-25
36.182953	7.9395e-25
36.135634	8.68294e-25
36.088316	9.49598e-25
36.040997	1.03851e-24
35.993679	1.13575e-24
35.946360	1.2421e-24
35.899041	1.3584e-24
35.851723	1.48558e-24
35.804404	1.62467e-24
35.757086	1.77678e-24
35.709767	1.94313e-24
35.662448	2.12505e-24
35.615130	2.324e-24
35.567811	2.54157e-24
35.520493	2.7795e-24
35.473174	3.03971e-24
35.425855	3.32426e-24
35.378537	3.63545e-24
35.331218	3.97577e-24
35.283900	4.34794e-24
35.236581	4.75493e-24
35.189262	5.20002e-24
35.141944	5.68676e-24
35.094625	6.21904e-24
35.047307	6.80115e-24
34.999988	7.43772e-24
34.952669	8.13386e-24
34.905351	8.89515e-24
34.858032	9.72767e-24
34.810714	1.06381e-23
34.763395	1.16337e-23
34.716076	1.27225e-23
34.668758	1.39131e-23
34.621439	1.52151e-23
34.574121	1.6639e-23
34.526802	1.81961e-23
34.479483	1.98988e-23
34.432165	2.17609e-23
34.384846	2.37972e-23
34.337528	2.60239e-23
34.290209	2.8459e-23
34.242890	3.11219e-23
34.195572	3.40339e-23
34.148253	3.72182e-23
34.100935	4.07005e-23
34.053616	4.45085e-23
34.006297	4.86727e-23
33.958979	5.32264e-23
33.911660	5.8206e-23
33.864342	6.36514e-23
33.817023	6.96061e-23
33.769704	7.61177e-23
33.722386	8.32384e-23
33.675067	9.1025e-23
33.627749	9.95398e-23
33.580430	1.08851e-22
33.533111	1.19033e-22
33.485793	1.30167e-22
33.438474	1.42342e-22
33.391156	1.55656e-22
33.343837	1.70215e-22
33.296518	1.86135e-22
33.249200	2.03544e-22
33.201881	2.22581e-22
33.154563	2.43397e-22
33.107244	2.6616e-22
33.059925	2.91051e-22
33.012607	3.1827e-22
32.965288	3.48033e-22
32.917970	3.80578e-22
32.870651	4.16167e-22
32.823332	4.55082e-22
32.776014	4.97636e-22
32.728695	5.44167e-22
32.681377	5.95048e-22
32.634058	6.50686e-22
32.586739	7.11524e-22
32.539421	7.78049e-22
32.492102	8.50792e-22
32.444784	9.30334e-22
32.397465	1.01731e-21
32.350147	1.11242e-21
32.302828	1.21641e-21
32.255509	1.33013e-21
32.208191	1.45447e-21
32.160872	1.59043e-21
32.113554	1.7391e-21
32.066235	1.90166e-21
32.018916	2.07941e-21
31.971598	2.27377e-21
31.924279	2.4863e-21
31.876961	2.71868e-21
31.829642	2.97277e-21
31.782323	3.25061e-21
31.735005	3.55441e-21
31.687686	3.88659e-21
31.640368	4.2498e-21
31.593049	4.64695e-21
31.545730	5.08121e-21
31.498412	5.55603e-21
31.451093	6.07521e-21
31.403775	6.64288e-21
31.356456	7.26359e-21
31.309137	7.94228e-21
31.261819	8.68436e-21
31.214500	9.49576e-21
31.167182	1.03829e-20
31.119863	1.1353e-20
31.072544	1.24136e-20
31.025226	1.35734e-20
30.977907	1.48414e-20
30.930589	1.62278e-20
30.883270	1.77437e-20
30.835951	1.94012e-20
30.788633	2.12135e-20
30.741314	2.3195e-20
30.693996	2.53615e-20
30.646677	2.77303e-20
30.599358	3.03203e-20
30.552040	3.31522e-20
30.504721	3.62484e-20
30.457403	3.96337e-20
30.410084	4.3335e-20
30.362765	4.73819e-20
30.315447	5.18066e-20
30.268128	5.66444e-20
30.220810	6.19338e-20
30.173491	6.77169e-20
30.126172	7.40398e-20
30.078854	8.0953e-20
30.031535	8.85114e-20
29.984217	9.67752e-20
29.936898	1.0581e-19
29.889579	1.15689e-19
29.842261	1.26489e-19
29.794942	1.38297e-19
29.747624	1.51208e-19
29.700305	1.65323e-19
29.652986	1.80755e-19
29.605668	1.97627e-19
29.558349	2.16073e-19
29.511031	2.36241e-19
29.463712	2.5829e-19
29.416393	2.82397e-19
29.369075	3.08752e-19
29.321756	3.37567e-19
29.274438	3.69069e-19
29.227119	4.03511e-19
29.179800	4.41165e-19
29.132482	4.82332e-19
29.085163	5.27339e-19
29.037845	5.76543e-19
28.990526	6.30337e-19
28.943207	6.89149e-19
28.895889	7.53445e-19
28.848570	8.23738e-19
28.801252	9.00587e-19
28.753933	9.84602e-19
28.706614	1.07645e-18
28.659296	1.17687e-18
28.611977	1.28664e-18
28.564659	1.40666e-18
28.517340	1.53786e-18
28.470021	1.6813e-18
28.422703	1.83811e-18
28.375384	2.00954e-18
28.328066	2.19695e-18
28.280747	2.40183e-18
28.233428	2.62581e-18
28.186110	2.87067e-18
28.138791	3.13836e-18
28.091473	3.43099e-18
28.044154	3.7509e-18
27.996835	4.10063e-18
27.949517	4.48295e-18
27.902198	4.90089e-18
27.854880	5.35779e-18
27.807561	5.85727e-18
27.760242	6.40329e-18
27.712924	7.00018e-18
27.665605	7.6527e-18
27.618287	8.36601e-18
27.570968	9.14578e-18
27.523649	9.99819e-18
27.476331	1.093e-17
27.429012	1.19487e-17
27.381694	1.30622e-17
27.334375	1.42794e-17
27.287056	1.56101e-17
27.239738	1.70646e-17
27.192419	1.86547e-17
27.145101	2.03928e-17
27.097782	2.22928e-17
27.050463	2.43698e-17
27.003145	2.66402e-17
26.955826	2.91219e-17
26.908508	3.18348e-17
26.861189	3.48003e-17
26.813870	3.80419e-17
26.766552	4.15852e-17
26.719233	4.54585e-17
26.671915	4.96923e-17
26.624596	5.43203e-17
26.577277	5.93791e-17
26.529959	6.49087e-17
26.482640	7.09531e-17
26.435322	7.756e-17
26.388003	8.47818e-17
26.340684	9.26757e-17
26.293366	1.01304e-16
26.246047	1.10736e-16
26.198729	1.21045e-16
26.151410	1.32313e-16
26.104091	1.4463e-16
26.056773	1.58093e-16
26.009454	1.72808e-16
25.962136	1.88892e-16
25.914817	2.06472e-16
25.867498	2.25688e-16
25.820180	2.46691e-16
25.772861	2.69648e-16
25.725543	2.9474e-16
25.678224	3.22165e-16
25.630905	3.52141e-16
25.583587	3.84904e-16
25.536268	4.20715e-16
25.488950	4.59854e-16
25.441631	5.02633e-16
25.394312	5.4939e-16
25.346994	6.00493e-16
25.299675	6.56347e-16
25.252357	7.17393e-16
25.205038	7.84114e-16
25.157719	8.57036e-16
25.110401	9.36736e-16
25.063082	1.02384e-15
25.015764	1.11905e-15
24.968445	1.2231e-15
24.921126	1.33681e-15
24.873808	1.4611e-15
24.826489	1.59693e-15
24.779171	1.74538e-15
24.731852	1.90763e-15
24.684533	2.08494e-15
24.637215	2.27873e-15
24.589896	2.49052e-15
24.542578	2.72198e-15
24.495259	2.97494e-15
24.447940	3.25139e-15
24.400622	3.55351e-15
24.353303	3.88368e-15
24.305985	4.24452e-15
24.258666	4.63886e-15
24.211347	5.0698e-15
24.164029	5.54076e-15
24.116710	6.05544e-15
24.069392	6.61789e-15
24.022073	7.23255e-15
23.974754	7.90425e-15
23.927436	8.6383e-15
23.880117	9.44047e-15
23.832799	1.03171e-14
23.785480	1.1275e-14
23.738161	1.23219e-14
23.690843	1.34658e-14
23.643524	1.47159e-14
23.596206	1.60819e-14
23.548887	1.75747e-14
23.501568	1.92059e-14
23.454250	2.09884e-14
23.406931	2.29362e-14
23.359613	2.50646e-14
23.312294	2.73905e-14
23.264975	2.99319e-14
23.217657	3.2709e-14
23.170338	3.57435e-14
23.123020	3.90594e-14
23.075701	4.26826e-14
23.028382	4.66417e-14
22.981064	5.09676e-14
22.933745	5.56945e-14
22.886427	6.08594e-14
22.839108	6.65029e-14
22.791789	7.26693e-14
22.744471	7.94069e-14
22.697152	8.67688e-14
22.649834	9.48125e-14
22.602515	1.03601e-13
22.555196	1.13204e-13
22.507878	1.23696e-13
22.460559	1.3516e-13
22.413241	1.47685e-13
22.365922	1.6137e-13
22.318603	1.76322e-13
22.271285	1.92658e-13
22.223966	2.10507e-13
22.176648	2.30007e-13
22.129329	2.51312e-13
22.082010	2.74588e-13
22.034692	3.00019e-13
21.987373	3.27802e-13
21.940055	3.58156e-13
21.892736	3.91318e-13
21.845417	4.27547e-13
21.798099	4.67128e-13
21.750780	5.10369e-13
21.703462	5.57609e-13
21.656143	6.09217e-13
21.608824	6.65596e-13
21.561506	7.27189e-13
21.514187	7.94475e-13
21.466869	8.6798e-13
21.419550	9.48279e-13
21.372231	1.036e-12
21.324913	1.13183e-12
21.277594	1.23651e-12
21.230276	1.35086e-12
21.182957	1.47577e-12
21.135638	1.61223e-12
21.088320	1.76129e-12
21.041001	1.92411e-12
20.993683	2.10197e-12
20.946364	2.29625e-12
20.899045	2.50847e-12
20.851727	2.74028e-12
20.804408	2.99349e-12
20.757090	3.27006e-12
20.709771	3.57216e-12
20.662452	3.90214e-12
20.615134	4.26256e-12
20.567815	4.65623e-12
20.520497	5.08622e-12
20.473178	5.55586e-12
20.425859	6.06882e-12
20.378541	6.62907e-12
20.331222	7.24099e-12
20.283904	7.90932e-12
20.236585	8.63925e-12
20.189266	9.43646e-12
20.141948	1.03071e-11
20.094629	1.12581e-11
20.047311	1.22966e-11
19.999992	1.34308e-11
19.952673	1.46694e-11
19.905355	1.60222e-11
19.858036	1.74995e-11
19.810718	1.91129e-11
19.763399	2.08748e-11
19.716080	2.27988e-11
19.668762	2.49e-11
19.621443	2.71946e-11
19.574125	2.97002e-11
19.526806	3.24364e-11
19.479487	3.54243e-11
19.432169	3.86871e-11
19.384850	4.22498e-11
19.337532	4.61402e-11
19.290213	5.03883e-11
19.242894	5.50269e-11
19.195576	6.00918e-11
19.148257	6.56222e-11
19.100939	7.16607e-11
19.053620	7.8254e-11
19.006301	8.54529e-11
18.958983	9.3313e-11
18.911664	1.01895e-10
18.864346	1.11265e-10
18.817027	1.21495e-10
18.769708	1.32663e-10
18.722390	1.44857e-10
18.675071	1.5817e-10
18.627753	1.72704e-10
18.580434	1.88571e-10
18.533115	2.05893e-10
18.485797	2.24803e-10
18.438478	2.45447e-10
18.391160	2.67983e-10
18.343841	2.92585e-10
18.296522	3.19441e-10
18.249204	3.48756e-10
18.201885	3.80757e-10
18.154567	4.15689e-10
18.107248	4.53818e-10
18.059929	4.95438e-10
18.012611	5.40868e-10
17.965292	5.90454e-10
17.917974	6.44576e-10
17.870655	7.0365e-10
17.823336	7.68125e-10
17.776018	8.38495e-10
17.728699	9.15298e-10
17.681381	9.9912e-10
17.634062	1.0906e-09
17.586743	1.19044e-09
17.539425	1.29939e-09
17.492106	1.4183e-09
17.444788	1.54806e-09
17.397469	1.68966e-09
17.350150	1.84419e-09
17.302832	2.01281e-09
17.255513	2.19681e-09
17.208195	2.39759e-09
17.160876	2.61667e-09
17.113557	2.85572e-09
17.066239	3.11655e-09
17.018920	3.40115e-09
16.971602	3.71165e-09
16.924283	4.05043e-09
16.876964	4.42005e-09
16.829646	4.8233e-09
16.782327	5.26323e-09
16.735009	5.74318e-09
16.687690	6.26676e-09
16.640371	6.83794e-09
16.593053	7.46102e-09
16.545734	8.1407e-09
16.498416	8.8821e-09
16.451097	9.69082e-09
16.403778	1.05729e-08
16.356460	1.15351e-08
16.309141	1.25845e-08
16.261823	1.37291e-08
16.214504	1.49774e-08
16.167185	1.63389e-08
16.119867	1.78237e-08
16.072548	1.94429e-08
16.025230	2.12087e-08
15.977911	2.31343e-08
15.930592	2.52341e-08
15.883274	2.75238e-08
15.835955	3.00204e-08
15.788637	3.27427e-08
15.741318	3.57108e-08
15.693999	3.89469e-08
15.646681	4.2475e-08
15.599362	4.63215e-08
15.552044	5.05149e-08
15.504725	5.50862e-08
15.457407	6.00694e-08
15.410088	6.55015e-08
15.362769	7.14225e-08
15.315451	7.78764e-08
15.268132	8.49108e-08
15.220814	9.25775e-08
15.173495	1.00933e-07
15.126176	1.10039e-07
15.078858	1.19963e-07
15.031539	1.30777e-07
14.984221	1.42561e-07
14.936902	1.55401e-07
14.889583	1.69392e-07
14.842265	1.84635e-07
14.794946	2.01242e-07
14.747628	2.19335e-07
14.700309	2.39044e-07
14.652990	2.60515e-07
14.605672	2.83902e-07
14.558353	3.09377e-07
14.511035	3.37122e-07
14.463716	3.67341e-07
14.416397	4.0025e-07
14.369079	4.36088e-07
14.321760	4.75114e-07
14.274442	5.17607e-07
14.227123	5.63875e-07
14.179804	6.14248e-07
14.132486	6.69089e-07
14.085167	7.28789e-07
14.037849	7.93774e-07
13.990530	8.64509e-07
13.943211	9.41496e-07
13.895893	1.02528e-06
13.848574	1.11646e-06
13.801256	1.21568e-06
13.753937	1.32364e-06
13.706618	1.4411e-06
13.659300	1.56889e-06
13.611981	1.7079e-06
13.564663	1.8591e-06
13.517344	2.02356e-06
13.470025	2.20242e-06
13.422707	2.39692e-06
13.375388	2.60841e-06
13.328070	2.83836e-06
13.280751	3.08834e-06
13.233432	3.36009e-06
13.186114	3.65545e-06
13.138795	3.97646e-06
13.091477	4.3253e-06
13.044158	4.70434e-06
12.996839	5.11615e-06
12.949521	5.5635e-06
12.902202	6.04941e-06
12.854884	6.57713e-06
12.807565	7.15018e-06
12.760246	7.77237e-06
12.712928	8.44781e-06
12.665609	9.18097e-06
12.618291	9.97665e-06
12.570972	1.084e-05
12.523653	1.17768e-05
12.476335	1.27929e-05
12.429016	1.38949e-05
12.381698	1.50898e-05
12.334379	1.63853e-05
12.287060	1.77896e-05
12.239742	1.93113e-05
12.192423	2.09601e-05
12.145105	2.27462e-05
12.097786	2.46804e-05
12.050467	2.67745e-05
12.003149	2.90413e-05
11.955830	3.14942e-05
11.908512	3.41478e-05
11.861193	3.70176e-05
11.813874	4.01203e-05
11.766556	4.34737e-05
11.719237	4.70968e-05
11.671919	5.10097e-05
11.624600	5.5234e-05
11.577281	5.97926e-05
11.529963	6.47097e-05
11.482644	7.00111e-05
11.435326	7.57239e-05
11.388007	8.18767e-05
11.340688	8.84996e-05
11.293370	9.56241e-05
11.246051	0.000103283
11.198733	0.000111511
11.151414	0.000120342
11.104095	0.000129814
11.056777	0.000139963
11.009458	0.000150826
10.962140	0.000162442
10.914821	0.000174846
10.867502	0.000188074
10.820184	0.00020216
10.772865	0.000217132
10.725547	0.000233017
10.678228	0.000249831
10.630909	0.000267583
10.583591	0.000286269
10.536272	0.000305869
10.488954	0.00032634
10.441635	0.000347608
10.394316	0.000369561
10.346998	0.000392029
10.299679	0.000414769
10.252361	0.000437421
10.205042	0.000459451
10.157723	0.000480026
10.110405	0.000497687
&
```
