## Supplementary material for "All-at-once RNA folding with 3D motif prediction framed by evolutionary information": RF01264_snR83.cacofold.power

```
# Power analysis of CaCoFold structure 
#
# Powertype = SINGLE SUBSTITUTIONS
# covary  left_pos      right_pos    substitutions      power
#----------------------------------------------------------------
          2		302		0		0.00
          3		301		0		0.00
          4		300		0		0.00
          5		299		0		0.00
          6		298		0		0.00
          21		69		1		0.00
          22		68		0		0.00
          23		67		0		0.00
          24		64		0		0.00
          25		63		0		0.00
          26		62		3		0.02
          27		61		1		0.00
          37		60		1		0.00
          38		59		2		0.00
          39		58		1		0.00
          40		57		0		0.00
          41		56		1		0.00
          42		55		3		0.02
          43		54		1		0.00
          44		53		1		0.00
     *    71		281		6		0.16
#
# BPAIRS 21
# avg substitutions per BP  1.0
# BPAIRS expected to covary 0.2 +/- 0.4
# BPAIRS observed to covary 1
#
```
