## Supplementary material for "All-at-once RNA folding with 3D motif prediction framed by evolutionary information": RF01264_snR83.surv

```
2.446495	0.0117647
1.881548	0.0235294
1.634383	0.0352941
0.539798	0.0470588
0.486834	0.0588235
0.292634	0.0705882
-0.007495	0.952941
-0.060458	0.964706
-0.131077	0.976471
-0.237004	0.988235
-0.643060	1
&
6.383472	2.01268e-05
4.723939	4.02536e-05
4.406156	6.03804e-05
4.000100	8.05072e-05
3.611699	0.000100634
3.293916	0.000120761
3.276262	0.000140888
3.099716	0.000181141
3.011443	0.000201268
2.976133	0.000301902
2.958479	0.000322029
2.870206	0.000342156
2.817242	0.000402536
2.799587	0.000422663
2.781933	0.000462916
2.693660	0.000523297
2.676005	0.000603804
2.640696	0.000623931
2.587732	0.000644058
2.552423	0.000664184
2.481804	0.000684311
2.446495	0.000744692
2.375877	0.000805072
2.358222	0.000845326
2.340568	0.000865452
2.305258	0.000905706
2.287604	0.000925833
2.269949	0.000966086
2.216985	0.00100634
2.181676	0.00104659
2.146367	0.00106672
2.075749	0.00110697
2.040439	0.0011271
2.005130	0.00124786
1.969821	0.00126799
1.952166	0.00128812
1.934512	0.00130824
1.916857	0.001429
1.899203	0.00146926
1.881548	0.0017309
1.863893	0.00175103
1.846239	0.00185167
1.828584	0.00189192
1.810929	0.00197243
1.793275	0.00205293
1.775620	0.00231458
1.740311	0.00237496
1.722656	0.00239509
1.705002	0.00243534
1.687347	0.00263661
1.669693	0.00267686
1.652038	0.00295864
1.634383	0.00297877
1.616729	0.00301902
1.599074	0.00315991
1.581420	0.00328067
1.563765	0.0033008
1.528456	0.00332092
1.510801	0.00340143
1.493147	0.0039046
1.475492	0.00392473
1.457837	0.00402536
1.440183	0.00408574
1.422528	0.0042065
1.404874	0.00422663
1.387219	0.00444802
1.369564	0.00452853
1.351910	0.00454866
1.334255	0.00466942
1.316601	0.00485056
1.298946	0.00487069
1.281291	0.00489081
1.263637	0.00511221
1.245982	0.00519271
1.228328	0.00537386
1.210673	0.00543424
1.193018	0.00547449
1.175364	0.00553487
1.140055	0.00569588
1.122400	0.00579652
1.104745	0.00583677
1.087091	0.00591728
1.069436	0.0061588
1.051782	0.00621918
1.034127	0.00629969
1.016472	0.00631981
0.998818	0.00650096
0.981163	0.00656134
0.963509	0.00666197
0.945854	0.0066821
0.928199	0.00674248
0.910545	0.00682298
0.892890	0.00688337
0.875236	0.00706451
0.857581	0.00714501
0.839926	0.00746704
0.822272	0.00756768
0.804617	0.00772869
0.786963	0.00792996
0.769308	0.00803059
0.751653	0.0081111
0.733999	0.00819161
0.716344	0.00829224
0.681035	0.00837275
0.663380	0.0086344
0.645726	0.00883566
0.628071	0.00907719
0.610416	0.00919795
0.592762	0.00927845
0.575107	0.00966086
0.557453	0.00990239
0.539798	0.0102647
0.522143	0.0103049
0.504489	0.0103854
0.486834	0.0108886
0.469180	0.0112106
0.451525	0.0113314
0.433870	0.0114924
0.416216	0.0117541
0.398561	0.0119352
0.380907	0.0122371
0.363252	0.012378
0.345597	0.0126195
0.327943	0.0128208
0.310288	0.013485
0.292634	0.0140888
0.274979	0.0142095
0.257324	0.0148133
0.239670	0.0149743
0.222015	0.015397
0.204361	0.0157794
0.186706	0.0162625
0.169051	0.0165845
0.151397	0.0170071
0.133742	0.0176109
0.116088	0.0177317
0.098433	0.0182953
0.080778	0.018738
0.063124	0.0191205
0.045469	0.0196438
0.027815	0.0200664
0.010160	0.0203079
-0.007495	0.938472
-0.025149	0.939539
-0.042804	0.941612
-0.060458	0.943564
-0.078113	0.945175
-0.095768	0.947389
-0.113422	0.95083
-0.131077	0.95393
-0.148731	0.957854
-0.166386	0.961397
-0.184041	0.965845
-0.201695	0.969588
-0.219350	0.973251
-0.237004	0.975526
-0.254659	0.977639
-0.272314	0.979954
-0.289968	0.981564
-0.307623	0.982771
-0.325277	0.984885
-0.342932	0.98577
-0.360587	0.986978
-0.378241	0.987823
-0.395896	0.988709
-0.413550	0.989514
-0.431205	0.990359
-0.448860	0.990762
-0.466514	0.991366
-0.484169	0.991869
-0.501824	0.992996
-0.519478	0.99364
-0.537133	0.994042
-0.554787	0.994364
-0.572442	0.995009
-0.590097	0.995471
-0.607751	0.996055
-0.625406	0.996277
-0.643060	0.996719
-0.660715	0.997021
-0.678370	0.997323
-0.696024	0.997565
-0.713679	0.997806
-0.731333	0.997947
-0.748988	0.998088
-0.766643	0.998128
-0.784297	0.998289
-0.819606	0.99847
-0.837261	0.998611
-0.854916	0.998792
-0.872570	0.998813
-0.890225	0.998893
-0.907879	0.998953
-0.925534	0.999014
-0.943189	0.999114
-0.960843	0.999155
-0.978498	0.999195
-1.031462	0.999275
-1.049116	0.999396
-1.066771	0.999477
-1.102080	0.999497
-1.155044	0.999597
-1.172698	0.999638
-1.190353	0.999678
-1.208008	0.999698
-1.225662	0.999718
-1.278626	0.999779
-1.331590	0.999799
-1.349244	0.999819
-1.366899	0.999859
-1.419863	0.999879
-1.437517	0.999899
-1.596409	0.999919
-1.631718	0.99994
-1.719991	0.99996
-1.825919	0.99998
-1.861228	1
&
6.206926	1.00462e-06
6.083343	2.00924e-06
5.747906	3.01386e-06
5.430123	4.01849e-06
5.129995	5.02311e-06
4.971103	6.02773e-06
4.865176	8.03697e-06
4.847521	9.04159e-06
4.829867	1.00462e-05
4.812212	1.30601e-05
4.794557	1.40647e-05
4.776903	1.50693e-05
4.759248	1.60739e-05
4.741594	2.00924e-05
4.706284	2.21017e-05
4.688630	2.61202e-05
4.670975	2.9134e-05
4.635666	3.21479e-05
4.618011	3.31525e-05
4.600357	3.41571e-05
4.547393	3.51617e-05
4.476775	3.61664e-05
4.459120	3.7171e-05
4.300229	3.81756e-05
4.247265	3.91802e-05
3.911827	4.01849e-05
3.876518	4.62126e-05
3.858863	4.82218e-05
3.788245	5.12357e-05
3.770590	5.22403e-05
3.717627	5.32449e-05
3.682317	5.52542e-05
3.664663	5.72634e-05
3.647008	5.92727e-05
3.594044	6.22865e-05
3.558735	6.6305e-05
3.541081	7.53466e-05
3.523426	8.13743e-05
3.505771	8.7402e-05
3.488117	9.74483e-05
3.470462	9.84529e-05
3.435153	9.94575e-05
3.417498	0.000101467
3.399844	0.00010649
3.364535	0.000109504
3.346880	0.000110508
3.329225	0.000111513
3.311571	0.000112518
3.293916	0.000114527
3.276262	0.000118545
3.258607	0.000123568
3.240952	0.000139642
3.223298	0.000152702
3.205643	0.000156721
3.187989	0.00015873
3.170334	0.000176813
3.152679	0.000195901
3.135025	0.000218003
3.117370	0.000225035
3.099716	0.000241109
3.082061	0.000260197
3.064406	0.00027828
3.046752	0.000293349
3.029097	0.000309423
3.011443	0.000335544
2.993788	0.000369701
2.976133	0.000393812
2.958479	0.000435001
2.940824	0.000483223
2.923169	0.000528431
2.905515	0.000573639
2.887860	0.000618847
2.870206	0.000685152
2.852551	0.000693189
2.834896	0.000748443
2.817242	0.000797669
2.799587	0.000831826
2.781933	0.000866988
2.764278	0.000916215
2.746623	0.000938316
2.728969	0.000951376
2.711314	0.000968455
2.693660	0.0010006
2.676005	0.00101165
2.658350	0.00105284
2.640696	0.00108399
2.623041	0.00114627
2.605387	0.0011734
2.587732	0.00119349
2.570077	0.00120755
2.552423	0.00122765
2.534768	0.00125377
2.517114	0.00126984
2.499459	0.00129496
2.481804	0.00132409
2.464150	0.00133816
2.446495	0.00135322
2.428841	0.00136126
2.411186	0.00137332
2.393531	0.0013904
2.375877	0.00140245
2.358222	0.00143159
2.340568	0.00144565
2.322913	0.00146273
2.305258	0.00149086
2.287604	0.00151698
2.269949	0.00154611
2.252295	0.0015652
2.234640	0.00159936
2.216985	0.00163452
2.199331	0.00167269
2.181676	0.00169681
2.164022	0.00173096
2.146367	0.00176914
2.128712	0.00178923
2.111058	0.00180229
2.093403	0.00181234
2.075749	0.00181836
2.058094	0.00184047
2.040439	0.00184951
2.022785	0.0018686
2.005130	0.00191079
1.987476	0.0019339
1.969821	0.00199015
1.952166	0.00202532
1.934512	0.00215692
1.916857	0.00226643
1.899203	0.00237191
1.881548	0.00252763
1.863893	0.00263914
1.846239	0.00282098
1.828584	0.00308519
1.810929	0.0032821
1.793275	0.00341571
1.775620	0.00353325
1.757966	0.00359554
1.740311	0.00370203
1.722656	0.00374422
1.705002	0.00391601
1.687347	0.00406872
1.669693	0.0042385
1.652038	0.00448262
1.634383	0.00467852
1.616729	0.00492164
1.599074	0.00514266
1.581420	0.00531545
1.563765	0.00544706
1.546110	0.00556058
1.528456	0.00571629
1.510801	0.00589311
1.493147	0.00606992
1.475492	0.00618445
1.457837	0.00629496
1.440183	0.00645369
1.422528	0.00657223
1.404874	0.00674
1.387219	0.00690476
1.369564	0.00699518
1.351910	0.00710368
1.334255	0.00723629
1.316601	0.007392
1.298946	0.0077165
1.281291	0.0078913
1.263637	0.00804601
1.245982	0.00817862
1.228328	0.00831123
1.210673	0.00841873
1.193018	0.00853526
1.175364	0.00863773
1.157709	0.00873719
1.140055	0.00881555
1.122400	0.00890798
1.104745	0.00901447
1.087091	0.00912698
1.069436	0.00927567
1.051782	0.00939019
1.034127	0.00954089
1.016472	0.00966345
0.998818	0.0098262
0.981163	0.00993872
0.963509	0.0100864
0.945854	0.010228
0.928199	0.010425
0.910545	0.0105666
0.892890	0.0106651
0.875236	0.0107856
0.857581	0.0109102
0.839926	0.0110297
0.822272	0.0111734
0.804617	0.0113161
0.786963	0.0114507
0.769308	0.0115702
0.751653	0.0116616
0.733999	0.0117822
0.716344	0.0119138
0.698689	0.0120434
0.681035	0.0122072
0.663380	0.0123629
0.645726	0.0125226
0.628071	0.0126693
0.610416	0.01282
0.592762	0.0130108
0.575107	0.0133012
0.557453	0.0135172
0.539798	0.0139622
0.522143	0.0141983
0.504489	0.0144645
0.486834	0.0146976
0.469180	0.0149648
0.451525	0.0153094
0.433870	0.0155596
0.416216	0.0158127
0.398561	0.0161222
0.380907	0.0163904
0.363252	0.0166375
0.345597	0.0169841
0.327943	0.0174141
0.310288	0.0178571
0.292634	0.0181846
0.274979	0.0186287
0.257324	0.0191049
0.239670	0.0196635
0.222015	0.0203185
0.204361	0.0209293
0.186706	0.021515
0.169051	0.0222282
0.151397	0.0228983
0.133742	0.023481
0.116088	0.0240928
0.098433	0.0246203
0.080778	0.0252622
0.063124	0.0258449
0.045469	0.0264919
0.027815	0.027172
0.010160	0.0280249
-0.007495	0.905629
-0.025149	0.908077
-0.042804	0.912832
-0.060458	0.918593
-0.078113	0.924163
-0.095768	0.92907
-0.113422	0.933965
-0.131077	0.938639
-0.148731	0.94359
-0.166386	0.948262
-0.184041	0.95271
-0.201695	0.957066
-0.219350	0.960959
-0.237004	0.96448
-0.254659	0.967545
-0.272314	0.97028
-0.289968	0.972801
-0.307623	0.975108
-0.325277	0.977199
-0.342932	0.978982
-0.360587	0.980479
-0.378241	0.982038
-0.395896	0.983632
-0.413550	0.984818
-0.431205	0.986051
-0.448860	0.987206
-0.466514	0.98816
-0.484169	0.989165
-0.501824	0.989979
-0.519478	0.990657
-0.537133	0.991345
-0.554787	0.99203
-0.572442	0.992524
-0.590097	0.993047
-0.607751	0.993549
-0.625406	0.993961
-0.643060	0.994417
-0.660715	0.994937
-0.678370	0.995276
-0.696024	0.995645
-0.713679	0.996024
-0.731333	0.996372
-0.748988	0.9967
-0.766643	0.997066
-0.784297	0.997301
-0.801952	0.997554
-0.819606	0.997846
-0.837261	0.998165
-0.854916	0.998387
-0.872570	0.998623
-0.890225	0.998748
-0.907879	0.998885
-0.925534	0.998979
-0.943189	0.999095
-0.960843	0.999159
-0.978498	0.999258
-0.996152	0.999334
-1.013807	0.999383
-1.031462	0.999454
-1.049116	0.999493
-1.066771	0.999521
-1.084425	0.999561
-1.102080	0.999606
-1.119735	0.999635
-1.137389	0.999668
-1.155044	0.999688
-1.172698	0.999705
-1.190353	0.99973
-1.208008	0.999749
-1.225662	0.999779
-1.243317	0.999789
-1.260971	0.999793
-1.278626	0.99981
-1.296281	0.999819
-1.313935	0.999826
-1.331590	0.999836
-1.349244	0.999853
-1.366899	0.99987
-1.384554	0.999876
-1.402208	0.999885
-1.419863	0.999892
-1.437517	0.999901
-1.455172	0.999908
-1.472827	0.99991
-1.490481	0.999913
-1.508136	0.999915
-1.525790	0.999917
-1.543445	0.999921
-1.561100	0.999926
-1.596409	0.999931
-1.614064	0.999933
-1.631718	0.999942
-1.649373	0.999945
-1.667027	0.99995
-1.684682	0.999952
-1.702337	0.999959
-1.719991	0.999962
-1.790610	0.999969
-1.825919	0.999971
-1.896537	0.999972
-1.914192	0.999974
-1.931846	0.999978
-1.949501	0.99998
-1.984810	0.999981
-2.037774	0.999983
-2.055429	0.999985
-2.073083	0.999987
-2.090738	0.999989
-2.126047	0.999992
-2.143702	0.999994
-2.179011	0.999995
-2.231975	0.999996
-2.249629	0.999997
-2.302593	0.999998
-2.337902	0.999999
-2.443830	1
&
22.925835	5.04064e-24
22.908180	5.24682e-24
22.890526	5.46144e-24
22.872871	5.68483e-24
22.855216	5.91736e-24
22.837562	6.15941e-24
22.819907	6.41135e-24
22.802253	6.67361e-24
22.784598	6.94659e-24
22.766943	7.23074e-24
22.749289	7.52651e-24
22.731634	7.83438e-24
22.713980	8.15485e-24
22.696325	8.48843e-24
22.678670	8.83565e-24
22.661016	9.19708e-24
22.643361	9.57329e-24
22.625707	9.96489e-24
22.608052	1.03725e-23
22.590397	1.07968e-23
22.572743	1.12385e-23
22.555088	1.16982e-23
22.537434	1.21767e-23
22.519779	1.26748e-23
22.502124	1.31933e-23
22.484470	1.3733e-23
22.466815	1.42948e-23
22.449161	1.48796e-23
22.431506	1.54883e-23
22.413851	1.61219e-23
22.396197	1.67814e-23
22.378542	1.74679e-23
22.360888	1.81824e-23
22.343233	1.89262e-23
22.325578	1.97005e-23
22.307924	2.05064e-23
22.290269	2.13453e-23
22.272615	2.22185e-23
22.254960	2.31274e-23
22.237305	2.40736e-23
22.219651	2.50584e-23
22.201996	2.60835e-23
22.184342	2.71506e-23
22.166687	2.82613e-23
22.149032	2.94175e-23
22.131378	3.06209e-23
22.113723	3.18736e-23
22.096068	3.31776e-23
22.078414	3.45349e-23
22.060759	3.59477e-23
22.043105	3.74184e-23
22.025450	3.89492e-23
22.007795	4.05427e-23
21.990141	4.22013e-23
21.972486	4.39278e-23
21.954832	4.5725e-23
21.937177	4.75957e-23
21.919522	4.95429e-23
21.901868	5.15698e-23
21.884213	5.36796e-23
21.866559	5.58758e-23
21.848904	5.81618e-23
21.831249	6.05413e-23
21.813595	6.30182e-23
21.795940	6.55965e-23
21.778286	6.82802e-23
21.760631	7.10738e-23
21.742976	7.39816e-23
21.725322	7.70085e-23
21.707667	8.01592e-23
21.690013	8.34388e-23
21.672358	8.68526e-23
21.654703	9.04061e-23
21.637049	9.4105e-23
21.619394	9.79553e-23
21.601740	1.01963e-22
21.584085	1.06135e-22
21.566430	1.10477e-22
21.548776	1.14998e-22
21.531121	1.19703e-22
21.513467	1.246e-22
21.495812	1.29698e-22
21.478157	1.35005e-22
21.460503	1.40529e-22
21.442848	1.46279e-22
21.425194	1.52264e-22
21.407539	1.58494e-22
21.389884	1.64979e-22
21.372230	1.7173e-22
21.354575	1.78756e-22
21.336921	1.8607e-22
21.319266	1.93684e-22
21.301611	2.01609e-22
21.283957	2.09858e-22
21.266302	2.18445e-22
21.248648	2.27383e-22
21.230993	2.36687e-22
21.213338	2.46372e-22
21.195684	2.56453e-22
21.178029	2.66947e-22
21.160375	2.7787e-22
21.142720	2.8924e-22
21.125065	3.01075e-22
21.107411	3.13395e-22
21.089756	3.26219e-22
21.072102	3.39568e-22
21.054447	3.53463e-22
21.036792	3.67926e-22
21.019138	3.82982e-22
21.001483	3.98654e-22
20.983829	4.14967e-22
20.966174	4.31947e-22
20.948519	4.49623e-22
20.930865	4.68022e-22
20.913210	4.87173e-22
20.895555	5.07109e-22
20.877901	5.27861e-22
20.860246	5.49462e-22
20.842592	5.71946e-22
20.824937	5.95351e-22
20.807282	6.19714e-22
20.789628	6.45074e-22
20.771973	6.71472e-22
20.754319	6.98951e-22
20.736664	7.27554e-22
20.719009	7.57327e-22
20.701355	7.88319e-22
20.683700	8.2058e-22
20.666046	8.54161e-22
20.648391	8.89116e-22
20.630736	9.25502e-22
20.613082	9.63377e-22
20.595427	1.0028e-21
20.577773	1.04384e-21
20.560118	1.08656e-21
20.542463	1.13103e-21
20.524809	1.17731e-21
20.507154	1.22549e-21
20.489500	1.27565e-21
20.471845	1.32785e-21
20.454190	1.3822e-21
20.436536	1.43876e-21
20.418881	1.49765e-21
20.401227	1.55894e-21
20.383572	1.62274e-21
20.365917	1.68915e-21
20.348263	1.75829e-21
20.330608	1.83025e-21
20.312954	1.90515e-21
20.295299	1.98313e-21
20.277644	2.06429e-21
20.259990	2.14878e-21
20.242335	2.23672e-21
20.224681	2.32826e-21
20.207026	2.42355e-21
20.189371	2.52275e-21
20.171717	2.626e-21
20.154062	2.73348e-21
20.136408	2.84535e-21
20.118753	2.96181e-21
20.101098	3.08304e-21
20.083444	3.20922e-21
20.065789	3.34057e-21
20.048135	3.4773e-21
20.030480	3.61963e-21
20.012825	3.76778e-21
19.995171	3.92199e-21
19.977516	4.08252e-21
19.959862	4.24962e-21
19.942207	4.42356e-21
19.924552	4.60462e-21
19.906898	4.7931e-21
19.889243	4.98928e-21
19.871589	5.1935e-21
19.853934	5.40608e-21
19.836279	5.62736e-21
19.818625	5.8577e-21
19.800970	6.09747e-21
19.783315	6.34706e-21
19.765661	6.60686e-21
19.748006	6.8773e-21
19.730352	7.15881e-21
19.712697	7.45184e-21
19.695042	7.75687e-21
19.677388	8.07438e-21
19.659733	8.4049e-21
19.642079	8.74895e-21
19.624424	9.10708e-21
19.606769	9.47987e-21
19.589115	9.86793e-21
19.571460	1.02719e-20
19.553806	1.06923e-20
19.536151	1.113e-20
19.518496	1.15857e-20
19.500842	1.20599e-20
19.483187	1.25536e-20
19.465533	1.30675e-20
19.447878	1.36024e-20
19.430223	1.41593e-20
19.412569	1.47389e-20
19.394914	1.53423e-20
19.377260	1.59703e-20
19.359605	1.66241e-20
19.341950	1.73047e-20
19.324296	1.80131e-20
19.306641	1.87505e-20
19.288987	1.95181e-20
19.271332	2.03171e-20
19.253677	2.11489e-20
19.236023	2.20147e-20
19.218368	2.29159e-20
19.200714	2.38541e-20
19.183059	2.48307e-20
19.165404	2.58472e-20
19.147750	2.69054e-20
19.130095	2.80069e-20
19.112441	2.91535e-20
19.094786	3.0347e-20
19.077131	3.15895e-20
19.059477	3.28828e-20
19.041822	3.4229e-20
19.024168	3.56304e-20
19.006513	3.70891e-20
18.988858	3.86076e-20
18.971204	4.01883e-20
18.953549	4.18337e-20
18.935895	4.35464e-20
18.918240	4.53293e-20
18.900585	4.71852e-20
18.882931	4.91171e-20
18.865276	5.11281e-20
18.847622	5.32215e-20
18.829967	5.54006e-20
18.812312	5.76689e-20
18.794658	6.00301e-20
18.777003	6.24879e-20
18.759349	6.50465e-20
18.741694	6.77098e-20
18.724039	7.04821e-20
18.706385	7.3368e-20
18.688730	7.63721e-20
18.671075	7.94992e-20
18.653421	8.27543e-20
18.635766	8.61428e-20
18.618112	8.967e-20
18.600457	9.33416e-20
18.582802	9.71636e-20
18.565148	1.01142e-19
18.547493	1.05284e-19
18.529839	1.09595e-19
18.512184	1.14082e-19
18.494529	1.18754e-19
18.476875	1.23616e-19
18.459220	1.28678e-19
18.441566	1.33947e-19
18.423911	1.39432e-19
18.406256	1.45142e-19
18.388602	1.51085e-19
18.370947	1.57272e-19
18.353293	1.63712e-19
18.335638	1.70416e-19
18.317983	1.77395e-19
18.300329	1.84659e-19
18.282674	1.92221e-19
18.265020	2.00093e-19
18.247365	2.08287e-19
18.229710	2.16816e-19
18.212056	2.25695e-19
18.194401	2.34938e-19
18.176747	2.44559e-19
18.159092	2.54574e-19
18.141437	2.64999e-19
18.123783	2.75852e-19
18.106128	2.87149e-19
18.088474	2.98908e-19
18.070819	3.11149e-19
18.053164	3.23892e-19
18.035510	3.37157e-19
18.017855	3.50964e-19
18.000201	3.65338e-19
17.982546	3.803e-19
17.964891	3.95875e-19
17.947237	4.12088e-19
17.929582	4.28965e-19
17.911928	4.46534e-19
17.894273	4.64822e-19
17.876618	4.83859e-19
17.858964	5.03676e-19
17.841309	5.24304e-19
17.823655	5.45778e-19
17.806000	5.68131e-19
17.788345	5.914e-19
17.770691	6.15623e-19
17.753036	6.40837e-19
17.735382	6.67084e-19
17.717727	6.94407e-19
17.700072	7.22848e-19
17.682418	7.52455e-19
17.664763	7.83275e-19
17.647109	8.15357e-19
17.629454	8.48753e-19
17.611799	8.83518e-19
17.594145	9.19707e-19
17.576490	9.57378e-19
17.558835	9.96592e-19
17.541181	1.03741e-18
17.523526	1.07991e-18
17.505872	1.12414e-18
17.488217	1.17019e-18
17.470562	1.21812e-18
17.452908	1.26802e-18
17.435253	1.31996e-18
17.417599	1.37402e-18
17.399944	1.43031e-18
17.382289	1.4889e-18
17.364635	1.54989e-18
17.346980	1.61338e-18
17.329326	1.67947e-18
17.311671	1.74826e-18
17.294016	1.81988e-18
17.276362	1.89443e-18
17.258707	1.97203e-18
17.241053	2.05282e-18
17.223398	2.13691e-18
17.205743	2.22445e-18
17.188089	2.31558e-18
17.170434	2.41044e-18
17.152780	2.50919e-18
17.135125	2.61198e-18
17.117470	2.71898e-18
17.099816	2.83037e-18
17.082161	2.94632e-18
17.064507	3.06703e-18
17.046852	3.19268e-18
17.029197	3.32347e-18
17.011543	3.45963e-18
16.993888	3.60137e-18
16.976234	3.74891e-18
16.958579	3.9025e-18
16.940924	4.06239e-18
16.923270	4.22882e-18
16.905615	4.40208e-18
16.887961	4.58243e-18
16.870306	4.77018e-18
16.852651	4.96562e-18
16.834997	5.16906e-18
16.817342	5.38085e-18
16.799688	5.60131e-18
16.782033	5.83081e-18
16.764378	6.06971e-18
16.746724	6.3184e-18
16.729069	6.57728e-18
16.711415	6.84677e-18
16.693760	7.12731e-18
16.676105	7.41934e-18
16.658451	7.72334e-18
16.640796	8.0398e-18
16.623142	8.36923e-18
16.605487	8.71216e-18
16.587832	9.06914e-18
16.570178	9.44075e-18
16.552523	9.82759e-18
16.534869	1.02303e-17
16.517214	1.06495e-17
16.499559	1.10859e-17
16.481905	1.15401e-17
16.464250	1.2013e-17
16.446595	1.25053e-17
16.428941	1.30177e-17
16.411286	1.35512e-17
16.393632	1.41065e-17
16.375977	1.46845e-17
16.358322	1.52863e-17
16.340668	1.59127e-17
16.323013	1.65648e-17
16.305359	1.72436e-17
16.287704	1.79503e-17
16.270049	1.86859e-17
16.252395	1.94516e-17
16.234740	2.02488e-17
16.217086	2.10786e-17
16.199431	2.19424e-17
16.181776	2.28417e-17
16.164122	2.37778e-17
16.146467	2.47523e-17
16.128813	2.57667e-17
16.111158	2.68227e-17
16.093503	2.7922e-17
16.075849	2.90663e-17
16.058194	3.02576e-17
16.040540	3.14977e-17
16.022885	3.27886e-17
16.005230	3.41325e-17
15.987576	3.55314e-17
15.969921	3.69877e-17
15.952267	3.85036e-17
15.934612	4.00818e-17
15.916957	4.17246e-17
15.899303	4.34348e-17
15.881648	4.5215e-17
15.863994	4.70683e-17
15.846339	4.89975e-17
15.828684	5.10059e-17
15.811030	5.30965e-17
15.793375	5.52729e-17
15.775721	5.75385e-17
15.758066	5.9897e-17
15.740411	6.23521e-17
15.722757	6.4908e-17
15.705102	6.75686e-17
15.687448	7.03383e-17
15.669793	7.32215e-17
15.652138	7.6223e-17
15.634484	7.93475e-17
15.616829	8.26001e-17
15.599175	8.59861e-17
15.581520	8.9511e-17
15.563865	9.31803e-17
15.546211	9.70001e-17
15.528556	1.00977e-16
15.510902	1.05116e-16
15.493247	1.09425e-16
15.475592	1.13911e-16
15.457938	1.18581e-16
15.440283	1.23442e-16
15.422629	1.28503e-16
15.404974	1.33771e-16
15.387319	1.39255e-16
15.369665	1.44964e-16
15.352010	1.50907e-16
15.334355	1.57094e-16
15.316701	1.63535e-16
15.299046	1.70239e-16
15.281392	1.77219e-16
15.263737	1.84485e-16
15.246082	1.92048e-16
15.228428	1.99922e-16
15.210773	2.08119e-16
15.193119	2.16652e-16
15.175464	2.25535e-16
15.157809	2.34782e-16
15.140155	2.44409e-16
15.122500	2.5443e-16
15.104846	2.64862e-16
15.087191	2.75722e-16
15.069536	2.87028e-16
15.051882	2.98797e-16
15.034227	3.11049e-16
15.016573	3.23803e-16
14.998918	3.3708e-16
14.981263	3.50902e-16
14.963609	3.65291e-16
14.945954	3.8027e-16
14.928300	3.95863e-16
14.910645	4.12096e-16
14.892990	4.28995e-16
14.875336	4.46587e-16
14.857681	4.649e-16
14.840027	4.83965e-16
14.822372	5.03811e-16
14.804717	5.24472e-16
14.787063	5.4598e-16
14.769408	5.6837e-16
14.751754	5.91679e-16
14.734099	6.15944e-16
14.716444	6.41204e-16
14.698790	6.67501e-16
14.681135	6.94876e-16
14.663481	7.23374e-16
14.645826	7.53041e-16
14.628171	7.83925e-16
14.610517	8.16076e-16
14.592862	8.49545e-16
14.575208	8.84388e-16
14.557553	9.20661e-16
14.539898	9.58421e-16
14.522244	9.97731e-16
14.504589	1.03865e-15
14.486935	1.08125e-15
14.469280	1.1256e-15
14.451625	1.17177e-15
14.433971	1.21983e-15
14.416316	1.26987e-15
14.398662	1.32195e-15
14.381007	1.37618e-15
14.363352	1.43263e-15
14.345698	1.49139e-15
14.328043	1.55257e-15
14.310389	1.61625e-15
14.292734	1.68255e-15
14.275079	1.75157e-15
14.257425	1.82342e-15
14.239770	1.89822e-15
14.222116	1.97609e-15
14.204461	2.05715e-15
14.186806	2.14154e-15
14.169152	2.22939e-15
14.151497	2.32085e-15
14.133842	2.41606e-15
14.116188	2.51518e-15
14.098533	2.61836e-15
14.080879	2.72578e-15
14.063224	2.83761e-15
14.045569	2.95402e-15
14.027915	3.07522e-15
14.010260	3.20138e-15
13.992606	3.33273e-15
13.974951	3.46946e-15
13.957296	3.61181e-15
13.939642	3.75999e-15
13.921987	3.91426e-15
13.904333	4.07486e-15
13.886678	4.24206e-15
13.869023	4.41611e-15
13.851369	4.5973e-15
13.833714	4.78594e-15
13.816060	4.98231e-15
13.798405	5.18675e-15
13.780750	5.39957e-15
13.763096	5.62113e-15
13.745441	5.85179e-15
13.727787	6.09191e-15
13.710132	6.34189e-15
13.692477	6.60213e-15
13.674823	6.87305e-15
13.657168	7.15509e-15
13.639514	7.44871e-15
13.621859	7.75438e-15
13.604204	8.07259e-15
13.586550	8.40387e-15
13.568895	8.74875e-15
13.551241	9.10779e-15
13.533586	9.48157e-15
13.515931	9.87068e-15
13.498277	1.02758e-14
13.480622	1.06975e-14
13.462968	1.11365e-14
13.445313	1.15936e-14
13.427658	1.20694e-14
13.410004	1.25648e-14
13.392349	1.30805e-14
13.374695	1.36173e-14
13.357040	1.41762e-14
13.339385	1.47581e-14
13.321731	1.53638e-14
13.304076	1.59945e-14
13.286422	1.6651e-14
13.268767	1.73344e-14
13.251112	1.80459e-14
13.233458	1.87867e-14
13.215803	1.95578e-14
13.198149	2.03606e-14
13.180494	2.11964e-14
13.162839	2.20665e-14
13.145185	2.29723e-14
13.127530	2.39154e-14
13.109876	2.48971e-14
13.092221	2.59192e-14
13.074566	2.69832e-14
13.056912	2.80909e-14
13.039257	2.92441e-14
13.021602	3.04447e-14
13.003948	3.16946e-14
12.986293	3.29958e-14
12.968639	3.43504e-14
12.950984	3.57607e-14
12.933329	3.72289e-14
12.915675	3.87574e-14
12.898020	4.03486e-14
12.880366	4.20053e-14
12.862711	4.37299e-14
12.845056	4.55254e-14
12.827402	4.73947e-14
12.809747	4.93407e-14
12.792093	5.13666e-14
12.774438	5.34758e-14
12.756783	5.56715e-14
12.739129	5.79575e-14
12.721474	6.03374e-14
12.703820	6.2815e-14
12.686165	6.53945e-14
12.668510	6.80798e-14
12.650856	7.08755e-14
12.633201	7.3786e-14
12.615547	7.68161e-14
12.597892	7.99706e-14
12.580237	8.32548e-14
12.562583	8.66739e-14
12.544928	9.02334e-14
12.527274	9.39391e-14
12.509619	9.77972e-14
12.491964	1.01814e-13
12.474310	1.05995e-13
12.456655	1.10349e-13
12.439001	1.14881e-13
12.421346	1.19599e-13
12.403691	1.24511e-13
12.386037	1.29625e-13
12.368382	1.3495e-13
12.350728	1.40493e-13
12.333073	1.46263e-13
12.315418	1.52271e-13
12.297764	1.58526e-13
12.280109	1.65038e-13
12.262455	1.71817e-13
12.244800	1.78875e-13
12.227145	1.86223e-13
12.209491	1.93873e-13
12.191836	2.01837e-13
12.174182	2.10129e-13
12.156527	2.18761e-13
12.138872	2.27748e-13
12.121218	2.37104e-13
12.103563	2.46845e-13
12.085909	2.56987e-13
12.068254	2.67545e-13
12.050599	2.78537e-13
12.032945	2.8998e-13
12.015290	3.01895e-13
11.997636	3.14298e-13
11.979981	3.27212e-13
11.962326	3.40657e-13
11.944672	3.54654e-13
11.927017	3.69226e-13
11.909362	3.84398e-13
11.891708	4.00193e-13
11.874053	4.16637e-13
11.856399	4.33758e-13
11.838744	4.51582e-13
11.821089	4.70139e-13
11.803435	4.89459e-13
11.785780	5.09573e-13
11.768126	5.30514e-13
11.750471	5.52316e-13
11.732816	5.75014e-13
11.715162	5.98645e-13
11.697507	6.23248e-13
11.679853	6.48863e-13
11.662198	6.75531e-13
11.644543	7.03295e-13
11.626889	7.32201e-13
11.609234	7.62295e-13
11.591580	7.93627e-13
11.573925	8.26247e-13
11.556270	8.60209e-13
11.538616	8.95567e-13
11.520961	9.32379e-13
11.503307	9.70705e-13
11.485652	1.01061e-12
11.467997	1.05215e-12
11.450343	1.0954e-12
11.432688	1.14043e-12
11.415034	1.18731e-12
11.397379	1.23612e-12
11.379724	1.28694e-12
11.362070	1.33985e-12
11.344415	1.39493e-12
11.326761	1.45228e-12
11.309106	1.51199e-12
11.291451	1.57416e-12
11.273797	1.63888e-12
11.256142	1.70626e-12
11.238488	1.77642e-12
11.220833	1.84946e-12
11.203178	1.9255e-12
11.185524	2.00468e-12
11.167869	2.08711e-12
11.150215	2.17293e-12
11.132560	2.26229e-12
11.114905	2.35531e-12
11.097251	2.45217e-12
11.079596	2.55301e-12
11.061942	2.658e-12
11.044287	2.76731e-12
11.026632	2.88112e-12
11.008978	2.99961e-12
10.991323	3.12298e-12
10.973669	3.25142e-12
10.956014	3.38515e-12
10.938359	3.52438e-12
10.920705	3.66934e-12
10.903050	3.82026e-12
10.885396	3.9774e-12
10.867741	4.141e-12
10.850086	4.31133e-12
10.832432	4.48868e-12
10.814777	4.67332e-12
10.797122	4.86557e-12
10.779468	5.06572e-12
10.761813	5.27412e-12
10.744159	5.49109e-12
10.726504	5.71699e-12
10.708849	5.95219e-12
10.691195	6.19707e-12
10.673540	6.45203e-12
10.655886	6.71749e-12
10.638231	6.99387e-12
10.620576	7.28163e-12
10.602922	7.58124e-12
10.585267	7.89318e-12
10.567613	8.21797e-12
10.549958	8.55612e-12
10.532303	8.9082e-12
10.514649	9.27477e-12
10.496994	9.65644e-12
10.479340	1.00538e-11
10.461685	1.04676e-11
10.444030	1.08983e-11
10.426376	1.13469e-11
10.408721	1.18138e-11
10.391067	1.23001e-11
10.373412	1.28063e-11
10.355757	1.33334e-11
10.338103	1.38822e-11
10.320448	1.44536e-11
10.302794	1.50485e-11
10.285139	1.56679e-11
10.267484	1.63129e-11
10.249830	1.69844e-11
10.232175	1.76835e-11
10.214521	1.84115e-11
10.196866	1.91694e-11
10.179211	1.99586e-11
10.161557	2.07803e-11
10.143902	2.16358e-11
10.126248	2.25266e-11
10.108593	2.3454e-11
10.090938	2.44197e-11
10.073284	2.54251e-11
10.055629	2.6472e-11
10.037975	2.7562e-11
10.020320	2.86969e-11
10.002665	2.98786e-11
9.985011	3.1109e-11
9.967356	3.239e-11
9.949702	3.37239e-11
9.932047	3.51127e-11
9.914392	3.65588e-11
9.896738	3.80644e-11
9.879083	3.96321e-11
9.861429	4.12644e-11
9.843774	4.29639e-11
9.826119	4.47336e-11
9.808465	4.65761e-11
9.790810	4.84946e-11
9.773156	5.04922e-11
9.755501	5.25721e-11
9.737846	5.47377e-11
9.720192	5.69926e-11
9.702537	5.93405e-11
9.684882	6.17851e-11
9.667228	6.43306e-11
9.649573	6.69809e-11
9.631919	6.97406e-11
9.614264	7.2614e-11
9.596609	7.56059e-11
9.578955	7.87212e-11
9.561300	8.19649e-11
9.543646	8.53423e-11
9.525991	8.8859e-11
9.508336	9.25208e-11
9.490682	9.63335e-11
9.473027	1.00304e-10
9.455373	1.04437e-10
9.437718	1.08741e-10
9.420063	1.13223e-10
9.402409	1.1789e-10
9.384754	1.22749e-10
9.367100	1.27808e-10
9.349445	1.33076e-10
9.331790	1.38562e-10
9.314136	1.44274e-10
9.296481	1.50221e-10
9.278827	1.56414e-10
9.261172	1.62862e-10
9.243517	1.69576e-10
9.225863	1.76568e-10
9.208208	1.83847e-10
9.190554	1.91427e-10
9.172899	1.9932e-10
9.155244	2.07539e-10
9.137590	2.16097e-10
9.119935	2.25008e-10
9.102281	2.34286e-10
9.084626	2.43948e-10
9.066971	2.54008e-10
9.049317	2.64484e-10
9.031662	2.75392e-10
9.014008	2.8675e-10
8.996353	2.98577e-10
8.978698	3.10892e-10
8.961044	3.23716e-10
8.943389	3.37069e-10
8.925735	3.50973e-10
8.908080	3.65452e-10
8.890425	3.80528e-10
8.872771	3.96226e-10
8.855116	4.12573e-10
8.837462	4.29595e-10
8.819807	4.4732e-10
8.802152	4.65777e-10
8.784498	4.84996e-10
8.766843	5.05008e-10
8.749189	5.25847e-10
8.731534	5.47547e-10
8.713879	5.70143e-10
8.696225	5.93673e-10
8.678570	6.18174e-10
8.660916	6.43688e-10
8.643261	6.70256e-10
8.625606	6.97921e-10
8.607952	7.26729e-10
8.590297	7.56727e-10
8.572642	7.87965e-10
8.554988	8.20494e-10
8.537333	8.54367e-10
8.519679	8.89639e-10
8.502024	9.26369e-10
8.484369	9.64617e-10
8.466715	1.00445e-09
8.449060	1.04592e-09
8.431406	1.08911e-09
8.413751	1.13408e-09
8.396096	1.18092e-09
8.378442	1.22969e-09
8.360787	1.28047e-09
8.343133	1.33336e-09
8.325478	1.38843e-09
8.307823	1.44578e-09
8.290169	1.5055e-09
8.272514	1.56769e-09
8.254860	1.63245e-09
8.237205	1.69989e-09
8.219550	1.77012e-09
8.201896	1.84325e-09
8.184241	1.91941e-09
8.166587	1.99871e-09
8.148932	2.0813e-09
8.131277	2.16731e-09
8.113623	2.25687e-09
8.095968	2.35014e-09
8.078314	2.44726e-09
8.060659	2.54841e-09
8.043004	2.65374e-09
8.025350	2.76343e-09
8.007695	2.87765e-09
7.990041	2.99661e-09
7.972386	3.12049e-09
7.954731	3.24949e-09
7.937077	3.38383e-09
7.919422	3.52374e-09
7.901768	3.66943e-09
7.884113	3.82116e-09
7.866458	3.97917e-09
7.848804	4.14372e-09
7.831149	4.31509e-09
7.813495	4.49355e-09
7.795840	4.6794e-09
7.778185	4.87294e-09
7.760531	5.0745e-09
7.742876	5.28441e-09
7.725222	5.50301e-09
7.707567	5.73067e-09
7.689912	5.96776e-09
7.672258	6.21467e-09
7.654603	6.47181e-09
7.636949	6.7396e-09
7.619294	7.01849e-09
7.601639	7.30893e-09
7.583985	7.61141e-09
7.566330	7.92643e-09
7.548676	8.2545e-09
7.531021	8.59617e-09
7.513366	8.952e-09
7.495712	9.32258e-09
7.478057	9.70852e-09
7.460402	1.01105e-08
7.442748	1.05291e-08
7.425093	1.0965e-08
7.407439	1.14191e-08
7.389784	1.18919e-08
7.372129	1.23844e-08
7.354475	1.28973e-08
7.336820	1.34315e-08
7.319166	1.39878e-08
7.301511	1.45673e-08
7.283856	1.51707e-08
7.266202	1.57992e-08
7.248547	1.64538e-08
7.230893	1.71355e-08
7.213238	1.78455e-08
7.195583	1.8585e-08
7.177929	1.93552e-08
7.160274	2.01573e-08
7.142620	2.09928e-08
7.124965	2.18629e-08
7.107310	2.27692e-08
7.089656	2.37131e-08
7.072001	2.46961e-08
7.054347	2.572e-08
7.036692	2.67865e-08
7.019037	2.78972e-08
7.001383	2.9054e-08
6.983728	3.02589e-08
6.966074	3.15139e-08
6.948419	3.2821e-08
6.930764	3.41824e-08
6.913110	3.56004e-08
6.895455	3.70774e-08
6.877801	3.86157e-08
6.860146	4.02179e-08
6.842491	4.18868e-08
6.824837	4.3625e-08
6.807182	4.54355e-08
6.789528	4.73213e-08
6.771873	4.92855e-08
6.754218	5.13313e-08
6.736564	5.34623e-08
6.718909	5.56819e-08
6.701255	5.79939e-08
6.683600	6.0402e-08
6.665945	6.29104e-08
6.648291	6.55231e-08
6.630636	6.82445e-08
6.612982	7.10792e-08
6.595327	7.40319e-08
6.577672	7.71075e-08
6.560018	8.03112e-08
6.542363	8.36483e-08
6.524709	8.71243e-08
6.507054	9.0745e-08
6.489399	9.45166e-08
6.471745	9.84453e-08
6.454090	1.02538e-07
6.436436	1.068e-07
6.418781	1.11241e-07
6.401126	1.15866e-07
6.383472	1.20685e-07
6.365817	1.25704e-07
6.348163	1.30932e-07
6.330508	1.36379e-07
6.312853	1.42052e-07
6.295199	1.47962e-07
6.277544	1.54119e-07
6.259889	1.60532e-07
6.242235	1.67213e-07
6.224580	1.74172e-07
6.206926	1.81422e-07
6.189271	1.88975e-07
6.171616	1.96843e-07
6.153962	2.05039e-07
6.136307	2.13578e-07
6.118653	2.22472e-07
6.100998	2.31739e-07
6.083343	2.41392e-07
6.065689	2.51449e-07
6.048034	2.61926e-07
6.030380	2.7284e-07
6.012725	2.84211e-07
5.995070	2.96056e-07
5.977416	3.08397e-07
5.959761	3.21254e-07
5.942107	3.34649e-07
5.924452	3.48603e-07
5.906797	3.63142e-07
5.889143	3.78288e-07
5.871488	3.94068e-07
5.853834	4.10509e-07
5.836179	4.27637e-07
5.818524	4.45483e-07
5.800870	4.64075e-07
5.783215	4.83446e-07
5.765561	5.03628e-07
5.747906	5.24656e-07
5.730251	5.46564e-07
5.712597	5.69391e-07
5.694942	5.93174e-07
5.677288	6.17954e-07
5.659633	6.43772e-07
5.641978	6.70673e-07
5.624324	6.98703e-07
5.606669	7.27908e-07
5.589015	7.58338e-07
5.571360	7.90045e-07
5.553705	8.23083e-07
5.536051	8.57507e-07
5.518396	8.93377e-07
5.500742	9.30753e-07
5.483087	9.69699e-07
5.465432	1.01028e-06
5.447778	1.05257e-06
5.430123	1.09663e-06
5.412469	1.14255e-06
5.394814	1.1904e-06
5.377159	1.24026e-06
5.359505	1.29221e-06
5.341850	1.34636e-06
5.324196	1.40278e-06
5.306541	1.46158e-06
5.288886	1.52285e-06
5.271232	1.5867e-06
5.253577	1.65324e-06
5.235923	1.72259e-06
5.218268	1.79486e-06
5.200613	1.87017e-06
5.182959	1.94866e-06
5.165304	2.03046e-06
5.147649	2.11572e-06
5.129995	2.20457e-06
5.112340	2.29717e-06
5.094686	2.39368e-06
5.077031	2.49426e-06
5.059376	2.5991e-06
5.041722	2.70837e-06
5.024067	2.82225e-06
5.006413	2.94095e-06
4.988758	3.06467e-06
4.971103	3.19363e-06
4.953449	3.32804e-06
4.935794	3.46815e-06
4.918140	3.61419e-06
4.900485	3.76641e-06
4.882830	3.92509e-06
4.865176	4.09049e-06
4.847521	4.26291e-06
4.829867	4.44265e-06
4.812212	4.63001e-06
4.794557	4.82533e-06
4.776903	5.02894e-06
4.759248	5.2412e-06
4.741594	5.46249e-06
4.723939	5.69318e-06
4.706284	5.93369e-06
4.688630	6.18443e-06
4.670975	6.44585e-06
4.653321	6.7184e-06
4.635666	7.00257e-06
4.618011	7.29885e-06
4.600357	7.60777e-06
4.582702	7.92987e-06
4.565048	8.26572e-06
4.547393	8.61592e-06
4.529738	8.98108e-06
4.512084	9.36185e-06
4.494429	9.75891e-06
4.476775	1.0173e-05
4.459120	1.06047e-05
4.441465	1.1055e-05
4.423811	1.15246e-05
4.406156	1.20144e-05
4.388502	1.25251e-05
4.370847	1.30578e-05
4.353192	1.36134e-05
4.335538	1.41928e-05
4.317883	1.47972e-05
4.300229	1.54276e-05
4.282574	1.60852e-05
4.264919	1.67712e-05
4.247265	1.74867e-05
4.229610	1.82331e-05
4.211956	1.90118e-05
4.194301	1.98241e-05
4.176646	2.06716e-05
4.158992	2.15559e-05
4.141337	2.24784e-05
4.123683	2.3441e-05
4.106028	2.44453e-05
4.088373	2.54934e-05
4.070719	2.6587e-05
4.053064	2.77282e-05
4.035409	2.89192e-05
4.017755	3.01622e-05
4.000100	3.14594e-05
3.982446	3.28134e-05
3.964791	3.42267e-05
3.947136	3.57018e-05
3.929482	3.72418e-05
3.911827	3.88494e-05
3.894173	4.05276e-05
3.876518	4.22799e-05
3.858863	4.41094e-05
3.841209	4.60197e-05
3.823554	4.80145e-05
3.805900	5.00977e-05
3.788245	5.22734e-05
3.770590	5.45457e-05
3.752936	5.69192e-05
3.735281	5.93986e-05
3.717627	6.19887e-05
3.699972	6.46948e-05
3.682317	6.75223e-05
3.664663	7.04769e-05
3.647008	7.35646e-05
3.629354	7.67918e-05
3.611699	8.01649e-05
3.594044	8.36912e-05
3.576390	8.73778e-05
3.558735	9.12326e-05
3.541081	9.52638e-05
3.523426	9.948e-05
3.505771	0.00010389
3.488117	0.000108504
3.470462	0.000113332
3.452808	0.000118385
3.435153	0.000123673
3.417498	0.00012921
3.399844	0.000135008
3.382189	0.00014108
3.364535	0.000147442
3.346880	0.000154108
3.329225	0.000161095
3.311571	0.000168421
3.293916	0.000176104
3.276262	0.000184165
3.258607	0.000192626
3.240952	0.00020151
3.223298	0.000210843
3.205643	0.000220653
3.187989	0.000230969
3.170334	0.000241826
3.152679	0.00025326
3.135025	0.000265311
3.117370	0.000278027
3.099716	0.000291457
3.082061	0.000305663
3.064406	0.000320713
3.046752	0.000336689
3.029097	0.00035369
3.011443	0.00037184
2.993788	0.000391301
2.976133	0.000412291
2.958479	0.000435141
2.940824	0.000460405
2.923169	0.000489274
&
```
