## Supplementary material for "All-at-once RNA folding with 3D motif prediction framed by evolutionary information": RF01265_snR42.surv

```
1.636193	0.00934579
1.088815	0.0186916
1.035843	0.0280374
0.594409	0.0373832
0.470808	0.046729
0.347206	0.0560748
0.205947	0.0654206
0.135318	0.0747664
0.064689	0.0841121
-0.005941	0.953271
-0.041256	0.962617
-0.058913	0.981308
-0.235486	0.990654
-0.253144	1
&
4.267137	1.62156e-05
4.161193	3.24312e-05
3.949305	4.86468e-05
3.825704	6.48624e-05
3.755074	9.72936e-05
3.737417	0.000129725
3.702102	0.00014594
3.684445	0.000162156
3.649130	0.000178372
3.631473	0.000194587
3.525529	0.000227018
3.490214	0.000243234
3.437242	0.000275665
3.366613	0.000291881
3.348955	0.000356743
3.331298	0.00040539
3.313641	0.000421606
3.295983	0.000470252
3.225354	0.000486468
3.190039	0.00055133
3.154725	0.000567546
3.137067	0.000681055
3.119410	0.000697271
3.101752	0.000762133
3.084095	0.000794565
3.048780	0.000891858
3.013466	0.000972936
2.978151	0.000989152
2.889864	0.00100537
2.872207	0.00102158
2.854550	0.00105401
2.819235	0.00111888
2.783920	0.00113509
2.730948	0.00115131
2.713291	0.00116752
2.642661	0.00121617
2.625004	0.00123239
2.589689	0.0012486
2.554375	0.00126482
2.519060	0.0013459
2.501403	0.00136211
2.483745	0.00139454
2.466088	0.0014594
2.448431	0.00147562
2.413116	0.00150805
2.342487	0.00157291
2.324829	0.00158913
2.271857	0.00163778
2.254200	0.00165399
2.236542	0.00168642
2.218885	0.00170264
2.201228	0.00171885
2.183570	0.00173507
2.165913	0.00175129
2.112941	0.00179993
2.095284	0.00183236
2.042312	0.00184858
2.024654	0.00186479
1.971682	0.00188101
1.936368	0.00189723
1.918710	0.00192966
1.901053	0.0019783
1.830423	0.00202695
1.812766	0.00205938
1.777451	0.0020756
1.742137	0.00214046
1.724479	0.0022864
1.706822	0.0024972
1.671507	0.00265936
1.653850	0.00269179
1.636193	0.00288638
1.618535	0.00298367
1.600878	0.00304853
1.583221	0.0031134
1.565563	0.00319447
1.547906	0.0032269
1.530248	0.00369716
1.512591	0.00389174
1.494934	0.00439443
1.477276	0.00455658
1.459619	0.00479982
1.441962	0.00483225
1.424304	0.00499441
1.406647	0.0050917
1.388990	0.00525386
1.371332	0.00541601
1.353675	0.00546466
1.336018	0.00564303
1.318360	0.00569168
1.300703	0.00601599
1.283046	0.00629165
1.265388	0.00630787
1.247731	0.00638895
1.230074	0.00648624
1.212416	0.00661597
1.194759	0.00671326
1.177102	0.00676191
1.159444	0.00681055
1.141787	0.00724837
1.124129	0.00734567
1.106472	0.00741053
1.088815	0.00745918
1.053500	0.00757269
1.035843	0.0077997
1.018185	0.00804294
1.000528	0.00817266
0.982871	0.00833482
0.965213	0.00838347
0.947556	0.00844833
0.929899	0.00865913
0.912241	0.00878886
0.894584	0.00886993
0.876927	0.00896723
0.859269	0.00909695
0.841612	0.00917803
0.823955	0.0093564
0.806297	0.00948613
0.788640	0.00953477
0.770983	0.00955099
0.753325	0.00961585
0.735668	0.00981044
0.718010	0.010005
0.700353	0.0102969
0.682696	0.0104591
0.665038	0.0106699
0.647381	0.0107672
0.629724	0.0112698
0.612066	0.0117887
0.594409	0.0121779
0.576752	0.0125671
0.559094	0.0128428
0.541437	0.0131022
0.523780	0.0133617
0.506122	0.0138806
0.488465	0.0141562
0.470808	0.0146751
0.453150	0.0150156
0.435493	0.0152751
0.417836	0.0156643
0.400178	0.0159237
0.382521	0.0162318
0.364863	0.0163778
0.347206	0.016848
0.329549	0.0170912
0.311891	0.0174804
0.294234	0.017902
0.276577	0.0184696
0.258919	0.018875
0.241262	0.0198803
0.223605	0.0205452
0.205947	0.0213235
0.188290	0.0216316
0.170633	0.0219884
0.152975	0.0223775
0.135318	0.0232532
0.117661	0.0242748
0.100003	0.0251018
0.082346	0.0253774
0.064689	0.0261071
0.047031	0.0266747
0.029374	0.0275503
0.011717	0.0285719
-0.005941	0.927484
-0.023598	0.928473
-0.041256	0.930759
-0.058913	0.932738
-0.076570	0.934813
-0.094228	0.937262
-0.111885	0.939386
-0.129542	0.941527
-0.147200	0.943959
-0.164857	0.946099
-0.182514	0.948726
-0.200172	0.952018
-0.217829	0.95458
-0.235486	0.957921
-0.253144	0.961585
-0.270801	0.964601
-0.288458	0.967374
-0.306116	0.970455
-0.323773	0.973439
-0.341430	0.97592
-0.359088	0.978304
-0.376745	0.980006
-0.394402	0.982195
-0.412060	0.984092
-0.429717	0.986022
-0.447375	0.988309
-0.465032	0.989671
-0.482689	0.991146
-0.500347	0.992135
-0.518004	0.992833
-0.535661	0.993595
-0.553319	0.994552
-0.570976	0.995346
-0.588633	0.995881
-0.606291	0.996287
-0.623948	0.99666
-0.641605	0.996854
-0.659263	0.997097
-0.676920	0.997357
-0.694577	0.9976
-0.712235	0.99786
-0.729892	0.997989
-0.747549	0.998249
-0.765207	0.998395
-0.782864	0.99846
-0.800521	0.998622
-0.818179	0.998703
-0.835836	0.998881
-0.853494	0.998914
-0.871151	0.999027
-0.888808	0.999157
-0.906466	0.99927
-0.924123	0.999319
-0.941780	0.999351
-0.959438	0.999481
-1.012410	0.999497
-1.030067	0.99953
-1.047724	0.999643
-1.065382	0.999659
-1.083039	0.999692
-1.100696	0.999741
-1.136011	0.999789
-1.153668	0.999854
-1.206641	0.99987
-1.241955	0.999886
-1.259613	0.999919
-1.277270	0.999968
-1.418529	1
&
6.085844	8.09376e-07
6.068187	1.61875e-06
6.032872	2.42813e-06
5.979900	3.2375e-06
5.962243	4.04688e-06
5.909271	4.85625e-06
5.891614	5.66563e-06
5.873956	6.47501e-06
5.856299	8.90313e-06
5.838641	1.21406e-05
5.820984	1.295e-05
5.803327	1.53781e-05
5.785669	1.9425e-05
5.750355	2.10438e-05
5.732697	2.18531e-05
5.556124	2.26625e-05
5.538467	2.59e-05
5.520809	2.83282e-05
5.503152	2.99469e-05
5.485495	3.07563e-05
5.450180	3.15657e-05
5.414865	3.2375e-05
5.344236	3.48032e-05
5.273606	3.56125e-05
5.150005	3.64219e-05
5.132348	3.72313e-05
5.114690	3.80407e-05
5.061718	3.96594e-05
5.026403	4.04688e-05
4.849830	4.28969e-05
4.796858	4.37063e-05
4.708571	4.45157e-05
4.602627	4.5325e-05
4.567312	4.61344e-05
4.549655	4.69438e-05
4.514340	4.77532e-05
4.443711	4.85625e-05
4.390739	5.09907e-05
4.373082	5.18001e-05
4.320110	5.26094e-05
4.284795	5.34188e-05
4.267137	5.42282e-05
4.231823	5.58469e-05
4.214165	5.66563e-05
4.161193	5.74657e-05
4.108221	5.82751e-05
4.072907	5.98938e-05
4.055249	6.15126e-05
4.019935	6.31313e-05
3.913991	6.39407e-05
3.896333	6.87969e-05
3.861018	7.28438e-05
3.843361	7.93188e-05
3.825704	8.57938e-05
3.808046	9.71251e-05
3.790389	0.000102791
3.772732	0.000114931
3.755074	0.000120597
3.737417	0.000135975
3.719760	0.000149735
3.702102	0.000160256
3.684445	0.000172397
3.666788	0.000182919
3.649130	0.000191013
3.631473	0.000199106
3.613816	0.000216913
3.596158	0.00022015
3.578501	0.000223388
3.560844	0.000229053
3.543186	0.00023391
3.525529	0.000238766
3.507872	0.00024686
3.490214	0.000250907
3.472557	0.000261428
3.454899	0.000267094
3.437242	0.000290566
3.419585	0.000301897
3.401927	0.000325369
3.384270	0.00034965
3.366613	0.000371503
3.348955	0.000399832
3.331298	0.000424113
3.313641	0.000449204
3.295983	0.000473485
3.278326	0.000514763
3.260669	0.000559279
3.243011	0.000616744
3.225354	0.000652357
3.207697	0.000709823
3.190039	0.000770526
3.172382	0.000851463
3.154725	0.00090731
3.137067	0.000939685
3.119410	0.00100524
3.101752	0.00105866
3.084095	0.00111208
3.066438	0.00114608
3.048780	0.00117683
3.031123	0.00120435
3.013466	0.00123673
2.995808	0.00129905
2.978151	0.00134114
2.960494	0.00135328
2.942836	0.0013638
2.925179	0.00137189
2.907522	0.00139941
2.889864	0.00144069
2.872207	0.00147468
2.854550	0.0014844
2.836892	0.0014933
2.819235	0.00152325
2.801578	0.00153539
2.783920	0.00155886
2.766263	0.00157181
2.748606	0.00157747
2.730948	0.00159609
2.713291	0.00161956
2.695633	0.0016317
2.677976	0.00164303
2.660319	0.00165598
2.642661	0.00166003
2.625004	0.00166408
2.607347	0.00167379
2.589689	0.00169564
2.572032	0.0017094
2.554375	0.00172235
2.536717	0.0017442
2.519060	0.00175877
2.501403	0.00178548
2.483745	0.00181138
2.466088	0.00184052
2.448431	0.00189232
2.430773	0.00191822
2.413116	0.00193926
2.395459	0.00195141
2.377801	0.00196112
2.360144	0.00198621
2.342487	0.0020024
2.324829	0.00201616
2.307172	0.00202587
2.289514	0.00204367
2.271857	0.00205015
2.254200	0.0020631
2.236542	0.00207443
2.218885	0.00209871
2.201228	0.00211166
2.183570	0.00212461
2.165913	0.00213271
2.148256	0.00214404
2.130598	0.00215375
2.112941	0.00216103
2.077626	0.00217236
2.059969	0.00218774
2.042312	0.00219907
2.024654	0.00220879
2.006997	0.00221769
1.989340	0.00222659
1.971682	0.0022355
1.954025	0.00223954
1.936368	0.00225492
1.918710	0.00225735
1.901053	0.00225897
1.883395	0.0022703
1.865738	0.00228082
1.848081	0.00229053
1.830423	0.00230025
1.812766	0.00232938
1.795109	0.00239009
1.777451	0.00244998
1.759794	0.00257948
1.742137	0.00269117
1.724479	0.00284091
1.706822	0.00305377
1.689165	0.00334272
1.671507	0.00349003
1.653850	0.00364381
1.636193	0.00390767
1.618535	0.00422494
1.600878	0.00465148
1.583221	0.00521886
1.565563	0.00568182
1.547906	0.00603228
1.530248	0.00644344
1.512591	0.00690479
1.494934	0.00728762
1.477276	0.00779995
1.459619	0.00828315
1.441962	0.00850573
1.424304	0.00872345
1.406647	0.00889828
1.388990	0.00905772
1.371332	0.00920989
1.353675	0.00933048
1.336018	0.00943732
1.318360	0.00962914
1.300703	0.00986143
1.283046	0.0100953
1.265388	0.0102766
1.247731	0.0105089
1.230074	0.0107097
1.212416	0.0108958
1.194759	0.0110407
1.177102	0.0111969
1.159444	0.0113717
1.141787	0.0115004
1.124129	0.011706
1.106472	0.0118485
1.088815	0.0119504
1.071157	0.0120824
1.053500	0.012224
1.035843	0.0123899
1.018185	0.0125623
1.000528	0.0127695
0.982871	0.0128796
0.965213	0.0129994
0.947556	0.0131321
0.929899	0.0132608
0.912241	0.0133579
0.894584	0.0135069
0.876927	0.0136113
0.859269	0.0136785
0.841612	0.0137521
0.823955	0.0138363
0.806297	0.013918
0.788640	0.0139893
0.770983	0.0140775
0.753325	0.0142304
0.735668	0.0144117
0.718010	0.0145582
0.700353	0.0147946
0.682696	0.0149484
0.665038	0.0151467
0.647381	0.0153118
0.629724	0.0155392
0.612066	0.0157942
0.594409	0.0161891
0.576752	0.0164133
0.559094	0.0167023
0.541437	0.0169888
0.523780	0.0172988
0.506122	0.0176921
0.488465	0.0180661
0.470808	0.0184287
0.453150	0.0188067
0.435493	0.019166
0.417836	0.0194817
0.400178	0.0197245
0.382521	0.0199657
0.364863	0.020181
0.347206	0.0203736
0.329549	0.020618
0.311891	0.0209572
0.294234	0.0214217
0.276577	0.0220474
0.258919	0.0230494
0.241262	0.0243064
0.223605	0.0256839
0.205947	0.0266115
0.188290	0.0272857
0.170633	0.0280335
0.152975	0.0286843
0.135318	0.0293229
0.117661	0.0299639
0.100003	0.0306681
0.082346	0.0313423
0.064689	0.0321112
0.047031	0.0330662
0.029374	0.0339274
0.011717	0.0349165
-0.005941	0.879836
-0.023598	0.882121
-0.041256	0.885847
-0.058913	0.891104
-0.076570	0.897296
-0.094228	0.90342
-0.111885	0.909245
-0.129542	0.916119
-0.147200	0.922685
-0.164857	0.929538
-0.182514	0.935715
-0.200172	0.941663
-0.217829	0.946734
-0.235486	0.951491
-0.253144	0.956091
-0.270801	0.960059
-0.288458	0.963729
-0.306116	0.967252
-0.323773	0.970553
-0.341430	0.973355
-0.359088	0.975785
-0.376745	0.97824
-0.394402	0.980396
-0.412060	0.98209
-0.429717	0.984073
-0.447375	0.985679
-0.465032	0.987148
-0.482689	0.988674
-0.500347	0.990119
-0.518004	0.991141
-0.535661	0.992029
-0.553319	0.993082
-0.570976	0.993884
-0.588633	0.994529
-0.606291	0.995153
-0.623948	0.995748
-0.641605	0.996107
-0.659263	0.996556
-0.676920	0.996925
-0.694577	0.997289
-0.712235	0.997567
-0.729892	0.997787
-0.747549	0.99807
-0.765207	0.998234
-0.782864	0.998404
-0.800521	0.99855
-0.818179	0.998659
-0.835836	0.998767
-0.853494	0.998885
-0.871151	0.99901
-0.888808	0.999135
-0.906466	0.999255
-0.924123	0.999355
-0.941780	0.999439
-0.959438	0.999505
-0.977095	0.999562
-0.994752	0.999599
-1.012410	0.999647
-1.030067	0.999689
-1.047724	0.999722
-1.065382	0.999766
-1.083039	0.999841
-1.100696	0.99988
-1.118354	0.999892
-1.136011	0.999904
-1.153668	0.999915
-1.171326	0.999943
-1.188983	0.999947
-1.206641	0.999953
-1.224298	0.999959
-1.241955	0.999967
-1.259613	0.999971
-1.277270	0.999977
-1.294927	0.999981
-1.312585	0.999982
-1.330242	0.999984
-1.347899	0.999986
-1.365557	0.999989
-1.383214	0.999991
-1.400871	0.999995
-1.453843	0.999998
-1.471501	0.999999
-1.506815	1
&
22.330605	9.34008e-20
22.312948	9.65456e-20
22.295290	9.97963e-20
22.277633	1.03157e-19
22.259975	1.0663e-19
22.242318	1.1022e-19
22.224661	1.13931e-19
22.207003	1.17768e-19
22.189346	1.21733e-19
22.171689	1.25832e-19
22.154031	1.30069e-19
22.136374	1.34448e-19
22.118717	1.38976e-19
22.101059	1.43655e-19
22.083402	1.48492e-19
22.065745	1.53492e-19
22.048087	1.58661e-19
22.030430	1.64003e-19
22.012773	1.69526e-19
21.995115	1.75234e-19
21.977458	1.81135e-19
21.959801	1.87234e-19
21.942143	1.93539e-19
21.924486	2.00056e-19
21.906829	2.06792e-19
21.889171	2.13756e-19
21.871514	2.20954e-19
21.853856	2.28394e-19
21.836199	2.36085e-19
21.818542	2.44035e-19
21.800884	2.52253e-19
21.783227	2.60747e-19
21.765570	2.69527e-19
21.747912	2.78604e-19
21.730255	2.87986e-19
21.712598	2.97683e-19
21.694940	3.07708e-19
21.677283	3.1807e-19
21.659626	3.28781e-19
21.641968	3.39853e-19
21.624311	3.51298e-19
21.606654	3.63128e-19
21.588996	3.75357e-19
21.571339	3.87997e-19
21.553682	4.01063e-19
21.536024	4.1457e-19
21.518367	4.28531e-19
21.500710	4.42963e-19
21.483052	4.5788e-19
21.465395	4.733e-19
21.447737	4.89239e-19
21.430080	5.05716e-19
21.412423	5.22747e-19
21.394765	5.40352e-19
21.377108	5.58549e-19
21.359451	5.7736e-19
21.341793	5.96804e-19
21.324136	6.16904e-19
21.306479	6.3768e-19
21.288821	6.59156e-19
21.271164	6.81355e-19
21.253507	7.04302e-19
21.235849	7.28022e-19
21.218192	7.52541e-19
21.200535	7.77886e-19
21.182877	8.04085e-19
21.165220	8.31166e-19
21.147563	8.59159e-19
21.129905	8.88096e-19
21.112248	9.18007e-19
21.094590	9.48925e-19
21.076933	9.80885e-19
21.059276	1.01392e-18
21.041618	1.04807e-18
21.023961	1.08337e-18
21.006304	1.11986e-18
20.988646	1.15758e-18
20.970989	1.19657e-18
20.953332	1.23687e-18
20.935674	1.27853e-18
20.918017	1.32159e-18
20.900360	1.3661e-18
20.882702	1.41212e-18
20.865045	1.45968e-18
20.847388	1.50884e-18
20.829730	1.55967e-18
20.812073	1.6122e-18
20.794416	1.6665e-18
20.776758	1.72263e-18
20.759101	1.78066e-18
20.741444	1.84064e-18
20.723786	1.90263e-18
20.706129	1.96672e-18
20.688471	2.03297e-18
20.670814	2.10145e-18
20.653157	2.17223e-18
20.635499	2.2454e-18
20.617842	2.32103e-18
20.600185	2.39922e-18
20.582527	2.48003e-18
20.564870	2.56357e-18
20.547213	2.64993e-18
20.529555	2.73919e-18
20.511898	2.83146e-18
20.494241	2.92684e-18
20.476583	3.02543e-18
20.458926	3.12734e-18
20.441269	3.23269e-18
20.423611	3.34159e-18
20.405954	3.45415e-18
20.388297	3.57051e-18
20.370639	3.69079e-18
20.352982	3.81512e-18
20.335325	3.94364e-18
20.317667	4.07649e-18
20.300010	4.21381e-18
20.282352	4.35576e-18
20.264695	4.5025e-18
20.247038	4.65418e-18
20.229380	4.81097e-18
20.211723	4.97304e-18
20.194066	5.14057e-18
20.176408	5.31375e-18
20.158751	5.49276e-18
20.141094	5.6778e-18
20.123436	5.86908e-18
20.105779	6.0668e-18
20.088122	6.27119e-18
20.070464	6.48246e-18
20.052807	6.70085e-18
20.035150	6.9266e-18
20.017492	7.15996e-18
19.999835	7.40118e-18
19.982178	7.65052e-18
19.964520	7.90827e-18
19.946863	8.17471e-18
19.929206	8.45012e-18
19.911548	8.73481e-18
19.893891	9.02909e-18
19.876233	9.3333e-18
19.858576	9.64775e-18
19.840919	9.97279e-18
19.823261	1.03088e-17
19.805604	1.06561e-17
19.787947	1.10151e-17
19.770289	1.13863e-17
19.752632	1.17699e-17
19.734975	1.21665e-17
19.717317	1.25764e-17
19.699660	1.30001e-17
19.682003	1.34381e-17
19.664345	1.38909e-17
19.646688	1.43589e-17
19.629031	1.48427e-17
19.611373	1.53429e-17
19.593716	1.58598e-17
19.576059	1.63942e-17
19.558401	1.69466e-17
19.540744	1.75176e-17
19.523086	1.81079e-17
19.505429	1.8718e-17
19.487772	1.93487e-17
19.470114	2.00007e-17
19.452457	2.06746e-17
19.434800	2.13712e-17
19.417142	2.20914e-17
19.399485	2.28357e-17
19.381828	2.36052e-17
19.364170	2.44006e-17
19.346513	2.52229e-17
19.328856	2.60728e-17
19.311198	2.69514e-17
19.293541	2.78595e-17
19.275884	2.87983e-17
19.258226	2.97688e-17
19.240569	3.07719e-17
19.222912	3.18089e-17
19.205254	3.28808e-17
19.187597	3.39888e-17
19.169940	3.51341e-17
19.152282	3.63181e-17
19.134625	3.7542e-17
19.116967	3.88071e-17
19.099310	4.01149e-17
19.081653	4.14667e-17
19.063995	4.28642e-17
19.046338	4.43087e-17
19.028681	4.58019e-17
19.011023	4.73454e-17
18.993366	4.8941e-17
18.975709	5.05903e-17
18.958051	5.22952e-17
18.940394	5.40576e-17
18.922737	5.58794e-17
18.905079	5.77626e-17
18.887422	5.97093e-17
18.869765	6.17216e-17
18.852107	6.38018e-17
18.834450	6.5952e-17
18.816793	6.81748e-17
18.799135	7.04724e-17
18.781478	7.28475e-17
18.763821	7.53027e-17
18.746163	7.78406e-17
18.728506	8.04641e-17
18.710848	8.3176e-17
18.693191	8.59794e-17
18.675534	8.88772e-17
18.657876	9.18728e-17
18.640219	9.49693e-17
18.622562	9.81702e-17
18.604904	1.01479e-16
18.587247	1.04899e-16
18.569590	1.08435e-16
18.551932	1.1209e-16
18.534275	1.15868e-16
18.516618	1.19773e-16
18.498960	1.2381e-16
18.481303	1.27983e-16
18.463646	1.32297e-16
18.445988	1.36757e-16
18.428331	1.41366e-16
18.410674	1.46131e-16
18.393016	1.51057e-16
18.375359	1.56149e-16
18.357701	1.61412e-16
18.340044	1.66853e-16
18.322387	1.72477e-16
18.304729	1.78291e-16
18.287072	1.84301e-16
18.269415	1.90514e-16
18.251757	1.96936e-16
18.234100	2.03574e-16
18.216443	2.10436e-16
18.198785	2.1753e-16
18.181128	2.24863e-16
18.163471	2.32443e-16
18.145813	2.40279e-16
18.128156	2.48379e-16
18.110499	2.56752e-16
18.092841	2.65407e-16
18.075184	2.74354e-16
18.057527	2.83603e-16
18.039869	2.93163e-16
18.022212	3.03047e-16
18.004555	3.13263e-16
17.986897	3.23824e-16
17.969240	3.3474e-16
17.951582	3.46025e-16
17.933925	3.57691e-16
17.916268	3.6975e-16
17.898610	3.82215e-16
17.880953	3.95101e-16
17.863296	4.08421e-16
17.845638	4.22191e-16
17.827981	4.36424e-16
17.810324	4.51138e-16
17.792666	4.66348e-16
17.775009	4.82071e-16
17.757352	4.98324e-16
17.739694	5.15125e-16
17.722037	5.32493e-16
17.704380	5.50446e-16
17.686722	5.69005e-16
17.669065	5.88189e-16
17.651408	6.08021e-16
17.633750	6.28521e-16
17.616093	6.49713e-16
17.598436	6.71619e-16
17.580778	6.94265e-16
17.563121	7.17673e-16
17.545463	7.41872e-16
17.527806	7.66886e-16
17.510149	7.92744e-16
17.492491	8.19474e-16
17.474834	8.47106e-16
17.457177	8.75669e-16
17.439519	9.05196e-16
17.421862	9.35719e-16
17.404205	9.67271e-16
17.386547	9.99887e-16
17.368890	1.0336e-15
17.351233	1.06846e-15
17.333575	1.10449e-15
17.315918	1.14173e-15
17.298261	1.18023e-15
17.280603	1.22003e-15
17.262946	1.26117e-15
17.245289	1.3037e-15
17.227631	1.34766e-15
17.209974	1.39311e-15
17.192317	1.44009e-15
17.174659	1.48865e-15
17.157002	1.53885e-15
17.139344	1.59075e-15
17.121687	1.64439e-15
17.104030	1.69985e-15
17.086372	1.75718e-15
17.068715	1.81643e-15
17.051058	1.87769e-15
17.033400	1.94102e-15
17.015743	2.00648e-15
16.998086	2.07415e-15
16.980428	2.1441e-15
16.962771	2.21641e-15
16.945114	2.29116e-15
16.927456	2.36843e-15
16.909799	2.44831e-15
16.892142	2.53089e-15
16.874484	2.61625e-15
16.856827	2.70448e-15
16.839170	2.7957e-15
16.821512	2.88999e-15
16.803855	2.98747e-15
16.786197	3.08823e-15
16.768540	3.19239e-15
16.750883	3.30007e-15
16.733225	3.41137e-15
16.715568	3.52644e-15
16.697911	3.64538e-15
16.680253	3.76834e-15
16.662596	3.89545e-15
16.644939	4.02684e-15
16.627281	4.16267e-15
16.609624	4.30308e-15
16.591967	4.44823e-15
16.574309	4.59827e-15
16.556652	4.75338e-15
16.538995	4.91372e-15
16.521337	5.07947e-15
16.503680	5.25082e-15
16.486023	5.42794e-15
16.468365	5.61104e-15
16.450708	5.80032e-15
16.433051	5.99599e-15
16.415393	6.19825e-15
16.397736	6.40735e-15
16.380078	6.6235e-15
16.362421	6.84694e-15
16.344764	7.07792e-15
16.327106	7.31669e-15
16.309449	7.56353e-15
16.291792	7.81869e-15
16.274134	8.08246e-15
16.256477	8.35513e-15
16.238820	8.63701e-15
16.221162	8.92839e-15
16.203505	9.22961e-15
16.185848	9.54099e-15
16.168190	9.86289e-15
16.150533	1.01956e-14
16.132876	1.05396e-14
16.115218	1.08952e-14
16.097561	1.12628e-14
16.079904	1.16428e-14
16.062246	1.20356e-14
16.044589	1.24417e-14
16.026932	1.28615e-14
16.009274	1.32954e-14
15.991617	1.3744e-14
15.973959	1.42078e-14
15.956302	1.46872e-14
15.938645	1.51827e-14
15.920987	1.5695e-14
15.903330	1.62246e-14
15.885673	1.67721e-14
15.868015	1.7338e-14
15.850358	1.7923e-14
15.832701	1.85278e-14
15.815043	1.9153e-14
15.797386	1.97993e-14
15.779729	2.04674e-14
15.762071	2.11581e-14
15.744414	2.18721e-14
15.726757	2.26101e-14
15.709099	2.33731e-14
15.691442	2.41619e-14
15.673785	2.49772e-14
15.656127	2.58201e-14
15.638470	2.66915e-14
15.620813	2.75922e-14
15.603155	2.85234e-14
15.585498	2.9486e-14
15.567840	3.0481e-14
15.550183	3.15097e-14
15.532526	3.25731e-14
15.514868	3.36724e-14
15.497211	3.48088e-14
15.479554	3.59836e-14
15.461896	3.71981e-14
15.444239	3.84535e-14
15.426582	3.97513e-14
15.408924	4.1093e-14
15.391267	4.24799e-14
15.373610	4.39136e-14
15.355952	4.53958e-14
15.338295	4.6928e-14
15.320638	4.85119e-14
15.302980	5.01493e-14
15.285323	5.1842e-14
15.267666	5.35918e-14
15.250008	5.54007e-14
15.232351	5.72707e-14
15.214693	5.92039e-14
15.197036	6.12023e-14
15.179379	6.32681e-14
15.161721	6.54038e-14
15.144064	6.76115e-14
15.126407	6.98938e-14
15.108749	7.22531e-14
15.091092	7.46922e-14
15.073435	7.72135e-14
15.055777	7.982e-14
15.038120	8.25146e-14
15.020463	8.53001e-14
15.002805	8.81797e-14
14.985148	9.11565e-14
14.967491	9.42338e-14
14.949833	9.74151e-14
14.932176	1.00704e-13
14.914519	1.04104e-13
14.896861	1.07618e-13
14.879204	1.11251e-13
14.861547	1.15007e-13
14.843889	1.1889e-13
14.826232	1.22904e-13
14.808574	1.27054e-13
14.790917	1.31343e-13
14.773260	1.35778e-13
14.755602	1.40362e-13
14.737945	1.45101e-13
14.720288	1.5e-13
14.702630	1.55065e-13
14.684973	1.603e-13
14.667316	1.65713e-13
14.649658	1.71308e-13
14.632001	1.77093e-13
14.614344	1.83072e-13
14.596686	1.89254e-13
14.579029	1.95644e-13
14.561372	2.02251e-13
14.543714	2.0908e-13
14.526057	2.1614e-13
14.508400	2.23439e-13
14.490742	2.30984e-13
14.473085	2.38784e-13
14.455428	2.46848e-13
14.437770	2.55184e-13
14.420113	2.63801e-13
14.402455	2.7271e-13
14.384798	2.8192e-13
14.367141	2.91441e-13
14.349483	3.01283e-13
14.331826	3.11458e-13
14.314169	3.21976e-13
14.296511	3.3285e-13
14.278854	3.44092e-13
14.261197	3.55713e-13
14.243539	3.67727e-13
14.225882	3.80146e-13
14.208225	3.92986e-13
14.190567	4.06259e-13
14.172910	4.1998e-13
14.155253	4.34165e-13
14.137595	4.4883e-13
14.119938	4.6399e-13
14.102281	4.79662e-13
14.084623	4.95863e-13
14.066966	5.12613e-13
14.049308	5.29928e-13
14.031651	5.47828e-13
14.013994	5.66333e-13
13.996336	5.85463e-13
13.978679	6.0524e-13
13.961022	6.25685e-13
13.943364	6.46821e-13
13.925707	6.68671e-13
13.908050	6.9126e-13
13.890392	7.14612e-13
13.872735	7.38753e-13
13.855078	7.6371e-13
13.837420	7.8951e-13
13.819763	8.16183e-13
13.802106	8.43756e-13
13.784448	8.72262e-13
13.766791	9.01731e-13
13.749134	9.32196e-13
13.731476	9.63691e-13
13.713819	9.9625e-13
13.696162	1.02991e-12
13.678504	1.06471e-12
13.660847	1.10068e-12
13.643189	1.13787e-12
13.625532	1.17632e-12
13.607875	1.21606e-12
13.590217	1.25715e-12
13.572560	1.29963e-12
13.554903	1.34354e-12
13.537245	1.38894e-12
13.519588	1.43588e-12
13.501931	1.4844e-12
13.484273	1.53456e-12
13.466616	1.58641e-12
13.448959	1.64002e-12
13.431301	1.69544e-12
13.413644	1.75274e-12
13.395987	1.81197e-12
13.378329	1.8732e-12
13.360672	1.93651e-12
13.343015	2.00195e-12
13.325357	2.06961e-12
13.307700	2.13955e-12
13.290043	2.21186e-12
13.272385	2.28662e-12
13.254728	2.3639e-12
13.237070	2.44379e-12
13.219413	2.52639e-12
13.201756	2.61178e-12
13.184098	2.70005e-12
13.166441	2.79131e-12
13.148784	2.88566e-12
13.131126	2.9832e-12
13.113469	3.08403e-12
13.095812	3.18828e-12
13.078154	3.29605e-12
13.060497	3.40747e-12
13.042840	3.52265e-12
13.025182	3.64173e-12
13.007525	3.76483e-12
12.989868	3.8921e-12
12.972210	4.02367e-12
12.954553	4.1597e-12
12.936896	4.30032e-12
12.919238	4.4457e-12
12.901581	4.59599e-12
12.883924	4.75137e-12
12.866266	4.91201e-12
12.848609	5.07807e-12
12.830951	5.24976e-12
12.813294	5.42725e-12
12.795637	5.61074e-12
12.777979	5.80045e-12
12.760322	5.99657e-12
12.742665	6.19932e-12
12.725007	6.40893e-12
12.707350	6.62563e-12
12.689693	6.84967e-12
12.672035	7.08128e-12
12.654378	7.32072e-12
12.636721	7.56827e-12
12.619063	7.82419e-12
12.601406	8.08877e-12
12.583749	8.36231e-12
12.566091	8.64509e-12
12.548434	8.93744e-12
12.530777	9.23969e-12
12.513119	9.55216e-12
12.495462	9.8752e-12
12.477804	1.02092e-11
12.460147	1.05544e-11
12.442490	1.09114e-11
12.424832	1.12804e-11
12.407175	1.1662e-11
12.389518	1.20564e-11
12.371860	1.24642e-11
12.354203	1.28858e-11
12.336546	1.33216e-11
12.318888	1.37722e-11
12.301231	1.4238e-11
12.283574	1.47196e-11
12.265916	1.52175e-11
12.248259	1.57323e-11
12.230602	1.62645e-11
12.212944	1.68147e-11
12.195287	1.73835e-11
12.177630	1.79716e-11
12.159972	1.85795e-11
12.142315	1.92081e-11
12.124658	1.98579e-11
12.107000	2.05297e-11
12.089343	2.12243e-11
12.071685	2.19423e-11
12.054028	2.26847e-11
12.036371	2.34522e-11
12.018713	2.42457e-11
12.001056	2.5066e-11
11.983399	2.59141e-11
11.965741	2.6791e-11
11.948084	2.76975e-11
11.930427	2.86347e-11
11.912769	2.96036e-11
11.895112	3.06054e-11
11.877455	3.1641e-11
11.859797	3.27117e-11
11.842140	3.38187e-11
11.824483	3.49631e-11
11.806825	3.61463e-11
11.789168	3.73696e-11
11.771511	3.86343e-11
11.753853	3.99418e-11
11.736196	4.12936e-11
11.718539	4.26912e-11
11.700881	4.41361e-11
11.683224	4.56299e-11
11.665566	4.71743e-11
11.647909	4.8771e-11
11.630252	5.04218e-11
11.612594	5.21285e-11
11.594937	5.3893e-11
11.577280	5.57172e-11
11.559622	5.76033e-11
11.541965	5.95532e-11
11.524308	6.15692e-11
11.506650	6.36535e-11
11.488993	6.58083e-11
11.471336	6.80362e-11
11.453678	7.03395e-11
11.436021	7.27208e-11
11.418364	7.51829e-11
11.400706	7.77283e-11
11.383049	8.03599e-11
11.365392	8.30807e-11
11.347734	8.58937e-11
11.330077	8.8802e-11
11.312419	9.18088e-11
11.294762	9.49175e-11
11.277105	9.81316e-11
11.259447	1.01454e-10
11.241790	1.0489e-10
11.224133	1.08442e-10
11.206475	1.12114e-10
11.188818	1.15911e-10
11.171161	1.19836e-10
11.153503	1.23895e-10
11.135846	1.28091e-10
11.118189	1.32429e-10
11.100531	1.36914e-10
11.082874	1.41551e-10
11.065217	1.46345e-10
11.047559	1.51302e-10
11.029902	1.56427e-10
11.012245	1.61726e-10
10.994587	1.67204e-10
10.976930	1.72867e-10
10.959273	1.78723e-10
10.941615	1.84778e-10
10.923958	1.91037e-10
10.906300	1.97509e-10
10.888643	2.042e-10
10.870986	2.11118e-10
10.853328	2.1827e-10
10.835671	2.25665e-10
10.818014	2.33311e-10
10.800356	2.41216e-10
10.782699	2.49389e-10
10.765042	2.57839e-10
10.747384	2.66575e-10
10.729727	2.75608e-10
10.712070	2.84947e-10
10.694412	2.94603e-10
10.676755	3.04586e-10
10.659098	3.14908e-10
10.641440	3.25579e-10
10.623783	3.36613e-10
10.606126	3.48021e-10
10.588468	3.59816e-10
10.570811	3.72011e-10
10.553154	3.84619e-10
10.535496	3.97655e-10
10.517839	4.11134e-10
10.500181	4.25069e-10
10.482524	4.39477e-10
10.464867	4.54374e-10
10.447209	4.69776e-10
10.429552	4.85701e-10
10.411895	5.02166e-10
10.394237	5.1919e-10
10.376580	5.36791e-10
10.358923	5.5499e-10
10.341265	5.73806e-10
10.323608	5.9326e-10
10.305951	6.13374e-10
10.288293	6.34171e-10
10.270636	6.55674e-10
10.252979	6.77906e-10
10.235321	7.00893e-10
10.217664	7.2466e-10
10.200007	7.49233e-10
10.182349	7.74641e-10
10.164692	8.0091e-10
10.147035	8.28072e-10
10.129377	8.56155e-10
10.111720	8.85191e-10
10.094062	9.15214e-10
10.076405	9.46255e-10
10.058748	9.7835e-10
10.041090	1.01153e-09
10.023433	1.04585e-09
10.005776	1.08132e-09
9.988118	1.118e-09
9.970461	1.15593e-09
9.952804	1.19514e-09
9.935146	1.23568e-09
9.917489	1.27761e-09
9.899832	1.32095e-09
9.882174	1.36577e-09
9.864517	1.41211e-09
9.846860	1.46002e-09
9.829202	1.50956e-09
9.811545	1.56078e-09
9.793888	1.61374e-09
9.776230	1.6685e-09
9.758573	1.72512e-09
9.740915	1.78367e-09
9.723258	1.8442e-09
9.705601	1.90679e-09
9.687943	1.9715e-09
9.670286	2.03841e-09
9.652629	2.1076e-09
9.634971	2.17914e-09
9.617314	2.2531e-09
9.599657	2.32959e-09
9.581999	2.40866e-09
9.564342	2.49043e-09
9.546685	2.57497e-09
9.529027	2.66239e-09
9.511370	2.75278e-09
9.493713	2.84624e-09
9.476055	2.94288e-09
9.458398	3.0428e-09
9.440741	3.14611e-09
9.423083	3.25294e-09
9.405426	3.3634e-09
9.387769	3.47762e-09
9.370111	3.59571e-09
9.352454	3.71782e-09
9.334796	3.84409e-09
9.317139	3.97464e-09
9.299482	4.10964e-09
9.281824	4.24922e-09
9.264167	4.39355e-09
9.246510	4.54279e-09
9.228852	4.6971e-09
9.211195	4.85666e-09
9.193538	5.02165e-09
9.175880	5.19225e-09
9.158223	5.36865e-09
9.140566	5.55104e-09
9.122908	5.73965e-09
9.105251	5.93467e-09
9.087594	6.13632e-09
9.069936	6.34483e-09
9.052279	6.56044e-09
9.034622	6.78338e-09
9.016964	7.0139e-09
8.999307	7.25227e-09
8.981650	7.49875e-09
8.963992	7.75361e-09
8.946335	8.01715e-09
8.928677	8.28966e-09
8.911020	8.57144e-09
8.893363	8.86281e-09
8.875705	9.1641e-09
8.858048	9.47564e-09
8.840391	9.79779e-09
8.822733	1.01309e-08
8.805076	1.04754e-08
8.787419	1.08315e-08
8.769761	1.11998e-08
8.752104	1.15807e-08
8.734447	1.19745e-08
8.716789	1.23817e-08
8.699132	1.28028e-08
8.681475	1.32382e-08
8.663817	1.36885e-08
8.646160	1.41541e-08
8.628503	1.46355e-08
8.610845	1.51333e-08
8.593188	1.56481e-08
8.575530	1.61805e-08
8.557873	1.67309e-08
8.540216	1.73002e-08
8.522558	1.78888e-08
8.504901	1.84974e-08
8.487244	1.91269e-08
8.469586	1.97777e-08
8.451929	2.04507e-08
8.434272	2.11467e-08
8.416614	2.18664e-08
8.398957	2.26106e-08
8.381300	2.33802e-08
8.363642	2.4176e-08
8.345985	2.49989e-08
8.328328	2.58499e-08
8.310670	2.67299e-08
8.293013	2.764e-08
8.275356	2.8581e-08
8.257698	2.95541e-08
8.240041	3.05604e-08
8.222384	3.1601e-08
8.204726	3.26772e-08
8.187069	3.379e-08
8.169411	3.49407e-08
8.151754	3.61308e-08
8.134097	3.73614e-08
8.116439	3.8634e-08
8.098782	3.995e-08
8.081125	4.13109e-08
8.063467	4.27183e-08
8.045810	4.41736e-08
8.028153	4.56787e-08
8.010495	4.72351e-08
7.992838	4.88446e-08
7.975181	5.0509e-08
7.957523	5.22303e-08
7.939866	5.40103e-08
7.922209	5.58511e-08
7.904551	5.77548e-08
7.886894	5.97234e-08
7.869237	6.17593e-08
7.851579	6.38647e-08
7.833922	6.60419e-08
7.816265	6.82936e-08
7.798607	7.06221e-08
7.780950	7.30302e-08
7.763292	7.55206e-08
7.745635	7.8096e-08
7.727978	8.07594e-08
7.710320	8.35138e-08
7.692663	8.63623e-08
7.675006	8.93082e-08
7.657348	9.23548e-08
7.639691	9.55055e-08
7.622034	9.87638e-08
7.604376	1.02134e-07
7.586719	1.05619e-07
7.569062	1.09223e-07
7.551404	1.1295e-07
7.533747	1.16805e-07
7.516090	1.20791e-07
7.498432	1.24914e-07
7.480775	1.29178e-07
7.463118	1.33588e-07
7.445460	1.38149e-07
7.427803	1.42865e-07
7.410146	1.47744e-07
7.392488	1.52788e-07
7.374831	1.58006e-07
7.357173	1.63402e-07
7.339516	1.68983e-07
7.321859	1.74755e-07
7.304201	1.80725e-07
7.286544	1.86898e-07
7.268887	1.93284e-07
7.251229	1.99888e-07
7.233572	2.06718e-07
7.215915	2.13781e-07
7.198257	2.21087e-07
7.180600	2.28644e-07
7.162943	2.36458e-07
7.145285	2.44541e-07
7.127628	2.52901e-07
7.109971	2.61547e-07
7.092313	2.7049e-07
7.074656	2.79739e-07
7.056999	2.89305e-07
7.039341	2.99198e-07
7.021684	3.09432e-07
7.004026	3.20016e-07
6.986369	3.30963e-07
6.968712	3.42285e-07
6.951054	3.53996e-07
6.933397	3.66108e-07
6.915740	3.78636e-07
6.898082	3.91594e-07
6.880425	4.04997e-07
6.862768	4.18859e-07
6.845110	4.33197e-07
6.827453	4.48028e-07
6.809796	4.63367e-07
6.792138	4.79233e-07
6.774481	4.95645e-07
6.756824	5.12619e-07
6.739166	5.30177e-07
6.721509	5.48337e-07
6.703852	5.67122e-07
6.686194	5.86552e-07
6.668537	6.0665e-07
6.650880	6.27438e-07
6.633222	6.48941e-07
6.615565	6.71184e-07
6.597907	6.9419e-07
6.580250	7.17988e-07
6.562593	7.42605e-07
6.544935	7.68068e-07
6.527278	7.94407e-07
6.509621	8.21652e-07
6.491963	8.49834e-07
6.474306	8.78987e-07
6.456649	9.09143e-07
6.438991	9.40337e-07
6.421334	9.72604e-07
6.403677	1.00598e-06
6.386019	1.04051e-06
6.368362	1.07623e-06
6.350705	1.11318e-06
6.333047	1.1514e-06
6.315390	1.19094e-06
6.297733	1.23184e-06
6.280075	1.27415e-06
6.262418	1.31792e-06
6.244761	1.3632e-06
6.227103	1.41004e-06
6.209446	1.45849e-06
6.191788	1.50862e-06
6.174131	1.56048e-06
6.156474	1.61412e-06
6.138816	1.66962e-06
6.121159	1.72704e-06
6.103502	1.78643e-06
6.085844	1.84788e-06
6.068187	1.91145e-06
6.050530	1.97722e-06
6.032872	2.04526e-06
6.015215	2.11565e-06
5.997558	2.18847e-06
5.979900	2.26381e-06
5.962243	2.34176e-06
5.944586	2.4224e-06
5.926928	2.50583e-06
5.909271	2.59215e-06
5.891614	2.68146e-06
5.873956	2.77385e-06
5.856299	2.86945e-06
5.838641	2.96836e-06
5.820984	3.07069e-06
5.803327	3.17657e-06
5.785669	3.28612e-06
5.768012	3.39946e-06
5.750355	3.51674e-06
5.732697	3.63808e-06
5.715040	3.76363e-06
5.697383	3.89353e-06
5.679725	4.02795e-06
5.662068	4.16703e-06
5.644411	4.31093e-06
5.626753	4.45984e-06
5.609096	4.61392e-06
5.591439	4.77335e-06
5.573781	4.93832e-06
5.556124	5.10903e-06
5.538467	5.28567e-06
5.520809	5.46846e-06
5.503152	5.65761e-06
5.485495	5.85334e-06
5.467837	6.05589e-06
5.450180	6.26548e-06
5.432522	6.48238e-06
5.414865	6.70684e-06
5.397208	6.93912e-06
5.379550	7.1795e-06
5.361893	7.42826e-06
5.344236	7.68571e-06
5.326578	7.95214e-06
5.308921	8.22786e-06
5.291264	8.51322e-06
5.273606	8.80855e-06
5.255949	9.1142e-06
5.238292	9.43053e-06
5.220634	9.75793e-06
5.202977	1.00968e-05
5.185320	1.04475e-05
5.167662	1.08105e-05
5.150005	1.11862e-05
5.132348	1.15751e-05
5.114690	1.19776e-05
5.097033	1.23942e-05
5.079376	1.28254e-05
5.061718	1.32718e-05
5.044061	1.37338e-05
5.026403	1.42121e-05
5.008746	1.47072e-05
4.991089	1.52197e-05
4.973431	1.57502e-05
4.955774	1.62994e-05
4.938117	1.6868e-05
4.920459	1.74565e-05
4.902802	1.80658e-05
4.885145	1.86966e-05
4.867487	1.93497e-05
4.849830	2.00258e-05
4.832173	2.07258e-05
4.814515	2.14505e-05
4.796858	2.22009e-05
4.779201	2.29778e-05
4.761543	2.37823e-05
4.743886	2.46152e-05
4.726229	2.54777e-05
4.708571	2.63707e-05
4.690914	2.72955e-05
4.673257	2.82531e-05
4.655599	2.92447e-05
4.637942	3.02716e-05
4.620284	3.13351e-05
4.602627	3.24365e-05
4.584970	3.35771e-05
4.567312	3.47585e-05
4.549655	3.5982e-05
4.531998	3.72492e-05
4.514340	3.85618e-05
4.496683	3.99214e-05
4.479026	4.13296e-05
4.461368	4.27884e-05
4.443711	4.42996e-05
4.426054	4.58651e-05
4.408396	4.74868e-05
4.390739	4.9167e-05
4.373082	5.09077e-05
4.355424	5.27113e-05
4.337767	5.458e-05
4.320110	5.65163e-05
4.302452	5.85227e-05
4.284795	6.06019e-05
4.267137	6.27565e-05
4.249480	6.49895e-05
4.231823	6.73037e-05
4.214165	6.97023e-05
4.196508	7.21885e-05
4.178851	7.47656e-05
4.161193	7.7437e-05
4.143536	8.02064e-05
4.125879	8.30776e-05
4.108221	8.60545e-05
4.090564	8.91411e-05
4.072907	9.23417e-05
4.055249	9.56608e-05
4.037592	9.9103e-05
4.019935	0.000102673
4.002277	0.000106376
3.984620	0.000110218
3.966963	0.000114203
3.949305	0.000118338
3.931648	0.000122628
3.913991	0.00012708
3.896333	0.000131701
3.878676	0.000136497
3.861018	0.000141476
3.843361	0.000146645
3.825704	0.000152012
3.808046	0.000157586
3.790389	0.000163376
3.772732	0.00016939
3.755074	0.000175639
3.737417	0.000182132
3.719760	0.000188882
3.702102	0.000195899
3.684445	0.000203195
3.666788	0.000210784
3.649130	0.000218679
3.631473	0.000226896
3.613816	0.000235449
3.596158	0.000244356
3.578501	0.000253635
3.560844	0.000263305
3.543186	0.000273388
3.525529	0.000283907
3.507872	0.000294887
3.490214	0.000306355
3.472557	0.000318344
3.454899	0.000330886
3.437242	0.000344021
3.419585	0.000357794
3.401927	0.000372256
3.384270	0.00038747
3.366613	0.000403509
3.348955	0.000420467
3.331298	0.000438466
3.313641	0.000457672
3.295983	0.000478334
3.278326	0.000500873
3.260669	0.000526194
&
```
