## Supplementary material for "All-at-once RNA folding with 3D motif prediction framed by evolutionary information": RF01266_snR45.cacofold.power

```
# Power analysis of CaCoFold structure 
#
# Powertype = SINGLE SUBSTITUTIONS
# covary  left_pos      right_pos    substitutions      power
#----------------------------------------------------------------
          7		27		2		0.00
          8		26		0		0.00
          9		25		1		0.00
          10		24		1		0.00
          45		62		1		0.00
          46		61		0		0.00
          47		60		1		0.00
          48		57		3		0.02
          49		56		2		0.00
          66		182		0		0.00
          67		181		1		0.00
          68		180		3		0.02
          69		179		1		0.00
          70		178		1		0.00
          71		177		3		0.02
          72		176		0		0.00
          73		175		2		0.00
          74		174		5		0.11
          79		104		6		0.16
          80		102		5		0.11
          81		101		7		0.20
          82		100		5		0.11
          83		99		6		0.16
          84		98		4		0.07
          85		97		5		0.11
          86		96		5		0.11
          105		154		1		0.00
          106		153		1		0.00
          107		152		1		0.00
          108		151		0		0.00
          109		150		0		0.00
          110		149		1		0.00
          111		146		3		0.02
          112		145		1		0.00
          113		144		0		0.00
          114		143		2		0.00
          115		142		2		0.00
          116		141		2		0.00
          117		140		1		0.00
          118		139		4		0.07
          124		136		0		0.00
          125		135		2		0.00
          126		134		1		0.00
#
# BPAIRS 43
# avg substitutions per BP  2.1
# BPAIRS expected to covary 1.3 +/- 1.1
# BPAIRS observed to covary 0
#
```
