## Supplementary material for "All-at-once RNA folding with 3D motif prediction framed by evolutionary information": RF01266_snR45.surv

```
&
10.380449	5.23286e-05
10.045922	0.000104657
9.968723	0.000156986
7.755694	0.000209314
6.829310	0.000261643
6.752112	0.000313972
5.748529	0.0003663
5.491200	0.000418629
5.414001	0.000470958
5.259604	0.000523286
5.233871	0.000575615
5.053741	0.000627943
4.925077	0.000680272
4.899344	0.000784929
4.847878	0.000837258
4.513350	0.000889587
4.461884	0.000941915
4.436152	0.00104657
4.333220	0.0010989
4.281754	0.00120356
4.230288	0.00125589
4.153090	0.00130822
4.127357	0.00141287
4.101624	0.00151753
4.075891	0.00167452
4.050158	0.0018315
4.024425	0.00204082
3.998692	0.00209314
3.972960	0.00225013
3.947227	0.00235479
3.921494	0.00240712
3.870028	0.00251177
3.844295	0.0025641
3.818562	0.00261643
3.792829	0.00272109
3.767096	0.00282575
3.741364	0.0029304
3.715631	0.00298273
3.638432	0.00313972
3.586966	0.00319205
3.535500	0.00334903
3.509768	0.00345369
3.484035	0.00350602
3.458302	0.00355835
3.406836	0.00361068
3.381103	0.003663
3.355370	0.00371533
3.303904	0.00376766
3.278172	0.00381999
3.252439	0.00387232
3.175240	0.00413396
3.149507	0.00423862
3.123774	0.00429095
3.072308	0.00434328
3.046575	0.00450026
2.995110	0.00460492
2.969377	0.00465725
2.892178	0.00486656
2.866445	0.00497122
2.840712	0.00502355
2.814979	0.00507588
2.789247	0.00518053
2.763514	0.00523286
2.737781	0.00549451
2.712048	0.00565149
2.686315	0.00575615
2.660582	0.00586081
2.634849	0.00601779
2.609116	0.00617478
2.583383	0.00633176
2.557651	0.00654108
2.531918	0.00675039
2.506185	0.00690738
2.480452	0.00701204
2.454719	0.00711669
2.428986	0.00727368
2.403253	0.00743066
2.377520	0.00748299
2.351787	0.00763998
2.326055	0.00805861
2.300322	0.00842491
2.274589	0.00863422
2.248856	0.00889587
2.223123	0.00915751
2.197390	0.0093145
2.171657	0.00952381
2.145924	0.00962847
2.120191	0.00983778
2.094459	0.0100471
2.068726	0.0100994
2.042993	0.0104134
2.017260	0.0107274
1.991527	0.0108844
1.965794	0.0110413
1.940061	0.0112507
1.914328	0.0115123
1.888595	0.0117739
1.862863	0.0122972
1.837130	0.0124542
1.811397	0.0128728
1.785664	0.0131345
1.759931	0.0135008
1.734198	0.0137101
1.708465	0.0139194
1.682732	0.0141811
1.656999	0.0142334
1.631267	0.0145997
1.605534	0.014809
1.579801	0.0151753
1.554068	0.0154369
1.528335	0.0157509
1.502602	0.0161695
1.476869	0.0167975
1.451136	0.0170591
1.425403	0.0176871
1.399670	0.0178964
1.373938	0.0184197
1.348205	0.0192569
1.322472	0.0197802
1.296739	0.0203035
1.271006	0.0205651
1.245273	0.0209314
1.219540	0.0212977
1.193807	0.0216641
1.168074	0.022135
1.142342	0.0229723
1.116609	0.0238095
1.090876	0.0245945
1.065143	0.0249084
1.039410	0.0253271
1.013677	0.025798
0.987944	0.0262166
0.962211	0.0265306
0.936478	0.0271586
0.910746	0.0276818
0.885013	0.0282051
0.859280	0.0286238
0.833547	0.0295657
0.807814	0.030089
0.782081	0.0308216
0.756348	0.0314495
0.730615	0.0320251
0.704882	0.0330194
0.679150	0.0336473
0.653417	0.0346939
0.627684	0.0358974
0.601951	0.0367347
0.576218	0.0379906
0.550485	0.0389325
0.524752	0.0397174
0.499019	0.0410256
0.473286	0.0422815
0.447554	0.0436421
0.421821	0.0449503
0.396088	0.0458922
0.370355	0.0474097
0.344622	0.0486656
0.318889	0.0503925
0.293156	0.051753
0.267423	0.0531659
0.241690	0.0544218
0.215958	0.0555207
0.190225	0.0569859
0.164492	0.0588697
0.138759	0.0602826
0.113026	0.0614338
0.087293	0.0636316
0.061560	0.0657771
0.035827	0.0680795
0.010094	0.0832025
-0.015638	0.843851
-0.041371	0.847253
-0.067104	0.852486
-0.092837	0.858189
-0.118570	0.865411
-0.144303	0.871533
-0.170036	0.877185
-0.195769	0.882784
-0.221502	0.887389
-0.247234	0.893354
-0.272967	0.898482
-0.298700	0.90382
-0.324433	0.909524
-0.350166	0.915018
-0.375899	0.919623
-0.401632	0.92428
-0.427365	0.927996
-0.453098	0.932234
-0.478831	0.935897
-0.504563	0.939246
-0.530296	0.942125
-0.556029	0.944636
-0.581762	0.948247
-0.607495	0.951753
-0.633228	0.954788
-0.658961	0.958451
-0.684694	0.961748
-0.710427	0.964574
-0.736159	0.967399
-0.761892	0.970539
-0.787625	0.972527
-0.813358	0.975039
-0.839091	0.977551
-0.864824	0.980167
-0.890557	0.982208
-0.916290	0.983412
-0.942023	0.984929
-0.967755	0.986656
-0.993488	0.988331
-1.019221	0.989744
-1.044954	0.990686
-1.070687	0.991941
-1.096420	0.993302
-1.122153	0.994192
-1.147886	0.994976
-1.173619	0.995761
-1.199351	0.996389
-1.225084	0.996808
-1.250817	0.99707
-1.276550	0.997802
-1.302283	0.998116
-1.328016	0.998378
-1.353749	0.998692
-1.379482	0.998953
-1.405215	0.999215
-1.430947	0.999424
-1.456680	0.999529
-1.482413	0.999581
-1.508146	0.999738
-1.559612	0.999791
-1.585345	0.999843
-1.636811	0.999895
-1.662543	0.999948
-1.714009	1
&
9.402599	2.61643e-06
9.351134	5.23286e-06
9.145271	7.84929e-06
9.093805	1.04657e-05
9.016606	1.56986e-05
8.965140	1.8315e-05
8.913675	2.09314e-05
8.887942	2.35479e-05
8.810743	2.61643e-05
8.630613	3.40136e-05
8.604880	4.97122e-05
8.476215	5.23286e-05
8.450483	5.75615e-05
8.424750	6.80272e-05
8.399017	7.58765e-05
8.373284	7.84929e-05
8.321818	8.63422e-05
8.167421	9.15751e-05
8.115955	9.6808e-05
8.090222	0.000102041
8.064489	0.000107274
8.038756	0.000112507
8.013023	0.000117739
7.987290	0.000120356
7.961558	0.000122972
7.935825	0.000125589
7.910092	0.000136054
7.884359	0.00014652
7.858626	0.000149137
7.832893	0.000156986
7.807160	0.000172684
7.781427	0.000175301
7.755694	0.000185767
7.704229	0.000193616
7.678496	0.000198849
7.652763	0.000204082
7.627030	0.000214547
7.575564	0.00022763
7.524098	0.000230246
7.498366	0.000235479
7.421167	0.000243328
7.395434	0.000245945
7.369701	0.000251177
7.343968	0.000259027
7.318235	0.00026426
7.292502	0.000266876
7.266770	0.000269492
7.241037	0.000282575
7.215304	0.000290424
7.189571	0.000308739
7.163838	0.000321821
7.138105	0.000327054
7.112372	0.00033752
7.060906	0.000345369
7.009441	0.000358451
6.983708	0.000368917
6.957975	0.000379383
6.906509	0.000381999
6.880776	0.000389848
6.855043	0.000400314
6.829310	0.00041078
6.803578	0.000423862
6.777845	0.000434328
6.752112	0.000442177
6.726379	0.00044741
6.700646	0.000463108
6.674913	0.000473574
6.649180	0.000499738
6.623447	0.000507588
6.597714	0.000518053
6.571981	0.000523286
6.546249	0.000531136
6.520516	0.000544218
6.494783	0.000554683
6.469050	0.000570382
6.443317	0.000575615
6.417584	0.000588697
6.391851	0.000599163
6.366118	0.000614861
6.340385	0.000622711
6.314653	0.000646259
6.288920	0.000651491
6.263187	0.000659341
6.211721	0.000680272
6.185988	0.000690738
6.160255	0.000709053
6.134522	0.000724751
6.108789	0.000732601
6.083057	0.000748299
6.057324	0.000761381
6.031591	0.000792779
6.005858	0.000808477
5.980125	0.000821559
5.954392	0.000829409
5.928659	0.000847724
5.902926	0.000860806
5.877193	0.000876504
5.851461	0.00088697
5.825728	0.000902669
5.799995	0.000913134
5.774262	0.000928833
5.748529	0.000957614
5.722796	0.000970696
5.697063	0.000991627
5.671330	0.00099686
5.645597	0.00101518
5.619865	0.00103087
5.594132	0.00105704
5.568399	0.00107274
5.542666	0.00110413
5.516933	0.00113291
5.491200	0.00115646
5.465467	0.00116693
5.439734	0.00118001
5.414001	0.00119833
5.388269	0.00123234
5.362536	0.00126112
5.336803	0.00128205
5.311070	0.00130298
5.285337	0.00131868
5.259604	0.00134485
5.233871	0.00136054
5.208138	0.00137624
5.182405	0.00139456
5.156673	0.00141026
5.130940	0.00142334
5.105207	0.00144427
5.079474	0.00147305
5.053741	0.00149137
5.028008	0.001528
5.002275	0.00154369
4.976542	0.00155939
4.950809	0.00160649
4.925077	0.00162742
4.899344	0.00163265
4.873611	0.00165097
4.847878	0.00167713
4.822145	0.00170853
4.796412	0.00174254
4.770679	0.00176871
4.744946	0.00180272
4.719213	0.00183412
4.693480	0.00188906
4.667748	0.00192308
4.642015	0.00196756
4.616282	0.00199895
4.590549	0.00204867
4.564816	0.00209314
4.539083	0.00215332
4.513350	0.00220042
4.487617	0.00225013
4.461884	0.00232077
4.436152	0.00237834
4.410419	0.00245421
4.384686	0.00251962
4.358953	0.00258765
4.333220	0.00263475
4.307487	0.00268446
4.281754	0.00272894
4.256021	0.00277342
4.230288	0.00282575
4.204556	0.00290424
4.178823	0.00294087
4.153090	0.00299581
4.127357	0.00306122
4.101624	0.00315803
4.075891	0.00322083
4.050158	0.00328885
4.024425	0.00339613
3.998692	0.00349555
3.972960	0.00356096
3.947227	0.00367085
3.921494	0.00378598
3.895761	0.00391941
3.870028	0.00411565
3.844295	0.00430403
3.818562	0.00450288
3.792829	0.00474359
3.767096	0.00486656
3.741364	0.00497645
3.715631	0.00510466
3.689898	0.00524856
3.664165	0.00545264
3.638432	0.00559916
3.612699	0.0057012
3.586966	0.00586866
3.561233	0.00604657
3.535500	0.00621141
3.509768	0.00636839
3.484035	0.00659602
3.458302	0.00672946
3.432569	0.00693093
3.406836	0.00714024
3.381103	0.00728153
3.355370	0.00744375
3.329637	0.00759288
3.303904	0.00774464
3.278172	0.00792255
3.252439	0.00806646
3.226706	0.00822083
3.200973	0.00838043
3.175240	0.00856096
3.149507	0.0086944
3.123774	0.00884877
3.098041	0.0090293
3.072308	0.00921507
3.046575	0.00935113
3.020843	0.00950026
2.995110	0.00965463
2.969377	0.00987179
2.943644	0.0100262
2.917911	0.010191
2.892178	0.0104239
2.866445	0.0105285
2.840712	0.01073
2.814979	0.0109184
2.789247	0.0111355
2.763514	0.0113056
2.737781	0.0114887
2.712048	0.0117425
2.686315	0.0119362
2.660582	0.0121429
2.634849	0.0123967
2.609116	0.0126007
2.583383	0.0127996
2.557651	0.0130194
2.531918	0.0132156
2.506185	0.0133647
2.480452	0.0136107
2.454719	0.0138017
2.428986	0.0139848
2.403253	0.0142046
2.377520	0.0144505
2.351787	0.0146782
2.326055	0.0149006
2.300322	0.0151177
2.274589	0.0153872
2.248856	0.0156253
2.223123	0.0158556
2.197390	0.0161355
2.171657	0.0164652
2.145924	0.0167268
2.120191	0.0170068
2.094459	0.0173522
2.068726	0.0176792
2.042993	0.0180272
2.017260	0.0185113
1.991527	0.0189037
1.965794	0.0193276
1.940061	0.0198038
1.914328	0.0206489
1.888595	0.0213187
1.862863	0.022033
1.837130	0.0226897
1.811397	0.0234118
1.785664	0.0239822
1.759931	0.0246651
1.734198	0.0255468
1.708465	0.0264495
1.682732	0.0273155
1.656999	0.0281057
1.631267	0.0288409
1.605534	0.0295918
1.579801	0.0302695
1.554068	0.0308922
1.528335	0.0315149
1.502602	0.0322711
1.476869	0.0328728
1.451136	0.0336578
1.425403	0.0344662
1.399670	0.0352355
1.373938	0.0361538
1.348205	0.0373888
1.322472	0.0382758
1.296739	0.0392386
1.271006	0.0401805
1.245273	0.0409812
1.219540	0.0418341
1.193807	0.0427368
1.168074	0.0436918
1.142342	0.0447462
1.116609	0.0457692
1.090876	0.0467373
1.065143	0.0478127
1.039410	0.0489037
1.013677	0.0500654
0.987944	0.0511695
0.962211	0.0523077
0.936478	0.0533935
0.910746	0.0544296
0.885013	0.0555651
0.859280	0.0566222
0.833547	0.0576818
0.807814	0.0588985
0.782081	0.0601884
0.756348	0.0614338
0.730615	0.0625903
0.704882	0.0638305
0.679150	0.0650576
0.653417	0.0662977
0.627684	0.067585
0.601951	0.068922
0.576218	0.0702119
0.550485	0.0714992
0.524752	0.0730141
0.499019	0.0745264
0.473286	0.076235
0.447554	0.0777943
0.421821	0.0797593
0.396088	0.08163
0.370355	0.0835034
0.344622	0.085764
0.318889	0.0881476
0.293156	0.0906698
0.267423	0.0934563
0.241690	0.0964338
0.215958	0.0995918
0.190225	0.102755
0.164492	0.106102
0.138759	0.109885
0.113026	0.11399
0.087293	0.118566
0.061560	0.123768
0.035827	0.129762
0.010094	0.137711
-0.015638	0.524024
-0.041371	0.56905
-0.067104	0.608367
-0.092837	0.642135
-0.118570	0.674911
-0.144303	0.704621
-0.170036	0.730476
-0.195769	0.754314
-0.221502	0.774882
-0.247234	0.794325
-0.272967	0.81253
-0.298700	0.829231
-0.324433	0.843998
-0.350166	0.857645
-0.375899	0.86988
-0.401632	0.88084
-0.427365	0.8909
-0.453098	0.900262
-0.478831	0.909014
-0.504563	0.916907
-0.530296	0.923985
-0.556029	0.930869
-0.581762	0.937009
-0.607495	0.942802
-0.633228	0.948022
-0.658961	0.952648
-0.684694	0.957321
-0.710427	0.961395
-0.736159	0.965283
-0.761892	0.968778
-0.787625	0.971787
-0.813358	0.974825
-0.839091	0.977507
-0.864824	0.979827
-0.890557	0.98196
-0.916290	0.98387
-0.942023	0.985667
-0.967755	0.987179
-0.993488	0.988741
-1.019221	0.99011
-1.044954	0.991387
-1.070687	0.992305
-1.096420	0.993247
-1.122153	0.993995
-1.147886	0.99472
-1.173619	0.995426
-1.199351	0.995992
-1.225084	0.996523
-1.250817	0.997046
-1.276550	0.997459
-1.302283	0.997855
-1.328016	0.998168
-1.353749	0.99843
-1.379482	0.998626
-1.405215	0.998794
-1.430947	0.998925
-1.456680	0.999084
-1.482413	0.999275
-1.508146	0.999403
-1.533879	0.999524
-1.559612	0.999589
-1.585345	0.999662
-1.611078	0.999712
-1.636811	0.999749
-1.662543	0.999788
-1.688276	0.999846
-1.714009	0.99989
-1.739742	0.999911
-1.765475	0.999929
-1.791208	0.999935
-1.816941	0.99995
-1.842674	0.999953
-1.868407	0.999966
-1.894139	0.999971
-1.919872	0.999982
-1.945605	0.999995
-1.971338	0.999997
-2.074270	1
&
30.992495	1.17309e-18
30.966762	1.21669e-18
30.941029	1.2619e-18
30.915296	1.3088e-18
30.889563	1.35744e-18
30.863830	1.40789e-18
30.838097	1.46021e-18
30.812364	1.51447e-18
30.786631	1.57075e-18
30.760899	1.62913e-18
30.735166	1.68967e-18
30.709433	1.75246e-18
30.683700	1.81758e-18
30.657967	1.88512e-18
30.632234	1.95517e-18
30.606501	2.02783e-18
30.580768	2.10318e-18
30.555035	2.18133e-18
30.529303	2.26239e-18
30.503570	2.34645e-18
30.477837	2.43364e-18
30.452104	2.52407e-18
30.426371	2.61786e-18
30.400638	2.71513e-18
30.374905	2.81601e-18
30.349172	2.92065e-18
30.323439	3.02917e-18
30.297707	3.14172e-18
30.271974	3.25845e-18
30.246241	3.37952e-18
30.220508	3.50508e-18
30.194775	3.63531e-18
30.169042	3.77037e-18
30.143309	3.91046e-18
30.117576	4.05574e-18
30.091843	4.20642e-18
30.066111	4.3627e-18
30.040378	4.52479e-18
30.014645	4.69289e-18
29.988912	4.86724e-18
29.963179	5.04806e-18
29.937446	5.2356e-18
29.911713	5.4301e-18
29.885980	5.63183e-18
29.860247	5.84105e-18
29.834515	6.05804e-18
29.808782	6.28309e-18
29.783049	6.5165e-18
29.757316	6.75858e-18
29.731583	7.00964e-18
29.705850	7.27003e-18
29.680117	7.54009e-18
29.654384	7.82018e-18
29.628651	8.11067e-18
29.602919	8.41195e-18
29.577186	8.72442e-18
29.551453	9.04849e-18
29.525720	9.38459e-18
29.499987	9.73318e-18
29.474254	1.00947e-17
29.448521	1.04697e-17
29.422788	1.08585e-17
29.397055	1.12619e-17
29.371322	1.16802e-17
29.345590	1.2114e-17
29.319857	1.25639e-17
29.294124	1.30306e-17
29.268391	1.35145e-17
29.242658	1.40165e-17
29.216925	1.4537e-17
29.191192	1.5077e-17
29.165459	1.56369e-17
29.139726	1.62176e-17
29.113994	1.682e-17
29.088261	1.74446e-17
29.062528	1.80925e-17
29.036795	1.87644e-17
29.011062	1.94612e-17
28.985329	2.0184e-17
28.959596	2.09335e-17
28.933863	2.17109e-17
28.908130	2.25172e-17
28.882398	2.33534e-17
28.856665	2.42206e-17
28.830932	2.512e-17
28.805199	2.60528e-17
28.779466	2.70203e-17
28.753733	2.80236e-17
28.728000	2.90642e-17
28.702267	3.01434e-17
28.676534	3.12627e-17
28.650802	3.24236e-17
28.625069	3.36275e-17
28.599336	3.48761e-17
28.573603	3.61711e-17
28.547870	3.75141e-17
28.522137	3.8907e-17
28.496404	4.03516e-17
28.470671	4.18498e-17
28.444938	4.34037e-17
28.419206	4.50152e-17
28.393473	4.66865e-17
28.367740	4.84198e-17
28.342007	5.02175e-17
28.316274	5.20819e-17
28.290541	5.40155e-17
28.264808	5.60209e-17
28.239075	5.81006e-17
28.213342	6.02576e-17
28.187610	6.24947e-17
28.161877	6.48147e-17
28.136144	6.72209e-17
28.110411	6.97163e-17
28.084678	7.23044e-17
28.058945	7.49885e-17
28.033212	7.77722e-17
28.007479	8.06592e-17
27.981746	8.36534e-17
27.956014	8.67587e-17
27.930281	8.99792e-17
27.904548	9.33192e-17
27.878815	9.67831e-17
27.853082	1.00376e-16
27.827349	1.04101e-16
27.801616	1.07965e-16
27.775883	1.11973e-16
27.750150	1.16129e-16
27.724418	1.20439e-16
27.698685	1.2491e-16
27.672952	1.29546e-16
27.647219	1.34354e-16
27.621486	1.3934e-16
27.595753	1.44512e-16
27.570020	1.49875e-16
27.544287	1.55438e-16
27.518554	1.61207e-16
27.492821	1.6719e-16
27.467089	1.73394e-16
27.441356	1.79829e-16
27.415623	1.86503e-16
27.389890	1.93424e-16
27.364157	2.00603e-16
27.338424	2.08047e-16
27.312691	2.15768e-16
27.286958	2.23774e-16
27.261225	2.32078e-16
27.235493	2.40691e-16
27.209760	2.49622e-16
27.184027	2.58885e-16
27.158294	2.68491e-16
27.132561	2.78454e-16
27.106828	2.88786e-16
27.081095	2.99502e-16
27.055362	3.10615e-16
27.029629	3.2214e-16
27.003897	3.34093e-16
26.978164	3.46489e-16
26.952431	3.59345e-16
26.926698	3.72678e-16
26.900965	3.86505e-16
26.875232	4.00845e-16
26.849499	4.15717e-16
26.823766	4.31141e-16
26.798033	4.47136e-16
26.772301	4.63725e-16
26.746568	4.80929e-16
26.720835	4.98771e-16
26.695102	5.17275e-16
26.669369	5.36465e-16
26.643636	5.56366e-16
26.617903	5.77006e-16
26.592170	5.98411e-16
26.566437	6.2061e-16
26.540705	6.43632e-16
26.514972	6.67507e-16
26.489239	6.92268e-16
26.463506	7.17947e-16
26.437773	7.44579e-16
26.412040	7.72198e-16
26.386307	8.00841e-16
26.360574	8.30546e-16
26.334841	8.61352e-16
26.309109	8.93301e-16
26.283376	9.26434e-16
26.257643	9.60796e-16
26.231910	9.96431e-16
26.206177	1.03339e-15
26.180444	1.07172e-15
26.154711	1.11146e-15
26.128978	1.15269e-15
26.103245	1.19544e-15
26.077513	1.23977e-15
26.051780	1.28575e-15
26.026047	1.33343e-15
26.000314	1.38288e-15
25.974581	1.43417e-15
25.948848	1.48735e-15
25.923115	1.54251e-15
25.897382	1.59971e-15
25.871649	1.65903e-15
25.845916	1.72055e-15
25.820184	1.78435e-15
25.794451	1.85052e-15
25.768718	1.91914e-15
25.742985	1.9903e-15
25.717252	2.0641e-15
25.691519	2.14063e-15
25.665786	2.22e-15
25.640053	2.30232e-15
25.614320	2.38768e-15
25.588588	2.47621e-15
25.562855	2.56802e-15
25.537122	2.66323e-15
25.511389	2.76197e-15
25.485656	2.86437e-15
25.459923	2.97056e-15
25.434190	3.08069e-15
25.408457	3.1949e-15
25.382724	3.31334e-15
25.356992	3.43618e-15
25.331259	3.56356e-15
25.305526	3.69567e-15
25.279793	3.83266e-15
25.254060	3.97474e-15
25.228327	4.12208e-15
25.202594	4.27488e-15
25.176861	4.43334e-15
25.151128	4.59768e-15
25.125396	4.7681e-15
25.099663	4.94484e-15
25.073930	5.12812e-15
25.048197	5.3182e-15
25.022464	5.51532e-15
24.996731	5.71974e-15
24.970998	5.93173e-15
24.945265	6.15158e-15
24.919532	6.37957e-15
24.893800	6.61601e-15
24.868067	6.86121e-15
24.842334	7.11549e-15
24.816601	7.3792e-15
24.790868	7.65267e-15
24.765135	7.93627e-15
24.739402	8.23037e-15
24.713669	8.53537e-15
24.687936	8.85167e-15
24.662204	9.17969e-15
24.636471	9.51985e-15
24.610738	9.87262e-15
24.585005	1.02384e-14
24.559272	1.06178e-14
24.533539	1.10113e-14
24.507806	1.14193e-14
24.482073	1.18424e-14
24.456340	1.22812e-14
24.430608	1.27362e-14
24.404875	1.32081e-14
24.379142	1.36974e-14
24.353409	1.42049e-14
24.327676	1.47312e-14
24.301943	1.5277e-14
24.276210	1.58429e-14
24.250477	1.64299e-14
24.224744	1.70385e-14
24.199011	1.76698e-14
24.173279	1.83243e-14
24.147546	1.90032e-14
24.121813	1.97071e-14
24.096080	2.04371e-14
24.070347	2.11942e-14
24.044614	2.19793e-14
24.018881	2.27934e-14
23.993148	2.36377e-14
23.967415	2.45132e-14
23.941683	2.54212e-14
23.915950	2.63628e-14
23.890217	2.73392e-14
23.864484	2.83518e-14
23.838751	2.94019e-14
23.813018	3.04908e-14
23.787285	3.16201e-14
23.761552	3.27911e-14
23.735819	3.40055e-14
23.710087	3.52649e-14
23.684354	3.65708e-14
23.658621	3.79252e-14
23.632888	3.93296e-14
23.607155	4.0786e-14
23.581422	4.22964e-14
23.555689	4.38626e-14
23.529956	4.54868e-14
23.504223	4.71711e-14
23.478491	4.89177e-14
23.452758	5.0729e-14
23.427025	5.26074e-14
23.401292	5.45552e-14
23.375559	5.65751e-14
23.349826	5.86698e-14
23.324093	6.0842e-14
23.298360	6.30945e-14
23.272627	6.54304e-14
23.246895	6.78528e-14
23.221162	7.03648e-14
23.195429	7.29697e-14
23.169696	7.5671e-14
23.143963	7.84723e-14
23.118230	8.13772e-14
23.092497	8.43896e-14
23.066764	8.75135e-14
23.041031	9.07529e-14
23.015299	9.41122e-14
22.989566	9.75957e-14
22.963833	1.01208e-13
22.938100	1.04954e-13
22.912367	1.08839e-13
22.886634	1.12867e-13
22.860901	1.17045e-13
22.835168	1.21376e-13
22.809435	1.25869e-13
22.783703	1.30527e-13
22.757970	1.35357e-13
22.732237	1.40367e-13
22.706504	1.45561e-13
22.680771	1.50948e-13
22.655038	1.56534e-13
22.629305	1.62326e-13
22.603572	1.68333e-13
22.577839	1.74562e-13
22.552107	1.81021e-13
22.526374	1.87719e-13
22.500641	1.94665e-13
22.474908	2.01868e-13
22.449175	2.09337e-13
22.423442	2.17082e-13
22.397709	2.25113e-13
22.371976	2.33442e-13
22.346243	2.42079e-13
22.320510	2.51034e-13
22.294778	2.60321e-13
22.269045	2.69952e-13
22.243312	2.79938e-13
22.217579	2.90294e-13
22.191846	3.01032e-13
22.166113	3.12168e-13
22.140380	3.23715e-13
22.114647	3.35689e-13
22.088914	3.48106e-13
22.063182	3.60982e-13
22.037449	3.74333e-13
22.011716	3.88178e-13
21.985983	4.02535e-13
21.960250	4.17423e-13
21.934517	4.32861e-13
21.908784	4.4887e-13
21.883051	4.6547e-13
21.857318	4.82684e-13
21.831586	5.00534e-13
21.805853	5.19043e-13
21.780120	5.38237e-13
21.754387	5.5814e-13
21.728654	5.78779e-13
21.702921	6.0018e-13
21.677188	6.22372e-13
21.651455	6.45384e-13
21.625722	6.69247e-13
21.599990	6.93991e-13
21.574257	7.19649e-13
21.548524	7.46256e-13
21.522791	7.73845e-13
21.497058	8.02454e-13
21.471325	8.3212e-13
21.445592	8.62882e-13
21.419859	8.94781e-13
21.394126	9.27858e-13
21.368394	9.62156e-13
21.342661	9.97722e-13
21.316928	1.0346e-12
21.291195	1.07284e-12
21.265462	1.1125e-12
21.239729	1.15362e-12
21.213996	1.19626e-12
21.188263	1.24047e-12
21.162530	1.28631e-12
21.136798	1.33385e-12
21.111065	1.38315e-12
21.085332	1.43426e-12
21.059599	1.48727e-12
21.033866	1.54223e-12
21.008133	1.59922e-12
20.982400	1.65831e-12
20.956667	1.71959e-12
20.930934	1.78313e-12
20.905202	1.84902e-12
20.879469	1.91733e-12
20.853736	1.98818e-12
20.828003	2.06163e-12
20.802270	2.1378e-12
20.776537	2.21678e-12
20.750804	2.29868e-12
20.725071	2.3836e-12
20.699338	2.47165e-12
20.673605	2.56296e-12
20.647873	2.65764e-12
20.622140	2.75581e-12
20.596407	2.8576e-12
20.570674	2.96315e-12
20.544941	3.0726e-12
20.519208	3.18609e-12
20.493475	3.30377e-12
20.467742	3.42578e-12
20.442009	3.55231e-12
20.416277	3.6835e-12
20.390544	3.81953e-12
20.364811	3.96059e-12
20.339078	4.10685e-12
20.313345	4.2585e-12
20.287612	4.41575e-12
20.261879	4.57881e-12
20.236146	4.74788e-12
20.210413	4.92319e-12
20.184681	5.10496e-12
20.158948	5.29344e-12
20.133215	5.48888e-12
20.107482	5.69153e-12
20.081749	5.90165e-12
20.056016	6.11952e-12
20.030283	6.34543e-12
20.004550	6.57968e-12
19.978817	6.82256e-12
19.953085	7.0744e-12
19.927352	7.33554e-12
19.901619	7.6063e-12
19.875886	7.88705e-12
19.850153	8.17815e-12
19.824420	8.47999e-12
19.798687	8.79296e-12
19.772954	9.11747e-12
19.747221	9.45395e-12
19.721489	9.80283e-12
19.695756	1.01646e-11
19.670023	1.05397e-11
19.644290	1.09286e-11
19.618557	1.13318e-11
19.592824	1.175e-11
19.567091	1.21835e-11
19.541358	1.2633e-11
19.515625	1.30991e-11
19.489893	1.35824e-11
19.464160	1.40835e-11
19.438427	1.46031e-11
19.412694	1.51418e-11
19.386961	1.57003e-11
19.361228	1.62795e-11
19.335495	1.688e-11
19.309762	1.75026e-11
19.284029	1.81482e-11
19.258297	1.88176e-11
19.232564	1.95116e-11
19.206831	2.02312e-11
19.181098	2.09773e-11
19.155365	2.1751e-11
19.129632	2.25531e-11
19.103899	2.33848e-11
19.078166	2.42471e-11
19.052433	2.51412e-11
19.026701	2.60682e-11
19.000968	2.70294e-11
18.975235	2.80259e-11
18.949502	2.90592e-11
18.923769	3.01306e-11
18.898036	3.12414e-11
18.872303	3.23931e-11
18.846570	3.35873e-11
18.820837	3.48254e-11
18.795104	3.61092e-11
18.769372	3.74402e-11
18.743639	3.88202e-11
18.717906	4.0251e-11
18.692173	4.17345e-11
18.666440	4.32727e-11
18.640707	4.48675e-11
18.614974	4.6521e-11
18.589241	4.82354e-11
18.563508	5.00129e-11
18.537776	5.18558e-11
18.512043	5.37666e-11
18.486310	5.57477e-11
18.460577	5.78017e-11
18.434844	5.99313e-11
18.409111	6.21394e-11
18.383378	6.44287e-11
18.357645	6.68022e-11
18.331912	6.92631e-11
18.306180	7.18146e-11
18.280447	7.44599e-11
18.254714	7.72026e-11
18.228981	8.00462e-11
18.203248	8.29945e-11
18.177515	8.60512e-11
18.151782	8.92204e-11
18.126049	9.25062e-11
18.100316	9.59128e-11
18.074584	9.94448e-11
18.048851	1.03107e-10
18.023118	1.06903e-10
17.997385	1.1084e-10
17.971652	1.14921e-10
17.945919	1.19152e-10
17.920186	1.23538e-10
17.894453	1.28087e-10
17.868720	1.32802e-10
17.842988	1.37691e-10
17.817255	1.42759e-10
17.791522	1.48014e-10
17.765789	1.53462e-10
17.740056	1.5911e-10
17.714323	1.64966e-10
17.688590	1.71038e-10
17.662857	1.77332e-10
17.637124	1.83858e-10
17.611392	1.90624e-10
17.585659	1.97638e-10
17.559926	2.0491e-10
17.534193	2.1245e-10
17.508460	2.20266e-10
17.482727	2.2837e-10
17.456994	2.36772e-10
17.431261	2.45482e-10
17.405528	2.54513e-10
17.379796	2.63875e-10
17.354063	2.73581e-10
17.328330	2.83644e-10
17.302597	2.94076e-10
17.276864	3.04892e-10
17.251131	3.16105e-10
17.225398	3.2773e-10
17.199665	3.39782e-10
17.173932	3.52276e-10
17.148199	3.65229e-10
17.122467	3.78658e-10
17.096734	3.92581e-10
17.071001	4.07014e-10
17.045268	4.21977e-10
17.019535	4.3749e-10
16.993802	4.53573e-10
16.968069	4.70245e-10
16.942336	4.8753e-10
16.916603	5.05449e-10
16.890871	5.24027e-10
16.865138	5.43286e-10
16.839405	5.63251e-10
16.813672	5.8395e-10
16.787939	6.05408e-10
16.762206	6.27654e-10
16.736473	6.50716e-10
16.710740	6.74624e-10
16.685007	6.9941e-10
16.659275	7.25104e-10
16.633542	7.51742e-10
16.607809	7.79357e-10
16.582076	8.07984e-10
16.556343	8.37662e-10
16.530610	8.68428e-10
16.504877	9.00323e-10
16.479144	9.33388e-10
16.453411	9.67665e-10
16.427679	1.0032e-09
16.401946	1.04004e-09
16.376213	1.07822e-09
16.350480	1.11781e-09
16.324747	1.15885e-09
16.299014	1.20139e-09
16.273281	1.2455e-09
16.247548	1.29122e-09
16.221815	1.33861e-09
16.196083	1.38774e-09
16.170350	1.43868e-09
16.144617	1.49148e-09
16.118884	1.54621e-09
16.093151	1.60295e-09
16.067418	1.66177e-09
16.041685	1.72275e-09
16.015952	1.78595e-09
15.990219	1.85148e-09
15.964487	1.9194e-09
15.938754	1.98981e-09
15.913021	2.0628e-09
15.887288	2.13847e-09
15.861555	2.2169e-09
15.835822	2.29821e-09
15.810089	2.38249e-09
15.784356	2.46986e-09
15.758623	2.56043e-09
15.732891	2.65431e-09
15.707158	2.75163e-09
15.681425	2.85251e-09
15.655692	2.95709e-09
15.629959	3.06549e-09
15.604226	3.17786e-09
15.578493	3.29434e-09
15.552760	3.41509e-09
15.527027	3.54025e-09
15.501295	3.66999e-09
15.475562	3.80448e-09
15.449829	3.94389e-09
15.424096	4.08839e-09
15.398363	4.23818e-09
15.372630	4.39345e-09
15.346897	4.5544e-09
15.321164	4.72124e-09
15.295431	4.89417e-09
15.269698	5.07343e-09
15.243966	5.25924e-09
15.218233	5.45184e-09
15.192500	5.65149e-09
15.166767	5.85843e-09
15.141034	6.07293e-09
15.115301	6.29527e-09
15.089568	6.52574e-09
15.063835	6.76463e-09
15.038102	7.01225e-09
15.012370	7.26891e-09
14.986637	7.53496e-09
14.960904	7.81071e-09
14.935171	8.09655e-09
14.909438	8.39282e-09
14.883705	8.69991e-09
14.857972	9.01821e-09
14.832239	9.34813e-09
14.806506	9.69011e-09
14.780774	1.00446e-08
14.755041	1.0412e-08
14.729308	1.07928e-08
14.703575	1.11875e-08
14.677842	1.15966e-08
14.652109	1.20206e-08
14.626376	1.24601e-08
14.600643	1.29157e-08
14.574910	1.33878e-08
14.549178	1.38772e-08
14.523445	1.43845e-08
14.497712	1.49102e-08
14.471979	1.54551e-08
14.446246	1.60199e-08
14.420513	1.66053e-08
14.394780	1.7212e-08
14.369047	1.78408e-08
14.343314	1.84926e-08
14.317582	1.91681e-08
14.291849	1.98683e-08
14.266116	2.05939e-08
14.240383	2.1346e-08
14.214650	2.21255e-08
14.188917	2.29334e-08
14.163184	2.37707e-08
14.137451	2.46385e-08
14.111718	2.5538e-08
14.085986	2.64702e-08
14.060253	2.74363e-08
14.034520	2.84376e-08
14.008787	2.94754e-08
13.983054	3.05509e-08
13.957321	3.16656e-08
13.931588	3.28208e-08
13.905855	3.40181e-08
13.880122	3.5259e-08
13.854390	3.6545e-08
13.828657	3.78778e-08
13.802924	3.9259e-08
13.777191	4.06905e-08
13.751458	4.21741e-08
13.725725	4.37116e-08
13.699992	4.5305e-08
13.674259	4.69564e-08
13.648526	4.86677e-08
13.622793	5.04413e-08
13.597061	5.22794e-08
13.571328	5.41842e-08
13.545595	5.61582e-08
13.519862	5.8204e-08
13.494129	6.0324e-08
13.468396	6.25211e-08
13.442663	6.4798e-08
13.416930	6.71575e-08
13.391197	6.96027e-08
13.365465	7.21367e-08
13.339732	7.47626e-08
13.313999	7.74839e-08
13.288266	8.03039e-08
13.262533	8.32263e-08
13.236800	8.62547e-08
13.211067	8.93929e-08
13.185334	9.2645e-08
13.159601	9.6015e-08
13.133869	9.95072e-08
13.108136	1.03126e-07
13.082403	1.06876e-07
13.056670	1.10762e-07
13.030937	1.14789e-07
13.005204	1.18962e-07
12.979471	1.23285e-07
12.953738	1.27766e-07
12.928005	1.32409e-07
12.902273	1.3722e-07
12.876540	1.42205e-07
12.850807	1.47371e-07
12.825074	1.52723e-07
12.799341	1.5827e-07
12.773608	1.64017e-07
12.747875	1.69972e-07
12.722142	1.76143e-07
12.696409	1.82537e-07
12.670677	1.89162e-07
12.644944	1.96027e-07
12.619211	2.0314e-07
12.593478	2.1051e-07
12.567745	2.18146e-07
12.542012	2.26059e-07
12.516279	2.34257e-07
12.490546	2.42752e-07
12.464813	2.51553e-07
12.439081	2.60672e-07
12.413348	2.70121e-07
12.387615	2.79911e-07
12.361882	2.90054e-07
12.336149	3.00563e-07
12.310416	3.11452e-07
12.284683	3.22733e-07
12.258950	3.34422e-07
12.233217	3.46532e-07
12.207485	3.59078e-07
12.181752	3.72077e-07
12.156019	3.85545e-07
12.130286	3.99498e-07
12.104553	4.13954e-07
12.078820	4.28931e-07
12.053087	4.44447e-07
12.027354	4.60522e-07
12.001621	4.77175e-07
11.975889	4.94429e-07
11.950156	5.12303e-07
11.924423	5.3082e-07
11.898690	5.50004e-07
11.872957	5.69878e-07
11.847224	5.90467e-07
11.821491	6.11795e-07
11.795758	6.33891e-07
11.770025	6.56781e-07
11.744292	6.80493e-07
11.718560	7.05057e-07
11.692827	7.30504e-07
11.667094	7.56864e-07
11.641361	7.84171e-07
11.615628	8.12458e-07
11.589895	8.4176e-07
11.564162	8.72113e-07
11.538429	9.03555e-07
11.512696	9.36125e-07
11.486964	9.69862e-07
11.461231	1.00481e-06
11.435498	1.04101e-06
11.409765	1.0785e-06
11.384032	1.11734e-06
11.358299	1.15757e-06
11.332566	1.19924e-06
11.306833	1.2424e-06
11.281100	1.28711e-06
11.255368	1.33341e-06
11.229635	1.38138e-06
11.203902	1.43105e-06
11.178169	1.4825e-06
11.152436	1.53579e-06
11.126703	1.59099e-06
11.100970	1.64815e-06
11.075237	1.70736e-06
11.049504	1.76868e-06
11.023772	1.83218e-06
10.998039	1.89796e-06
10.972306	1.96607e-06
10.946573	2.03662e-06
10.920840	2.10968e-06
10.895107	2.18535e-06
10.869374	2.2637e-06
10.843641	2.34485e-06
10.817908	2.42889e-06
10.792176	2.51592e-06
10.766443	2.60605e-06
10.740710	2.69937e-06
10.714977	2.79602e-06
10.689244	2.8961e-06
10.663511	2.99974e-06
10.637778	3.10706e-06
10.612045	3.21819e-06
10.586312	3.33326e-06
10.560580	3.45241e-06
10.534847	3.57579e-06
10.509114	3.70354e-06
10.483381	3.83582e-06
10.457648	3.97278e-06
10.431915	4.1146e-06
10.406182	4.26143e-06
10.380449	4.41346e-06
10.354716	4.57086e-06
10.328984	4.73383e-06
10.303251	4.90256e-06
10.277518	5.07724e-06
10.251785	5.2581e-06
10.226052	5.44533e-06
10.200319	5.63918e-06
10.174586	5.83985e-06
10.148853	6.0476e-06
10.123120	6.26267e-06
10.097387	6.48531e-06
10.071655	6.71578e-06
10.045922	6.95437e-06
10.020189	7.20134e-06
9.994456	7.45699e-06
9.968723	7.72162e-06
9.942990	7.99554e-06
9.917257	8.27907e-06
9.891524	8.57255e-06
9.865791	8.87631e-06
9.840059	9.19071e-06
9.814326	9.51612e-06
9.788593	9.85292e-06
9.762860	1.02015e-05
9.737127	1.05623e-05
9.711394	1.09356e-05
9.685661	1.1322e-05
9.659928	1.17219e-05
9.634195	1.21357e-05
9.608463	1.2564e-05
9.582730	1.30071e-05
9.556997	1.34657e-05
9.531264	1.39402e-05
9.505531	1.44312e-05
9.479798	1.49393e-05
9.454065	1.5465e-05
9.428332	1.60089e-05
9.402599	1.65717e-05
9.376867	1.71539e-05
9.351134	1.77563e-05
9.325401	1.83796e-05
9.299668	1.90243e-05
9.273935	1.96914e-05
9.248202	2.03814e-05
9.222469	2.10952e-05
9.196736	2.18336e-05
9.171003	2.25974e-05
9.145271	2.33874e-05
9.119538	2.42046e-05
9.093805	2.50498e-05
9.068072	2.59239e-05
9.042339	2.6828e-05
9.016606	2.77631e-05
8.990873	2.873e-05
8.965140	2.973e-05
8.939407	3.07641e-05
8.913675	3.18334e-05
8.887942	3.29391e-05
8.862209	3.40824e-05
8.836476	3.52645e-05
8.810743	3.64867e-05
8.785010	3.77502e-05
8.759277	3.90565e-05
8.733544	4.04069e-05
8.707811	4.18029e-05
8.682079	4.32459e-05
8.656346	4.47374e-05
8.630613	4.62791e-05
8.604880	4.78724e-05
8.579147	4.95191e-05
8.553414	5.12209e-05
8.527681	5.29796e-05
8.501948	5.47968e-05
8.476215	5.66745e-05
8.450483	5.86146e-05
8.424750	6.0619e-05
8.399017	6.26898e-05
8.373284	6.4829e-05
8.347551	6.70388e-05
8.321818	6.93212e-05
8.296085	7.16786e-05
8.270352	7.41133e-05
8.244619	7.66276e-05
8.218886	7.92238e-05
8.193154	8.19046e-05
8.167421	8.46725e-05
8.141688	8.75299e-05
8.115955	9.04797e-05
8.090222	9.35245e-05
8.064489	9.6667e-05
8.038756	9.99102e-05
8.013023	0.000103257
7.987290	0.00010671
7.961558	0.000110273
7.935825	0.000113949
7.910092	0.00011774
7.884359	0.00012165
7.858626	0.000125683
7.832893	0.000129841
7.807160	0.000134128
7.781427	0.000138547
7.755694	0.000143103
7.729962	0.000147797
7.704229	0.000152634
7.678496	0.000157618
7.652763	0.000162751
7.627030	0.000168039
7.601297	0.000173483
7.575564	0.000179088
7.549831	0.000184857
7.524098	0.000190794
7.498366	0.000196902
7.472633	0.000203185
7.446900	0.000209646
7.421167	0.000216289
7.395434	0.000223116
7.369701	0.000230131
7.343968	0.000237336
7.318235	0.000244734
7.292502	0.000252327
7.266770	0.000260118
7.241037	0.000268108
7.215304	0.000276298
7.189571	0.000284689
7.163838	0.000293282
7.138105	0.000302076
7.112372	0.00031107
7.086639	0.000320262
7.060906	0.000329649
7.035174	0.000339226
7.009441	0.000348987
6.983708	0.000358926
6.957975	0.000369033
6.932242	0.000379296
6.906509	0.0003897
6.880776	0.000400226
6.855043	0.000410853
6.829310	0.00042155
6.803578	0.000432284
6.777845	0.000443007
6.752112	0.000453664
6.726379	0.000464178
6.700646	0.000474445
6.674913	0.000484319
6.649180	0.00049357
6.623447	0.000501778
&
```
