## Supplementary material for "All-at-once RNA folding with 3D motif prediction framed by evolutionary information": RF01267_snR37.cacofold.power

```
# Power analysis of CaCoFold structure
#
# Powertype = SINGLE SUBSTITUTIONS
# covary left_pos right_pos substitutions power
#----------------------------------------------------------------
11		44		1		0.00
12		43		2		0.00
13		42		0		0.00
14		41		0		0.00
15		40		0		0.00
16		39		0		0.00
17		38		0		0.00
18		37		0		0.00
19		36		0		0.00
20		35		0		0.00
22		33		0		0.00
23		32		0		0.00
24		31		0		0.00
25		30		0		0.00
71		194		0		0.00
72		193		0		0.00
73		192		5		0.11
74		191		3		0.02
75		190		3		0.02
76		189		1		0.00
77		188		5		0.11
78		187		0		0.00
79		186		2		0.00
80		185		2		0.00
81		184		0		0.00
82		182		4		0.07
83		181		6		0.16
* 84		180		4		0.07
85		178		1		0.00
86		177		4		0.07
87		176		1		0.00
88		170		0		0.00
89		169		1		0.00
90		168		2		0.00
91		167		1		0.00
92		166		3		0.02
93		163		2		0.00
94		162		3		0.02
95		161		5		0.11
96		160		3		0.02
97		159		7		0.20
98		158		6		0.16
99		157		6		0.16
100		156		3		0.02
101		155		5		0.11
102		154		4		0.07
103		153		6		0.16
104		152		4		0.07
105		151		3		0.02
106		150		6		0.16
108		149		6		0.16
109		148		6		0.16
110		147		5		0.11
111		146		5		0.11
112		145		2		0.00
115		144		4		0.07
116		143		3		0.02
117		142		6		0.16
118		141		6		0.16
119		140		5		0.11
120		139		5		0.11
208		279		0		0.00
209		278		1		0.00
210		277		1		0.00
211		276		0		0.00
215		270		0		0.00
216		269		0		0.00
217		268		0		0.00
219		266		0		0.00
220		265		0		0.00
221		264		1		0.00
222		263		0		0.00
223		262		0		0.00
224		261		2		0.00
225		260		3		0.02
226		259		4		0.07
227		258		2		0.00
228		257		3		0.02
229		256		0		0.00
230		255		0		0.00
232		250		0		0.00
233		249		6		0.16
234		248		2		0.00
* 235		247		4		0.07
236		246		2		0.00
237		245		3		0.02
294		432		2		0.00
295		431		0		0.00
296		430		3		0.02
297		429		3		0.02
298		428		2		0.00
299		427		3		0.02
300		426		0		0.00
301		425		2		0.00
302		424		1		0.00
303		423		5		0.11
304		422		2		0.00
305		421		5		0.11
306		420		2		0.00
307		419		2		0.00
323		353		2		0.00
324		351		6		0.16
325		350		5		0.11
326		349		8		0.24
327		348		3		0.02
328		347		6		0.16
* 329		343		4		0.07
330		342		3		0.02
331		341		5		0.11
356		418		2		0.00
357		417		4		0.07
358		416		4		0.07
* 360		415		4		0.07
361		414		6		0.16
362		413		3		0.02
363		408		3		0.02
364		407		2		0.00
365		406		4		0.07
366		403		2		0.00
367		402		4		0.07
369		401		2		0.00
370		400		0		0.00
371		399		0		0.00
372		398		0		0.00
373		392		0		0.00
374		391		2		0.00
375		390		1		0.00
376		389		3		0.02
377		388		4		0.07
378		387		0		0.00
379		386		2		0.00
#
# BPAIRS 131
# avg substitutions per BP 2.5
# BPAIRS expected to covary 5.2 +/- 2.1
# BPAIRS observed to covary 4
#
```
