## Supplementary material for "All-at-once RNA folding with 3D motif prediction framed by evolutionary information": RF01267_snR37.sorted.cacofold.cov

```
# The predicted CaCoFold structure
# BPAIRS observed to covary 4
#
#
# Method Target_E-val [cov_min,cov_max] [FP | TP True Found | Sen PPV F] 
# GTp    0.05         [-5.33,9.41]     [0 | 4 517 4 | 0.77 100.00 1.54] 
#
# in_fold in_given   left_pos       right_pos      score           E-value    pvalue       substitutions      power
#-----------------------------------------------------------------------------------------------------------------------
*	*	       329	       343	9.41410	0.00552867	4.31928e-05	4		0.07
*	*	        84	       180	8.86004	0.0139254	0.000108792	4		0.07
*	*	       235	       247	8.77067	0.0168449	0.0001316	4		0.07
*	*	       360	       415	8.66409	0.0203026	0.000158614	4		0.07
```
