## Supplementary material for "All-at-once RNA folding with 3D motif prediction framed by evolutionary information": RF01267_snR37.sorted.cov

```
#
# Method Target_E-val [cov_min,cov_max] [FP | TP True Found | Sen PPV F] 
# GTp    0.05         [-5.33,9.41]     [0 | 4 128 4 | 3.12 100.00 6.06] 
#
#       left_pos       right_pos        score          E-value           pvalue       substitutions      power
#--------------------------------------------------------------------------------------------------------------
*	     329	     343	9.41410	0.00552867	4.31928e-05	4		0.07
*	      84	     180	8.86004	0.0139254	0.000108792	4		0.07
*	     235	     247	8.77067	0.0168449	0.0001316	4		0.07
*	     360	     415	8.66409	0.0203026	0.000158614	4		0.07
```
