## Supplementary material for "All-at-once RNA folding with 3D motif prediction framed by evolutionary information": RF01267_snR37.surv

```
9.377373	0.0078125
8.852647	0.015625
8.740206	0.0234375
8.627764	0.03125
7.765715	0.046875
7.653274	0.0546875
7.540832	0.0625
7.465872	0.0703125
7.166028	0.078125
6.941146	0.0859375
6.828705	0.09375
6.303979	0.101562
6.004136	0.109375
5.816734	0.117188
5.741773	0.125
5.591851	0.132812
5.179567	0.140625
5.104606	0.148438
5.029645	0.15625
4.879723	0.164062
4.842243	0.171875
4.767282	0.195312
4.542400	0.203125
4.467439	0.226562
4.354997	0.234375
4.167595	0.242188
4.055154	0.25
3.867752	0.257812
3.830272	0.265625
3.642870	0.273438
3.530428	0.28125
3.230585	0.289062
3.155624	0.296875
2.893261	0.3125
2.780820	0.320312
2.518457	0.328125
2.443497	0.34375
2.331055	0.351562
2.181134	0.359375
2.031212	0.367188
1.993732	0.375
1.768849	0.382812
1.618927	0.390625
1.469006	0.398438
1.131682	0.40625
1.094202	0.421875
1.056721	0.429688
0.981760	0.4375
0.681917	0.445312
0.307113	0.46875
0.269633	0.476562
0.157191	0.484375
-0.030211	0.898438
-0.105171	0.914062
-0.142652	0.921875
-0.217613	0.929688
-0.667378	0.945312
-0.742338	0.960938
-0.779819	0.96875
-1.042182	0.976562
-2.054153	0.984375
-2.391477	0.992188
-3.665811	1
&
9.302412	1.34115e-05
8.740206	4.02344e-05
8.702725	5.36459e-05
8.552804	6.70574e-05
8.515323	8.04689e-05
8.477843	0.000120703
8.440362	0.000160938
8.327921	0.000174349
8.290441	0.000187761
8.140519	0.000201172
8.103039	0.000227995
8.065558	0.000241407
8.028078	0.000281641
7.953117	0.000295053
7.915637	0.000375521
7.878156	0.000402344
7.765715	0.000858335
7.690754	0.000898569
7.653274	0.000925392
7.540832	0.00101927
7.465872	0.00126068
7.428391	0.00127409
7.390911	0.00130091
7.315950	0.00134115
7.166028	0.00158255
7.128548	0.00160938
7.016107	0.00170326
6.978626	0.00174349
6.941146	0.00179714
6.903665	0.00229336
6.866185	0.00266888
6.828705	0.0026823
6.753744	0.00274935
6.716263	0.00276276
6.678783	0.00284323
6.641303	0.00305782
6.603822	0.00307123
6.566342	0.00311146
6.491381	0.0031517
6.453901	0.00321875
6.416420	0.0032724
6.378940	0.00332605
6.341459	0.00336628
6.303979	0.00358086
6.266498	0.00359428
6.229018	0.00366133
6.191538	0.00375521
6.154057	0.00378204
6.116577	0.00380886
6.079096	0.00383568
6.041616	0.00384909
6.004136	0.00410391
5.966655	0.00417097
5.929175	0.00419779
5.891694	0.00481472
5.854214	0.00532436
5.816734	0.0061961
5.779253	0.00650457
5.741773	0.00690691
5.704292	0.00705444
5.666812	0.00714832
5.629331	0.00760431
5.591851	0.00768478
5.554371	0.00826147
5.516890	0.00854311
5.479410	0.00891863
5.441929	0.00906616
5.404449	0.00920027
5.366969	0.0093478
5.329488	0.0098172
5.292008	0.00996473
5.254527	0.0101257
5.217047	0.0103
5.179567	0.010461
5.142086	0.0109169
5.104606	0.0110376
5.067125	0.0116546
5.029645	0.0117887
4.992164	0.011963
4.954684	0.0120703
4.917204	0.0123922
4.879723	0.0127409
4.842243	0.012875
4.804762	0.013036
4.767282	0.0140418
4.729802	0.0144039
4.692321	0.0147124
4.654841	0.0151818
4.617360	0.0152757
4.579880	0.0155171
4.542400	0.015839
4.504919	0.0159328
4.467439	0.0167778
4.429958	0.0170058
4.392478	0.0174617
4.354997	0.0176361
4.317517	0.0178239
4.280037	0.0187492
4.242556	0.0188699
4.205076	0.0192186
4.167595	0.0197551
4.130115	0.0199697
4.092635	0.0203318
4.055154	0.0213108
4.017674	0.0215791
3.980193	0.0218607
3.942713	0.0224508
3.905233	0.0235103
3.867752	0.0240468
3.830272	0.0246637
3.792791	0.0249185
3.755311	0.025522
3.717831	0.0260049
3.680350	0.0264743
3.642870	0.0266754
3.605389	0.0271985
3.567909	0.0274801
3.530428	0.0279898
3.492948	0.0286201
3.455468	0.0290358
3.417987	0.0300417
3.380507	0.0315304
3.343026	0.0320534
3.305546	0.0324021
3.268066	0.032952
3.230585	0.0342797
3.193105	0.0351381
3.155624	0.036439
3.118144	0.0371498
3.080664	0.03833
3.043183	0.0389603
3.005703	0.0397248
2.968222	0.040382
2.930742	0.0409184
2.893261	0.0412403
2.855781	0.0423669
2.818301	0.0429704
2.780820	0.0435068
2.743340	0.0443518
2.705859	0.0450089
2.668379	0.045988
2.630899	0.0468195
2.593418	0.0473693
2.555938	0.0480265
2.518457	0.0486568
2.480977	0.0493811
2.443497	0.0503601
2.406016	0.051138
2.368536	0.0518622
2.331055	0.0533509
2.293575	0.0543433
2.256094	0.0551212
2.218614	0.0558588
2.181134	0.0575487
2.143653	0.0587154
2.106173	0.0594263
2.068692	0.0599895
2.031212	0.0608747
1.993732	0.0613977
1.956251	0.0621756
1.918771	0.0632754
1.881290	0.0646299
1.843810	0.0655285
1.806330	0.0664539
1.768849	0.0679425
1.731369	0.0691764
1.693888	0.0703968
1.656408	0.0715502
1.618927	0.0735485
1.581447	0.0754932
1.543967	0.0764722
1.506486	0.0778402
1.469006	0.0797849
1.431525	0.0807773
1.394045	0.0823465
1.356565	0.0837815
1.319084	0.0850422
1.281604	0.086048
1.244123	0.0876842
1.206643	0.089468
1.169163	0.0903934
1.131682	0.0916138
1.094202	0.0931695
1.056721	0.0970052
1.019241	0.0979574
0.981760	0.0993522
0.944280	0.100908
0.906800	0.10186
0.869319	0.103711
0.831839	0.104998
0.794358	0.106447
0.756878	0.107734
0.719398	0.109813
0.681917	0.112321
0.644437	0.113917
0.606956	0.116224
0.569476	0.117954
0.531996	0.119885
0.494515	0.121562
0.457035	0.123882
0.419554	0.125545
0.382074	0.127583
0.344593	0.129153
0.307113	0.131526
0.269633	0.133484
0.232152	0.136837
0.194672	0.140137
0.157191	0.144254
0.119711	0.147607
0.082231	0.150638
0.044750	0.153199
0.007270	0.158081
-0.030211	0.714765
-0.067691	0.728458
-0.105171	0.756059
-0.142652	0.769872
-0.180132	0.779944
-0.217613	0.783767
-0.255093	0.786664
-0.292573	0.789976
-0.330054	0.794469
-0.367534	0.798399
-0.405015	0.803428
-0.442495	0.808618
-0.479976	0.815136
-0.517456	0.82038
-0.554936	0.826067
-0.592417	0.829339
-0.629897	0.834154
-0.667378	0.839934
-0.704858	0.844118
-0.742338	0.847592
-0.779819	0.85289
-0.817299	0.855263
-0.854780	0.858791
-0.892260	0.862009
-0.929740	0.864853
-0.967221	0.867414
-1.004701	0.873074
-1.042182	0.876561
-1.079662	0.880504
-1.117143	0.883736
-1.154623	0.886861
-1.192103	0.889436
-1.229584	0.895203
-1.267064	0.898475
-1.304545	0.901748
-1.342025	0.904095
-1.379505	0.906522
-1.416986	0.911216
-1.454466	0.915789
-1.491947	0.918592
-1.529427	0.92283
-1.566907	0.9244
-1.604388	0.926706
-1.641868	0.928825
-1.679349	0.932567
-1.716829	0.935115
-1.754310	0.936403
-1.791790	0.938495
-1.829270	0.940721
-1.866751	0.943001
-1.904231	0.944879
-1.941712	0.94677
-1.979192	0.948259
-2.016672	0.949948
-2.054153	0.952215
-2.091633	0.95365
-2.129114	0.955286
-2.166594	0.956936
-2.204074	0.958384
-2.241555	0.960007
-2.279035	0.96175
-2.316516	0.96344
-2.353996	0.964741
-2.391477	0.966002
-2.428957	0.967799
-2.466437	0.969489
-2.503918	0.971286
-2.541398	0.972721
-2.578879	0.973901
-2.616359	0.97484
-2.653839	0.975591
-2.691320	0.976677
-2.728800	0.979132
-2.766281	0.980661
-2.803761	0.981827
-2.841241	0.983262
-2.878722	0.984215
-2.916202	0.984952
-2.953683	0.985784
-2.991163	0.986548
-3.028644	0.987152
-3.066124	0.987728
-3.103604	0.988225
-3.141085	0.988775
-3.178565	0.98907
-3.216046	0.989432
-3.253526	0.989713
-3.291006	0.990344
-3.328487	0.990666
-3.365967	0.991202
-3.403448	0.991832
-3.440928	0.992543
-3.478408	0.993241
-3.515889	0.99371
-3.553369	0.994287
-3.590850	0.994474
-3.628330	0.994609
-3.665811	0.995869
-3.703291	0.996486
-3.740771	0.996701
-3.778252	0.99713
-3.815732	0.997505
-3.853213	0.997827
-3.890693	0.997948
-3.928173	0.99823
-3.965654	0.998417
-4.003134	0.998712
-4.040615	0.998833
-4.078095	0.998927
-4.115575	0.998981
-4.153056	0.999142
-4.228017	0.999262
-4.302977	0.999276
-4.340458	0.999303
-4.377938	0.99937
-4.415419	0.999396
-4.452899	0.999504
-4.602821	0.999517
-4.640301	0.999531
-4.715262	0.999598
-4.752742	0.999611
-4.790223	0.999759
-4.940144	0.99996
-5.015105	0.999973
-5.352429	1
&
12.075962	6.69425e-07
11.626197	1.33885e-06
11.288874	2.00827e-06
10.876589	2.6777e-06
10.614226	3.34712e-06
10.576746	4.01655e-06
10.276902	6.02482e-06
10.201942	6.69425e-06
10.126981	9.37195e-06
10.052020	1.20496e-05
10.014540	1.27191e-05
9.939579	1.40579e-05
9.902098	1.80745e-05
9.864618	2.27604e-05
9.827138	2.54381e-05
9.789657	2.61076e-05
9.752177	2.6777e-05
9.677216	2.94547e-05
9.639735	3.07935e-05
9.602255	3.1463e-05
9.564775	3.28018e-05
9.527294	3.54795e-05
9.489814	3.61489e-05
9.452333	3.68184e-05
9.414853	4.08349e-05
9.377373	4.21738e-05
9.339892	4.61903e-05
9.302412	4.95374e-05
9.264931	5.02069e-05
9.227451	5.62317e-05
9.189971	6.09176e-05
9.152490	6.76119e-05
9.115010	7.16284e-05
9.077529	7.96615e-05
9.040049	8.30087e-05
9.002568	8.83641e-05
8.965088	9.10418e-05
8.927608	9.37195e-05
8.890127	0.000108447
8.852647	0.00011581
8.815166	0.000125852
8.777686	0.000133216
8.740206	0.000141918
8.702725	0.000152629
8.665245	0.000161331
8.627764	0.000168026
8.590284	0.000182084
8.552804	0.000200158
8.515323	0.000210869
8.477843	0.000215555
8.440362	0.000234299
8.402882	0.000247018
8.365401	0.000259067
8.327921	0.00026777
8.290441	0.000291869
8.252960	0.000295886
8.215480	0.000307935
8.177999	0.000315299
8.140519	0.000332704
8.103039	0.000344754
8.065558	0.000376886
8.028078	0.000403663
7.990597	0.000413704
7.953117	0.000429771
7.915637	0.00044182
7.878156	0.000455209
7.840676	0.000473953
7.803195	0.000483325
7.765715	0.000504077
7.728235	0.000543573
7.690754	0.000557631
7.653274	0.000607168
7.615793	0.000613862
7.578313	0.000649342
7.540832	0.0006634
7.503352	0.000688169
7.465872	0.00071026
7.428391	0.000733689
7.390911	0.000797285
7.353430	0.000880963
7.315950	0.00101351
7.278470	0.00116413
7.240989	0.00122973
7.203509	0.00146671
7.166028	0.00161465
7.128548	0.00165214
7.091068	0.00167356
7.053587	0.00170302
7.016107	0.00174653
6.978626	0.00184828
6.941146	0.00188108
6.903665	0.00195606
6.866185	0.00207053
6.828705	0.0021937
6.791224	0.0022573
6.753744	0.00239989
6.716263	0.00256122
6.678783	0.00267034
6.641303	0.00285175
6.603822	0.0030017
6.566342	0.00314429
6.528861	0.00326411
6.491381	0.00360351
6.453901	0.00389204
6.416420	0.00431779
6.378940	0.00452397
6.341459	0.00499926
6.303979	0.00541698
6.266498	0.00569413
6.229018	0.00613461
6.191538	0.00647802
6.154057	0.00701356
6.116577	0.00771713
6.079096	0.00808063
6.041616	0.00913162
6.004136	0.00960959
5.966655	0.0101766
5.929175	0.0109143
5.891694	0.0112798
5.854214	0.0119499
5.816734	0.0126474
5.779253	0.0135786
5.741773	0.0138497
5.704292	0.0143277
5.666812	0.0147354
5.629331	0.0150895
5.591851	0.0154209
5.554371	0.0157429
5.516890	0.016259
5.479410	0.0165729
5.441929	0.0168354
5.404449	0.0171286
5.366969	0.0175744
5.329488	0.0179111
5.292008	0.0182063
5.254527	0.018697
5.217047	0.0191797
5.179567	0.0195439
5.142086	0.0198853
5.104606	0.0201878
5.067125	0.0205788
5.029645	0.0208265
4.992164	0.0212188
4.954684	0.021613
4.917204	0.0220093
4.879723	0.0222651
4.842243	0.022739
4.804762	0.0231065
4.767282	0.0234841
4.729802	0.0239159
4.692321	0.0243215
4.654841	0.0246931
4.617360	0.0250572
4.579880	0.0254937
4.542400	0.0259134
4.504919	0.0263198
4.467439	0.0269872
4.429958	0.027516
4.392478	0.0281948
4.354997	0.0288154
4.317517	0.0298021
4.280037	0.0307186
4.242556	0.0315299
4.205076	0.0324156
4.167595	0.0329698
4.130115	0.0335857
4.092635	0.0342632
4.055154	0.0350189
4.017674	0.0359976
3.980193	0.036734
3.942713	0.0375005
3.905233	0.0382329
3.867752	0.0390094
3.830272	0.0399854
3.792791	0.0407465
3.755311	0.0415545
3.717831	0.0422822
3.680350	0.0430266
3.642870	0.0439645
3.605389	0.044988
3.567909	0.0459219
3.530428	0.0466569
3.492948	0.0476102
3.455468	0.0483485
3.417987	0.0491826
3.380507	0.0501747
3.343026	0.0511568
3.305546	0.0518951
3.268066	0.0527654
3.230585	0.0535024
3.193105	0.0540299
3.155624	0.0548031
3.118144	0.055502
3.080664	0.0562826
3.043183	0.0569232
3.005703	0.0576254
2.968222	0.0581014
2.930742	0.0590419
2.893261	0.0596839
2.855781	0.0603533
2.818301	0.0608681
2.780820	0.0614887
2.743340	0.0620958
2.705859	0.0627438
2.668379	0.0634173
2.630899	0.0640338
2.593418	0.0647093
2.555938	0.0654108
2.518457	0.0660468
2.480977	0.0668414
2.443497	0.0676119
2.406016	0.0685518
2.368536	0.0693517
2.331055	0.0703438
2.293575	0.0714142
2.256094	0.0727283
2.218614	0.0740772
2.181134	0.0755787
2.143653	0.0768895
2.106173	0.0779692
2.068692	0.0790537
2.031212	0.0801777
1.993732	0.0811316
1.956251	0.0823258
1.918771	0.0837062
1.881290	0.0850029
1.843810	0.086323
1.806330	0.0875387
1.768849	0.0886994
1.731369	0.0899914
1.693888	0.0913698
1.656408	0.0927843
1.618927	0.0940977
1.581447	0.0953274
1.543967	0.0967145
1.506486	0.0979288
1.469006	0.0992804
1.431525	0.100389
1.394045	0.10166
1.356565	0.102962
1.319084	0.10423
1.281604	0.105359
1.244123	0.106467
1.206643	0.107606
1.169163	0.108842
1.131682	0.110493
1.094202	0.111447
1.056721	0.114084
1.019241	0.115812
0.981760	0.117388
0.944280	0.119223
0.906800	0.120681
0.869319	0.122321
0.831839	0.123958
0.794358	0.125705
0.756878	0.127618
0.719398	0.129267
0.681917	0.131
0.644437	0.133474
0.606956	0.13631
0.569476	0.139643
0.531996	0.141885
0.494515	0.144139
0.457035	0.146923
0.419554	0.150048
0.382074	0.152801
0.344593	0.155421
0.307113	0.157957
0.269633	0.160771
0.232152	0.164307
0.194672	0.167633
0.157191	0.170999
0.119711	0.173852
0.082231	0.176853
0.044750	0.180359
0.007270	0.188218
-0.030211	0.59121
-0.067691	0.610088
-0.105171	0.632885
-0.142652	0.647402
-0.180132	0.65739
-0.217613	0.666584
-0.255093	0.676451
-0.292573	0.686454
-0.330054	0.695676
-0.367534	0.705394
-0.405015	0.71583
-0.442495	0.726231
-0.479976	0.736154
-0.517456	0.744621
-0.554936	0.752553
-0.592417	0.759731
-0.629897	0.767066
-0.667378	0.773009
-0.704858	0.778311
-0.742338	0.784175
-0.779819	0.790451
-0.817299	0.796702
-0.854780	0.802313
-0.892260	0.807454
-0.929740	0.813184
-0.967221	0.819154
-1.004701	0.825028
-1.042182	0.831323
-1.079662	0.837838
-1.117143	0.843752
-1.154623	0.849841
-1.192103	0.856348
-1.229584	0.863908
-1.267064	0.870907
-1.304545	0.877767
-1.342025	0.88365
-1.379505	0.889468
-1.416986	0.894305
-1.454466	0.898454
-1.491947	0.90362
-1.529427	0.909374
-1.566907	0.914658
-1.604388	0.919939
-1.641868	0.924239
-1.679349	0.928256
-1.716829	0.932174
-1.754310	0.935469
-1.791790	0.93838
-1.829270	0.940984
-1.866751	0.943649
-1.904231	0.945729
-1.941712	0.948099
-1.979192	0.950149
-2.016672	0.95225
-2.054153	0.954324
-2.091633	0.956516
-2.129114	0.958598
-2.166594	0.96046
-2.204074	0.962522
-2.241555	0.964312
-2.279035	0.9661
-2.316516	0.967957
-2.353996	0.969557
-2.391477	0.970701
-2.428957	0.972236
-2.466437	0.97404
-2.503918	0.975425
-2.541398	0.976791
-2.578879	0.978524
-2.616359	0.979625
-2.653839	0.98084
-2.691320	0.98213
-2.728800	0.983137
-2.766281	0.984254
-2.803761	0.985101
-2.841241	0.985908
-2.878722	0.98661
-2.916202	0.987407
-2.953683	0.987966
-2.991163	0.98847
-3.028644	0.988969
-3.066124	0.989621
-3.103604	0.990252
-3.141085	0.990841
-3.178565	0.991269
-3.216046	0.991939
-3.253526	0.992711
-3.291006	0.993194
-3.328487	0.993655
-3.365967	0.994058
-3.403448	0.99446
-3.440928	0.994853
-3.478408	0.995198
-3.515889	0.995567
-3.553369	0.996004
-3.590850	0.996295
-3.628330	0.996605
-3.665811	0.996832
-3.703291	0.997099
-3.740771	0.99728
-3.778252	0.997459
-3.815732	0.997579
-3.853213	0.997709
-3.890693	0.997869
-3.928173	0.997983
-3.965654	0.998153
-4.003134	0.998266
-4.040615	0.998412
-4.078095	0.998513
-4.115575	0.998648
-4.153056	0.998723
-4.190536	0.998839
-4.228017	0.998918
-4.265497	0.99902
-4.302977	0.999048
-4.340458	0.999078
-4.377938	0.999125
-4.415419	0.999185
-4.452899	0.999254
-4.490380	0.999326
-4.527860	0.999355
-4.565340	0.999369
-4.602821	0.999412
-4.640301	0.999456
-4.677782	0.999482
-4.715262	0.999522
-4.752742	0.999558
-4.790223	0.99963
-4.827703	0.999679
-4.865184	0.999695
-4.902664	0.999743
-4.940144	0.999801
-4.977625	0.999809
-5.015105	0.99983
-5.052586	0.999879
-5.090066	0.999892
-5.127547	0.999914
-5.165027	0.999927
-5.202507	0.999944
-5.239988	0.999948
-5.277468	0.999961
-5.314949	0.999968
-5.352429	0.99997
-5.389909	0.999986
-5.427390	0.999987
-5.464870	0.999989
-5.689753	0.999989
-5.764714	0.999995
-5.952116	0.999995
-5.989596	1
&
34.489248	2.77387e-27
34.451768	2.99871e-27
34.414287	3.24176e-27
34.376807	3.50452e-27
34.339326	3.78856e-27
34.301846	4.09562e-27
34.264366	4.42756e-27
34.226885	4.78639e-27
34.189405	5.17431e-27
34.151924	5.59365e-27
34.114444	6.04698e-27
34.076964	6.53703e-27
34.039483	7.06679e-27
34.002003	7.63947e-27
33.964522	8.25855e-27
33.927042	8.92778e-27
33.889562	9.65124e-27
33.852081	1.04333e-26
33.814601	1.12787e-26
33.777120	1.21926e-26
33.739640	1.31806e-26
33.702159	1.42486e-26
33.664679	1.54031e-26
33.627199	1.66511e-26
33.589718	1.80002e-26
33.552238	1.94586e-26
33.514757	2.10352e-26
33.477277	2.27394e-26
33.439797	2.45817e-26
33.402316	2.65732e-26
33.364836	2.8726e-26
33.327355	3.10532e-26
33.289875	3.35689e-26
33.252395	3.62883e-26
33.214914	3.9228e-26
33.177434	4.24057e-26
33.139953	4.58408e-26
33.102473	4.95541e-26
33.064992	5.35681e-26
33.027512	5.79072e-26
32.990032	6.25977e-26
32.952551	6.7668e-26
32.915071	7.31489e-26
32.877590	7.90736e-26
32.840110	8.54781e-26
32.802630	9.24011e-26
32.765149	9.98848e-26
32.727669	1.07974e-25
32.690188	1.16719e-25
32.652708	1.26172e-25
32.615228	1.3639e-25
32.577747	1.47435e-25
32.540267	1.59374e-25
32.502786	1.72281e-25
32.465306	1.86232e-25
32.427825	2.01312e-25
32.390345	2.17614e-25
32.352865	2.35235e-25
32.315384	2.54282e-25
32.277904	2.74872e-25
32.240423	2.97128e-25
32.202943	3.21185e-25
32.165463	3.47191e-25
32.127982	3.75301e-25
32.090502	4.05686e-25
32.053021	4.38531e-25
32.015541	4.74035e-25
31.978061	5.12412e-25
31.940580	5.53895e-25
31.903100	5.98735e-25
31.865619	6.47205e-25
31.828139	6.99597e-25
31.790659	7.5623e-25
31.753178	8.17445e-25
31.715698	8.83615e-25
31.678217	9.55139e-25
31.640737	1.03245e-24
31.603256	1.11602e-24
31.565776	1.20635e-24
31.528296	1.30399e-24
31.490815	1.40953e-24
31.453335	1.52361e-24
31.415854	1.64693e-24
31.378374	1.78021e-24
31.340894	1.92429e-24
31.303413	2.08002e-24
31.265933	2.24835e-24
31.228452	2.43029e-24
31.190972	2.62696e-24
31.153492	2.83954e-24
31.116011	3.06932e-24
31.078531	3.31768e-24
31.041050	3.58614e-24
31.003570	3.87631e-24
30.966089	4.18995e-24
30.928609	4.52897e-24
30.891129	4.8954e-24
30.853648	5.29148e-24
30.816168	5.71959e-24
30.778687	6.18233e-24
30.741207	6.6825e-24
30.703727	7.22312e-24
30.666246	7.80746e-24
30.628766	8.43906e-24
30.591285	9.12174e-24
30.553805	9.85963e-24
30.516325	1.06572e-23
30.478844	1.15193e-23
30.441364	1.2451e-23
30.403883	1.34581e-23
30.366403	1.45467e-23
30.328922	1.57233e-23
30.291442	1.6995e-23
30.253962	1.83695e-23
30.216481	1.98552e-23
30.179001	2.1461e-23
30.141520	2.31966e-23
30.104040	2.50726e-23
30.066560	2.71002e-23
30.029079	2.92917e-23
29.991599	3.16604e-23
29.954118	3.42206e-23
29.916638	3.69877e-23
29.879158	3.99786e-23
29.841677	4.32111e-23
29.804197	4.6705e-23
29.766716	5.04813e-23
29.729236	5.45629e-23
29.691755	5.89743e-23
29.654275	6.37423e-23
29.616795	6.88957e-23
29.579314	7.44655e-23
29.541834	8.04855e-23
29.504353	8.6992e-23
29.466873	9.40243e-23
29.429393	1.01625e-22
29.391912	1.0984e-22
29.354432	1.18718e-22
29.316951	1.28314e-22
29.279471	1.38686e-22
29.241991	1.49895e-22
29.204510	1.62011e-22
29.167030	1.75105e-22
29.129549	1.89257e-22
29.092069	2.04552e-22
29.054588	2.21084e-22
29.017108	2.3895e-22
28.979628	2.5826e-22
28.942147	2.79131e-22
28.904667	3.01687e-22
28.867186	3.26065e-22
28.829706	3.52412e-22
28.792226	3.80888e-22
28.754745	4.11663e-22
28.717265	4.44925e-22
28.679784	4.80872e-22
28.642304	5.19724e-22
28.604824	5.61713e-22
28.567343	6.07093e-22
28.529863	6.56138e-22
28.492382	7.09144e-22
28.454902	7.66431e-22
28.417421	8.28343e-22
28.379941	8.95255e-22
28.342461	9.6757e-22
28.304980	1.04572e-21
28.267500	1.13019e-21
28.230019	1.22147e-21
28.192539	1.32013e-21
28.155059	1.42675e-21
28.117578	1.54198e-21
28.080098	1.66651e-21
28.042617	1.80109e-21
28.005137	1.94654e-21
27.967657	2.10373e-21
27.930176	2.27361e-21
27.892696	2.4572e-21
27.855215	2.65561e-21
27.817735	2.87004e-21
27.780255	3.10177e-21
27.742774	3.35221e-21
27.705294	3.62285e-21
27.667813	3.91535e-21
27.630333	4.23144e-21
27.592852	4.57305e-21
27.555372	4.94222e-21
27.517892	5.34118e-21
27.480411	5.77234e-21
27.442931	6.23829e-21
27.405450	6.74184e-21
27.367970	7.28601e-21
27.330490	7.87409e-21
27.293009	8.50961e-21
27.255529	9.19641e-21
27.218048	9.93862e-21
27.180568	1.07407e-20
27.143088	1.16075e-20
27.105607	1.25442e-20
27.068127	1.35565e-20
27.030646	1.46504e-20
26.993166	1.58326e-20
26.955685	1.71101e-20
26.918205	1.84906e-20
26.880725	1.99825e-20
26.843244	2.15947e-20
26.805764	2.3337e-20
26.768283	2.52197e-20
26.730803	2.72543e-20
26.693323	2.94529e-20
26.655842	3.18288e-20
26.618362	3.43963e-20
26.580881	3.71708e-20
26.543401	4.0169e-20
26.505921	4.3409e-20
26.468440	4.69101e-20
26.430960	5.06935e-20
26.393479	5.4782e-20
26.355999	5.92e-20
26.318518	6.39741e-20
26.281038	6.91331e-20
26.243558	7.47079e-20
26.206077	8.07321e-20
26.168597	8.72418e-20
26.131116	9.42762e-20
26.093636	1.01878e-19
26.056156	1.10091e-19
26.018675	1.18967e-19
25.981195	1.28558e-19
25.943714	1.38922e-19
25.906234	1.50122e-19
25.868754	1.62223e-19
25.831273	1.753e-19
25.793793	1.8943e-19
25.756312	2.04698e-19
25.718832	2.21197e-19
25.681351	2.39025e-19
25.643871	2.58289e-19
25.606391	2.79105e-19
25.568910	3.01597e-19
25.531430	3.25902e-19
25.493949	3.52164e-19
25.456469	3.80541e-19
25.418989	4.11204e-19
25.381508	4.44336e-19
25.344028	4.80137e-19
25.306547	5.1882e-19
25.269067	5.60619e-19
25.231587	6.05783e-19
25.194106	6.54584e-19
25.156626	7.07315e-19
25.119145	7.64291e-19
25.081665	8.25854e-19
25.044184	8.92373e-19
25.006704	9.64248e-19
24.969224	1.04191e-18
24.931743	1.12582e-18
24.894263	1.21649e-18
24.856782	1.31445e-18
24.819302	1.4203e-18
24.781822	1.53467e-18
24.744341	1.65825e-18
24.706861	1.79176e-18
24.669380	1.93603e-18
24.631900	2.0919e-18
24.594420	2.26032e-18
24.556939	2.44228e-18
24.519459	2.63889e-18
24.481978	2.85132e-18
24.444498	3.08084e-18
24.407017	3.32882e-18
24.369537	3.59675e-18
24.332057	3.88624e-18
24.294576	4.19901e-18
24.257096	4.53694e-18
24.219615	4.90205e-18
24.182135	5.29652e-18
24.144655	5.72273e-18
24.107174	6.1832e-18
24.069694	6.68071e-18
24.032213	7.21823e-18
23.994733	7.79897e-18
23.957253	8.4264e-18
23.919772	9.10429e-18
23.882292	9.83667e-18
23.844811	1.06279e-17
23.807331	1.14828e-17
23.769851	1.24064e-17
23.732370	1.34043e-17
23.694890	1.44823e-17
23.657409	1.5647e-17
23.619929	1.69053e-17
23.582448	1.82648e-17
23.544968	1.97335e-17
23.507488	2.13202e-17
23.470007	2.30344e-17
23.432527	2.48864e-17
23.395046	2.68872e-17
23.357566	2.90487e-17
23.320086	3.13839e-17
23.282605	3.39067e-17
23.245125	3.66322e-17
23.207644	3.95766e-17
23.170164	4.27575e-17
23.132684	4.61939e-17
23.095203	4.99063e-17
23.057723	5.39169e-17
23.020242	5.82496e-17
22.982762	6.29302e-17
22.945281	6.79866e-17
22.907801	7.34491e-17
22.870321	7.93502e-17
22.832840	8.5725e-17
22.795360	9.26117e-17
22.757879	1.00051e-16
22.720399	1.08088e-16
22.682919	1.1677e-16
22.645438	1.26148e-16
22.607958	1.3628e-16
22.570477	1.47225e-16
22.532997	1.59047e-16
22.495517	1.71819e-16
22.458036	1.85616e-16
22.420556	2.00519e-16
22.383075	2.16619e-16
22.345595	2.3401e-16
22.308114	2.52796e-16
22.270634	2.73089e-16
22.233154	2.95011e-16
22.195673	3.1869e-16
22.158193	3.44269e-16
22.120712	3.719e-16
22.083232	4.01746e-16
22.045752	4.33986e-16
22.008271	4.68811e-16
21.970791	5.06428e-16
21.933310	5.47062e-16
21.895830	5.90953e-16
21.858350	6.38364e-16
21.820869	6.89574e-16
21.783389	7.4489e-16
21.745908	8.0464e-16
21.708428	8.69179e-16
21.670947	9.3889e-16
21.633467	1.01419e-15
21.595987	1.09552e-15
21.558506	1.18337e-15
21.521026	1.27826e-15
21.483545	1.38075e-15
21.446065	1.49145e-15
21.408585	1.61102e-15
21.371104	1.74016e-15
21.333624	1.87965e-15
21.296143	2.03032e-15
21.258663	2.19305e-15
21.221183	2.36881e-15
21.183702	2.55865e-15
21.146222	2.76369e-15
21.108741	2.98514e-15
21.071261	3.22433e-15
21.033780	3.48266e-15
20.996300	3.76167e-15
20.958820	4.06302e-15
20.921339	4.38848e-15
20.883859	4.73999e-15
20.846378	5.11964e-15
20.808898	5.52966e-15
20.771418	5.97249e-15
20.733937	6.45076e-15
20.696457	6.96729e-15
20.658976	7.52514e-15
20.621496	8.12761e-15
20.584016	8.77828e-15
20.546535	9.48098e-15
20.509055	1.02399e-14
20.471574	1.10595e-14
20.434094	1.19446e-14
20.396613	1.29005e-14
20.359133	1.39329e-14
20.321653	1.50477e-14
20.284172	1.62517e-14
20.246692	1.75519e-14
20.209211	1.89561e-14
20.171731	2.04724e-14
20.134251	2.211e-14
20.096770	2.38784e-14
20.059290	2.57881e-14
20.021809	2.78504e-14
19.984329	3.00774e-14
19.946849	3.24823e-14
19.909368	3.50793e-14
19.871888	3.78838e-14
19.834407	4.09122e-14
19.796927	4.41825e-14
19.759447	4.77138e-14
19.721966	5.15272e-14
19.684486	5.5645e-14
19.647005	6.00915e-14
19.609525	6.48929e-14
19.572044	7.00775e-14
19.534564	7.5676e-14
19.497084	8.17212e-14
19.459603	8.82487e-14
19.422123	9.52971e-14
19.384642	1.02908e-13
19.347162	1.11126e-13
19.309682	1.19999e-13
19.272201	1.2958e-13
19.234721	1.39925e-13
19.197240	1.51095e-13
19.159760	1.63156e-13
19.122280	1.76179e-13
19.084799	1.90239e-13
19.047319	2.05421e-13
19.009838	2.21812e-13
18.972358	2.3951e-13
18.934877	2.58618e-13
18.897397	2.79249e-13
18.859917	3.01523e-13
18.822436	3.25573e-13
18.784956	3.51537e-13
18.747475	3.7957e-13
18.709995	4.09836e-13
18.672515	4.42512e-13
18.635034	4.7779e-13
18.597554	5.15876e-13
18.560073	5.56995e-13
18.522593	6.01387e-13
18.485113	6.49312e-13
18.447632	7.01052e-13
18.410152	7.56909e-13
18.372671	8.1721e-13
18.335191	8.82309e-13
18.297710	9.52586e-13
18.260230	1.02845e-12
18.222750	1.11036e-12
18.185269	1.19877e-12
18.147789	1.29422e-12
18.110308	1.39725e-12
18.072828	1.50848e-12
18.035348	1.62854e-12
17.997867	1.75815e-12
17.960387	1.89806e-12
17.922906	2.04909e-12
17.885426	2.21212e-12
17.847946	2.38809e-12
17.810465	2.57805e-12
17.772985	2.78309e-12
17.735504	3.00442e-12
17.698024	3.24332e-12
17.660543	3.50119e-12
17.623063	3.77953e-12
17.585583	4.07997e-12
17.548102	4.40425e-12
17.510622	4.75426e-12
17.473141	5.13204e-12
17.435661	5.53979e-12
17.398181	5.97989e-12
17.360700	6.4549e-12
17.323220	6.96757e-12
17.285739	7.5209e-12
17.248259	8.11809e-12
17.210779	8.76263e-12
17.173298	9.45825e-12
17.135818	1.0209e-11
17.098337	1.10192e-11
17.060857	1.18937e-11
17.023376	1.28374e-11
16.985896	1.38558e-11
16.948416	1.49549e-11
16.910935	1.61411e-11
16.873455	1.74211e-11
16.835974	1.88025e-11
16.798494	2.02932e-11
16.761014	2.19019e-11
16.723533	2.36378e-11
16.686053	2.55111e-11
16.648572	2.75326e-11
16.611092	2.97139e-11
16.573612	3.20678e-11
16.536131	3.46077e-11
16.498651	3.73485e-11
16.461170	4.03058e-11
16.423690	4.34969e-11
16.386209	4.69401e-11
16.348729	5.06553e-11
16.311249	5.46639e-11
16.273768	5.89891e-11
16.236288	6.36559e-11
16.198807	6.86911e-11
16.161327	7.41237e-11
16.123847	7.99851e-11
16.086366	8.63089e-11
16.048886	9.31317e-11
16.011405	1.00493e-10
15.973925	1.08434e-10
15.936445	1.17002e-10
15.898964	1.26245e-10
15.861484	1.36216e-10
15.824003	1.46974e-10
15.786523	1.58579e-10
15.749043	1.71098e-10
15.711562	1.84603e-10
15.674082	1.99172e-10
15.636601	2.14888e-10
15.599121	2.31841e-10
15.561640	2.50128e-10
15.524160	2.69854e-10
15.486680	2.91131e-10
15.449199	3.14083e-10
15.411719	3.38839e-10
15.374238	3.65541e-10
15.336758	3.94342e-10
15.299278	4.25407e-10
15.261797	4.58912e-10
15.224317	4.9505e-10
15.186836	5.34025e-10
15.149356	5.76061e-10
15.111876	6.21396e-10
15.074395	6.70289e-10
15.036915	7.23019e-10
14.999434	7.79885e-10
14.961954	8.41212e-10
14.924473	9.07346e-10
14.886993	9.78665e-10
14.849513	1.05557e-09
14.812032	1.13851e-09
14.774552	1.22794e-09
14.737071	1.32437e-09
14.699591	1.42836e-09
14.662111	1.54048e-09
14.624630	1.66138e-09
14.587150	1.79174e-09
14.549669	1.93229e-09
14.512189	2.08384e-09
14.474709	2.24723e-09
14.437228	2.42338e-09
14.399748	2.61331e-09
14.362267	2.81806e-09
14.324787	3.03881e-09
14.287306	3.27678e-09
14.249826	3.53333e-09
14.212346	3.8099e-09
14.174865	4.10803e-09
14.137385	4.42941e-09
14.099904	4.77585e-09
14.062424	5.14927e-09
14.024944	5.55179e-09
13.987463	5.98566e-09
13.949983	6.4533e-09
13.912502	6.95734e-09
13.875022	7.50059e-09
13.837542	8.0861e-09
13.800061	8.71713e-09
13.762581	9.3972e-09
13.725100	1.01301e-08
13.687620	1.092e-08
13.650139	1.17711e-08
13.612659	1.26884e-08
13.575179	1.36768e-08
13.537698	1.47418e-08
13.500218	1.58895e-08
13.462737	1.71261e-08
13.425257	1.84584e-08
13.387777	1.9894e-08
13.350296	2.14407e-08
13.312816	2.31071e-08
13.275335	2.49024e-08
13.237855	2.68365e-08
13.200375	2.89202e-08
13.162894	3.11647e-08
13.125414	3.35827e-08
13.087933	3.61872e-08
13.050453	3.89928e-08
13.012972	4.20147e-08
12.975492	4.52695e-08
12.938012	4.87752e-08
12.900531	5.25509e-08
12.863051	5.66173e-08
12.825570	6.09965e-08
12.788090	6.57126e-08
12.750610	7.07912e-08
12.713129	7.626e-08
12.675649	8.21489e-08
12.638168	8.84897e-08
12.600688	9.5317e-08
12.563208	1.02668e-07
12.525727	1.10582e-07
12.488247	1.19102e-07
12.450766	1.28275e-07
12.413286	1.38149e-07
12.375805	1.48779e-07
12.338325	1.60221e-07
12.300845	1.72536e-07
12.263364	1.85792e-07
12.225884	2.00059e-07
12.188403	2.15414e-07
12.150923	2.31938e-07
12.113443	2.49721e-07
12.075962	2.68857e-07
12.038482	2.89448e-07
12.001001	3.11604e-07
11.963521	3.35442e-07
11.926041	3.61089e-07
11.888560	3.88681e-07
11.851080	4.18363e-07
11.813599	4.50293e-07
11.776119	4.84639e-07
11.738639	5.21582e-07
11.701158	5.61315e-07
11.663678	6.04048e-07
11.626197	6.50004e-07
11.588717	6.99423e-07
11.551236	7.52563e-07
11.513756	8.09701e-07
11.476276	8.71133e-07
11.438795	9.37179e-07
11.401315	1.00818e-06
11.363834	1.0845e-06
11.326354	1.16654e-06
11.288874	1.25472e-06
11.251393	1.34948e-06
11.213913	1.45133e-06
11.176432	1.56076e-06
11.138952	1.67835e-06
11.101472	1.8047e-06
11.063991	1.94043e-06
11.026511	2.08624e-06
10.989030	2.24287e-06
10.951550	2.4111e-06
10.914069	2.59178e-06
10.876589	2.78581e-06
10.839109	2.99415e-06
10.801628	3.21786e-06
10.764148	3.45802e-06
10.726667	3.71584e-06
10.689187	3.99259e-06
10.651707	4.28961e-06
10.614226	4.60837e-06
10.576746	4.95042e-06
10.539265	5.31742e-06
10.501785	5.71115e-06
10.464305	6.1335e-06
10.426824	6.58652e-06
10.389344	7.07235e-06
10.351863	7.59332e-06
10.314383	8.1519e-06
10.276902	8.75071e-06
10.239422	9.39259e-06
10.201942	1.00805e-05
10.164461	1.08177e-05
10.126981	1.16076e-05
10.089500	1.24537e-05
10.052020	1.33601e-05
10.014540	1.43307e-05
9.977059	1.537e-05
9.939579	1.64827e-05
9.902098	1.76737e-05
9.864618	1.89483e-05
9.827138	2.03121e-05
9.789657	2.17711e-05
9.752177	2.33315e-05
9.714696	2.50002e-05
9.677216	2.67842e-05
9.639735	2.86911e-05
9.602255	3.07288e-05
9.564775	3.29058e-05
9.527294	3.5231e-05
9.489814	3.77138e-05
9.452333	4.03642e-05
9.414853	4.31928e-05
9.377373	4.62105e-05
9.339892	4.9429e-05
9.302412	5.28605e-05
9.264931	5.6518e-05
9.227451	6.04148e-05
9.189971	6.45651e-05
9.152490	6.89836e-05
9.115010	7.36856e-05
9.077529	7.86873e-05
9.040049	8.40052e-05
9.002568	8.96566e-05
8.965088	9.56592e-05
8.927608	0.000102032
8.890127	0.000108792
8.852647	0.000115961
8.815166	0.000123557
8.777686	0.0001316
8.740206	0.000140111
8.702725	0.000149109
8.665245	0.000158614
8.627764	0.000168645
8.590284	0.000179221
8.552804	0.000190359
8.515323	0.000202076
8.477843	0.000214386
8.440362	0.0002273
8.402882	0.000240828
8.365401	0.000254974
8.327921	0.000269738
8.290441	0.000285116
8.252960	0.000301093
8.215480	0.00031765
8.177999	0.000334753
8.140519	0.000352357
8.103039	0.000370403
8.065558	0.00038881
8.028078	0.000407475
7.990597	0.000426264
7.953117	0.000445009
7.915637	0.000463491
7.878156	0.000481434
7.840676	0.000498475
7.803195	0.000514133
7.765715	0.000527739
7.728235	0.00053827
&
```
