## Supplementary material for "All-at-once RNA folding with 3D motif prediction framed by evolutionary information": RF01268_SCARNA2.cacofold.power

```
# Power analysis of CaCoFold structure
#
# Powertype = SINGLE SUBSTITUTIONS
# covary left_pos right_pos substitutions power
#----------------------------------------------------------------
2		292		5		0.11
3		291		3		0.02
4		290		6		0.16
5		289		7		0.20
6		288		6		0.16
7		287		5		0.11
8		286		5		0.11
9		285		2		0.00
10		284		5		0.11
11		283		1		0.00
12		282		3		0.02
13		281		4		0.07
15		280		6		0.16
16		279		6		0.16
17		278		3		0.02
18		277		6		0.16
27		270		6		0.16
28		269		10		0.32
29		268		7		0.20
30		267		8		0.24
31		266		3		0.02
32		265		3		0.02
33		264		6		0.16
34		263		9		0.28
36		262		4		0.07
37		261		9		0.28
39		260		4		0.07
40		259		6		0.16
41		258		4		0.07
42		257		4		0.07
43		256		6		0.16
44		255		2		0.00
45		254		3		0.02
46		253		7		0.20
47		252		3		0.02
48		251		4		0.07
49		250		6		0.16
50		249		5		0.11
51		248		7		0.20
52		247		2		0.00
54		246		6		0.16
55		245		5		0.11
56		244		4		0.07
57		243		4		0.07
70		213		3		0.02
71		212		4		0.07
72		211		2		0.00
74		210		5		0.11
75		209		6		0.16
76		208		5		0.11
77		207		5		0.11
79		206		4		0.07
80		204		8		0.24
85		203		8		0.24
86		202		5		0.11
87		201		6		0.16
88		200		9		0.28
89		199		5		0.11
90		198		6		0.16
91		197		6		0.16
92		196		8		0.24
95		195		7		0.20
96		194		3		0.02
99		193		8		0.24
100		192		3		0.02
101		191		10		0.32
102		190		2		0.00
105		189		9		0.28
106		188		1		0.00
109		187		8		0.24
110		186		6		0.16
111		185		6		0.16
112		184		10		0.32
113		183		7		0.20
114		182		3		0.02
115		181		9		0.28
116		180		9		0.28
117		179		8		0.24
131		178		7		0.20
132		177		5		0.11
133		176		5		0.11
134		173		4		0.07
135		172		6		0.16
139		171		5		0.11
151		167		5		0.11
152		166		4		0.07
153		165		2		0.00
154		164		11		0.35
155		163		4		0.07
156		162		4		0.07
214		241		4		0.07
215		240		1		0.00
216		239		8		0.24
217		238		2		0.00
218		237		5		0.11
219		236		1		0.00
220		235		1		0.00
221		234		2		0.00
222		233		1		0.00
223		232		0		0.00
224		231		0		0.00
293		322		0		0.00
294		321		0		0.00
295		320		1		0.00
296		319		4		0.07
297		318		5		0.11
324		423		0		0.00
325		422		2		0.00
327		421		0		0.00
329		419		0		0.00
330		418		0		0.00
332		417		2		0.00
333		416		4		0.07
334		415		2		0.00
335		414		3		0.02
336		412		0		0.00
337		411		1		0.00
338		410		1		0.00
339		409		0		0.00
341		408		3		0.02
342		396		7		0.20
343		395		9		0.28
344		394		7		0.20
345		393		5		0.11
346		392		3		0.02
347		391		2		0.00
348		390		8		0.24
354		388		2		0.00
355		387		11		0.35
356		386		9		0.28
357		385		4		0.07
358		384		3		0.02
359		383		3		0.02
360		382		4		0.07
361		381		5		0.11
362		380		6		0.16
363		379		3		0.02
364		378		5		0.11
365		377		6		0.16
370		376		2		0.00
431		523		1		0.00
432		522		1		0.00
433		521		3		0.02
434		520		2		0.00
435		519		1		0.00
436		518		0		0.00
441		513		2		0.00
442		512		2		0.00
443		509		0		0.00
444		508		1		0.00
458		500		2		0.00
459		499		5		0.11
460		498		2		0.00
461		497		11		0.35
464		477		6		0.16
467		476		3		0.02
468		475		2		0.00
#
# BPAIRS 157
# avg substitutions per BP 4.4
# BPAIRS expected to covary 15.6 +/- 3.5
# BPAIRS observed to covary 0
#
```
