## Supplementary material for "All-at-once RNA folding with 3D motif prediction framed by evolutionary information": RF01268_SCARNA2.surv

```
12.500000	0.0113636
11.700000	0.0227273
11.450000	0.0340909
8.200000	0.0681818
7.200000	0.0795455
6.950000	0.0909091
6.750000	0.102273
6.100000	0.113636
5.850000	0.125
5.750000	0.136364
5.050000	0.147727
4.900000	0.170455
4.550000	0.181818
4.100000	0.193182
3.500000	0.204545
3.100000	0.215909
2.050000	0.227273
1.900000	0.238636
1.800000	0.261364
1.550000	0.272727
1.100000	0.284091
1.050000	0.295455
0.950000	0.306818
0.900000	0.329545
0.850000	0.340909
0.450000	0.352273
0.300000	0.363636
0.100000	0.375
0.000000	0.454545
-0.050000	0.738636
-0.100000	0.772727
-0.150000	0.795455
-0.200000	0.806818
-0.250000	0.818182
-0.450000	0.840909
-0.500000	0.852273
-0.600000	0.863636
-0.700000	0.875
-1.150000	0.886364
-1.250000	0.909091
-1.700000	0.920455
-1.900000	0.931818
-1.950000	0.954545
-2.050000	0.965909
-2.100000	0.977273
-2.650000	0.988636
-3.950000	1
&
18.600000	1.12685e-05
16.750000	2.2537e-05
16.600000	3.38055e-05
16.550000	4.5074e-05
15.300000	5.63425e-05
14.800000	6.7611e-05
14.750000	7.88795e-05
14.400000	9.0148e-05
14.350000	0.000101416
14.300000	0.000135222
14.150000	0.00014649
14.100000	0.000157759
14.050000	0.000180296
14.000000	0.000191564
13.950000	0.000202833
13.900000	0.000214101
13.750000	0.00022537
13.450000	0.000236638
13.350000	0.000270444
13.300000	0.000315518
13.250000	0.000349323
13.150000	0.00037186
12.950000	0.000383129
12.850000	0.000394397
12.750000	0.000405666
12.650000	0.000416934
12.600000	0.00045074
12.550000	0.000473277
12.500000	0.000495814
12.450000	0.000529619
12.400000	0.000563425
12.350000	0.000585962
12.300000	0.00059723
12.250000	0.000619767
12.150000	0.000642304
12.100000	0.000653573
12.050000	0.00067611
11.950000	0.000709915
11.900000	0.000732452
11.750000	0.000743721
11.700000	0.000754989
11.650000	0.000766258
11.600000	0.000777526
11.550000	0.000811332
11.450000	0.000878943
11.400000	0.000924017
11.350000	0.000969091
11.300000	0.0010029
11.250000	0.0010367
11.200000	0.00108178
11.150000	0.00116065
11.100000	0.00117192
11.050000	0.00119446
11.000000	0.00122827
10.950000	0.00127334
10.900000	0.00130715
10.850000	0.00138602
10.800000	0.00144237
10.750000	0.00147617
10.700000	0.00149871
10.650000	0.00154378
10.600000	0.00157759
10.550000	0.00160013
10.500000	0.00162266
10.450000	0.00167901
10.400000	0.00169027
10.350000	0.00171281
10.300000	0.00172408
10.250000	0.00173535
10.200000	0.0018255
10.100000	0.00189311
10.050000	0.00192691
10.000000	0.00199452
9.950000	0.0020734
9.900000	0.00208467
9.850000	0.00211848
9.800000	0.00217482
9.750000	0.00223116
9.700000	0.0022875
9.650000	0.00232131
9.600000	0.00242273
9.550000	0.00245653
9.500000	0.00250161
9.450000	0.00256922
9.400000	0.0026819
9.350000	0.002896
9.300000	0.00291854
9.250000	0.00295235
9.200000	0.00304249
9.150000	0.00333547
9.100000	0.00338055
9.050000	0.00343689
9.000000	0.00357211
8.950000	0.00363972
8.900000	0.00392144
8.850000	0.00416934
8.800000	0.00456374
8.750000	0.0049356
8.700000	0.00500321
8.650000	0.00558917
8.600000	0.00578074
8.550000	0.00590469
8.500000	0.00607372
8.450000	0.00647938
8.400000	0.00704281
8.350000	0.00791048
8.300000	0.00809078
8.250000	0.0081922
8.200000	0.00868801
8.150000	0.00896972
8.100000	0.0092289
8.050000	0.00943173
8.000000	0.0096571
7.950000	0.00997262
7.900000	0.0103445
7.850000	0.0106262
7.800000	0.0108628
7.750000	0.0111107
7.700000	0.0112798
7.650000	0.0116178
7.600000	0.0120911
7.550000	0.0122714
7.500000	0.012463
7.450000	0.0126883
7.400000	0.0130038
7.350000	0.0135447
7.300000	0.0139053
7.250000	0.0141194
7.200000	0.0148744
7.150000	0.0154491
7.100000	0.0158548
7.050000	0.0164633
7.000000	0.0167224
6.950000	0.0172859
6.900000	0.0176803
6.850000	0.0179507
6.800000	0.0185705
6.750000	0.019055
6.700000	0.0195846
6.650000	0.0201255
6.600000	0.0205763
6.550000	0.0209481
6.500000	0.0213989
6.450000	0.0217595
6.400000	0.0221201
6.350000	0.0225032
6.300000	0.0228074
6.250000	0.0232244
6.200000	0.0237202
6.150000	0.0242273
6.100000	0.0248808
6.050000	0.0250949
6.000000	0.0254555
5.950000	0.0259063
5.900000	0.0265598
5.850000	0.0270331
5.800000	0.0274613
5.750000	0.0279684
5.700000	0.0283065
5.650000	0.0286558
5.600000	0.0293094
5.550000	0.0300981
5.500000	0.0308869
5.450000	0.0315518
5.400000	0.0321603
5.350000	0.0326448
5.300000	0.033073
5.250000	0.0337379
5.200000	0.0341886
5.150000	0.0349436
5.100000	0.035462
5.050000	0.0361719
5.000000	0.0368931
4.950000	0.0374339
4.900000	0.0381551
4.850000	0.0391355
4.800000	0.0398905
4.750000	0.0405778
4.700000	0.0414004
4.650000	0.0418963
4.600000	0.0427414
4.550000	0.0433048
4.500000	0.0439021
4.450000	0.0446908
4.400000	0.0454008
4.350000	0.0459417
4.300000	0.0468544
4.250000	0.0480601
4.200000	0.0489729
4.150000	0.0496715
4.100000	0.0504829
4.050000	0.0513393
4.000000	0.0523534
3.950000	0.0534127
3.900000	0.0543029
3.850000	0.0548663
3.800000	0.0559819
3.750000	0.0571763
3.700000	0.0581454
3.650000	0.0589342
3.600000	0.0601287
3.550000	0.0611541
3.500000	0.0621232
3.450000	0.0630923
3.400000	0.0642642
3.350000	0.0652333
3.300000	0.0661686
3.250000	0.0672504
3.200000	0.0683772
3.150000	0.0691998
3.100000	0.0704281
3.050000	0.0716338
3.000000	0.0728283
2.950000	0.0739664
2.900000	0.0752172
2.850000	0.0762764
2.800000	0.0771216
2.750000	0.0786428
2.700000	0.0798035
2.650000	0.0811895
2.600000	0.0824403
2.550000	0.0836798
2.500000	0.0848405
2.450000	0.086373
2.400000	0.0882887
2.350000	0.0900465
2.300000	0.0917368
2.250000	0.0930552
2.200000	0.094599
2.150000	0.0963006
2.100000	0.0975514
2.050000	0.0992867
2.000000	0.101067
1.950000	0.102724
1.900000	0.104391
1.850000	0.105822
1.800000	0.107648
1.750000	0.109248
1.700000	0.111423
1.650000	0.113181
1.600000	0.115074
1.550000	0.116539
1.500000	0.11824
1.450000	0.120077
1.400000	0.122083
1.350000	0.124032
1.300000	0.12588
1.250000	0.128055
1.200000	0.130241
1.150000	0.132089
1.100000	0.134185
1.050000	0.136338
1.000000	0.138794
0.950000	0.141329
0.900000	0.143459
0.850000	0.145882
0.800000	0.148147
0.750000	0.150434
0.700000	0.153218
0.650000	0.156294
0.600000	0.159055
0.550000	0.161241
0.500000	0.164148
0.450000	0.166593
0.400000	0.169106
0.350000	0.172081
0.300000	0.174977
0.250000	0.177907
0.200000	0.180826
0.150000	0.183631
0.100000	0.186358
0.050000	0.189626
0.000000	0.277149
-0.050000	0.605005
-0.100000	0.618629
-0.150000	0.63338
-0.200000	0.647105
-0.250000	0.659444
-0.300000	0.67034
-0.350000	0.681147
-0.400000	0.691153
-0.450000	0.701058
-0.500000	0.71049
-0.550000	0.718536
-0.600000	0.728181
-0.650000	0.737185
-0.700000	0.745152
-0.750000	0.753603
-0.800000	0.761908
-0.850000	0.770585
-0.900000	0.778664
-0.950000	0.785763
-1.000000	0.793956
-1.050000	0.800796
-1.100000	0.807917
-1.150000	0.814239
-1.200000	0.821654
-1.250000	0.828347
-1.300000	0.833993
-1.350000	0.840506
-1.400000	0.848225
-1.450000	0.854174
-1.500000	0.859369
-1.550000	0.86462
-1.600000	0.868429
-1.650000	0.873579
-1.700000	0.877635
-1.750000	0.881884
-1.800000	0.88585
-1.850000	0.889557
-1.900000	0.893738
-1.950000	0.897626
-2.000000	0.901457
-2.050000	0.905525
-2.100000	0.908951
-2.150000	0.912444
-2.200000	0.915543
-2.250000	0.918101
-2.300000	0.921244
-2.350000	0.924129
-2.400000	0.926642
-2.450000	0.929741
-2.500000	0.932423
-2.550000	0.934891
-2.600000	0.937325
-2.650000	0.939522
-2.700000	0.94199
-2.750000	0.945032
-2.800000	0.947489
-2.850000	0.950757
-2.900000	0.952695
-2.950000	0.954971
-3.000000	0.956628
-3.050000	0.958825
-3.100000	0.960279
-3.150000	0.961912
-3.200000	0.9634
-3.250000	0.964606
-3.300000	0.966668
-3.350000	0.968065
-3.400000	0.96971
-3.450000	0.970668
-3.500000	0.971716
-3.550000	0.973294
-3.600000	0.974544
-3.650000	0.975863
-3.700000	0.976877
-3.750000	0.97797
-3.800000	0.979029
-3.850000	0.979942
-3.900000	0.981013
-3.950000	0.982162
-4.000000	0.983559
-4.050000	0.98472
-4.100000	0.985543
-4.150000	0.986771
-4.200000	0.98765
-4.250000	0.988315
-4.300000	0.989205
-4.350000	0.98996
-4.400000	0.990433
-4.450000	0.990985
-4.500000	0.991335
-4.550000	0.991842
-4.600000	0.992168
-4.650000	0.992473
-4.700000	0.992912
-4.750000	0.99316
-4.800000	0.993442
-4.850000	0.993915
-4.900000	0.994163
-4.950000	0.994602
-5.000000	0.994828
-5.050000	0.995177
-5.100000	0.995369
-5.150000	0.995605
-5.200000	0.995842
-5.250000	0.996056
-5.300000	0.996417
-5.350000	0.996687
-5.400000	0.996879
-5.450000	0.997036
-5.500000	0.997374
-5.550000	0.997453
-5.600000	0.9976
-5.650000	0.997758
-5.700000	0.997915
-5.750000	0.998073
-5.800000	0.998231
-5.850000	0.998276
-5.900000	0.998524
-5.950000	0.99867
-6.000000	0.998794
-6.050000	0.998851
-6.100000	0.999053
-6.150000	0.999155
-6.200000	0.999222
-6.250000	0.999256
-6.300000	0.999313
-6.350000	0.999346
-6.400000	0.999403
-6.450000	0.999425
-6.500000	0.999437
-6.550000	0.999448
-6.600000	0.999504
-6.650000	0.999527
-6.700000	0.999561
-6.750000	0.999594
-6.800000	0.999606
-6.850000	0.999662
-6.900000	0.999673
-6.950000	0.999684
-7.000000	0.999707
-7.050000	0.99973
-7.100000	0.999752
-7.150000	0.999775
-7.200000	0.999786
-7.300000	0.999831
-7.400000	0.999842
-7.450000	0.999854
-7.500000	0.999887
-7.600000	0.99991
-7.800000	0.999921
-7.850000	0.999932
-7.950000	0.999944
-8.150000	0.999955
-8.250000	0.999966
-8.350000	0.999977
-8.400000	0.999989
-8.600000	1
&
25.300000	5.62867e-07
25.000000	1.12573e-06
22.000000	1.6886e-06
21.500000	2.25147e-06
21.350000	2.81433e-06
21.100000	3.94007e-06
20.850000	5.0658e-06
20.700000	5.62867e-06
20.550000	6.19153e-06
20.400000	7.31727e-06
20.350000	7.88013e-06
20.300000	8.443e-06
20.250000	9.00587e-06
20.200000	9.56873e-06
20.100000	1.01316e-05
20.050000	1.06945e-05
20.000000	1.12573e-05
19.950000	1.18202e-05
19.900000	1.23831e-05
19.850000	1.29459e-05
19.750000	1.35088e-05
19.700000	1.46345e-05
19.650000	1.74489e-05
19.600000	1.91375e-05
19.550000	2.19518e-05
19.500000	2.25147e-05
19.400000	2.30775e-05
19.350000	2.47661e-05
19.300000	2.5329e-05
19.200000	2.64547e-05
19.100000	2.70176e-05
19.050000	2.75805e-05
19.000000	2.87062e-05
18.950000	3.09577e-05
18.900000	3.15205e-05
18.850000	3.20834e-05
18.800000	3.26463e-05
18.750000	3.32091e-05
18.700000	3.3772e-05
18.650000	3.71492e-05
18.600000	3.82749e-05
18.550000	3.99635e-05
18.500000	4.10893e-05
18.450000	4.33407e-05
18.350000	4.39036e-05
18.300000	4.67179e-05
18.200000	4.72808e-05
18.150000	4.78437e-05
18.100000	4.95323e-05
18.050000	5.17837e-05
18.000000	5.51609e-05
17.900000	5.74124e-05
17.850000	5.96639e-05
17.800000	6.02267e-05
17.750000	6.24782e-05
17.700000	6.58554e-05
17.650000	6.81069e-05
17.600000	7.03583e-05
17.550000	7.42984e-05
17.500000	7.88013e-05
17.450000	8.16157e-05
17.400000	8.49929e-05
17.350000	8.66815e-05
17.300000	8.89329e-05
17.250000	9.00587e-05
17.200000	9.34359e-05
17.150000	9.51244e-05
17.100000	9.85016e-05
17.050000	0.000104693
17.000000	0.00010807
16.950000	0.000109759
16.900000	0.000113136
16.850000	0.000115388
16.800000	0.000117076
16.750000	0.000121016
16.700000	0.000123831
16.650000	0.000127208
16.600000	0.000130022
16.550000	0.000133399
16.500000	0.000136214
16.450000	0.000140154
16.400000	0.00014128
16.350000	0.000145782
16.300000	0.000148597
16.250000	0.0001531
16.200000	0.000159854
16.150000	0.00016492
16.100000	0.000167734
16.050000	0.000176177
16.000000	0.000179554
15.950000	0.000181806
15.900000	0.000187435
15.850000	0.00019644
15.800000	0.000204883
15.750000	0.000214452
15.700000	0.000222332
15.650000	0.000234715
15.600000	0.000247098
15.550000	0.000262859
15.500000	0.000268487
15.450000	0.000275805
15.400000	0.000281996
15.350000	0.000291565
15.300000	0.000305637
15.250000	0.000312954
15.200000	0.000324774
15.150000	0.00034166
15.100000	0.000350103
15.050000	0.00036136
15.000000	0.00036924
14.950000	0.000381624
14.900000	0.000391192
14.850000	0.000404701
14.800000	0.000424401
14.750000	0.000440162
14.700000	0.000452545
14.650000	0.000462113
14.600000	0.000478999
14.550000	0.000495885
14.500000	0.000512771
14.450000	0.000528532
14.400000	0.000547106
14.350000	0.000562304
14.300000	0.000574687
14.250000	0.000592136
14.200000	0.00061465
14.150000	0.000641105
14.100000	0.000674314
14.050000	0.000697955
14.000000	0.000727224
13.950000	0.000750301
13.900000	0.000785762
13.850000	0.000811654
13.800000	0.000838108
13.750000	0.000858372
13.700000	0.000884263
13.650000	0.000901712
13.600000	0.000934359
13.550000	0.000959687
13.500000	0.000995148
13.450000	0.00102667
13.400000	0.00105087
13.350000	0.0010869
13.300000	0.00111785
13.250000	0.00114262
13.200000	0.00118146
13.150000	0.00120566
13.100000	0.00124225
13.050000	0.00127546
13.000000	0.00131542
12.950000	0.00136608
12.900000	0.00141617
12.850000	0.00144994
12.800000	0.00148878
12.750000	0.00155239
12.700000	0.00159685
12.650000	0.00165314
12.600000	0.00169648
12.550000	0.00173869
12.500000	0.00179048
12.450000	0.00185352
12.400000	0.00191937
12.350000	0.00197735
12.300000	0.00203026
12.250000	0.00208373
12.200000	0.00214508
12.150000	0.00222051
12.100000	0.00229537
12.050000	0.00235729
12.000000	0.00243834
11.950000	0.00249294
11.900000	0.00256611
11.850000	0.00264547
11.800000	0.00271189
11.750000	0.00279013
11.700000	0.00284923
11.650000	0.00292972
11.600000	0.00300571
11.550000	0.00308226
11.500000	0.00314755
11.450000	0.0032241
11.400000	0.00329784
11.350000	0.00338395
11.300000	0.00347007
11.250000	0.00355
11.200000	0.00366145
11.150000	0.00375713
11.100000	0.00384325
11.050000	0.00392431
11.000000	0.00400705
10.950000	0.00410217
10.900000	0.00418998
10.850000	0.00427441
10.800000	0.0043898
10.750000	0.00448323
10.700000	0.00459749
10.650000	0.00472358
10.600000	0.00483165
10.550000	0.00493634
10.500000	0.00504722
10.450000	0.00514967
10.400000	0.00525155
10.350000	0.00535511
10.300000	0.00545981
10.250000	0.00558138
10.200000	0.00570803
10.150000	0.00582511
10.100000	0.00594837
10.050000	0.00606826
10.000000	0.00621461
9.950000	0.00638516
9.900000	0.00649829
9.850000	0.00666378
9.800000	0.00682419
9.750000	0.00696829
9.700000	0.00709775
9.650000	0.00725479
9.600000	0.00741126
9.550000	0.00756662
9.500000	0.00772478
9.450000	0.00787563
9.400000	0.00808276
9.350000	0.00826401
9.300000	0.00846157
9.250000	0.00868503
9.200000	0.00891862
9.150000	0.0091584
9.100000	0.00937398
9.050000	0.00959969
9.000000	0.00983215
8.950000	0.0101417
8.900000	0.0103725
8.850000	0.0106399
8.800000	0.0108673
8.750000	0.0111633
8.700000	0.0114223
8.650000	0.011702
8.600000	0.0120392
8.550000	0.0123251
8.500000	0.0126729
8.450000	0.0130309
8.400000	0.0133399
8.350000	0.0137165
8.300000	0.0141178
8.250000	0.0144741
8.200000	0.0149165
8.150000	0.0153336
8.100000	0.0157693
8.050000	0.0161757
8.000000	0.0166333
7.950000	0.0170616
7.900000	0.0175446
7.850000	0.0180359
7.800000	0.0185183
7.750000	0.0190114
7.700000	0.0195005
7.650000	0.020006
7.600000	0.0205773
7.550000	0.0211311
7.500000	0.0216799
7.450000	0.0222822
7.400000	0.0228738
7.350000	0.0234946
7.300000	0.0240625
7.250000	0.0247082
7.200000	0.0253177
7.150000	0.0259532
7.100000	0.0266242
7.050000	0.0273125
7.000000	0.0279497
6.950000	0.0286212
6.900000	0.0292679
6.850000	0.0299355
6.800000	0.030643
6.750000	0.0313691
6.700000	0.0320417
6.650000	0.0327808
6.600000	0.0335142
6.550000	0.0342274
6.500000	0.0349512
6.450000	0.035706
6.400000	0.0364676
6.350000	0.0372015
6.300000	0.0378804
6.250000	0.0386819
6.200000	0.0394327
6.150000	0.0401673
6.100000	0.0409001
6.050000	0.0416352
6.000000	0.0423788
5.950000	0.0431494
5.900000	0.0438963
5.850000	0.0446314
5.800000	0.0453592
5.750000	0.0461067
5.700000	0.046866
5.650000	0.047645
5.600000	0.0484307
5.550000	0.049261
5.500000	0.0500552
5.450000	0.0508319
5.400000	0.0516441
5.350000	0.052413
5.300000	0.0532241
5.250000	0.0540138
5.200000	0.0548401
5.150000	0.0557131
5.100000	0.0565596
5.050000	0.0573736
5.000000	0.0582629
4.950000	0.0591618
4.900000	0.0600866
4.850000	0.061008
4.800000	0.06193
4.750000	0.0628801
4.700000	0.0638189
4.650000	0.0648349
4.600000	0.0658475
4.550000	0.0668201
4.500000	0.0678451
4.450000	0.0689112
4.400000	0.0699547
4.350000	0.0710354
4.300000	0.072101
4.250000	0.0732368
4.200000	0.0743952
4.150000	0.0755389
4.100000	0.0766883
4.050000	0.0778366
4.000000	0.0790343
3.950000	0.0802558
3.900000	0.0814507
3.850000	0.0827915
3.800000	0.0840365
3.750000	0.0853368
3.700000	0.0866466
3.650000	0.0878899
3.600000	0.0892217
3.550000	0.0906294
3.500000	0.0919656
3.450000	0.0933548
3.400000	0.0947766
3.350000	0.0962237
3.300000	0.097654
3.250000	0.0990927
3.200000	0.100609
3.150000	0.102106
3.100000	0.103713
3.050000	0.105325
3.000000	0.106994
2.950000	0.108629
2.900000	0.110305
2.850000	0.111884
2.800000	0.113585
2.750000	0.115232
2.700000	0.116959
2.650000	0.118725
2.600000	0.120524
2.550000	0.122336
2.500000	0.124152
2.450000	0.126073
2.400000	0.128092
2.350000	0.130086
2.300000	0.132177
2.250000	0.134274
2.200000	0.136313
2.150000	0.138406
2.100000	0.140507
2.050000	0.142702
2.000000	0.144909
1.950000	0.147143
1.900000	0.149532
1.850000	0.151836
1.800000	0.154205
1.750000	0.156645
1.700000	0.15904
1.650000	0.161349
1.600000	0.16373
1.550000	0.166052
1.500000	0.168533
1.450000	0.170957
1.400000	0.173481
1.350000	0.176074
1.300000	0.178638
1.250000	0.181311
1.200000	0.1839
1.150000	0.186437
1.100000	0.189014
1.050000	0.191581
1.000000	0.194326
0.950000	0.19702
0.900000	0.199798
0.850000	0.20258
0.800000	0.205424
0.750000	0.208405
0.700000	0.211426
0.650000	0.214396
0.600000	0.217497
0.550000	0.220589
0.500000	0.223839
0.450000	0.227091
0.400000	0.230445
0.350000	0.233921
0.300000	0.23751
0.250000	0.241174
0.200000	0.245019
0.150000	0.249014
0.100000	0.253216
0.050000	0.257737
0.000000	0.29221
-0.050000	0.397874
-0.100000	0.418281
-0.150000	0.439232
-0.200000	0.458596
-0.250000	0.476688
-0.300000	0.493911
-0.350000	0.510218
-0.400000	0.526064
-0.450000	0.541175
-0.500000	0.556057
-0.550000	0.570576
-0.600000	0.584722
-0.650000	0.598555
-0.700000	0.611894
-0.750000	0.625268
-0.800000	0.638438
-0.850000	0.651615
-0.900000	0.664071
-0.950000	0.676244
-1.000000	0.688311
-1.050000	0.700247
-1.100000	0.711661
-1.150000	0.722647
-1.200000	0.733613
-1.250000	0.744092
-1.300000	0.754118
-1.350000	0.763552
-1.400000	0.772838
-1.450000	0.781739
-1.500000	0.790264
-1.550000	0.7985
-1.600000	0.806225
-1.650000	0.81375
-1.700000	0.820995
-1.750000	0.827981
-1.800000	0.834591
-1.850000	0.840972
-1.900000	0.847142
-1.950000	0.853278
-2.000000	0.859128
-2.050000	0.864928
-2.100000	0.870317
-2.150000	0.875627
-2.200000	0.880924
-2.250000	0.885956
-2.300000	0.890707
-2.350000	0.895382
-2.400000	0.899818
-2.450000	0.904073
-2.500000	0.908084
-2.550000	0.911963
-2.600000	0.915569
-2.650000	0.91905
-2.700000	0.922466
-2.750000	0.925882
-2.800000	0.929156
-2.850000	0.932154
-2.900000	0.935174
-2.950000	0.938122
-3.000000	0.940932
-3.050000	0.943653
-3.100000	0.946302
-3.150000	0.948826
-3.200000	0.951172
-3.250000	0.953487
-3.300000	0.955682
-3.350000	0.957831
-3.400000	0.959886
-3.450000	0.961847
-3.500000	0.963799
-3.550000	0.965641
-3.600000	0.967299
-3.650000	0.968871
-3.700000	0.970451
-3.750000	0.971906
-3.800000	0.973429
-3.850000	0.97482
-3.900000	0.976154
-3.950000	0.977394
-4.000000	0.978555
-4.050000	0.979624
-4.100000	0.980799
-4.150000	0.981788
-4.200000	0.982775
-4.250000	0.983688
-4.300000	0.984601
-4.350000	0.985485
-4.400000	0.986321
-4.450000	0.987091
-4.500000	0.987792
-4.550000	0.988475
-4.600000	0.989116
-4.650000	0.989683
-4.700000	0.990256
-4.750000	0.990814
-4.800000	0.991349
-4.850000	0.991864
-4.900000	0.992362
-4.950000	0.992816
-5.000000	0.993199
-5.050000	0.993613
-5.100000	0.994002
-5.150000	0.994374
-5.200000	0.994737
-5.250000	0.995079
-5.300000	0.995363
-5.350000	0.995659
-5.400000	0.995925
-5.450000	0.996184
-5.500000	0.996418
-5.550000	0.996652
-5.600000	0.996861
-5.650000	0.997073
-5.700000	0.997271
-5.750000	0.997454
-5.800000	0.997603
-5.850000	0.99776
-5.900000	0.997912
-5.950000	0.998069
-6.000000	0.998204
-6.050000	0.998324
-6.100000	0.998437
-6.150000	0.998548
-6.200000	0.998652
-6.250000	0.998745
-6.300000	0.998831
-6.350000	0.998906
-6.400000	0.99899
-6.450000	0.999063
-6.500000	0.999143
-6.550000	0.999227
-6.600000	0.999288
-6.650000	0.999345
-6.700000	0.999399
-6.750000	0.999445
-6.800000	0.999495
-6.850000	0.999535
-6.900000	0.999575
-6.950000	0.999614
-7.000000	0.999648
-7.050000	0.999677
-7.100000	0.999707
-7.150000	0.999733
-7.200000	0.999762
-7.250000	0.99978
-7.300000	0.999806
-7.350000	0.999818
-7.400000	0.999836
-7.450000	0.999844
-7.500000	0.999855
-7.550000	0.99987
-7.600000	0.999886
-7.650000	0.999895
-7.700000	0.999904
-7.750000	0.999914
-7.800000	0.999926
-7.850000	0.999934
-7.900000	0.999943
-7.950000	0.99995
-8.000000	0.999954
-8.050000	0.999957
-8.100000	0.999962
-8.150000	0.999965
-8.200000	0.999968
-8.250000	0.999971
-8.300000	0.999974
-8.350000	0.999976
-8.400000	0.999978
-8.450000	0.999979
-8.500000	0.999981
-8.550000	0.999984
-8.600000	0.999985
-8.650000	0.999988
-8.700000	0.999989
-8.750000	0.99999
-8.800000	0.999991
-8.850000	0.999993
-8.900000	0.999993
-9.000000	0.999994
-9.050000	0.999995
-9.100000	0.999996
-9.150000	0.999997
-9.200000	0.999997
-9.250000	0.999998
-9.350000	0.999998
-9.400000	0.999999
-9.600000	0.999999
-9.950000	1
&
61.050000	4.70207e-19
61.000000	4.88299e-19
60.950000	5.07087e-19
60.900000	5.26598e-19
60.850000	5.4686e-19
60.800000	5.67901e-19
60.750000	5.89751e-19
60.700000	6.12442e-19
60.650000	6.36006e-19
60.600000	6.60477e-19
60.550000	6.85889e-19
60.500000	7.12278e-19
60.450000	7.39683e-19
60.400000	7.68142e-19
60.350000	7.97696e-19
60.300000	8.28386e-19
60.250000	8.60257e-19
60.200000	8.93354e-19
60.150000	9.27725e-19
60.100000	9.63417e-19
60.050000	1.00048e-18
60.000000	1.03897e-18
59.950000	1.07895e-18
59.900000	1.12046e-18
59.850000	1.16356e-18
59.800000	1.20833e-18
59.750000	1.25481e-18
59.700000	1.30309e-18
59.650000	1.35322e-18
59.600000	1.40528e-18
59.550000	1.45934e-18
59.500000	1.51548e-18
59.450000	1.57378e-18
59.400000	1.63432e-18
59.350000	1.6972e-18
59.300000	1.76249e-18
59.250000	1.83029e-18
59.200000	1.9007e-18
59.150000	1.97382e-18
59.100000	2.04975e-18
59.050000	2.1286e-18
59.000000	2.21048e-18
58.950000	2.29551e-18
58.900000	2.38382e-18
58.850000	2.47552e-18
58.800000	2.57074e-18
58.750000	2.66963e-18
58.700000	2.77232e-18
58.650000	2.87896e-18
58.600000	2.98971e-18
58.550000	3.10471e-18
58.500000	3.22414e-18
58.450000	3.34815e-18
58.400000	3.47694e-18
58.350000	3.61068e-18
58.300000	3.74957e-18
58.250000	3.89379e-18
58.200000	4.04357e-18
58.150000	4.1991e-18
58.100000	4.36061e-18
58.050000	4.52834e-18
58.000000	4.70251e-18
57.950000	4.88339e-18
57.900000	5.07122e-18
57.850000	5.26627e-18
57.800000	5.46883e-18
57.750000	5.67917e-18
57.700000	5.8976e-18
57.650000	6.12443e-18
57.600000	6.35999e-18
57.550000	6.6046e-18
57.500000	6.85862e-18
57.450000	7.12241e-18
57.400000	7.39634e-18
57.350000	7.68081e-18
57.300000	7.97621e-18
57.250000	8.28298e-18
57.200000	8.60154e-18
57.150000	8.93235e-18
57.100000	9.27588e-18
57.050000	9.63262e-18
57.000000	1.00031e-17
56.950000	1.03878e-17
56.900000	1.07873e-17
56.850000	1.12021e-17
56.800000	1.16329e-17
56.750000	1.20803e-17
56.700000	1.25449e-17
56.650000	1.30273e-17
56.600000	1.35283e-17
56.550000	1.40485e-17
56.500000	1.45888e-17
56.450000	1.51498e-17
56.400000	1.57324e-17
56.350000	1.63374e-17
56.300000	1.69657e-17
56.250000	1.76181e-17
56.200000	1.82956e-17
56.150000	1.89991e-17
56.100000	1.97297e-17
56.050000	2.04884e-17
56.000000	2.12762e-17
55.950000	2.20944e-17
55.900000	2.2944e-17
55.850000	2.38262e-17
55.800000	2.47424e-17
55.750000	2.56938e-17
55.700000	2.66818e-17
55.650000	2.77077e-17
55.600000	2.87731e-17
55.550000	2.98795e-17
55.500000	3.10284e-17
55.450000	3.22214e-17
55.400000	3.34603e-17
55.350000	3.47469e-17
55.300000	3.60829e-17
55.250000	3.74703e-17
55.200000	3.8911e-17
55.150000	4.0407e-17
55.100000	4.19606e-17
55.050000	4.3574e-17
55.000000	4.52493e-17
54.950000	4.6989e-17
54.900000	4.87956e-17
54.850000	5.06717e-17
54.800000	5.26199e-17
54.750000	5.46429e-17
54.700000	5.67438e-17
54.650000	5.89253e-17
54.600000	6.11908e-17
54.550000	6.35433e-17
54.500000	6.59862e-17
54.450000	6.85231e-17
54.400000	7.11574e-17
54.350000	7.3893e-17
54.300000	7.67338e-17
54.250000	7.96837e-17
54.200000	8.2747e-17
54.150000	8.59281e-17
54.100000	8.92314e-17
54.050000	9.26617e-17
54.000000	9.62239e-17
53.950000	9.99229e-17
53.900000	1.03764e-16
53.850000	1.07753e-16
53.800000	1.11895e-16
53.750000	1.16196e-16
53.700000	1.20663e-16
53.650000	1.25301e-16
53.600000	1.30118e-16
53.550000	1.3512e-16
53.500000	1.40314e-16
53.450000	1.45707e-16
53.400000	1.51308e-16
53.350000	1.57124e-16
53.300000	1.63164e-16
53.250000	1.69435e-16
53.200000	1.75948e-16
53.150000	1.82711e-16
53.100000	1.89734e-16
53.050000	1.97027e-16
53.000000	2.046e-16
52.950000	2.12464e-16
52.900000	2.2063e-16
52.850000	2.2911e-16
52.800000	2.37916e-16
52.750000	2.4706e-16
52.700000	2.56556e-16
52.650000	2.66417e-16
52.600000	2.76656e-16
52.550000	2.87289e-16
52.500000	2.9833e-16
52.450000	3.09796e-16
52.400000	3.21702e-16
52.350000	3.34066e-16
52.300000	3.46905e-16
52.250000	3.60237e-16
52.200000	3.74082e-16
52.150000	3.88458e-16
52.100000	4.03387e-16
52.050000	4.18889e-16
52.000000	4.34987e-16
51.950000	4.51704e-16
51.900000	4.69063e-16
51.850000	4.87089e-16
51.800000	5.05807e-16
51.750000	5.25244e-16
51.700000	5.45429e-16
51.650000	5.66388e-16
51.600000	5.88153e-16
51.550000	6.10754e-16
51.500000	6.34224e-16
51.450000	6.58595e-16
51.400000	6.83902e-16
51.350000	7.10182e-16
51.300000	7.37471e-16
51.250000	7.65809e-16
51.200000	7.95235e-16
51.150000	8.25792e-16
51.100000	8.57522e-16
51.050000	8.90472e-16
51.000000	9.24687e-16
50.950000	9.60216e-16
50.900000	9.97111e-16
50.850000	1.03542e-15
50.800000	1.07521e-15
50.750000	1.11652e-15
50.700000	1.15942e-15
50.650000	1.20396e-15
50.600000	1.25022e-15
50.550000	1.29825e-15
50.500000	1.34813e-15
50.450000	1.39993e-15
50.400000	1.45371e-15
50.350000	1.50956e-15
50.300000	1.56756e-15
50.250000	1.62778e-15
50.200000	1.69032e-15
50.150000	1.75526e-15
50.100000	1.82269e-15
50.050000	1.89271e-15
50.000000	1.96542e-15
49.950000	2.04093e-15
49.900000	2.11933e-15
49.850000	2.20075e-15
49.800000	2.28529e-15
49.750000	2.37308e-15
49.700000	2.46424e-15
49.650000	2.5589e-15
49.600000	2.6572e-15
49.550000	2.75927e-15
49.500000	2.86526e-15
49.450000	2.97533e-15
49.400000	3.08962e-15
49.350000	3.20829e-15
49.300000	3.33153e-15
49.250000	3.4595e-15
49.200000	3.59238e-15
49.150000	3.73037e-15
49.100000	3.87365e-15
49.050000	4.02244e-15
49.000000	4.17694e-15
48.950000	4.33737e-15
48.900000	4.50396e-15
48.850000	4.67695e-15
48.800000	4.85658e-15
48.750000	5.04311e-15
48.700000	5.2368e-15
48.650000	5.43793e-15
48.600000	5.64678e-15
48.550000	5.86365e-15
48.500000	6.08885e-15
48.450000	6.3227e-15
48.400000	6.56552e-15
48.350000	6.81766e-15
48.300000	7.07949e-15
48.250000	7.35137e-15
48.200000	7.63368e-15
48.150000	7.92684e-15
48.100000	8.23125e-15
48.050000	8.54735e-15
48.000000	8.87558e-15
47.950000	9.21641e-15
47.900000	9.57033e-15
47.850000	9.93784e-15
47.800000	1.03195e-14
47.750000	1.07157e-14
47.700000	1.11272e-14
47.650000	1.15545e-14
47.600000	1.19981e-14
47.550000	1.24588e-14
47.500000	1.29372e-14
47.450000	1.3434e-14
47.400000	1.39498e-14
47.350000	1.44854e-14
47.300000	1.50416e-14
47.250000	1.56191e-14
47.200000	1.62188e-14
47.150000	1.68416e-14
47.100000	1.74882e-14
47.050000	1.81596e-14
47.000000	1.88568e-14
46.950000	1.95808e-14
46.900000	2.03326e-14
46.850000	2.11132e-14
46.800000	2.19238e-14
46.750000	2.27654e-14
46.700000	2.36394e-14
46.650000	2.4547e-14
46.600000	2.54893e-14
46.550000	2.64678e-14
46.500000	2.74839e-14
46.450000	2.8539e-14
46.400000	2.96346e-14
46.350000	3.07722e-14
46.300000	3.19534e-14
46.250000	3.318e-14
46.200000	3.44537e-14
46.150000	3.57763e-14
46.100000	3.71496e-14
46.050000	3.85756e-14
46.000000	4.00563e-14
45.950000	4.15938e-14
45.900000	4.31903e-14
45.850000	4.48481e-14
45.800000	4.65695e-14
45.750000	4.8357e-14
45.700000	5.0213e-14
45.650000	5.21403e-14
45.600000	5.41415e-14
45.550000	5.62195e-14
45.500000	5.83772e-14
45.450000	6.06177e-14
45.400000	6.29442e-14
45.350000	6.53599e-14
45.300000	6.78683e-14
45.250000	7.0473e-14
45.200000	7.31776e-14
45.150000	7.59859e-14
45.100000	7.8902e-14
45.050000	8.19299e-14
45.000000	8.5074e-14
44.950000	8.83388e-14
44.900000	9.17287e-14
44.850000	9.52487e-14
44.800000	9.89038e-14
44.750000	1.02699e-13
44.700000	1.0664e-13
44.650000	1.10732e-13
44.600000	1.14981e-13
44.550000	1.19393e-13
44.500000	1.23974e-13
44.450000	1.28731e-13
44.400000	1.3367e-13
44.350000	1.38799e-13
44.300000	1.44125e-13
44.250000	1.49655e-13
44.200000	1.55396e-13
44.150000	1.61359e-13
44.100000	1.67549e-13
44.050000	1.73978e-13
44.000000	1.80652e-13
43.950000	1.87583e-13
43.900000	1.9478e-13
43.850000	2.02252e-13
43.800000	2.10012e-13
43.750000	2.18068e-13
43.700000	2.26434e-13
43.650000	2.3512e-13
43.600000	2.4414e-13
43.550000	2.53505e-13
43.500000	2.6323e-13
43.450000	2.73328e-13
43.400000	2.83812e-13
43.350000	2.94699e-13
43.300000	3.06003e-13
43.250000	3.17741e-13
43.200000	3.29929e-13
43.150000	3.42584e-13
43.100000	3.55724e-13
43.050000	3.69368e-13
43.000000	3.83535e-13
42.950000	3.98246e-13
42.900000	4.1352e-13
42.850000	4.2938e-13
42.800000	4.45848e-13
42.750000	4.62948e-13
42.700000	4.80703e-13
42.650000	4.99138e-13
42.600000	5.18281e-13
42.550000	5.38157e-13
42.500000	5.58795e-13
42.450000	5.80224e-13
42.400000	6.02475e-13
42.350000	6.25579e-13
42.300000	6.49568e-13
42.250000	6.74477e-13
42.200000	7.00341e-13
42.150000	7.27196e-13
42.100000	7.55081e-13
42.050000	7.84034e-13
42.000000	8.14097e-13
41.950000	8.45312e-13
41.900000	8.77724e-13
41.850000	9.11378e-13
41.800000	9.46322e-13
41.750000	9.82605e-13
41.700000	1.02028e-12
41.650000	1.0594e-12
41.600000	1.10001e-12
41.550000	1.14219e-12
41.500000	1.18597e-12
41.450000	1.23144e-12
41.400000	1.27865e-12
41.350000	1.32767e-12
41.300000	1.37857e-12
41.250000	1.43142e-12
41.200000	1.48629e-12
41.150000	1.54326e-12
41.100000	1.60242e-12
41.050000	1.66385e-12
41.000000	1.72763e-12
40.950000	1.79385e-12
40.900000	1.86261e-12
40.850000	1.934e-12
40.800000	2.00813e-12
40.750000	2.0851e-12
40.700000	2.16502e-12
40.650000	2.248e-12
40.600000	2.33416e-12
40.550000	2.42362e-12
40.500000	2.5165e-12
40.450000	2.61295e-12
40.400000	2.71309e-12
40.350000	2.81706e-12
40.300000	2.92502e-12
40.250000	3.03712e-12
40.200000	3.1535e-12
40.150000	3.27435e-12
40.100000	3.39982e-12
40.050000	3.53011e-12
40.000000	3.66538e-12
39.950000	3.80583e-12
39.900000	3.95166e-12
39.850000	4.10307e-12
39.800000	4.26029e-12
39.750000	4.42353e-12
39.700000	4.59301e-12
39.650000	4.76899e-12
39.600000	4.95171e-12
39.550000	5.14142e-12
39.500000	5.3384e-12
39.450000	5.54293e-12
39.400000	5.75528e-12
39.350000	5.97577e-12
39.300000	6.20469e-12
39.250000	6.44239e-12
39.200000	6.68918e-12
39.150000	6.94543e-12
39.100000	7.21149e-12
39.050000	7.48773e-12
39.000000	7.77455e-12
38.950000	8.07235e-12
38.900000	8.38155e-12
38.850000	8.70259e-12
38.800000	9.03592e-12
38.750000	9.382e-12
38.700000	9.74134e-12
38.650000	1.01144e-11
38.600000	1.05018e-11
38.550000	1.0904e-11
38.500000	1.13216e-11
38.450000	1.17552e-11
38.400000	1.22054e-11
38.350000	1.26728e-11
38.300000	1.31581e-11
38.250000	1.3662e-11
38.200000	1.41851e-11
38.150000	1.47283e-11
38.100000	1.52923e-11
38.050000	1.58778e-11
38.000000	1.64858e-11
37.950000	1.7117e-11
37.900000	1.77724e-11
37.850000	1.84529e-11
37.800000	1.91594e-11
37.750000	1.98929e-11
37.700000	2.06546e-11
37.650000	2.14453e-11
37.600000	2.22663e-11
37.550000	2.31187e-11
37.500000	2.40038e-11
37.450000	2.49227e-11
37.400000	2.58767e-11
37.350000	2.68673e-11
37.300000	2.78957e-11
37.250000	2.89635e-11
37.200000	3.00722e-11
37.150000	3.12232e-11
37.100000	3.24183e-11
37.050000	3.36591e-11
37.000000	3.49474e-11
36.950000	3.62849e-11
36.900000	3.76736e-11
36.850000	3.91154e-11
36.800000	4.06124e-11
36.750000	4.21666e-11
36.700000	4.37802e-11
36.650000	4.54556e-11
36.600000	4.71951e-11
36.550000	4.9001e-11
36.500000	5.08761e-11
36.450000	5.28228e-11
36.400000	5.4844e-11
36.350000	5.69424e-11
36.300000	5.91212e-11
36.250000	6.13832e-11
36.200000	6.37317e-11
36.150000	6.617e-11
36.100000	6.87015e-11
36.050000	7.13298e-11
36.000000	7.40586e-11
35.950000	7.68917e-11
35.900000	7.98332e-11
35.850000	8.28871e-11
35.800000	8.60577e-11
35.750000	8.93495e-11
35.700000	9.27672e-11
35.650000	9.63155e-11
35.600000	9.99994e-11
35.550000	1.03824e-10
35.500000	1.07795e-10
35.450000	1.11918e-10
35.400000	1.16198e-10
35.350000	1.20642e-10
35.300000	1.25256e-10
35.250000	1.30046e-10
35.200000	1.35019e-10
35.150000	1.40182e-10
35.100000	1.45542e-10
35.050000	1.51107e-10
35.000000	1.56885e-10
34.950000	1.62884e-10
34.900000	1.69111e-10
34.850000	1.75577e-10
34.800000	1.8229e-10
34.750000	1.89259e-10
34.700000	1.96495e-10
34.650000	2.04007e-10
34.600000	2.11805e-10
34.550000	2.19902e-10
34.500000	2.28308e-10
34.450000	2.37035e-10
34.400000	2.46096e-10
34.350000	2.55503e-10
34.300000	2.65268e-10
34.250000	2.75407e-10
34.200000	2.85933e-10
34.150000	2.96861e-10
34.100000	3.08207e-10
34.050000	3.19985e-10
34.000000	3.32214e-10
33.950000	3.44909e-10
33.900000	3.58089e-10
33.850000	3.71772e-10
33.800000	3.85978e-10
33.750000	4.00726e-10
33.700000	4.16038e-10
33.650000	4.31933e-10
33.600000	4.48436e-10
33.550000	4.65569e-10
33.500000	4.83355e-10
33.450000	5.01821e-10
33.400000	5.20991e-10
33.350000	5.40893e-10
33.300000	5.61555e-10
33.250000	5.83006e-10
33.200000	6.05275e-10
33.150000	6.28394e-10
33.100000	6.52395e-10
33.050000	6.77312e-10
33.000000	7.0318e-10
32.950000	7.30035e-10
32.900000	7.57915e-10
32.850000	7.86858e-10
32.800000	8.16906e-10
32.750000	8.48101e-10
32.700000	8.80485e-10
32.650000	9.14105e-10
32.600000	9.49007e-10
32.550000	9.85241e-10
32.500000	1.02286e-09
32.450000	1.06191e-09
32.400000	1.10245e-09
32.350000	1.14454e-09
32.300000	1.18823e-09
32.250000	1.23359e-09
32.200000	1.28067e-09
32.150000	1.32956e-09
32.100000	1.3803e-09
32.050000	1.43299e-09
32.000000	1.48768e-09
31.950000	1.54446e-09
31.900000	1.6034e-09
31.850000	1.66459e-09
31.800000	1.72811e-09
31.750000	1.79405e-09
31.700000	1.86251e-09
31.650000	1.93358e-09
31.600000	2.00735e-09
31.550000	2.08394e-09
31.500000	2.16345e-09
31.450000	2.24599e-09
31.400000	2.33167e-09
31.350000	2.42062e-09
31.300000	2.51295e-09
31.250000	2.60881e-09
31.200000	2.70832e-09
31.150000	2.81162e-09
31.100000	2.91886e-09
31.050000	3.03018e-09
31.000000	3.14574e-09
30.950000	3.26571e-09
30.900000	3.39024e-09
30.850000	3.51952e-09
30.800000	3.65373e-09
30.750000	3.79304e-09
30.700000	3.93767e-09
30.650000	4.0878e-09
30.600000	4.24364e-09
30.550000	4.40543e-09
30.500000	4.57337e-09
30.450000	4.74771e-09
30.400000	4.92868e-09
30.350000	5.11655e-09
30.300000	5.31157e-09
30.250000	5.51401e-09
30.200000	5.72416e-09
30.150000	5.94231e-09
30.100000	6.16876e-09
30.050000	6.40384e-09
30.000000	6.64786e-09
29.950000	6.90116e-09
29.900000	7.16411e-09
29.850000	7.43706e-09
29.800000	7.7204e-09
29.750000	8.01452e-09
29.700000	8.31983e-09
29.650000	8.63676e-09
29.600000	8.96575e-09
29.550000	9.30725e-09
29.500000	9.66174e-09
29.450000	1.00297e-08
29.400000	1.04117e-08
29.350000	1.08082e-08
29.300000	1.12198e-08
29.250000	1.1647e-08
29.200000	1.20905e-08
29.150000	1.25508e-08
29.100000	1.30287e-08
29.050000	1.35247e-08
29.000000	1.40395e-08
28.950000	1.4574e-08
28.900000	1.51287e-08
28.850000	1.57046e-08
28.800000	1.63023e-08
28.750000	1.69228e-08
28.700000	1.75668e-08
28.650000	1.82353e-08
28.600000	1.89292e-08
28.550000	1.96495e-08
28.500000	2.03971e-08
28.450000	2.11732e-08
28.400000	2.19787e-08
28.350000	2.28149e-08
28.300000	2.36828e-08
28.250000	2.45836e-08
28.200000	2.55187e-08
28.150000	2.64893e-08
28.100000	2.74967e-08
28.050000	2.85424e-08
28.000000	2.96278e-08
27.950000	3.07544e-08
27.900000	3.19238e-08
27.850000	3.31376e-08
27.800000	3.43974e-08
27.750000	3.57051e-08
27.700000	3.70624e-08
27.650000	3.84712e-08
27.600000	3.99335e-08
27.550000	4.14513e-08
27.500000	4.30266e-08
27.450000	4.46617e-08
27.400000	4.63589e-08
27.350000	4.81204e-08
27.300000	4.99488e-08
27.250000	5.18465e-08
27.200000	5.38161e-08
27.150000	5.58605e-08
27.100000	5.79824e-08
27.050000	6.01847e-08
27.000000	6.24706e-08
26.950000	6.48431e-08
26.900000	6.73055e-08
26.850000	6.98613e-08
26.800000	7.25139e-08
26.750000	7.52671e-08
26.700000	7.81246e-08
26.650000	8.10904e-08
26.600000	8.41686e-08
26.550000	8.73633e-08
26.500000	9.06791e-08
26.450000	9.41205e-08
26.400000	9.76923e-08
26.350000	1.01399e-07
26.300000	1.05247e-07
26.250000	1.0924e-07
26.200000	1.13384e-07
26.150000	1.17685e-07
26.100000	1.22149e-07
26.050000	1.26782e-07
26.000000	1.31591e-07
25.950000	1.36581e-07
25.900000	1.4176e-07
25.850000	1.47135e-07
25.800000	1.52713e-07
25.750000	1.58503e-07
25.700000	1.64511e-07
25.650000	1.70747e-07
25.600000	1.77219e-07
25.550000	1.83935e-07
25.500000	1.90905e-07
25.450000	1.98139e-07
25.400000	2.05646e-07
25.350000	2.13437e-07
25.300000	2.21523e-07
25.250000	2.29914e-07
25.200000	2.38622e-07
25.150000	2.47659e-07
25.100000	2.57037e-07
25.050000	2.6677e-07
25.000000	2.7687e-07
24.950000	2.87352e-07
24.900000	2.9823e-07
24.850000	3.09518e-07
24.800000	3.21233e-07
24.750000	3.33389e-07
24.700000	3.46005e-07
24.650000	3.59097e-07
24.600000	3.72682e-07
24.550000	3.86781e-07
24.500000	4.01411e-07
24.450000	4.16593e-07
24.400000	4.32347e-07
24.350000	4.48696e-07
24.300000	4.65661e-07
24.250000	4.83266e-07
24.200000	5.01535e-07
24.150000	5.20492e-07
24.100000	5.40163e-07
24.050000	5.60576e-07
24.000000	5.81758e-07
23.950000	6.03737e-07
23.900000	6.26545e-07
23.850000	6.50211e-07
23.800000	6.74769e-07
23.750000	7.00251e-07
23.700000	7.26693e-07
23.650000	7.5413e-07
23.600000	7.82599e-07
23.550000	8.1214e-07
23.500000	8.42791e-07
23.450000	8.74596e-07
23.400000	9.07597e-07
23.350000	9.41839e-07
23.300000	9.77369e-07
23.250000	1.01423e-06
23.200000	1.05248e-06
23.150000	1.09217e-06
23.100000	1.13335e-06
23.050000	1.17608e-06
23.000000	1.22041e-06
22.950000	1.2664e-06
22.900000	1.31413e-06
22.850000	1.36364e-06
22.800000	1.41501e-06
22.750000	1.46832e-06
22.700000	1.52362e-06
22.650000	1.58099e-06
22.600000	1.64052e-06
22.550000	1.70228e-06
22.500000	1.76635e-06
22.450000	1.83283e-06
22.400000	1.9018e-06
22.350000	1.97335e-06
22.300000	2.04758e-06
22.250000	2.12459e-06
22.200000	2.20449e-06
22.150000	2.28738e-06
22.100000	2.37337e-06
22.050000	2.46258e-06
22.000000	2.55512e-06
21.950000	2.65113e-06
21.900000	2.75073e-06
21.850000	2.85405e-06
21.800000	2.96124e-06
21.750000	3.07243e-06
21.700000	3.18777e-06
21.650000	3.30742e-06
21.600000	3.43155e-06
21.550000	3.5603e-06
21.500000	3.69386e-06
21.450000	3.83241e-06
21.400000	3.97612e-06
21.350000	4.1252e-06
21.300000	4.27983e-06
21.250000	4.44023e-06
21.200000	4.6066e-06
21.150000	4.77917e-06
21.100000	4.95817e-06
21.050000	5.14384e-06
21.000000	5.33641e-06
20.950000	5.53616e-06
20.900000	5.74333e-06
20.850000	5.95821e-06
20.800000	6.18108e-06
20.750000	6.41223e-06
20.700000	6.65197e-06
20.650000	6.90061e-06
20.600000	7.15849e-06
20.550000	7.42594e-06
20.500000	7.70331e-06
20.450000	7.99097e-06
20.400000	8.2893e-06
20.350000	8.59869e-06
20.300000	8.91954e-06
20.250000	9.25227e-06
20.200000	9.59732e-06
20.150000	9.95515e-06
20.100000	1.03262e-05
20.050000	1.0711e-05
20.000000	1.111e-05
19.950000	1.15238e-05
19.900000	1.19528e-05
19.850000	1.23977e-05
19.800000	1.2859e-05
19.750000	1.33373e-05
19.700000	1.38332e-05
19.650000	1.43474e-05
19.600000	1.48806e-05
19.550000	1.54334e-05
19.500000	1.60065e-05
19.450000	1.66008e-05
19.400000	1.72168e-05
19.350000	1.78555e-05
19.300000	1.85177e-05
19.250000	1.92041e-05
19.200000	1.99158e-05
19.150000	2.06535e-05
19.100000	2.14183e-05
19.050000	2.22111e-05
19.000000	2.30329e-05
18.950000	2.38847e-05
18.900000	2.47677e-05
18.850000	2.5683e-05
18.800000	2.66316e-05
18.750000	2.76149e-05
18.700000	2.8634e-05
18.650000	2.96902e-05
18.600000	3.07849e-05
18.550000	3.19194e-05
18.500000	3.30951e-05
18.450000	3.43136e-05
18.400000	3.55763e-05
18.350000	3.68847e-05
18.300000	3.82406e-05
18.250000	3.96455e-05
18.200000	4.11013e-05
18.150000	4.26096e-05
18.100000	4.41724e-05
18.050000	4.57916e-05
18.000000	4.74691e-05
17.950000	4.9207e-05
17.900000	5.10074e-05
17.850000	5.28724e-05
17.800000	5.48043e-05
17.750000	5.68055e-05
17.700000	5.88783e-05
17.650000	6.10252e-05
17.600000	6.32488e-05
17.550000	6.55516e-05
17.500000	6.79365e-05
17.450000	7.04061e-05
17.400000	7.29635e-05
17.350000	7.56115e-05
17.300000	7.83533e-05
17.250000	8.1192e-05
17.200000	8.41308e-05
17.150000	8.71732e-05
17.100000	9.03226e-05
17.050000	9.35825e-05
17.000000	9.69566e-05
16.950000	0.000100449
16.900000	0.000104063
16.850000	0.000107802
16.800000	0.000111672
16.750000	0.000115676
16.700000	0.000119818
16.650000	0.000124103
16.600000	0.000128535
16.550000	0.000133119
16.500000	0.00013786
16.450000	0.000142762
16.400000	0.000147831
16.350000	0.000153072
16.300000	0.000158489
16.250000	0.000164089
16.200000	0.000169875
16.150000	0.000175855
16.100000	0.000182032
16.050000	0.000188414
16.000000	0.000195005
15.950000	0.000201811
15.900000	0.000208838
15.850000	0.000216092
15.800000	0.000223578
15.750000	0.000231302
15.700000	0.000239269
15.650000	0.000247485
15.600000	0.000255956
15.550000	0.000264687
15.500000	0.000273681
15.450000	0.000282945
15.400000	0.000292482
15.350000	0.000302296
15.300000	0.00031239
15.250000	0.000322766
15.200000	0.000333427
15.150000	0.000344371
15.100000	0.000355597
15.050000	0.000367104
15.000000	0.000378885
14.950000	0.000390933
14.900000	0.000403237
14.850000	0.00041578
14.800000	0.00042854
14.750000	0.000441488
14.700000	0.000454582
14.650000	0.000467765
14.600000	0.000480953
14.550000	0.000494021
14.500000	0.000506762
14.450000	0.000518769
&
```
