## Supplementary material for "All-at-once RNA folding with 3D motif prediction framed by evolutionary information": RF01269_snR80.cacofold.helixcov

```
# RMs = 6 L = 183

# RM_HELIX NESTED 31-40 51-60, nbp = 10 nbp_cov = 1
# pvals: 0.902883,0.000388914,0.902883,0.902883,0.987721,0.978592,0.970002,0.0421064,0.909547,0.934396
# aggregated NONE
NESTED  ::::::::::::::::::::::::::::::<<<<<<<<<<________>>>>>>>>>>:::::::::::::::::::::::::::::::::::::::::::::::::::::::::::::::::::::::::::::::::::::::::::::::::::::::::::::::::::::::
        :::::::::::::::::::::::::::::::<________________________>::::::::::::::::::::::::::::::::::::::::::::::::::::::::::::::::::::::::::::::::::::::::::::::::::::::::::::::::::::::::

# RM_HELIX NESTED 61-63 72-74, nbp = 3 nbp_cov = 0
# pvals: 0.902883,0.902883,0.902883
# aggregated NONE
NESTED  ::::::::::::::::::::::::::::::::::::::::::::::::::::::::::<<<________>>>:::::::::::::::::::::::::::::::::::::::::::::::::::::::::::::::::::::::::::::::::::::::::::::::::::::::::
        :::::::::::::::::::::::::::::::::::::::::::::::::::::::::::::::::::::::::::::::::::::::::::::::::::::::::::::::::::::::::::::::::::::::::::::::::::::::::::::::::::::::::::::::::

# RM_HELIX NESTED 19-28 75-84, nbp = 10 nbp_cov = 0
# pvals: 0.902883,0.902883,0.902883,0.902883,0.902883,0.902883,0.0706696,0.902883,0.902883,0.902883
# aggregated NONE
NESTED  ::::::::::::::::::<<<<<<<<<<____________________________________________>>>>>>>>>>:::::::::::::::::::::::::::::::::::::::::::::::::::::::::::::::::::::::::::::::::::::::::::::::
        :::::::::::::::::::::::::::::::::::::::::::::::::::::::::::::::::::::::::::::::::::::::::::::::::::::::::::::::::::::::::::::::::::::::::::::::::::::::::::::::::::::::::::::::::

# RM_HELIX NESTED 5-14 91-99, nbp = 9 nbp_cov = 0
# pvals: 0.902883,0.902883,0.902883,0.902883,0.902883,0.0706696,0.902883,0.902883,0.0706696
# aggregated NONE
NESTED  ::::<<<<<-<<<<__________________________________________________________________________>>>>>>>>>::::::::::::::::::::::::::::::::::::::::::::::::::::::::::::::::::::::::::::::::
        :::::::::::::::::::::::::::::::::::::::::::::::::::::::::::::::::::::::::::::::::::::::::::::::::::::::::::::::::::::::::::::::::::::::::::::::::::::::::::::::::::::::::::::::::

# RM_HELIX NESTED 108-114 126-132, nbp = 7 nbp_cov = 0
# pvals: 0.902883,0.0706696,0.902883,0.902883,0.902883,0.902883,0.902883
# aggregated NONE
NESTED  ::::::::::::::::::::::::::::::::::::::::::::::::::::::::::::::::::::::::::::::::::::::::::::::::::::::::<<<<<<<___________>>>>>>>::::::::::::::::::::::::::::::::::::::::::::::::
        :::::::::::::::::::::::::::::::::::::::::::::::::::::::::::::::::::::::::::::::::::::::::::::::::::::::::::::::::::::::::::::::::::::::::::::::::::::::::::::::::::::::::::::::::

# RM_HELIX NESTED 148-156 168-179, nbp = 9 nbp_cov = 0
# pvals: 0.902883,0.902883,0.902883,0.902883,0.902883,0.902883,0.902883,0.902883,0.0706696
# aggregated NONE
NESTED  ::::::::::::::::::::::::::::::::::::::::::::::::::::::::::::::::::::::::::::::::::::::::::::::::::::::::::::::::::::::::::::::::::::::::::::::::<<<<<<<<<___________>>>>>>>>>::::
        :::::::::::::::::::::::::::::::::::::::::::::::::::::::::::::::::::::::::::::::::::::::::::::::::::::::::::::::::::::::::::::::::::::::::::::::::::::::::::::::::::::::::::::::::
```
