## Supplementary material for "All-at-once RNA folding with 3D motif prediction framed by evolutionary information": RF01269_snR80.cacofold.power

```
# Power analysis of CaCoFold structure
#
# Powertype = SINGLE SUBSTITUTIONS
# covary left_pos right_pos substitutions power
#----------------------------------------------------------------
5		99		0		0.00
6		98		0		0.00
7		97		0		0.00
8		96		0		0.00
9		95		0		0.00
11		94		1		0.00
12		93		1		0.00
13		92		1		0.00
14		91		1		0.00
19		84		1		0.00
20		83		0		0.00
21		82		0		0.00
22		81		1		0.00
23		80		1		0.00
24		79		0		0.00
25		78		1		0.00
26		77		0		0.00
27		76		0		0.00
28		75		0		0.00
31		60		0		0.00
* 32		59		2		0.00
33		58		0		0.00
34		57		0		0.00
35		56		0		0.00
36		55		3		0.02
37		54		2		0.00
38		53		2		0.00
39		52		2		0.00
40		51		1		0.00
61		74		0		0.00
62		73		2		0.00
63		72		2		0.00
108		132		1		0.00
109		131		1		0.00
110		130		0		0.00
111		129		0		0.00
112		128		0		0.00
113		127		0		0.00
114		126		0		0.00
148		179		0		0.00
149		178		1		0.00
150		177		0		0.00
151		176		1		0.00
152		175		0		0.00
153		171		0		0.00
154		170		1		0.00
155		169		1		0.00
156		168		1		0.00
#
# BPAIRS 48
# avg substitutions per BP 0.6
# BPAIRS expected to covary 0.0 +/- 0.1
# BPAIRS observed to covary 1
#
```
