## Supplementary material for "All-at-once RNA folding with 3D motif prediction framed by evolutionary information": RF01269_snR80.helixcov

```
# RMs = 5 L = 183

# RM_HELIX NESTED 31-37 54-60, nbp = 7 nbp_cov = 1
# pvals: 0.902883,0.000388914,0.902883,0.902883,0.987721,0.978592,0.970002
# aggregated NONE
NESTED  ::::::::::::::::::::::::::::::<<<<<<<______________>>>>>>>:::::::::::::::::::::::::::::::::::::::::::::::::::::::::::::::::::::::::::::::::::::::::::::::::::::::::::::::::::::::
        :::::::::::::::::::::::::::::::<________________________>::::::::::::::::::::::::::::::::::::::::::::::::::::::::::::::::::::::::::::::::::::::::::::::::::::::::::::::::::::::::

# RM_HELIX NESTED 19-29 74-84, nbp = 10 nbp_cov = 0
# pvals: 0.902883,0.902883,0.902883,0.902883,0.902883,0.902883,0.902883,0.902883,0.902883,0.902883
# aggregated NONE
NESTED  ::::::::::::::::::<<<<<<-<<<<__________________________________________>>>>->>>>>>:::::::::::::::::::::::::::::::::::::::::::::::::::::::::::::::::::::::::::::::::::::::::::::::
        :::::::::::::::::::::::::::::::::::::::::::::::::::::::::::::::::::::::::::::::::::::::::::::::::::::::::::::::::::::::::::::::::::::::::::::::::::::::::::::::::::::::::::::::::

# RM_HELIX NESTED 7-9 95-97, nbp = 3 nbp_cov = 0
# pvals: 0.902883,0.902883,0.902883
# aggregated NONE
NESTED  ::::::<<<___________________________________________________________________________________>>>::::::::::::::::::::::::::::::::::::::::::::::::::::::::::::::::::::::::::::::::::
        :::::::::::::::::::::::::::::::::::::::::::::::::::::::::::::::::::::::::::::::::::::::::::::::::::::::::::::::::::::::::::::::::::::::::::::::::::::::::::::::::::::::::::::::::

# RM_HELIX NESTED 126-137 150-160, nbp = 10 nbp_cov = 0
# pvals: 0.902883,0.902883,0.902883,0.902883,0.902883,0.902883,0.902883,0.902883,0.902883,0.902883
# aggregated NONE
NESTED  ::::::::::::::::::::::::::::::::::::::::::::::::::::::::::::::::::::::::::::::::::::::::::::::::::::::::::::::::::::::::::<<<<-<<<-<<<____________>>>>>>->>>>::::::::::::::::::::
        :::::::::::::::::::::::::::::::::::::::::::::::::::::::::::::::::::::::::::::::::::::::::::::::::::::::::::::::::::::::::::::::::::::::::::::::::::::::::::::::::::::::::::::::::

# RM_HELIX NESTED 113-116 175-178, nbp = 4 nbp_cov = 0
# pvals: 0.0285375,0.902883,0.0019132,0.902883
# aggregated NONE
NESTED  :::::::::::::::::::::::::::::::::::::::::::::::::::::::::::::::::::::::::::::::::::::::::::::::::::::::::::::<<<<_______________________________________________________>>>>:::::
        :::::::::::::::::::::::::::::::::::::::::::::::::::::::::::::::::::::::::::::::::::::::::::::::::::::::::::::::::::::::::::::::::::::::::::::::::::::::::::::::::::::::::::::::::
```
