## Supplementary material for "All-at-once RNA folding with 3D motif prediction framed by evolutionary information": RF01269_snR80.power

```
# Power analysis of given structure 
#
# Powertype = SINGLE SUBSTITUTIONS
# covary  left_pos      right_pos    substitutions      power
#----------------------------------------------------------------
          7		97		0		0.00
          8		96		0		0.00
          9		95		0		0.00
          19		84		1		0.00
          20		83		0		0.00
          21		82		0		0.00
          22		81		1		0.00
          23		80		1		0.00
          24		79		0		0.00
          26		77		0		0.00
          27		76		0		0.00
          28		75		0		0.00
          29		74		0		0.00
          31		60		0		0.00
     *    32		59		2		0.00
          33		58		0		0.00
          34		57		0		0.00
          35		56		0		0.00
          36		55		3		0.02
          37		54		2		0.00
          113		178		1		0.00
          114		177		0		0.00
          115		176		2		0.00
          116		175		0		0.00
          126		160		0		0.00
          127		159		1		0.00
          128		158		0		0.00
          129		157		0		0.00
          131		155		0		0.00
          132		154		0		0.00
          133		153		0		0.00
          135		152		0		0.00
          136		151		0		0.00
          137		150		0		0.00
#
# BPAIRS 34
# avg substitutions per BP  0.4
# BPAIRS expected to covary 0.0 +/- 0.1
# BPAIRS observed to covary 1
#
```
