## Supplementary material for "All-at-once RNA folding with 3D motif prediction framed by evolutionary information": RF01269_snR80.surv

```
3.304207	0.0294118
2.408521	0.0588235
0.464228	0.0882353
-0.016384	0.911765
-0.431457	0.941176
-0.606225	0.970588
-0.824685	1
&
3.762972	6.43418e-05
3.719280	0.000128684
3.457128	0.000193025
3.173131	0.000257367
2.954671	0.000321709
2.626981	0.000386051
2.517751	0.0015442
2.408521	0.00160854
2.299291	0.00186591
2.277445	0.00193025
2.190061	0.0023163
2.124523	0.00250933
2.102677	0.00257367
2.037139	0.00283104
1.993447	0.00398919
1.971601	0.00405353
1.927909	0.00411787
1.906063	0.00424656
1.884217	0.0043109
1.818679	0.00443958
1.796833	0.00456827
1.774987	0.00488998
1.753141	0.00527603
1.687603	0.00559774
1.665757	0.00579076
1.643911	0.00617681
1.622065	0.00624115
1.556528	0.00727062
1.512836	0.00759233
1.425452	0.00772101
1.403606	0.00797838
1.381760	0.00817141
1.338068	0.00971561
1.316222	0.00984429
1.272530	0.0102303
1.228838	0.0102947
1.206992	0.0104877
1.185146	0.0106807
1.163300	0.0107451
1.141454	0.0108094
1.119608	0.0109381
1.097762	0.0117745
1.075916	0.0129327
1.032224	0.0141552
1.010378	0.0144126
0.988532	0.0145412
0.966686	0.0147343
0.944840	0.0155064
0.922994	0.0156351
0.901148	0.0163428
0.879302	0.0165358
0.857456	0.0171793
0.835610	0.01808
0.813764	0.0191739
0.791918	0.0196886
0.770072	0.0200103
0.748226	0.0206537
0.726380	0.0209111
0.704534	0.0216832
0.682688	0.0234204
0.660842	0.0237421
0.638996	0.0243855
0.617150	0.0245142
0.595304	0.0253507
0.573458	0.0272809
0.551612	0.0279887
0.529766	0.0283104
0.507920	0.0289538
0.486074	0.0290181
0.464228	0.030305
0.442382	0.0306267
0.420536	0.0315275
0.398690	0.0320422
0.376844	0.0323639
0.354998	0.0324926
0.333152	0.033329
0.311306	0.0339081
0.289460	0.0344229
0.267614	0.0357097
0.245768	0.0360957
0.223922	0.0373826
0.202076	0.0375756
0.180230	0.0385407
0.158384	0.0387981
0.136538	0.0389911
0.114692	0.0396345
0.092846	0.0400849
0.071000	0.0405997
0.049154	0.0418865
0.027308	0.0433664
0.005462	0.0729636
-0.016384	0.912881
-0.038230	0.91687
-0.060076	0.922146
-0.081922	0.926264
-0.103768	0.930833
-0.125614	0.936495
-0.147460	0.940484
-0.169306	0.943379
-0.191152	0.946789
-0.212998	0.949878
-0.234843	0.951872
-0.256689	0.95451
-0.278535	0.957534
-0.300381	0.960752
-0.322227	0.963583
-0.344073	0.965255
-0.365919	0.966607
-0.387765	0.968859
-0.409611	0.969502
-0.431457	0.970724
-0.453303	0.971883
-0.475149	0.972912
-0.496995	0.973363
-0.518841	0.974135
-0.540687	0.975293
-0.562533	0.976258
-0.584379	0.976387
-0.606225	0.977352
-0.628071	0.977995
-0.649917	0.979089
-0.671763	0.979604
-0.693609	0.983722
-0.715455	0.984365
-0.737301	0.987132
-0.759147	0.988547
-0.780993	0.989062
-0.802839	0.989512
-0.824685	0.990349
-0.846531	0.990413
-0.868377	0.991056
-0.890223	0.991443
-0.933915	0.992086
-0.955761	0.992536
-0.977607	0.992987
-1.021299	0.993952
-1.043145	0.994338
-1.064991	0.994402
-1.086837	0.996204
-1.108683	0.996333
-1.174221	0.996526
-1.217913	0.996783
-1.239759	0.996912
-1.305297	0.997169
-1.676679	0.997362
-1.720371	0.997748
-1.785909	0.998134
-1.851447	0.998391
-1.873293	0.998456
-1.895139	0.998649
-2.048060	0.999936
-2.943746	1
&
7.127254	3.21007e-06
6.974332	6.42013e-06
6.952486	9.6302e-06
6.886949	1.28403e-05
6.712181	1.60503e-05
5.073732	1.92604e-05
4.855272	2.56805e-05
4.462044	2.88906e-05
4.440198	3.21007e-05
4.418352	3.53107e-05
4.352814	3.85208e-05
4.330968	4.17309e-05
4.243584	4.49409e-05
4.221738	5.77812e-05
4.199892	6.74114e-05
4.178046	8.98819e-05
4.156200	0.000109142
4.134354	0.000125193
4.112508	0.000150873
4.090662	0.000170134
4.068816	0.000195814
4.046970	0.000199024
4.003278	0.000205444
3.981432	0.000211864
3.959586	0.000215074
3.937740	0.000221495
3.850356	0.000224705
3.828510	0.000227915
3.719280	0.000231125
3.653742	0.000234335
3.631896	0.000237545
3.500820	0.000240755
3.413436	0.000269646
3.391590	0.000304956
3.369744	0.000327427
3.347898	0.000362738
3.326053	0.000381998
3.304207	0.000391628
3.282361	0.000442989
3.260515	0.000452619
3.238669	0.000455829
3.216823	0.00046867
3.194977	0.00047509
3.173131	0.0004783
3.151285	0.00048793
3.129439	0.00050077
3.085747	0.000507191
3.020209	0.000513611
2.976517	0.000516821
2.954671	0.000520031
2.932825	0.000523241
2.889133	0.000539291
2.867287	0.000548921
2.823595	0.000564972
2.801749	0.000568182
2.779903	0.000574602
2.758057	0.000593862
2.714365	0.000632383
2.692519	0.000667694
2.670673	0.000728685
2.648827	0.000914869
2.626981	0.00102401
2.605135	0.00117488
2.583289	0.0012102
2.561443	0.00124551
2.539597	0.0012744
2.517751	0.00136749
2.495905	0.00143169
2.474059	0.00161787
2.452213	0.00181048
2.430367	0.00186505
2.408521	0.0019132
2.386675	0.00211543
2.364829	0.00215395
2.342983	0.00219569
2.321137	0.00221174
2.299291	0.00225347
2.277445	0.00234335
2.255599	0.00239792
2.233753	0.00244607
2.211907	0.00245891
2.190061	0.00258731
2.168215	0.00274461
2.146369	0.00281202
2.124523	0.00302067
2.102677	0.00313303
2.080831	0.00321649
2.058985	0.00344119
2.037139	0.00369158
2.015293	0.00390023
1.993447	0.00410247
1.971601	0.00430149
1.949755	0.00440742
1.927909	0.00454866
1.906063	0.00474127
1.884217	0.0049435
1.862371	0.00512648
1.840525	0.00520031
1.818679	0.00531266
1.796833	0.00549242
1.774987	0.0056433
1.753141	0.00581985
1.731295	0.00593862
1.709449	0.00622432
1.687603	0.00640087
1.665757	0.00664805
1.643911	0.00696263
1.622065	0.00721623
1.600219	0.00757255
1.578373	0.00792886
1.556528	0.00820172
1.534682	0.00826592
1.512836	0.0083558
1.490990	0.00854841
1.469144	0.00874101
1.447298	0.00900745
1.425452	0.00913264
1.403606	0.00939587
1.381760	0.00964304
1.359914	0.0100957
1.338068	0.0104231
1.316222	0.01085
1.294376	0.0111582
1.272530	0.0116911
1.250684	0.0121854
1.228838	0.0128146
1.206992	0.0131163
1.185146	0.0133218
1.163300	0.0136203
1.141454	0.0139156
1.119608	0.0143586
1.097762	0.0149268
1.075916	0.0154115
1.054070	0.0156298
1.032224	0.0161723
1.010378	0.0167565
0.988532	0.0173055
0.966686	0.0178993
0.944840	0.0186826
0.922994	0.0191192
0.901148	0.0195878
0.879302	0.019957
0.857456	0.0206568
0.835610	0.0210741
0.813764	0.0214689
0.791918	0.0217675
0.770072	0.0222875
0.748226	0.0229456
0.726380	0.0234367
0.704534	0.0237802
0.682688	0.0241814
0.660842	0.0245731
0.638996	0.0248363
0.617150	0.0252729
0.595304	0.0256645
0.573458	0.0260433
0.551612	0.0267206
0.529766	0.0274397
0.507920	0.0278762
0.486074	0.0282165
0.464228	0.0285375
0.442382	0.0289034
0.420536	0.0294716
0.398690	0.0299981
0.376844	0.0305534
0.354998	0.0309836
0.333152	0.0314458
0.311306	0.0319145
0.289460	0.0324088
0.267614	0.0328679
0.245768	0.0332788
0.223922	0.0338469
0.202076	0.0344922
0.180230	0.0352369
0.158384	0.0360587
0.136538	0.0368644
0.114692	0.0375353
0.092846	0.0384823
0.071000	0.0395031
0.049154	0.0407518
0.027308	0.0421064
0.005462	0.0706696
-0.016384	0.902883
-0.038230	0.909547
-0.060076	0.915482
-0.081922	0.921042
-0.103768	0.925764
-0.125614	0.929822
-0.147460	0.934396
-0.169306	0.938556
-0.191152	0.942017
-0.212998	0.944896
-0.234843	0.948202
-0.256689	0.951351
-0.278535	0.954375
-0.300381	0.957277
-0.322227	0.959759
-0.344073	0.961864
-0.365919	0.964526
-0.387765	0.966654
-0.409611	0.968464
-0.431457	0.970002
-0.453303	0.9717
-0.475149	0.972894
-0.496995	0.974101
-0.518841	0.97491
-0.540687	0.975664
-0.562533	0.976843
-0.584379	0.977844
-0.606225	0.978592
-0.628071	0.97942
-0.649917	0.980265
-0.671763	0.981272
-0.693609	0.98212
-0.715455	0.983115
-0.737301	0.98412
-0.759147	0.985166
-0.780993	0.986068
-0.802839	0.986819
-0.824685	0.987721
-0.846531	0.988659
-0.868377	0.989429
-0.890223	0.990116
-0.912069	0.991057
-0.933915	0.991529
-0.955761	0.992183
-0.977607	0.992883
-0.999453	0.993663
-1.021299	0.993997
-1.043145	0.994459
-1.064991	0.994771
-1.086837	0.995012
-1.108683	0.995368
-1.130529	0.995516
-1.152375	0.995795
-1.174221	0.995987
-1.196067	0.996145
-1.217913	0.996402
-1.239759	0.996581
-1.261605	0.996713
-1.283451	0.996745
-1.305297	0.996848
-1.327143	0.996922
-1.348989	0.997031
-1.370835	0.997085
-1.392681	0.997143
-1.414527	0.997377
-1.436373	0.997464
-1.458219	0.997573
-1.480065	0.99774
-1.501911	0.997878
-1.523757	0.998003
-1.545603	0.998058
-1.567449	0.998151
-1.589295	0.998209
-1.611141	0.998251
-1.632987	0.998286
-1.654833	0.998385
-1.676679	0.998514
-1.698525	0.998591
-1.720371	0.998665
-1.742217	0.99871
-1.764063	0.998848
-1.785909	0.998992
-1.807755	0.999047
-1.829601	0.999117
-1.851447	0.999201
-1.873293	0.999271
-1.895139	0.999352
-1.916985	0.99939
-1.938831	0.999435
-1.960677	0.999525
-1.982523	0.999547
-2.004368	0.999621
-2.048060	0.999628
-2.069906	0.999666
-2.091752	0.999743
-2.113598	0.99975
-2.157290	0.999756
-2.179136	0.999788
-2.222828	0.999811
-2.244674	0.999817
-2.266520	0.999849
-2.288366	0.999856
-2.310212	0.999859
-2.332058	0.999872
-2.375750	0.999891
-2.419442	0.99991
-2.943746	0.99992
-2.987438	0.999923
-3.074822	0.999933
-3.118514	0.999936
-3.162206	0.999945
-3.271436	0.999949
-3.293282	0.999958
-3.380666	0.999961
-3.446204	0.999971
-3.511742	0.999974
-3.664664	0.999987
-3.817585	0.999997
-4.014199	1
&
24.451123	4.02319e-20
24.429277	4.1819e-20
24.407431	4.34688e-20
24.385585	4.51836e-20
24.363739	4.69661e-20
24.341893	4.88189e-20
24.320047	5.07447e-20
24.298201	5.27465e-20
24.276355	5.48273e-20
24.254509	5.69902e-20
24.232663	5.92383e-20
24.210817	6.15751e-20
24.188971	6.40041e-20
24.167125	6.65289e-20
24.145279	6.91533e-20
24.123433	7.18811e-20
24.101587	7.47166e-20
24.079741	7.76639e-20
24.057895	8.07274e-20
24.036049	8.39117e-20
24.014203	8.72217e-20
23.992357	9.06622e-20
23.970511	9.42383e-20
23.948665	9.79555e-20
23.926819	1.01819e-19
23.904973	1.05835e-19
23.883127	1.1001e-19
23.861281	1.14349e-19
23.839435	1.1886e-19
23.817589	1.23548e-19
23.795743	1.28421e-19
23.773897	1.33486e-19
23.752051	1.38751e-19
23.730205	1.44224e-19
23.708359	1.49912e-19
23.686513	1.55825e-19
23.664667	1.61971e-19
23.642821	1.68359e-19
23.620975	1.74999e-19
23.599129	1.81901e-19
23.577283	1.89076e-19
23.555437	1.96533e-19
23.533591	2.04284e-19
23.511745	2.12341e-19
23.489899	2.20715e-19
23.468053	2.2942e-19
23.446207	2.38468e-19
23.424361	2.47873e-19
23.402515	2.57648e-19
23.380669	2.67809e-19
23.358823	2.78371e-19
23.336977	2.89349e-19
23.315131	3.0076e-19
23.293285	3.12621e-19
23.271439	3.2495e-19
23.249593	3.37765e-19
23.227747	3.51085e-19
23.205901	3.6493e-19
23.184055	3.79321e-19
23.162209	3.9428e-19
23.140363	4.09828e-19
23.118517	4.25989e-19
23.096671	4.42788e-19
23.074825	4.60248e-19
23.052979	4.78398e-19
23.031133	4.97262e-19
23.009287	5.16871e-19
22.987441	5.37253e-19
22.965595	5.58438e-19
22.943749	5.80458e-19
22.921903	6.03347e-19
22.900058	6.27138e-19
22.878212	6.51866e-19
22.856366	6.7757e-19
22.834520	7.04287e-19
22.812674	7.32057e-19
22.790828	7.60922e-19
22.768982	7.90926e-19
22.747136	8.22111e-19
22.725290	8.54527e-19
22.703444	8.8822e-19
22.681598	9.23241e-19
22.659752	9.59643e-19
22.637906	9.9748e-19
22.616060	1.03681e-18
22.594214	1.07769e-18
22.572368	1.12018e-18
22.550522	1.16434e-18
22.528676	1.21025e-18
22.506830	1.25796e-18
22.484984	1.30756e-18
22.463138	1.35911e-18
22.441292	1.41269e-18
22.419446	1.46839e-18
22.397600	1.52628e-18
22.375754	1.58645e-18
22.353908	1.649e-18
22.332062	1.71401e-18
22.310216	1.78158e-18
22.288370	1.85182e-18
22.266524	1.92482e-18
22.244678	2.0007e-18
22.222832	2.07957e-18
22.200986	2.16155e-18
22.179140	2.24677e-18
22.157294	2.33534e-18
22.135448	2.4274e-18
22.113602	2.52309e-18
22.091756	2.62255e-18
22.069910	2.72593e-18
22.048064	2.83339e-18
22.026218	2.94508e-18
22.004372	3.06117e-18
21.982526	3.18184e-18
21.960680	3.30726e-18
21.938834	3.43763e-18
21.916988	3.57313e-18
21.895142	3.71398e-18
21.873296	3.86037e-18
21.851450	4.01254e-18
21.829604	4.1707e-18
21.807758	4.33509e-18
21.785912	4.50596e-18
21.764066	4.68357e-18
21.742220	4.86817e-18
21.720374	5.06005e-18
21.698528	5.25949e-18
21.676682	5.46679e-18
21.654836	5.68226e-18
21.632990	5.90622e-18
21.611144	6.139e-18
21.589298	6.38096e-18
21.567452	6.63245e-18
21.545606	6.89385e-18
21.523760	7.16555e-18
21.501914	7.44796e-18
21.480068	7.7415e-18
21.458222	8.0466e-18
21.436376	8.36372e-18
21.414530	8.69334e-18
21.392684	9.03594e-18
21.370838	9.39205e-18
21.348992	9.76218e-18
21.327146	1.01469e-17
21.305300	1.05468e-17
21.283454	1.09624e-17
21.261608	1.13944e-17
21.239762	1.18434e-17
21.217916	1.23102e-17
21.196070	1.27953e-17
21.174224	1.32995e-17
21.152378	1.38236e-17
21.130532	1.43683e-17
21.108687	1.49345e-17
21.086841	1.5523e-17
21.064995	1.61347e-17
21.043149	1.67705e-17
21.021303	1.74313e-17
20.999457	1.81182e-17
20.977611	1.88321e-17
20.955765	1.95741e-17
20.933919	2.03454e-17
20.912073	2.11471e-17
20.890227	2.19803e-17
20.868381	2.28464e-17
20.846535	2.37465e-17
20.824689	2.46822e-17
20.802843	2.56547e-17
20.780997	2.66655e-17
20.759151	2.77161e-17
20.737305	2.88081e-17
20.715459	2.99431e-17
20.693613	3.11228e-17
20.671767	3.2349e-17
20.649921	3.36235e-17
20.628075	3.49482e-17
20.606229	3.63251e-17
20.584383	3.77562e-17
20.562537	3.92437e-17
20.540691	4.07897e-17
20.518845	4.23967e-17
20.496999	4.40669e-17
20.475153	4.5803e-17
20.453307	4.76074e-17
20.431461	4.94828e-17
20.409615	5.14322e-17
20.387769	5.34583e-17
20.365923	5.55642e-17
20.344077	5.7753e-17
20.322231	6.00281e-17
20.300385	6.23927e-17
20.278539	6.48505e-17
20.256693	6.7405e-17
20.234847	7.00602e-17
20.213001	7.28199e-17
20.191155	7.56883e-17
20.169309	7.86697e-17
20.147463	8.17684e-17
20.125617	8.49892e-17
20.103771	8.83369e-17
20.081925	9.18163e-17
20.060079	9.54328e-17
20.038233	9.91917e-17
20.016387	1.03099e-16
19.994541	1.07159e-16
19.972695	1.1138e-16
19.950849	1.15767e-16
19.929003	1.20326e-16
19.907157	1.25065e-16
19.885311	1.29991e-16
19.863465	1.35111e-16
19.841619	1.40432e-16
19.819773	1.45963e-16
19.797927	1.51711e-16
19.776081	1.57686e-16
19.754235	1.63896e-16
19.732389	1.70351e-16
19.710543	1.77059e-16
19.688697	1.84032e-16
19.666851	1.91279e-16
19.645005	1.98812e-16
19.623159	2.06641e-16
19.601313	2.14779e-16
19.579467	2.23237e-16
19.557621	2.32027e-16
19.535775	2.41164e-16
19.513929	2.50661e-16
19.492083	2.60531e-16
19.470237	2.7079e-16
19.448391	2.81453e-16
19.426545	2.92536e-16
19.404699	3.04055e-16
19.382853	3.16027e-16
19.361007	3.28471e-16
19.339162	3.41404e-16
19.317316	3.54847e-16
19.295470	3.68818e-16
19.273624	3.8334e-16
19.251778	3.98433e-16
19.229932	4.1412e-16
19.208086	4.30425e-16
19.186240	4.47372e-16
19.164394	4.64985e-16
19.142548	4.83292e-16
19.120702	5.0232e-16
19.098856	5.22096e-16
19.077010	5.42651e-16
19.055164	5.64014e-16
19.033318	5.86219e-16
19.011472	6.09297e-16
18.989626	6.33284e-16
18.967780	6.58214e-16
18.945934	6.84126e-16
18.924088	7.11058e-16
18.902242	7.39049e-16
18.880396	7.68142e-16
18.858550	7.9838e-16
18.836704	8.29808e-16
18.814858	8.62473e-16
18.793012	8.96423e-16
18.771166	9.31709e-16
18.749320	9.68384e-16
18.727474	1.0065e-15
18.705628	1.04612e-15
18.683782	1.0873e-15
18.661936	1.13009e-15
18.640090	1.17457e-15
18.618244	1.22081e-15
18.596398	1.26886e-15
18.574552	1.3188e-15
18.552706	1.3707e-15
18.530860	1.42465e-15
18.509014	1.48072e-15
18.487168	1.539e-15
18.465322	1.59957e-15
18.443476	1.66252e-15
18.421630	1.72795e-15
18.399784	1.79596e-15
18.377938	1.86664e-15
18.356092	1.9401e-15
18.334246	2.01645e-15
18.312400	2.0958e-15
18.290554	2.17828e-15
18.268708	2.264e-15
18.246862	2.35309e-15
18.225016	2.44569e-15
18.203170	2.54193e-15
18.181324	2.64196e-15
18.159478	2.74592e-15
18.137632	2.85397e-15
18.115786	2.96627e-15
18.093940	3.08299e-15
18.072094	3.2043e-15
18.050248	3.33038e-15
18.028402	3.46143e-15
18.006556	3.59762e-15
17.984710	3.73917e-15
17.962864	3.88629e-15
17.941018	4.0392e-15
17.919172	4.19812e-15
17.897326	4.36329e-15
17.875480	4.53496e-15
17.853634	4.71338e-15
17.831788	4.89882e-15
17.809942	5.09155e-15
17.788096	5.29186e-15
17.766250	5.50004e-15
17.744404	5.71642e-15
17.722558	5.9413e-15
17.700712	6.17503e-15
17.678866	6.41795e-15
17.657020	6.67042e-15
17.635174	6.93282e-15
17.613328	7.20554e-15
17.591482	7.48898e-15
17.569637	7.78357e-15
17.547791	8.08975e-15
17.525945	8.40796e-15
17.504099	8.73869e-15
17.482253	9.08242e-15
17.460407	9.43966e-15
17.438561	9.81095e-15
17.416715	1.01968e-14
17.394869	1.05979e-14
17.373023	1.10147e-14
17.351177	1.1448e-14
17.329331	1.18982e-14
17.307485	1.23662e-14
17.285639	1.28525e-14
17.263793	1.3358e-14
17.241947	1.38833e-14
17.220101	1.44293e-14
17.198255	1.49968e-14
17.176409	1.55866e-14
17.154563	1.61995e-14
17.132717	1.68366e-14
17.110871	1.74987e-14
17.089025	1.81868e-14
17.067179	1.8902e-14
17.045333	1.96453e-14
17.023487	2.04178e-14
17.001641	2.12207e-14
16.979795	2.20551e-14
16.957949	2.29223e-14
16.936103	2.38236e-14
16.914257	2.47604e-14
16.892411	2.57339e-14
16.870565	2.67457e-14
16.848719	2.77973e-14
16.826873	2.88903e-14
16.805027	3.00261e-14
16.783181	3.12066e-14
16.761335	3.24336e-14
16.739489	3.37087e-14
16.717643	3.50339e-14
16.695797	3.64112e-14
16.673951	3.78427e-14
16.652105	3.93304e-14
16.630259	4.08766e-14
16.608413	4.24835e-14
16.586567	4.41535e-14
16.564721	4.58892e-14
16.542875	4.76931e-14
16.521029	4.95679e-14
16.499183	5.15163e-14
16.477337	5.35413e-14
16.455491	5.56459e-14
16.433645	5.78331e-14
16.411799	6.01063e-14
16.389953	6.24688e-14
16.368107	6.49242e-14
16.346261	6.74759e-14
16.324415	7.0128e-14
16.302569	7.28842e-14
16.280723	7.57487e-14
16.258877	7.87258e-14
16.237031	8.18198e-14
16.215185	8.50353e-14
16.193339	8.83772e-14
16.171493	9.18503e-14
16.149647	9.54599e-14
16.127801	9.92113e-14
16.105955	1.0311e-13
16.084109	1.07162e-13
16.062263	1.11373e-13
16.040417	1.15749e-13
16.018571	1.20298e-13
15.996725	1.25025e-13
15.974879	1.29937e-13
15.953033	1.35043e-13
15.931187	1.40349e-13
15.909341	1.45863e-13
15.887495	1.51594e-13
15.865649	1.5755e-13
15.843803	1.6374e-13
15.821957	1.70174e-13
15.800111	1.76859e-13
15.778266	1.83808e-13
15.756420	1.91029e-13
15.734574	1.98533e-13
15.712728	2.06333e-13
15.690882	2.14439e-13
15.669036	2.22862e-13
15.647190	2.31617e-13
15.625344	2.40716e-13
15.603498	2.50171e-13
15.581652	2.59998e-13
15.559806	2.70211e-13
15.537960	2.80825e-13
15.516114	2.91855e-13
15.494268	3.03319e-13
15.472422	3.15232e-13
15.450576	3.27614e-13
15.428730	3.40481e-13
15.406884	3.53853e-13
15.385038	3.67751e-13
15.363192	3.82194e-13
15.341346	3.97204e-13
15.319500	4.12803e-13
15.297654	4.29014e-13
15.275808	4.45862e-13
15.253962	4.63371e-13
15.232116	4.81567e-13
15.210270	5.00478e-13
15.188424	5.2013e-13
15.166578	5.40555e-13
15.144732	5.6178e-13
15.122886	5.83839e-13
15.101040	6.06763e-13
15.079194	6.30587e-13
15.057348	6.55346e-13
15.035502	6.81077e-13
15.013656	7.07817e-13
14.991810	7.35607e-13
14.969964	7.64487e-13
14.948118	7.945e-13
14.926272	8.25691e-13
14.904426	8.58106e-13
14.882580	8.91793e-13
14.860734	9.26801e-13
14.838888	9.63183e-13
14.817042	1.00099e-12
14.795196	1.04029e-12
14.773350	1.08112e-12
14.751504	1.12356e-12
14.729658	1.16766e-12
14.707812	1.21349e-12
14.685966	1.26112e-12
14.664120	1.31062e-12
14.642274	1.36206e-12
14.620428	1.41551e-12
14.598582	1.47107e-12
14.576736	1.5288e-12
14.554890	1.5888e-12
14.533044	1.65115e-12
14.511198	1.71595e-12
14.489352	1.78329e-12
14.467506	1.85327e-12
14.445660	1.92599e-12
14.423814	2.00156e-12
14.401968	2.0801e-12
14.380122	2.16172e-12
14.358276	2.24655e-12
14.336430	2.33469e-12
14.314584	2.4263e-12
14.292738	2.52149e-12
14.270892	2.62042e-12
14.249046	2.72323e-12
14.227200	2.83006e-12
14.205354	2.94109e-12
14.183508	3.05647e-12
14.161662	3.17638e-12
14.139816	3.30098e-12
14.117970	3.43047e-12
14.096124	3.56504e-12
14.074278	3.70488e-12
14.052432	3.85021e-12
14.030586	4.00123e-12
14.008741	4.15817e-12
13.986895	4.32126e-12
13.965049	4.49075e-12
13.943203	4.66688e-12
13.921357	4.84991e-12
13.899511	5.04012e-12
13.877665	5.23778e-12
13.855819	5.44319e-12
13.833973	5.65665e-12
13.812127	5.87848e-12
13.790281	6.109e-12
13.768435	6.34855e-12
13.746589	6.59749e-12
13.724743	6.85619e-12
13.702897	7.12502e-12
13.681051	7.40439e-12
13.659205	7.6947e-12
13.637359	7.99639e-12
13.615513	8.3099e-12
13.593667	8.63569e-12
13.571821	8.97425e-12
13.549975	9.32607e-12
13.528129	9.69168e-12
13.506283	1.00716e-11
13.484437	1.04664e-11
13.462591	1.08767e-11
13.440745	1.1303e-11
13.418899	1.17461e-11
13.397053	1.22065e-11
13.375207	1.26849e-11
13.353361	1.31821e-11
13.331515	1.36988e-11
13.309669	1.42357e-11
13.287823	1.47936e-11
13.265977	1.53733e-11
13.244131	1.59758e-11
13.222285	1.66019e-11
13.200439	1.72525e-11
13.178593	1.79285e-11
13.156747	1.8631e-11
13.134901	1.93611e-11
13.113055	2.01197e-11
13.091209	2.0908e-11
13.069363	2.17272e-11
13.047517	2.25785e-11
13.025671	2.34631e-11
13.003825	2.43823e-11
12.981979	2.53375e-11
12.960133	2.63301e-11
12.938287	2.73616e-11
12.916441	2.84334e-11
12.894595	2.95472e-11
12.872749	3.07046e-11
12.850903	3.19073e-11
12.829057	3.3157e-11
12.807211	3.44557e-11
12.785365	3.58052e-11
12.763519	3.72075e-11
12.741673	3.86647e-11
12.719827	4.0179e-11
12.697981	4.17524e-11
12.676135	4.33875e-11
12.654289	4.50865e-11
12.632443	4.6852e-11
12.610597	4.86866e-11
12.588751	5.0593e-11
12.566905	5.25739e-11
12.545059	5.46324e-11
12.523213	5.67714e-11
12.501367	5.8994e-11
12.479521	6.13036e-11
12.457675	6.37036e-11
12.435829	6.61974e-11
12.413983	6.87888e-11
12.392137	7.14815e-11
12.370291	7.42796e-11
12.348445	7.71871e-11
12.326599	8.02083e-11
12.304753	8.33476e-11
12.282907	8.66097e-11
12.261061	8.99994e-11
12.239215	9.35217e-11
12.217370	9.71816e-11
12.195524	1.00985e-10
12.173678	1.04936e-10
12.151832	1.09043e-10
12.129986	1.1331e-10
12.108140	1.17743e-10
12.086294	1.2235e-10
12.064448	1.27137e-10
12.042602	1.32111e-10
12.020756	1.3728e-10
11.998910	1.42651e-10
11.977064	1.48231e-10
11.955218	1.5403e-10
11.933372	1.60055e-10
11.911526	1.66316e-10
11.889680	1.72821e-10
11.867834	1.79581e-10
11.845988	1.86605e-10
11.824142	1.93903e-10
11.802296	2.01487e-10
11.780450	2.09366e-10
11.758604	2.17554e-10
11.736758	2.26062e-10
11.714912	2.34901e-10
11.693066	2.44087e-10
11.671220	2.53631e-10
11.649374	2.63547e-10
11.627528	2.73852e-10
11.605682	2.84558e-10
11.583836	2.95683e-10
11.561990	3.07243e-10
11.540144	3.19253e-10
11.518298	3.31733e-10
11.496452	3.447e-10
11.474606	3.58174e-10
11.452760	3.72174e-10
11.430914	3.8672e-10
11.409068	4.01834e-10
11.387222	4.17539e-10
11.365376	4.33856e-10
11.343530	4.50811e-10
11.321684	4.68427e-10
11.299838	4.86731e-10
11.277992	5.0575e-10
11.256146	5.2551e-10
11.234300	5.46042e-10
11.212454	5.67376e-10
11.190608	5.89542e-10
11.168762	6.12573e-10
11.146916	6.36503e-10
11.125070	6.61366e-10
11.103224	6.872e-10
11.081378	7.14042e-10
11.059532	7.41931e-10
11.037686	7.70907e-10
11.015840	8.01015e-10
10.993994	8.32297e-10
10.972148	8.64799e-10
10.950302	8.98569e-10
10.928456	9.33656e-10
10.906610	9.70111e-10
10.884764	1.00799e-09
10.862918	1.04734e-09
10.841072	1.08823e-09
10.819226	1.13072e-09
10.797380	1.17486e-09
10.775534	1.22072e-09
10.753688	1.26837e-09
10.731842	1.31787e-09
10.709996	1.36931e-09
10.688150	1.42275e-09
10.666304	1.47828e-09
10.644458	1.53597e-09
10.622612	1.59591e-09
10.600766	1.65818e-09
10.578920	1.72288e-09
10.557074	1.7901e-09
10.535228	1.85994e-09
10.513382	1.93251e-09
10.491536	2.0079e-09
10.469690	2.08623e-09
10.447845	2.1676e-09
10.425999	2.25215e-09
10.404153	2.34e-09
10.382307	2.43126e-09
10.360461	2.52608e-09
10.338615	2.62459e-09
10.316769	2.72694e-09
10.294923	2.83328e-09
10.273077	2.94375e-09
10.251231	3.05853e-09
10.229385	3.17778e-09
10.207539	3.30167e-09
10.185693	3.43038e-09
10.163847	3.5641e-09
10.142001	3.70303e-09
10.120155	3.84737e-09
10.098309	3.99732e-09
10.076463	4.15311e-09
10.054617	4.31496e-09
10.032771	4.48312e-09
10.010925	4.65781e-09
9.989079	4.8393e-09
9.967233	5.02786e-09
9.945387	5.22374e-09
9.923541	5.42725e-09
9.901695	5.63868e-09
9.879849	5.85833e-09
9.858003	6.08652e-09
9.836157	6.32359e-09
9.814311	6.56987e-09
9.792465	6.82574e-09
9.770619	7.09155e-09
9.748773	7.3677e-09
9.726927	7.65458e-09
9.705081	7.95262e-09
9.683235	8.26224e-09
9.661389	8.5839e-09
9.639543	8.91806e-09
9.617697	9.26521e-09
9.595851	9.62584e-09
9.574005	1.00005e-08
9.552159	1.03897e-08
9.530313	1.0794e-08
9.508467	1.12141e-08
9.486621	1.16504e-08
9.464775	1.21037e-08
9.442929	1.25747e-08
9.421083	1.30639e-08
9.399237	1.35721e-08
9.377391	1.41e-08
9.355545	1.46484e-08
9.333699	1.52182e-08
9.311853	1.581e-08
9.290007	1.64248e-08
9.268161	1.70635e-08
9.246315	1.7727e-08
9.224469	1.84163e-08
9.202623	1.91322e-08
9.180777	1.9876e-08
9.158931	2.06486e-08
9.137085	2.14512e-08
9.115239	2.2285e-08
9.093393	2.3151e-08
9.071547	2.40507e-08
9.049701	2.49853e-08
9.027855	2.59561e-08
9.006009	2.69646e-08
8.984163	2.80121e-08
8.962317	2.91003e-08
8.940471	3.02307e-08
8.918625	3.14048e-08
8.896779	3.26245e-08
8.874933	3.38915e-08
8.853087	3.52076e-08
8.831241	3.65746e-08
8.809395	3.79947e-08
8.787549	3.94697e-08
8.765703	4.10019e-08
8.743857	4.25935e-08
8.722011	4.42467e-08
8.700165	4.59639e-08
8.678319	4.77476e-08
8.656474	4.96004e-08
8.634628	5.15249e-08
8.612782	5.35239e-08
8.590936	5.56003e-08
8.569090	5.77571e-08
8.547244	5.99973e-08
8.525398	6.23242e-08
8.503552	6.47412e-08
8.481706	6.72516e-08
8.459860	6.98592e-08
8.438014	7.25677e-08
8.416168	7.53809e-08
8.394322	7.83029e-08
8.372476	8.13379e-08
8.350630	8.44902e-08
8.328784	8.77644e-08
8.306938	9.11652e-08
8.285092	9.46974e-08
8.263246	9.83661e-08
8.241400	1.02177e-07
8.219554	1.06134e-07
8.197708	1.10245e-07
8.175862	1.14514e-07
8.154016	1.18949e-07
8.132170	1.23554e-07
8.110324	1.28337e-07
8.088478	1.33306e-07
8.066632	1.38465e-07
8.044786	1.43824e-07
8.022940	1.4939e-07
8.001094	1.55171e-07
7.979248	1.61175e-07
7.957402	1.6741e-07
7.935556	1.73886e-07
7.913710	1.80611e-07
7.891864	1.87596e-07
7.870018	1.94851e-07
7.848172	2.02385e-07
7.826326	2.10209e-07
7.804480	2.18335e-07
7.782634	2.26774e-07
7.760788	2.35539e-07
7.738942	2.44641e-07
7.717096	2.54094e-07
7.695250	2.6391e-07
7.673404	2.74105e-07
7.651558	2.84693e-07
7.629712	2.95688e-07
7.607866	3.07106e-07
7.586020	3.18964e-07
7.564174	3.31278e-07
7.542328	3.44065e-07
7.520482	3.57345e-07
7.498636	3.71136e-07
7.476790	3.85457e-07
7.454944	4.00328e-07
7.433098	4.15772e-07
7.411252	4.31809e-07
7.389406	4.48462e-07
7.367560	4.65755e-07
7.345714	4.83713e-07
7.323868	5.0236e-07
7.302022	5.21724e-07
7.280176	5.41831e-07
7.258330	5.6271e-07
7.236484	5.84391e-07
7.214638	6.06903e-07
7.192792	6.3028e-07
7.170946	6.54553e-07
7.149100	6.79758e-07
7.127254	7.05929e-07
7.105408	7.33103e-07
7.083562	7.6132e-07
7.061716	7.90617e-07
7.039870	8.21038e-07
7.018024	8.52624e-07
6.996178	8.8542e-07
6.974332	9.19472e-07
6.952486	9.54828e-07
6.930640	9.91537e-07
6.908794	1.02965e-06
6.886949	1.06922e-06
6.865103	1.11031e-06
6.843257	1.15297e-06
6.821411	1.19726e-06
6.799565	1.24324e-06
6.777719	1.29098e-06
6.755873	1.34055e-06
6.734027	1.392e-06
6.712181	1.44543e-06
6.690335	1.50089e-06
6.668489	1.55847e-06
6.646643	1.61825e-06
6.624797	1.68031e-06
6.602951	1.74474e-06
6.581105	1.81162e-06
6.559259	1.88106e-06
6.537413	1.95314e-06
6.515567	2.02797e-06
6.493721	2.10565e-06
6.471875	2.18629e-06
6.450029	2.27e-06
6.428183	2.3569e-06
6.406337	2.4471e-06
6.384491	2.54074e-06
6.362645	2.63793e-06
6.340799	2.73883e-06
6.318953	2.84356e-06
6.297107	2.95226e-06
6.275261	3.0651e-06
6.253415	3.18223e-06
6.231569	3.3038e-06
6.209723	3.42998e-06
6.187877	3.56095e-06
6.166031	3.69689e-06
6.144185	3.83799e-06
6.122339	3.98443e-06
6.100493	4.13642e-06
6.078647	4.29417e-06
6.056801	4.45789e-06
6.034955	4.62781e-06
6.013109	4.80416e-06
5.991263	4.98718e-06
5.969417	5.17712e-06
5.947571	5.37424e-06
5.925725	5.5788e-06
5.903879	5.79109e-06
5.882033	6.01139e-06
5.860187	6.24001e-06
5.838341	6.47725e-06
5.816495	6.72344e-06
5.794649	6.9789e-06
5.772803	7.24399e-06
5.750957	7.51906e-06
5.729111	7.80448e-06
5.707265	8.10064e-06
5.685419	8.40793e-06
5.663573	8.72678e-06
5.641727	9.0576e-06
5.619881	9.40085e-06
5.598035	9.75698e-06
5.576189	1.01265e-05
5.554343	1.05098e-05
5.532497	1.09075e-05
5.510651	1.13201e-05
5.488805	1.17481e-05
5.466959	1.21922e-05
5.445113	1.26529e-05
5.423267	1.31307e-05
5.401421	1.36265e-05
5.379575	1.41407e-05
5.357729	1.46741e-05
5.335883	1.52274e-05
5.314037	1.58013e-05
5.292191	1.63965e-05
5.270345	1.7014e-05
5.248499	1.76543e-05
5.226653	1.83185e-05
5.204807	1.90073e-05
5.182961	1.97217e-05
5.161115	2.04626e-05
5.139269	2.12309e-05
5.117424	2.20276e-05
5.095578	2.28538e-05
5.073732	2.37106e-05
5.051886	2.4599e-05
5.030040	2.55202e-05
5.008194	2.64753e-05
4.986348	2.74656e-05
4.964502	2.84924e-05
4.942656	2.95569e-05
4.920810	3.06605e-05
4.898964	3.18046e-05
4.877118	3.29906e-05
4.855272	3.42201e-05
4.833426	3.54946e-05
4.811580	3.68156e-05
4.789734	3.81848e-05
4.767888	3.9604e-05
4.746042	4.10749e-05
4.724196	4.25992e-05
4.702350	4.4179e-05
4.680504	4.58161e-05
4.658658	4.75124e-05
4.636812	4.92702e-05
4.614966	5.10915e-05
4.593120	5.29785e-05
4.571274	5.49336e-05
4.549428	5.69589e-05
4.527582	5.9057e-05
4.505736	6.12304e-05
4.483890	6.34816e-05
4.462044	6.58132e-05
4.440198	6.8228e-05
4.418352	7.07289e-05
4.396506	7.33186e-05
4.374660	7.60002e-05
4.352814	7.87767e-05
4.330968	8.16513e-05
4.309122	8.46273e-05
4.287276	8.77079e-05
4.265430	9.08966e-05
4.243584	9.41969e-05
4.221738	9.76124e-05
4.199892	0.000101147
4.178046	0.000104804
4.156200	0.000108588
4.134354	0.000112502
4.112508	0.000116551
4.090662	0.000120738
4.068816	0.000125069
4.046970	0.000129547
4.025124	0.000134178
4.003278	0.000138964
3.981432	0.000143911
3.959586	0.000149024
3.937740	0.000154308
3.915894	0.000159766
3.894048	0.000165404
3.872202	0.000171228
3.850356	0.000177241
3.828510	0.000183448
3.806664	0.000189856
3.784818	0.000196468
3.762972	0.000203289
3.741126	0.000210325
3.719280	0.000217579
3.697434	0.000225057
3.675588	0.000232763
3.653742	0.000240702
3.631896	0.000248876
3.610050	0.00025729
3.588204	0.000265948
3.566358	0.000274851
3.544512	0.000284003
3.522666	0.000293404
3.500820	0.000303056
3.478974	0.000312957
3.457128	0.000323108
3.435282	0.000333503
3.413436	0.00034414
3.391590	0.000355011
3.369744	0.000366106
3.347898	0.000377413
3.326053	0.000388914
3.304207	0.000400588
3.282361	0.000412404
3.260515	0.000424326
3.238669	0.000436301
3.216823	0.000448261
3.194977	0.000460109
3.173131	0.000471702
3.151285	0.000482812
3.129439	0.000493004
&
```
