## Supplementary material for "All-at-once RNA folding with 3D motif prediction framed by evolutionary information": RF01270_snR84.cacofold.power

```
# Power analysis of CaCoFold structure
#
# Powertype = SINGLE SUBSTITUTIONS
# covary left_pos right_pos substitutions power
#----------------------------------------------------------------
3		490		1		0.00
4		489		3		0.02
5		488		0		0.00
7		487		0		0.00
8		486		1		0.00
9		485		0		0.00
10		484		0		0.00
15		480		1		0.00
16		478		2		0.00
17		477		1		0.00
18		476		1		0.00
19		475		2		0.00
* 396		473		5		0.11
397		472		0		0.00
398		471		3		0.02
399		470		3		0.02
400		469		1		0.00
401		468		1		0.00
402		467		0		0.00
406		464		3		0.02
407		463		2		0.00
408		462		3		0.02
409		461		2		0.00
412		460		2		0.00
413		459		3		0.02
414		456		3		0.02
415		455		3		0.02
416		454		2		0.00
417		453		0		0.00
418		452		1		0.00
419		451		3		0.02
420		450		3		0.02
421		449		1		0.00
422		448		1		0.00
423		447		2		0.00
424		446		1		0.00
425		445		2		0.00
426		444		4		0.07
427		443		2		0.00
561		602		3		0.02
562		601		3		0.02
563		600		1		0.00
564		599		1		0.00
565		598		1		0.00
566		597		2		0.00
567		596		4		0.07
569		582		2		0.00
570		581		2		0.00
571		580		2		0.00
#
# BPAIRS 49
# avg substitutions per BP 1.8
# BPAIRS expected to covary 0.4 +/- 0.6
# BPAIRS observed to covary 1
#
```
