## Supplementary material for "All-at-once RNA folding with 3D motif prediction framed by evolutionary information": RF01270_snR84.power

```
# Power analysis of given structure
#
# Powertype = SINGLE SUBSTITUTIONS
# covary left_pos right_pos substitutions power
#----------------------------------------------------------------
15		84		0		0.00
16		83		0		0.00
17		82		0		0.00
20		79		0		0.00
21		78		0		0.00
22		77		0		0.00
23		76		1		0.00
24		75		1		0.00
25		74		0		0.00
27		44		0		0.00
28		43		0		0.00
29		42		1		0.00
31		40		1		0.00
32		39		0		0.00
33		38		1		0.00
46		70		0		0.00
47		69		0		0.00
50		65		1		0.00
51		64		0		0.00
53		62		0		0.00
54		61		2		0.00
126		225		0		0.00
129		222		0		0.00
130		221		2		0.00
131		220		1		0.00
132		219		0		0.00
133		218		1		0.00
134		217		1		0.00
135		216		2		0.00
136		215		2		0.00
140		212		0		0.00
141		211		0		0.00
142		210		0		0.00
143		209		3		0.02
144		208		0		0.00
146		162		0		0.00
147		161		0		0.00
148		160		0		0.00
149		159		1		0.00
150		158		0		0.00
151		157		0		0.00
152		156		3		0.02
163		204		0		0.00
164		203		0		0.00
165		202		2		0.00
166		201		0		0.00
167		200		0		0.00
168		199		0		0.00
175		195		2		0.00
176		194		3		0.02
177		193		0		0.00
178		192		0		0.00
179		191		1		0.00
180		190		0		0.00
181		189		0		0.00
182		188		0		0.00
183		187		0		0.00
243		549		0		0.00
244		548		1		0.00
245		547		0		0.00
246		546		2		0.00
247		545		2		0.00
248		544		3		0.02
249		543		0		0.00
250		542		0		0.00
251		541		1		0.00
252		540		0		0.00
253		539		2		0.00
254		274		0		0.00
255		273		0		0.00
256		272		0		0.00
257		271		0		0.00
258		270		3		0.02
259		269		2		0.00
260		268		0		0.00
261		267		1		0.00
305		537		0		0.00
306		536		1		0.00
307		535		2		0.00
308		534		3		0.02
309		533		1		0.00
310		532		1		0.00
311		531		2		0.00
312		530		4		0.07
313		529		0		0.00
319		523		2		0.00
320		522		4		0.07
321		521		0		0.00
322		520		4		0.07
323		519		1		0.00
339		506		2		0.00
340		505		1		0.00
341		504		1		0.00
343		502		1		0.00
344		501		2		0.00
345		500		2		0.00
346		499		1		0.00
347		498		0		0.00
348		497		1		0.00
349		496		1		0.00
350		495		0		0.00
356		372		0		0.00
357		371		1		0.00
358		370		0		0.00
359		369		1		0.00
360		368		1		0.00
361		367		0		0.00
362		366		1		0.00
378		490		2		0.00
379		489		3		0.02
380		488		0		0.00
381		487		0		0.00
382		486		3		0.02
383		485		1		0.00
384		484		0		0.00
385		483		1		0.00
386		482		2		0.00
387		481		2		0.00
388		480		3		0.02
389		478		3		0.02
390		477		1		0.00
* 396		473		5		0.11
397		472		0		0.00
398		471		3		0.02
399		470		3		0.02
400		469		1		0.00
401		468		1		0.00
402		467		0		0.00
403		466		0		0.00
406		464		3		0.02
407		463		2		0.00
408		462		3		0.02
409		461		2		0.00
410		460		1		0.00
414		456		3		0.02
415		455		3		0.02
416		454		2		0.00
417		453		0		0.00
418		452		1		0.00
419		451		3		0.02
420		450		3		0.02
421		449		1		0.00
422		448		1		0.00
423		447		2		0.00
424		446		1		0.00
426		444		4		0.07
427		443		2		0.00
430		440		3		0.02
431		439		1		0.00
432		438		0		0.00
433		437		0		0.00
560		581		0		0.00
561		580		0		0.00
562		579		0		0.00
563		578		0		0.00
564		577		0		0.00
565		576		0		0.00
#
# BPAIRS 157
# avg substitutions per BP 1.1
# BPAIRS expected to covary 0.7 +/- 0.8
# BPAIRS observed to covary 1
#
```
