## Supplementary material for "All-at-once RNA folding with 3D motif prediction framed by evolutionary information": RF01270_snR84.sorted.cacofold.cov

```
# The predicted CaCoFold structure
# BPAIRS observed to covary 1
#
#
# Method Target_E-val [cov_min,cov_max] [FP | TP True Found | Sen PPV F] 
# GTp    0.05         [-1.46,7.00]     [0 | 1 624 1 | 0.16 100.00 0.32] 
#
# in_fold in_given   left_pos       right_pos      score           E-value    pvalue       substitutions      power
#-----------------------------------------------------------------------------------------------------------------------
*	*	       396	       473	5.30067	0.0388198	0.00024726	5		0.11
```
