## Supplementary material for "All-at-once RNA folding with 3D motif prediction framed by evolutionary information": RF01270_snR84.surv

```
5.294637	0.00636943
4.284180	0.0254777
4.238250	0.0318471
4.146391	0.0382166
3.227794	0.044586
2.768496	0.0509554
2.125478	0.0573248
2.033618	0.0636943
1.964723	0.0700637
1.918794	0.0828025
1.872864	0.089172
1.803969	0.0955414
0.908337	0.101911
0.862407	0.10828
0.816477	0.11465
0.793512	0.127389
0.724618	0.133758
0.632758	0.140127
0.517933	0.146497
0.472004	0.152866
0.380144	0.159236
0.288284	0.165605
0.081600	0.171975
-0.010260	0.910828
-0.033225	0.917197
-0.056190	0.923567
-0.079155	0.929936
-0.102119	0.942675
-0.148049	0.949045
-0.239909	0.955414
-0.331769	0.961783
-0.400663	0.968153
-0.423628	0.974522
-0.446593	0.987261
-0.469558	1
&
6.994041	6.04438e-06
6.948111	2.41775e-05
6.833286	3.02219e-05
6.649567	4.23106e-05
6.557707	5.43994e-05
6.259163	6.04438e-05
5.914690	6.64882e-05
5.891725	7.25325e-05
5.845795	7.85769e-05
5.799865	8.46213e-05
5.662076	9.06657e-05
5.639111	9.671e-05
5.593181	0.000108799
5.570216	0.000114843
5.317602	0.000120888
5.271672	0.000126932
5.225742	0.000132976
5.156847	0.000139021
5.133882	0.000145065
5.110917	0.000151109
5.087953	0.000163198
4.996093	0.000175287
4.904233	0.000181331
4.835338	0.000187376
4.812373	0.00019342
4.766444	0.000199464
4.720514	0.000205509
4.697549	0.000211553
4.651619	0.000229686
4.628654	0.000241775
4.605689	0.000247819
4.513830	0.000253864
4.490865	0.000259908
4.421970	0.000271997
4.399005	0.000284086
4.376040	0.000302219
4.353075	0.000332441
4.307145	0.000380796
4.284180	0.000471461
4.261215	0.00048355
4.238250	0.000562127
4.215286	0.000646748
4.192321	0.000683015
4.169356	0.000701148
4.146391	0.000719281
4.123426	0.000749503
4.100461	0.000779725
4.077496	0.000809947
4.054531	0.000822035
4.031566	0.000852257
4.008601	0.000912701
3.985636	0.000918745
3.962671	0.0009671
3.939707	0.00105777
3.916742	0.00108799
3.893777	0.00116052
3.870812	0.00117261
3.847847	0.00125723
3.824882	0.00130559
3.801917	0.00135394
3.778952	0.00137812
3.755987	0.0014023
3.733022	0.00142647
3.687092	0.00143252
3.641163	0.00144461
3.618198	0.00147483
3.595233	0.00150505
3.572268	0.00158363
3.549303	0.00165616
3.526338	0.00171056
3.503373	0.00174683
3.480408	0.00179518
3.457443	0.00181331
3.434478	0.00185562
3.411513	0.00189189
3.388548	0.00192211
3.365584	0.00195233
3.342619	0.00200069
3.319654	0.00203696
3.296689	0.00206113
3.273724	0.00209135
3.250759	0.00213367
3.227794	0.00216389
3.204829	0.00218806
3.181864	0.0022062
3.158899	0.00223038
3.135934	0.00227873
3.112969	0.00234522
3.090004	0.00241171
3.067040	0.00253259
3.044075	0.00259304
3.021110	0.00266557
2.998145	0.00267161
2.975180	0.00275019
2.952215	0.0027925
2.929250	0.0028469
2.906285	0.00291943
2.883320	0.00294966
2.860355	0.00297988
2.837390	0.00314912
2.814425	0.00322165
2.791461	0.00330627
2.768496	0.00333045
2.745531	0.00336672
2.722566	0.00338485
2.699601	0.00341507
2.676636	0.00342112
2.653671	0.00347552
2.630706	0.00348761
2.607741	0.00351783
2.584776	0.00354201
2.561811	0.00359036
2.538846	0.00360245
2.515881	0.00362663
2.492917	0.00366894
2.469952	0.00369916
2.446987	0.0037052
2.424022	0.00376565
2.401057	0.00382005
2.378092	0.0038684
2.355127	0.00389258
2.332162	0.0039228
2.309197	0.0039772
2.286232	0.00399533
2.263267	0.0040316
2.240302	0.00406182
2.217338	0.004086
2.194373	0.0041948
2.171408	0.00429755
2.148443	0.00438822
2.125478	0.00461186
2.102513	0.00466626
2.079548	0.00472066
2.056583	0.00516794
2.033618	0.00544598
2.010653	0.00568776
1.987688	0.00576029
1.964723	0.00592349
1.941758	0.00602624
1.918794	0.00677575
1.895829	0.00685432
1.872864	0.0070961
1.849899	0.00721699
1.826934	0.00801484
1.803969	0.0083896
1.781004	0.00880061
1.758039	0.00918745
1.735074	0.00965287
1.712109	0.0100034
1.689144	0.0102573
1.666179	0.0107167
1.643214	0.0111337
1.620250	0.0113574
1.597285	0.0115992
1.574320	0.0117503
1.551355	0.01198
1.528390	0.0121794
1.505425	0.0122399
1.482460	0.0123728
1.459495	0.0124937
1.436530	0.0126811
1.413565	0.0130317
1.390600	0.0132674
1.367635	0.0135817
1.344671	0.0139867
1.321706	0.0144279
1.298741	0.0146576
1.275776	0.0149538
1.252811	0.0152137
1.229846	0.0155159
1.206881	0.015667
1.183916	0.0158544
1.160951	0.016205
1.137986	0.0165737
1.115021	0.0168336
1.092056	0.0171419
1.069091	0.0173292
1.046127	0.0175408
1.023162	0.0178067
1.000197	0.0180485
0.977232	0.0182117
0.954267	0.0184051
0.931302	0.0187013
0.908337	0.0190519
0.885372	0.0192634
0.862407	0.019753
0.839442	0.0199827
0.816477	0.0202789
0.793512	0.0207624
0.770548	0.0212339
0.747583	0.0216087
0.724618	0.022201
0.701653	0.0226785
0.678688	0.0233555
0.655723	0.0238934
0.632758	0.0245704
0.609793	0.0250781
0.586828	0.025737
0.563863	0.026293
0.540898	0.0267645
0.517933	0.0275624
0.494968	0.0286564
0.472004	0.0292427
0.449039	0.0299862
0.426074	0.0309351
0.403109	0.0316725
0.380144	0.032555
0.357179	0.0335282
0.334214	0.034465
0.311249	0.0358371
0.288284	0.0370097
0.265319	0.0379587
0.242354	0.0393247
0.219389	0.0408902
0.196425	0.0424134
0.173460	0.0435014
0.150495	0.0448312
0.127530	0.0460823
0.104565	0.0477264
0.081600	0.0500051
0.058635	0.0516915
0.035670	0.0535895
0.012705	0.0562852
-0.010260	0.839854
-0.033225	0.8442
-0.056190	0.849326
-0.079155	0.854488
-0.102119	0.86359
-0.125084	0.871895
-0.148049	0.879874
-0.171014	0.888324
-0.193979	0.896309
-0.216944	0.905345
-0.239909	0.912913
-0.262874	0.919175
-0.285839	0.924397
-0.308804	0.929758
-0.331769	0.93703
-0.354734	0.944144
-0.377698	0.951669
-0.400663	0.958705
-0.423628	0.963818
-0.446593	0.968787
-0.469558	0.97274
-0.492523	0.975411
-0.515488	0.97766
-0.538453	0.979763
-0.561418	0.981613
-0.584383	0.982816
-0.607348	0.984091
-0.630313	0.985554
-0.653278	0.986817
-0.676242	0.988111
-0.699207	0.989187
-0.722172	0.990184
-0.745137	0.99135
-0.768102	0.992463
-0.791067	0.993448
-0.814032	0.994361
-0.836997	0.995189
-0.859962	0.995908
-0.882927	0.996506
-0.905892	0.997135
-0.928857	0.997637
-0.951821	0.997999
-0.974786	0.998332
-0.997751	0.99861
-1.020716	0.998839
-1.043681	0.999075
-1.066646	0.999214
-1.089611	0.999371
-1.112576	0.999474
-1.135541	0.999577
-1.158506	0.999692
-1.181471	0.999752
-1.204436	0.999794
-1.227401	0.999867
-1.250365	0.999897
-1.273330	0.999915
-1.296295	0.99994
-1.319260	0.999958
-1.342225	0.99997
-1.365190	0.999976
-1.388155	0.999988
-1.434085	0.999994
-1.480015	1
&
9.910586	3.01932e-07
8.394901	6.03865e-07
8.371936	9.05797e-07
7.981532	1.20773e-06
7.843743	1.50966e-06
7.591129	1.81159e-06
7.430374	2.71739e-06
7.292585	3.01932e-06
7.269620	3.92512e-06
7.246655	4.83092e-06
7.223690	5.13285e-06
7.200725	5.73671e-06
7.177760	7.24638e-06
7.131830	7.54831e-06
7.108865	8.15217e-06
7.085901	9.05797e-06
7.017006	9.66184e-06
6.925146	1.02657e-05
6.879216	1.05676e-05
6.833286	1.08696e-05
6.810322	1.14734e-05
6.764392	1.17754e-05
6.741427	1.29831e-05
6.718462	1.53986e-05
6.695497	1.63043e-05
6.672532	1.75121e-05
6.649567	1.81159e-05
6.626602	1.96256e-05
6.603637	2.14372e-05
6.580672	2.32488e-05
6.557707	2.83816e-05
6.534742	3.1099e-05
6.511778	3.41184e-05
6.488813	3.86473e-05
6.465848	4.55918e-05
6.442883	4.95169e-05
6.419918	5.13285e-05
6.396953	5.55556e-05
6.373988	5.88768e-05
6.351023	6.64251e-05
6.328058	7.27657e-05
6.305093	7.85024e-05
6.282128	8.42391e-05
6.259163	8.75604e-05
6.236199	9.17874e-05
6.213234	9.96377e-05
6.190269	0.000110809
6.167304	0.000120773
6.144339	0.000135568
6.121374	0.000140097
6.098409	0.000150664
6.075444	0.000166063
6.052479	0.000172403
6.029514	0.000181763
6.006549	0.000192331
5.983584	0.000196558
5.960619	0.000205616
5.937655	0.000216787
5.914690	0.000225845
5.891725	0.000230072
5.868760	0.00023913
5.845795	0.000247886
5.822830	0.000250604
5.799865	0.000256039
5.776900	0.000259662
5.753935	0.000262681
5.730970	0.000262983
5.708005	0.000268418
5.685040	0.000272343
5.662076	0.000275664
5.639111	0.000277476
5.616146	0.000281099
5.593181	0.000285326
5.570216	0.00028593
5.547251	0.000286836
5.524286	0.000288647
5.501321	0.000289855
5.478356	0.000292572
5.455391	0.00029529
5.432426	0.000296498
5.409461	0.000297101
5.386496	0.000298913
5.363532	0.000300423
5.340567	0.000303442
5.317602	0.000304046
5.294637	0.000304952
5.271672	0.000306159
5.248707	0.000307367
5.225742	0.000309481
5.202777	0.000314614
5.179812	0.000317935
5.156847	0.000322464
5.133882	0.000325181
5.110917	0.000327899
5.087953	0.000333635
5.064988	0.000337862
5.042023	0.000339674
5.019058	0.000342995
4.996093	0.000346316
4.973128	0.000349034
4.950163	0.000350242
4.927198	0.000353261
4.904233	0.000357488
4.881268	0.000359601
4.858303	0.000361413
4.835338	0.000364734
4.812373	0.000366848
4.789409	0.000368357
4.766444	0.000371075
4.743479	0.000373792
4.720514	0.000377415
4.697549	0.000379227
4.674584	0.000382246
4.651619	0.000385266
4.628654	0.000387077
4.605689	0.000392814
4.582724	0.000397947
4.559759	0.000405193
4.536794	0.000411232
4.513830	0.000416063
4.490865	0.000423309
4.467900	0.000433273
4.444935	0.000453502
4.421970	0.000480978
4.399005	0.000515097
4.376040	0.000555556
4.353075	0.000592693
4.330110	0.000651268
4.307145	0.000697464
4.284180	0.000750604
4.261215	0.000799517
4.238250	0.000832729
4.215286	0.000891606
4.192321	0.00094837
4.169356	0.000987017
4.146391	0.00105193
4.123426	0.00110568
4.100461	0.00115489
4.077496	0.00119928
4.054531	0.00124306
4.031566	0.00130374
4.008601	0.0013593
3.985636	0.0014224
3.962671	0.00150815
3.939707	0.00159783
3.916742	0.00167905
3.893777	0.00175634
3.870812	0.00185115
3.847847	0.00193327
3.824882	0.00201117
3.801917	0.00206763
3.778952	0.00215217
3.755987	0.00221558
3.733022	0.0022817
3.710057	0.00234632
3.687092	0.00240308
3.664127	0.00245682
3.641163	0.0024997
3.618198	0.00254921
3.595233	0.0025945
3.572268	0.00264915
3.549303	0.00269354
3.526338	0.00274185
3.503373	0.00279016
3.480408	0.00284813
3.457443	0.00291184
3.434478	0.00296226
3.411513	0.00301661
3.388548	0.00306944
3.365584	0.00311353
3.342619	0.00316002
3.319654	0.00320441
3.296689	0.00327023
3.273724	0.00331008
3.250759	0.00336021
3.227794	0.00339976
3.204829	0.00344656
3.181864	0.00349366
3.158899	0.00354227
3.135934	0.00358605
3.112969	0.00362017
3.090004	0.00366123
3.067040	0.00370743
3.044075	0.00375725
3.021110	0.00384873
2.998145	0.00393056
2.975180	0.00400242
2.952215	0.00407277
2.929250	0.00414553
2.906285	0.00420924
2.883320	0.00425906
2.860355	0.00431371
2.837390	0.00437923
2.814425	0.00441395
2.791461	0.00445743
2.768496	0.0045151
2.745531	0.00456552
2.722566	0.00461896
2.699601	0.00468508
2.676636	0.00474638
2.653671	0.00480646
2.630706	0.00485809
2.607741	0.00490912
2.584776	0.00496316
2.561811	0.00502989
2.538846	0.00509149
2.515881	0.00514553
2.492917	0.00520562
2.469952	0.00527204
2.446987	0.00532095
2.424022	0.00535779
2.401057	0.00539161
2.378092	0.00543237
2.355127	0.00547192
2.332162	0.00550513
2.309197	0.00554046
2.286232	0.00556612
2.263267	0.00558605
2.240302	0.00561111
2.217338	0.00565217
2.194373	0.00570199
2.171408	0.00578442
2.148443	0.00585205
2.125478	0.00595531
2.102513	0.0062657
2.079548	0.00647434
2.056583	0.00687047
2.033618	0.00716214
2.010653	0.00733877
1.987688	0.00756763
1.964723	0.00797947
1.941758	0.00829982
1.918794	0.008609
1.895829	0.00911141
1.872864	0.00959722
1.849899	0.0100565
1.826934	0.010657
1.803969	0.011526
1.781004	0.0125402
1.758039	0.0133835
1.735074	0.0141084
1.712109	0.0145257
1.689144	0.0149472
1.666179	0.015263
1.643214	0.0155616
1.620250	0.0158031
1.597285	0.0160202
1.574320	0.0162443
1.551355	0.0164786
1.528390	0.0166845
1.505425	0.0168992
1.482460	0.0171138
1.459495	0.0173074
1.436530	0.0175317
1.413565	0.0177929
1.390600	0.0180441
1.367635	0.0183019
1.344671	0.0186437
1.321706	0.0190054
1.298741	0.0193551
1.275776	0.0198022
1.252811	0.0201492
1.229846	0.0204719
1.206881	0.0207582
1.183916	0.0209607
1.160951	0.0211938
1.137986	0.0214251
1.115021	0.021699
1.092056	0.0220088
1.069091	0.0223632
1.046127	0.0227506
1.023162	0.0231661
1.000197	0.0235305
0.977232	0.0238937
0.954267	0.0243665
0.931302	0.0247147
0.908337	0.0251244
0.885372	0.0255631
0.862407	0.0261464
0.839442	0.0266205
0.816477	0.0270758
0.793512	0.0275474
0.770548	0.0281522
0.747583	0.0285842
0.724618	0.0290483
0.701653	0.0295812
0.678688	0.0301718
0.655723	0.0307062
0.632758	0.0312944
0.609793	0.031897
0.586828	0.0325589
0.563863	0.0332144
0.540898	0.0338288
0.517933	0.0345121
0.494968	0.0354532
0.472004	0.0364728
0.449039	0.0374526
0.426074	0.0383898
0.403109	0.0392751
0.380144	0.0404088
0.357179	0.041737
0.334214	0.0432488
0.311249	0.0445399
0.288284	0.0458681
0.265319	0.0471519
0.242354	0.0486153
0.219389	0.0501413
0.196425	0.0518043
0.173460	0.0538361
0.150495	0.0557334
0.127530	0.0575447
0.104565	0.0591691
0.081600	0.0611211
0.058635	0.0631301
0.035670	0.0653611
0.012705	0.0676184
-0.010260	0.780023
-0.033225	0.785404
-0.056190	0.792235
-0.079155	0.802516
-0.102119	0.815672
-0.125084	0.830593
-0.148049	0.844275
-0.171014	0.857811
-0.193979	0.869996
-0.216944	0.881281
-0.239909	0.891074
-0.262874	0.90003
-0.285839	0.908331
-0.308804	0.916825
-0.331769	0.925535
-0.354734	0.934031
-0.377698	0.941545
-0.400663	0.947813
-0.423628	0.953393
-0.446593	0.958143
-0.469558	0.962566
-0.492523	0.966397
-0.515488	0.969947
-0.538453	0.973015
-0.561418	0.975779
-0.584383	0.978299
-0.607348	0.980623
-0.630313	0.982613
-0.653278	0.984536
-0.676242	0.986235
-0.699207	0.98774
-0.722172	0.989136
-0.745137	0.990341
-0.768102	0.991444
-0.791067	0.992455
-0.814032	0.993268
-0.836997	0.994081
-0.859962	0.994745
-0.882927	0.9954
-0.905892	0.995935
-0.928857	0.996409
-0.951821	0.996837
-0.974786	0.997242
-0.997751	0.997568
-1.020716	0.997812
-1.043681	0.998086
-1.066646	0.998324
-1.089611	0.998523
-1.112576	0.998702
-1.135541	0.998867
-1.158506	0.998997
-1.181471	0.999136
-1.204436	0.999258
-1.227401	0.999361
-1.250365	0.99946
-1.273330	0.999535
-1.296295	0.999598
-1.319260	0.999663
-1.342225	0.99972
-1.365190	0.999766
-1.388155	0.999807
-1.411120	0.99985
-1.434085	0.999874
-1.457050	0.99989
-1.480015	0.999912
-1.502980	0.999928
-1.525944	0.999941
-1.548909	0.99995
-1.571874	0.999956
-1.594839	0.999966
-1.617804	0.999971
-1.640769	0.999974
-1.663734	0.999978
-1.686699	0.99998
-1.709664	0.999982
-1.732629	0.999985
-1.755594	0.999986
-1.778559	0.999988
-1.801524	0.999992
-1.824488	0.999993
-1.847453	0.999995
-1.870418	0.999995
-1.893383	0.999995
-1.916348	0.999996
-1.939313	0.999996
-1.962278	0.999997
-1.985243	0.999998
-2.054138	0.999998
-2.077103	1
-2.168962	1
&
30.027856	9.16261e-15
30.004891	9.37254e-15
29.981926	9.58729e-15
29.958961	9.80696e-15
29.935996	1.00317e-14
29.913031	1.02615e-14
29.890066	1.04966e-14
29.867101	1.07371e-14
29.844136	1.09831e-14
29.821171	1.12347e-14
29.798207	1.14921e-14
29.775242	1.17554e-14
29.752277	1.20248e-14
29.729312	1.23002e-14
29.706347	1.25821e-14
29.683382	1.28703e-14
29.660417	1.31652e-14
29.637452	1.34668e-14
29.614487	1.37753e-14
29.591522	1.40909e-14
29.568557	1.44137e-14
29.545592	1.47439e-14
29.522628	1.50817e-14
29.499663	1.54272e-14
29.476698	1.57806e-14
29.453733	1.61421e-14
29.430768	1.65119e-14
29.407803	1.68902e-14
29.384838	1.72771e-14
29.361873	1.76729e-14
29.338908	1.80777e-14
29.315943	1.84919e-14
29.292978	1.89155e-14
29.270013	1.93488e-14
29.247048	1.9792e-14
29.224084	2.02454e-14
29.201119	2.07091e-14
29.178154	2.11835e-14
29.155189	2.16687e-14
29.132224	2.21651e-14
29.109259	2.26728e-14
29.086294	2.31922e-14
29.063329	2.37234e-14
29.040364	2.42668e-14
29.017399	2.48226e-14
28.994434	2.53912e-14
28.971469	2.59728e-14
28.948505	2.65677e-14
28.925540	2.71762e-14
28.902575	2.77987e-14
28.879610	2.84354e-14
28.856645	2.90867e-14
28.833680	2.97529e-14
28.810715	3.04344e-14
28.787750	3.11315e-14
28.764785	3.18445e-14
28.741820	3.25738e-14
28.718855	3.33199e-14
28.695890	3.4083e-14
28.672925	3.48636e-14
28.649961	3.56621e-14
28.626996	3.64789e-14
28.604031	3.73143e-14
28.581066	3.81689e-14
28.558101	3.90431e-14
28.535136	3.99372e-14
28.512171	4.08519e-14
28.489206	4.17875e-14
28.466241	4.27444e-14
28.443276	4.37234e-14
28.420311	4.47247e-14
28.397346	4.57489e-14
28.374382	4.67966e-14
28.351417	4.78683e-14
28.328452	4.89645e-14
28.305487	5.00858e-14
28.282522	5.12327e-14
28.259557	5.2406e-14
28.236592	5.36061e-14
28.213627	5.48336e-14
28.190662	5.60893e-14
28.167697	5.73737e-14
28.144732	5.86875e-14
28.121767	6.00314e-14
28.098802	6.1406e-14
28.075838	6.28121e-14
28.052873	6.42504e-14
28.029908	6.57216e-14
28.006943	6.72265e-14
27.983978	6.87658e-14
27.961013	7.03404e-14
27.938048	7.1951e-14
27.915083	7.35985e-14
27.892118	7.52837e-14
27.869153	7.70075e-14
27.846188	7.87707e-14
27.823223	8.05743e-14
27.800259	8.24191e-14
27.777294	8.43062e-14
27.754329	8.62365e-14
27.731364	8.82109e-14
27.708399	9.02306e-14
27.685434	9.22964e-14
27.662469	9.44096e-14
27.639504	9.65711e-14
27.616539	9.87821e-14
27.593574	1.01044e-13
27.570609	1.03357e-13
27.547644	1.05723e-13
27.524679	1.08144e-13
27.501715	1.1062e-13
27.478750	1.13152e-13
27.455785	1.15743e-13
27.432820	1.18392e-13
27.409855	1.21103e-13
27.386890	1.23875e-13
27.363925	1.26711e-13
27.340960	1.29612e-13
27.317995	1.32579e-13
27.295030	1.35614e-13
27.272065	1.38718e-13
27.249100	1.41894e-13
27.226136	1.45142e-13
27.203171	1.48465e-13
27.180206	1.51863e-13
27.157241	1.55339e-13
27.134276	1.58895e-13
27.111311	1.62532e-13
27.088346	1.66253e-13
27.065381	1.70059e-13
27.042416	1.73951e-13
27.019451	1.77933e-13
26.996486	1.82006e-13
26.973521	1.86172e-13
26.950556	1.90433e-13
26.927592	1.94792e-13
26.904627	1.99251e-13
26.881662	2.03811e-13
26.858697	2.08476e-13
26.835732	2.13248e-13
26.812767	2.18129e-13
26.789802	2.23121e-13
26.766837	2.28228e-13
26.743872	2.33452e-13
26.720907	2.38795e-13
26.697942	2.4426e-13
26.674977	2.4985e-13
26.652013	2.55569e-13
26.629048	2.61418e-13
26.606083	2.67401e-13
26.583118	2.7352e-13
26.560153	2.7978e-13
26.537188	2.86183e-13
26.514223	2.92733e-13
26.491258	2.99432e-13
26.468293	3.06284e-13
26.445328	3.13294e-13
26.422363	3.20463e-13
26.399398	3.27797e-13
26.376433	3.35298e-13
26.353469	3.42971e-13
26.330504	3.5082e-13
26.307539	3.58848e-13
26.284574	3.6706e-13
26.261609	3.75459e-13
26.238644	3.84051e-13
26.215679	3.92839e-13
26.192714	4.01828e-13
26.169749	4.11023e-13
26.146784	4.20428e-13
26.123819	4.30048e-13
26.100854	4.39889e-13
26.077890	4.49954e-13
26.054925	4.6025e-13
26.031960	4.70781e-13
26.008995	4.81553e-13
25.986030	4.92571e-13
25.963065	5.03841e-13
25.940100	5.15369e-13
25.917135	5.27161e-13
25.894170	5.39223e-13
25.871205	5.5156e-13
25.848240	5.64179e-13
25.825275	5.77087e-13
25.802310	5.9029e-13
25.779346	6.03796e-13
25.756381	6.1761e-13
25.733416	6.31739e-13
25.710451	6.46192e-13
25.687486	6.60976e-13
25.664521	6.76098e-13
25.641556	6.91565e-13
25.618591	7.07386e-13
25.595626	7.23569e-13
25.572661	7.40122e-13
25.549696	7.57054e-13
25.526731	7.74372e-13
25.503767	7.92087e-13
25.480802	8.10207e-13
25.457837	8.28741e-13
25.434872	8.47699e-13
25.411907	8.6709e-13
25.388942	8.86925e-13
25.365977	9.07213e-13
25.343012	9.27965e-13
25.320047	9.49192e-13
25.297082	9.70904e-13
25.274117	9.93112e-13
25.251152	1.01583e-12
25.228187	1.03906e-12
25.205223	1.06283e-12
25.182258	1.08714e-12
25.159293	1.11201e-12
25.136328	1.13744e-12
25.113363	1.16346e-12
25.090398	1.19007e-12
25.067433	1.21729e-12
25.044468	1.24513e-12
25.021503	1.27361e-12
24.998538	1.30274e-12
24.975573	1.33253e-12
24.952608	1.36301e-12
24.929643	1.39418e-12
24.906679	1.42606e-12
24.883714	1.45868e-12
24.860749	1.49204e-12
24.837784	1.52616e-12
24.814819	1.56106e-12
24.791854	1.59676e-12
24.768889	1.63328e-12
24.745924	1.67063e-12
24.722959	1.70883e-12
24.699994	1.74791e-12
24.677029	1.78788e-12
24.654064	1.82877e-12
24.631100	1.87059e-12
24.608135	1.91336e-12
24.585170	1.95711e-12
24.562205	2.00187e-12
24.539240	2.04764e-12
24.516275	2.09446e-12
24.493310	2.14235e-12
24.470345	2.19134e-12
24.447380	2.24145e-12
24.424415	2.2927e-12
24.401450	2.34512e-12
24.378485	2.39874e-12
24.355520	2.45359e-12
24.332556	2.50969e-12
24.309591	2.56707e-12
24.286626	2.62576e-12
24.263661	2.68579e-12
24.240696	2.7472e-12
24.217731	2.81001e-12
24.194766	2.87425e-12
24.171801	2.93997e-12
24.148836	3.00718e-12
24.125871	3.07593e-12
24.102906	3.14625e-12
24.079941	3.21818e-12
24.056977	3.29175e-12
24.034012	3.367e-12
24.011047	3.44397e-12
23.988082	3.5227e-12
23.965117	3.60323e-12
23.942152	3.6856e-12
23.919187	3.76986e-12
23.896222	3.85603e-12
23.873257	3.94418e-12
23.850292	4.03434e-12
23.827327	4.12656e-12
23.804362	4.22088e-12
23.781397	4.31736e-12
23.758433	4.41605e-12
23.735468	4.51699e-12
23.712503	4.62024e-12
23.689538	4.72584e-12
23.666573	4.83386e-12
23.643608	4.94434e-12
23.620643	5.05735e-12
23.597678	5.17294e-12
23.574713	5.29117e-12
23.551748	5.41211e-12
23.528783	5.5358e-12
23.505818	5.66232e-12
23.482854	5.79173e-12
23.459889	5.9241e-12
23.436924	6.05949e-12
23.413959	6.19797e-12
23.390994	6.33961e-12
23.368029	6.48449e-12
23.345064	6.63269e-12
23.322099	6.78426e-12
23.299134	6.9393e-12
23.276169	7.09787e-12
23.253204	7.26007e-12
23.230239	7.42598e-12
23.207274	7.59567e-12
23.184310	7.76924e-12
23.161345	7.94677e-12
23.138380	8.12836e-12
23.115415	8.3141e-12
23.092450	8.50407e-12
23.069485	8.69839e-12
23.046520	8.89714e-12
23.023555	9.10043e-12
23.000590	9.30837e-12
22.977625	9.52105e-12
22.954660	9.73859e-12
22.931695	9.9611e-12
22.908731	1.01887e-11
22.885766	1.04215e-11
22.862801	1.06596e-11
22.839836	1.09031e-11
22.816871	1.11522e-11
22.793906	1.1407e-11
22.770941	1.16676e-11
22.747976	1.19341e-11
22.725011	1.22068e-11
22.702046	1.24857e-11
22.679081	1.27709e-11
22.656116	1.30626e-11
22.633151	1.3361e-11
22.610187	1.36663e-11
22.587222	1.39784e-11
22.564257	1.42978e-11
22.541292	1.46244e-11
22.518327	1.49584e-11
22.495362	1.53001e-11
22.472397	1.56496e-11
22.449432	1.60071e-11
22.426467	1.63727e-11
22.403502	1.67467e-11
22.380537	1.71292e-11
22.357572	1.75204e-11
22.334608	1.79206e-11
22.311643	1.83299e-11
22.288678	1.87485e-11
22.265713	1.91767e-11
22.242748	1.96147e-11
22.219783	2.00627e-11
22.196818	2.05209e-11
22.173853	2.09895e-11
22.150888	2.14689e-11
22.127923	2.19592e-11
22.104958	2.24607e-11
22.081993	2.29736e-11
22.059028	2.34983e-11
22.036064	2.40349e-11
22.013099	2.45837e-11
21.990134	2.51451e-11
21.967169	2.57193e-11
21.944204	2.63066e-11
21.921239	2.69073e-11
21.898274	2.75217e-11
21.875309	2.81502e-11
21.852344	2.87929e-11
21.829379	2.94504e-11
21.806414	3.01228e-11
21.783449	3.08106e-11
21.760485	3.15141e-11
21.737520	3.22336e-11
21.714555	3.29696e-11
21.691590	3.37223e-11
21.668625	3.44922e-11
21.645660	3.52797e-11
21.622695	3.60852e-11
21.599730	3.6909e-11
21.576765	3.77516e-11
21.553800	3.86135e-11
21.530835	3.9495e-11
21.507870	4.03966e-11
21.484905	4.13188e-11
21.461941	4.22621e-11
21.438976	4.32268e-11
21.416011	4.42136e-11
21.393046	4.52229e-11
21.370081	4.62552e-11
21.347116	4.7311e-11
21.324151	4.83909e-11
21.301186	4.94955e-11
21.278221	5.06253e-11
21.255256	5.17808e-11
21.232291	5.29627e-11
21.209326	5.41715e-11
21.186362	5.54079e-11
21.163397	5.66726e-11
21.140432	5.7966e-11
21.117467	5.9289e-11
21.094502	6.06421e-11
21.071537	6.20261e-11
21.048572	6.34417e-11
21.025607	6.48895e-11
21.002642	6.63704e-11
20.979677	6.7885e-11
20.956712	6.94342e-11
20.933747	7.10187e-11
20.910782	7.26394e-11
20.887818	7.4297e-11
20.864853	7.59924e-11
20.841888	7.77264e-11
20.818923	7.95e-11
20.795958	8.13141e-11
20.772993	8.31695e-11
20.750028	8.50672e-11
20.727063	8.70082e-11
20.704098	8.89934e-11
20.681133	9.10239e-11
20.658168	9.31007e-11
20.635203	9.52249e-11
20.612239	9.73974e-11
20.589274	9.96195e-11
20.566309	1.01892e-10
20.543344	1.04217e-10
20.520379	1.06594e-10
20.497414	1.09026e-10
20.474449	1.11513e-10
20.451484	1.14057e-10
20.428519	1.16659e-10
20.405554	1.19321e-10
20.382589	1.22042e-10
20.359624	1.24826e-10
20.336659	1.27674e-10
20.313695	1.30586e-10
20.290730	1.33565e-10
20.267765	1.36611e-10
20.244800	1.39727e-10
20.221835	1.42914e-10
20.198870	1.46174e-10
20.175905	1.49508e-10
20.152940	1.52918e-10
20.129975	1.56405e-10
20.107010	1.59972e-10
20.084045	1.63621e-10
20.061080	1.67352e-10
20.038116	1.71169e-10
20.015151	1.75073e-10
19.992186	1.79065e-10
19.969221	1.83149e-10
19.946256	1.87325e-10
19.923291	1.91597e-10
19.900326	1.95966e-10
19.877361	2.00435e-10
19.854396	2.05005e-10
19.831431	2.0968e-10
19.808466	2.14461e-10
19.785501	2.19351e-10
19.762536	2.24352e-10
19.739572	2.29467e-10
19.716607	2.34699e-10
19.693642	2.4005e-10
19.670677	2.45523e-10
19.647712	2.51121e-10
19.624747	2.56846e-10
19.601782	2.62702e-10
19.578817	2.68691e-10
19.555852	2.74816e-10
19.532887	2.81081e-10
19.509922	2.87489e-10
19.486957	2.94042e-10
19.463993	3.00745e-10
19.441028	3.076e-10
19.418063	3.14612e-10
19.395098	3.21783e-10
19.372133	3.29118e-10
19.349168	3.3662e-10
19.326203	3.44292e-10
19.303238	3.5214e-10
19.280273	3.60166e-10
19.257308	3.68374e-10
19.234343	3.7677e-10
19.211378	3.85357e-10
19.188413	3.94139e-10
19.165449	4.03122e-10
19.142484	4.12309e-10
19.119519	4.21705e-10
19.096554	4.31315e-10
19.073589	4.41144e-10
19.050624	4.51197e-10
19.027659	4.61478e-10
19.004694	4.71994e-10
18.981729	4.82749e-10
18.958764	4.93749e-10
18.935799	5.04999e-10
18.912834	5.16505e-10
18.889870	5.28274e-10
18.866905	5.4031e-10
18.843940	5.5262e-10
18.820975	5.65211e-10
18.798010	5.78088e-10
18.775045	5.91258e-10
18.752080	6.04728e-10
18.729115	6.18504e-10
18.706150	6.32594e-10
18.683185	6.47005e-10
18.660220	6.61744e-10
18.637255	6.76818e-10
18.614290	6.92235e-10
18.591326	7.08003e-10
18.568361	7.2413e-10
18.545396	7.40624e-10
18.522431	7.57494e-10
18.499466	7.74747e-10
18.476501	7.92392e-10
18.453536	8.1044e-10
18.430571	8.28898e-10
18.407606	8.47776e-10
18.384641	8.67083e-10
18.361676	8.8683e-10
18.338711	9.07026e-10
18.315747	9.27681e-10
18.292782	9.48807e-10
18.269817	9.70413e-10
18.246852	9.9251e-10
18.223887	1.01511e-09
18.200922	1.03822e-09
18.177957	1.06186e-09
18.154992	1.08604e-09
18.132027	1.11077e-09
18.109062	1.13606e-09
18.086097	1.16193e-09
18.063132	1.18838e-09
18.040167	1.21544e-09
18.017203	1.24311e-09
17.994238	1.27141e-09
17.971273	1.30035e-09
17.948308	1.32995e-09
17.925343	1.36023e-09
17.902378	1.39119e-09
17.879413	1.42286e-09
17.856448	1.45525e-09
17.833483	1.48837e-09
17.810518	1.52225e-09
17.787553	1.5569e-09
17.764588	1.59233e-09
17.741624	1.62858e-09
17.718659	1.66564e-09
17.695694	1.70355e-09
17.672729	1.74232e-09
17.649764	1.78197e-09
17.626799	1.82252e-09
17.603834	1.864e-09
17.580869	1.90642e-09
17.557904	1.9498e-09
17.534939	1.99417e-09
17.511974	2.03954e-09
17.489009	2.08595e-09
17.466044	2.13341e-09
17.443080	2.18195e-09
17.420115	2.2316e-09
17.397150	2.28237e-09
17.374185	2.3343e-09
17.351220	2.38741e-09
17.328255	2.44172e-09
17.305290	2.49727e-09
17.282325	2.55408e-09
17.259360	2.61218e-09
17.236395	2.6716e-09
17.213430	2.73237e-09
17.190465	2.79453e-09
17.167500	2.85809e-09
17.144536	2.9231e-09
17.121571	2.98959e-09
17.098606	3.05758e-09
17.075641	3.12712e-09
17.052676	3.19824e-09
17.029711	3.27098e-09
17.006746	3.34537e-09
16.983781	3.42145e-09
16.960816	3.49926e-09
16.937851	3.57883e-09
16.914886	3.66021e-09
16.891921	3.74344e-09
16.868957	3.82856e-09
16.845992	3.91562e-09
16.823027	4.00465e-09
16.800062	4.0957e-09
16.777097	4.18882e-09
16.754132	4.28405e-09
16.731167	4.38145e-09
16.708202	4.48106e-09
16.685237	4.58293e-09
16.662272	4.68711e-09
16.639307	4.79366e-09
16.616342	4.90263e-09
16.593377	5.01407e-09
16.570413	5.12805e-09
16.547448	5.24461e-09
16.524483	5.36381e-09
16.501518	5.48572e-09
16.478553	5.6104e-09
16.455588	5.73791e-09
16.432623	5.86832e-09
16.409658	6.00168e-09
16.386693	6.13807e-09
16.363728	6.27756e-09
16.340763	6.42021e-09
16.317798	6.5661e-09
16.294834	6.7153e-09
16.271869	6.86788e-09
16.248904	7.02393e-09
16.225939	7.18352e-09
16.202974	7.34673e-09
16.180009	7.51365e-09
16.157044	7.68435e-09
16.134079	7.85892e-09
16.111114	8.03745e-09
16.088149	8.22004e-09
16.065184	8.40677e-09
16.042219	8.59773e-09
16.019254	8.79302e-09
15.996290	8.99275e-09
15.973325	9.197e-09
15.950360	9.40589e-09
15.927395	9.61952e-09
15.904430	9.83799e-09
15.881465	1.00614e-08
15.858500	1.02899e-08
15.835535	1.05236e-08
15.812570	1.07626e-08
15.789605	1.1007e-08
15.766640	1.12569e-08
15.743675	1.15125e-08
15.720711	1.17739e-08
15.697746	1.20412e-08
15.674781	1.23146e-08
15.651816	1.25942e-08
15.628851	1.28801e-08
15.605886	1.31725e-08
15.582921	1.34715e-08
15.559956	1.37773e-08
15.536991	1.40901e-08
15.514026	1.44099e-08
15.491061	1.4737e-08
15.468096	1.50715e-08
15.445131	1.54136e-08
15.422167	1.57634e-08
15.399202	1.61211e-08
15.376237	1.6487e-08
15.353272	1.68612e-08
15.330307	1.72438e-08
15.307342	1.76351e-08
15.284377	1.80352e-08
15.261412	1.84445e-08
15.238447	1.8863e-08
15.215482	1.9291e-08
15.192517	1.97286e-08
15.169552	2.01762e-08
15.146588	2.0634e-08
15.123623	2.11021e-08
15.100658	2.15808e-08
15.077693	2.20703e-08
15.054728	2.25709e-08
15.031763	2.30829e-08
15.008798	2.36065e-08
14.985833	2.41419e-08
14.962868	2.46894e-08
14.939903	2.52494e-08
14.916938	2.5822e-08
14.893973	2.64076e-08
14.871008	2.70064e-08
14.848044	2.76188e-08
14.825079	2.82451e-08
14.802114	2.88855e-08
14.779149	2.95404e-08
14.756184	3.02102e-08
14.733219	3.08951e-08
14.710254	3.15955e-08
14.687289	3.23118e-08
14.664324	3.30443e-08
14.641359	3.37934e-08
14.618394	3.45594e-08
14.595429	3.53427e-08
14.572465	3.61438e-08
14.549500	3.6963e-08
14.526535	3.78007e-08
14.503570	3.86574e-08
14.480605	3.95335e-08
14.457640	4.04293e-08
14.434675	4.13455e-08
14.411710	4.22824e-08
14.388745	4.32404e-08
14.365780	4.42201e-08
14.342815	4.5222e-08
14.319850	4.62466e-08
14.296885	4.72943e-08
14.273921	4.83657e-08
14.250956	4.94613e-08
14.227991	5.05817e-08
14.205026	5.17275e-08
14.182061	5.28991e-08
14.159096	5.40972e-08
14.136131	5.53225e-08
14.113166	5.65754e-08
14.090201	5.78566e-08
14.067236	5.91668e-08
14.044271	6.05066e-08
14.021306	6.18767e-08
13.998342	6.32777e-08
13.975377	6.47105e-08
13.952412	6.61755e-08
13.929447	6.76737e-08
13.906482	6.92058e-08
13.883517	7.07724e-08
13.860552	7.23745e-08
13.837587	7.40127e-08
13.814622	7.5688e-08
13.791657	7.74011e-08
13.768692	7.91529e-08
13.745727	8.09442e-08
13.722762	8.2776e-08
13.699798	8.46492e-08
13.676833	8.65647e-08
13.653868	8.85234e-08
13.630903	9.05264e-08
13.607938	9.25746e-08
13.584973	9.4669e-08
13.562008	9.68107e-08
13.539043	9.90008e-08
13.516078	1.0124e-07
13.493113	1.0353e-07
13.470148	1.05872e-07
13.447183	1.08267e-07
13.424219	1.10715e-07
13.401254	1.13219e-07
13.378289	1.1578e-07
13.355324	1.18398e-07
13.332359	1.21075e-07
13.309394	1.23813e-07
13.286429	1.26612e-07
13.263464	1.29475e-07
13.240499	1.32402e-07
13.217534	1.35395e-07
13.194569	1.38456e-07
13.171604	1.41585e-07
13.148639	1.44786e-07
13.125675	1.48058e-07
13.102710	1.51404e-07
13.079745	1.54826e-07
13.056780	1.58325e-07
13.033815	1.61903e-07
13.010850	1.65561e-07
12.987885	1.69302e-07
12.964920	1.73127e-07
12.941955	1.77038e-07
12.918990	1.81038e-07
12.896025	1.85128e-07
12.873060	1.89309e-07
12.850096	1.93586e-07
12.827131	1.97958e-07
12.804166	2.02429e-07
12.781201	2.07001e-07
12.758236	2.11675e-07
12.735271	2.16455e-07
12.712306	2.21343e-07
12.689341	2.2634e-07
12.666376	2.31451e-07
12.643411	2.36676e-07
12.620446	2.42019e-07
12.597481	2.47482e-07
12.574516	2.53068e-07
12.551552	2.5878e-07
12.528587	2.64621e-07
12.505622	2.70593e-07
12.482657	2.767e-07
12.459692	2.82944e-07
12.436727	2.89328e-07
12.413762	2.95856e-07
12.390797	3.02531e-07
12.367832	3.09356e-07
12.344867	3.16335e-07
12.321902	3.23471e-07
12.298937	3.30767e-07
12.275973	3.38228e-07
12.253008	3.45856e-07
12.230043	3.53656e-07
12.207078	3.61631e-07
12.184113	3.69785e-07
12.161148	3.78123e-07
12.138183	3.86648e-07
12.115218	3.95365e-07
12.092253	4.04278e-07
12.069288	4.13391e-07
12.046323	4.22709e-07
12.023358	4.32237e-07
12.000393	4.41978e-07
11.977429	4.51939e-07
11.954464	4.62123e-07
11.931499	4.72536e-07
11.908534	4.83183e-07
11.885569	4.94069e-07
11.862604	5.05199e-07
11.839639	5.1658e-07
11.816674	5.28216e-07
11.793709	5.40113e-07
11.770744	5.52278e-07
11.747779	5.64715e-07
11.724814	5.77432e-07
11.701850	5.90434e-07
11.678885	6.03728e-07
11.655920	6.17321e-07
11.632955	6.31218e-07
11.609990	6.45428e-07
11.587025	6.59956e-07
11.564060	6.7481e-07
11.541095	6.89997e-07
11.518130	7.05525e-07
11.495165	7.21401e-07
11.472200	7.37633e-07
11.449235	7.54229e-07
11.426270	7.71197e-07
11.403306	7.88545e-07
11.380341	8.06283e-07
11.357376	8.24418e-07
11.334411	8.42959e-07
11.311446	8.61916e-07
11.288481	8.81298e-07
11.265516	9.01114e-07
11.242551	9.21374e-07
11.219586	9.42088e-07
11.196621	9.63266e-07
11.173656	9.84918e-07
11.150691	1.00706e-06
11.127727	1.02969e-06
11.104762	1.05283e-06
11.081797	1.07648e-06
11.058832	1.10067e-06
11.035867	1.1254e-06
11.012902	1.15068e-06
10.989937	1.17653e-06
10.966972	1.20295e-06
10.944007	1.22997e-06
10.921042	1.25759e-06
10.898077	1.28583e-06
10.875112	1.3147e-06
10.852147	1.34422e-06
10.829183	1.3744e-06
10.806218	1.40525e-06
10.783253	1.43679e-06
10.760288	1.46903e-06
10.737323	1.502e-06
10.714358	1.5357e-06
10.691393	1.57016e-06
10.668428	1.60538e-06
10.645463	1.6414e-06
10.622498	1.67821e-06
10.599533	1.71585e-06
10.576568	1.75433e-06
10.553604	1.79367e-06
10.530639	1.83389e-06
10.507674	1.875e-06
10.484709	1.91703e-06
10.461744	1.96001e-06
10.438779	2.00393e-06
10.415814	2.04884e-06
10.392849	2.09475e-06
10.369884	2.14169e-06
10.346919	2.18967e-06
10.323954	2.23872e-06
10.300989	2.28887e-06
10.278024	2.34013e-06
10.255060	2.39254e-06
10.232095	2.44611e-06
10.209130	2.50088e-06
10.186165	2.55686e-06
10.163200	2.6141e-06
10.140235	2.67261e-06
10.117270	2.73242e-06
10.094305	2.79356e-06
10.071340	2.85607e-06
10.048375	2.91996e-06
10.025410	2.98528e-06
10.002445	3.05205e-06
9.979481	3.12031e-06
9.956516	3.19009e-06
9.933551	3.26141e-06
9.910586	3.33433e-06
9.887621	3.40886e-06
9.864656	3.48506e-06
9.841691	3.56294e-06
9.818726	3.64256e-06
9.795761	3.72394e-06
9.772796	3.80714e-06
9.749831	3.89218e-06
9.726866	3.97911e-06
9.703901	4.06797e-06
9.680937	4.15881e-06
9.657972	4.25166e-06
9.635007	4.34657e-06
9.612042	4.44359e-06
9.589077	4.54276e-06
9.566112	4.64413e-06
9.543147	4.74774e-06
9.520182	4.85366e-06
9.497217	4.96192e-06
9.474252	5.07259e-06
9.451287	5.1857e-06
9.428322	5.30133e-06
9.405357	5.41951e-06
9.382393	5.54031e-06
9.359428	5.66379e-06
9.336463	5.79e-06
9.313498	5.919e-06
9.290533	6.05086e-06
9.267568	6.18564e-06
9.244603	6.3234e-06
9.221638	6.4642e-06
9.198673	6.60812e-06
9.175708	6.75523e-06
9.152743	6.90558e-06
9.129778	7.05926e-06
9.106814	7.21633e-06
9.083849	7.37687e-06
9.060884	7.54095e-06
9.037919	7.70866e-06
9.014954	7.88008e-06
8.991989	8.05527e-06
8.969024	8.23433e-06
8.946059	8.41734e-06
8.923094	8.60439e-06
8.900129	8.79556e-06
8.877164	8.99094e-06
8.854199	9.19064e-06
8.831234	9.39473e-06
8.808270	9.60331e-06
8.785305	9.8165e-06
8.762340	1.00344e-05
8.739375	1.0257e-05
8.716410	1.04846e-05
8.693445	1.07172e-05
8.670480	1.09549e-05
8.647515	1.11978e-05
8.624550	1.14461e-05
8.601585	1.16998e-05
8.578620	1.19591e-05
8.555655	1.2224e-05
8.532691	1.24948e-05
8.509726	1.27716e-05
8.486761	1.30544e-05
8.463796	1.33434e-05
8.440831	1.36388e-05
8.417866	1.39406e-05
8.394901	1.42491e-05
8.371936	1.45643e-05
8.348971	1.48864e-05
8.326006	1.52156e-05
8.303041	1.5552e-05
8.280076	1.58957e-05
8.257111	1.6247e-05
8.234147	1.66059e-05
8.211182	1.69727e-05
8.188217	1.73475e-05
8.165252	1.77305e-05
8.142287	1.81219e-05
8.119322	1.85218e-05
8.096357	1.89305e-05
8.073392	1.9348e-05
8.050427	1.97747e-05
8.027462	2.02106e-05
8.004497	2.06561e-05
7.981532	2.11113e-05
7.958568	2.15764e-05
7.935603	2.20516e-05
7.912638	2.25371e-05
7.889673	2.30332e-05
7.866708	2.35401e-05
7.843743	2.4058e-05
7.820778	2.45872e-05
7.797813	2.51279e-05
7.774848	2.56803e-05
7.751883	2.62446e-05
7.728918	2.68213e-05
7.705953	2.74104e-05
7.682988	2.80123e-05
7.660024	2.86272e-05
7.637059	2.92554e-05
7.614094	2.98973e-05
7.591129	3.0553e-05
7.568164	3.12229e-05
7.545199	3.19072e-05
7.522234	3.26064e-05
7.499269	3.33206e-05
7.476304	3.40503e-05
7.453339	3.47956e-05
7.430374	3.55571e-05
7.407409	3.63349e-05
7.384445	3.71295e-05
7.361480	3.79412e-05
7.338515	3.87704e-05
7.315550	3.96173e-05
7.292585	4.04825e-05
7.269620	4.13663e-05
7.246655	4.2269e-05
7.223690	4.3191e-05
7.200725	4.41328e-05
7.177760	4.50948e-05
7.154795	4.60774e-05
7.131830	4.7081e-05
7.108865	4.8106e-05
7.085901	4.91529e-05
7.062936	5.02222e-05
7.039971	5.13143e-05
7.017006	5.24296e-05
6.994041	5.35688e-05
6.971076	5.47321e-05
6.948111	5.59202e-05
6.925146	5.71336e-05
6.902181	5.83727e-05
6.879216	5.96381e-05
6.856251	6.09303e-05
6.833286	6.22499e-05
6.810322	6.35975e-05
6.787357	6.49735e-05
6.764392	6.63786e-05
6.741427	6.78134e-05
6.718462	6.92784e-05
6.695497	7.07743e-05
6.672532	7.23017e-05
6.649567	7.38612e-05
6.626602	7.54535e-05
6.603637	7.70792e-05
6.580672	7.87389e-05
6.557707	8.04335e-05
6.534742	8.21635e-05
6.511778	8.39296e-05
6.488813	8.57327e-05
6.465848	8.75733e-05
6.442883	8.94522e-05
6.419918	9.13703e-05
6.396953	9.33282e-05
6.373988	9.53267e-05
6.351023	9.73666e-05
6.328058	9.94487e-05
6.305093	0.000101574
6.282128	0.000103743
6.259163	0.000105957
6.236199	0.000108216
6.213234	0.000110522
6.190269	0.000112875
6.167304	0.000115276
6.144339	0.000117726
6.121374	0.000120227
6.098409	0.000122778
6.075444	0.000125381
6.052479	0.000128037
6.029514	0.000130747
6.006549	0.000133512
5.983584	0.000136333
5.960619	0.00013921
5.937655	0.000142145
5.914690	0.000145139
5.891725	0.000148193
5.868760	0.000151309
5.845795	0.000154486
5.822830	0.000157726
5.799865	0.00016103
5.776900	0.0001644
5.753935	0.000167837
5.730970	0.00017134
5.708005	0.000174913
5.685040	0.000178555
5.662076	0.000182268
5.639111	0.000186054
5.616146	0.000189912
5.593181	0.000193845
5.570216	0.000197854
5.547251	0.000201939
5.524286	0.000206102
5.501321	0.000210344
5.478356	0.000214667
5.455391	0.00021907
5.432426	0.000223556
5.409461	0.000228125
5.386496	0.000232779
5.363532	0.000237519
5.340567	0.000242346
5.317602	0.00024726
5.294637	0.000252263
5.271672	0.000257356
5.248707	0.00026254
5.225742	0.000267815
5.202777	0.000273183
5.179812	0.000278644
5.156847	0.000284199
5.133882	0.000289848
5.110917	0.000295593
5.087953	0.000301434
5.064988	0.000307371
5.042023	0.000313404
5.019058	0.000319534
4.996093	0.000325761
4.973128	0.000332083
4.950163	0.000338502
4.927198	0.000345016
4.904233	0.000351625
4.881268	0.000358328
4.858303	0.000365123
4.835338	0.000372008
4.812373	0.000378981
4.789409	0.000386041
4.766444	0.000393183
4.743479	0.000400403
4.720514	0.000407698
4.697549	0.000415061
4.674584	0.000422487
4.651619	0.000429968
4.628654	0.000437493
4.605689	0.000445052
4.582724	0.000452631
4.559759	0.000460213
4.536794	0.000467777
4.513830	0.000475295
4.490865	0.000482732
4.467900	0.000490038
4.444935	0.000497141
4.421970	0.000503928
4.399005	0.00051018
&
```
