## Supplementary material for "All-at-once RNA folding with 3D motif prediction framed by evolutionary information": RF01271_snR30.cacofold.power

```
# Power analysis of CaCoFold structure
#
# Powertype = SINGLE SUBSTITUTIONS
# covary left_pos right_pos substitutions power
#----------------------------------------------------------------
3		145		0		0.00
4		144		0		0.00
7		140		0		0.00
8		139		0		0.00
9		138		1		0.00
10		137		0		0.00
11		136		0		0.00
12		135		1		0.00
15		112		0		0.00
16		111		0		0.00
17		110		0		0.00
18		109		0		0.00
19		108		0		0.00
20		107		0		0.00
21		106		0		0.00
22		105		0		0.00
23		104		1		0.00
24		103		0		0.00
25		102		0		0.00
33		95		0		0.00
34		94		0		0.00
35		93		1		0.00
36		92		2		0.00
37		91		0		0.00
38		90		0		0.00
39		89		0		0.00
40		72		0		0.00
41		71		0		0.00
42		70		0		0.00
43		69		0		0.00
44		68		2		0.00
45		67		2		0.00
46		65		0		0.00
47		64		0		0.00
48		63		0		0.00
49		62		1		0.00
50		61		0		0.00
51		60		1		0.00
52		59		0		0.00
74		84		0		0.00
75		83		0		0.00
113		133		0		0.00
114		132		0		0.00
115		131		0		0.00
116		130		0		0.00
117		129		1		0.00
118		128		0		0.00
119		127		0		0.00
146		341		0		0.00
147		340		0		0.00
148		339		1		0.00
149		338		0		0.00
150		337		1		0.00
151		336		1		0.00
152		335		0		0.00
156		334		0		0.00
157		333		0		0.00
158		332		0		0.00
159		331		0		0.00
160		330		0		0.00
161		329		4		0.07
162		328		0		0.00
163		327		2		0.00
164		326		2		0.00
165		325		1		0.00
166		324		2		0.00
167		323		0		0.00
171		322		0		0.00
172		321		0		0.00
173		320		0		0.00
174		319		1		0.00
175		318		1		0.00
176		317		1		0.00
181		305		1		0.00
182		304		2		0.00
183		303		1		0.00
184		302		0		0.00
185		301		3		0.02
186		300		1		0.00
187		299		0		0.00
188		298		0		0.00
190		296		1		0.00
191		295		2		0.00
192		294		1		0.00
193		293		0		0.00
194		292		0		0.00
195		291		2		0.00
196		290		1		0.00
197		289		0		0.00
198		288		0		0.00
199		287		0		0.00
206		286		0		0.00
207		285		2		0.00
208		284		1		0.00
209		283		0		0.00
210		282		3		0.02
211		281		0		0.00
212		280		0		0.00
214		278		1		0.00
215		277		0		0.00
216		276		4		0.07
217		275		1		0.00
218		274		0		0.00
219		273		1		0.00
220		272		1		0.00
221		266		0		0.00
222		265		2		0.00
223		264		2		0.00
224		263		0		0.00
225		262		0		0.00
228		259		0		0.00
229		258		0		0.00
230		257		0		0.00
231		251		0		0.00
232		250		1		0.00
233		249		0		0.00
234		248		2		0.00
235		247		0		0.00
236		246		3		0.02
237		245		2		0.00
238		244		0		0.00
359		534		0		0.00
360		533		0		0.00
361		532		0		0.00
362		531		1		0.00
363		530		0		0.00
364		529		0		0.00
365		526		0		0.00
366		525		0		0.00
367		524		0		0.00
368		523		1		0.00
369		522		0		0.00
370		521		0		0.00
372		519		0		0.00
373		518		1		0.00
374		517		2		0.00
375		516		0		0.00
376		515		0		0.00
377		514		0		0.00
397		419		0		0.00
398		418		0		0.00
399		417		1		0.00
400		416		0		0.00
401		415		1		0.00
402		414		0		0.00
404		412		0		0.00
405		411		0		0.00
421		513		0		0.00
422		512		0		0.00
423		511		0		0.00
424		510		0		0.00
425		509		0		0.00
426		508		0		0.00
427		504		0		0.00
428		503		0		0.00
429		502		0		0.00
430		501		0		0.00
431		500		0		0.00
432		499		0		0.00
433		498		0		0.00
436		497		0		0.00
437		496		0		0.00
438		495		0		0.00
439		494		1		0.00
440		493		1		0.00
441		492		1		0.00
442		491		0		0.00
443		489		1		0.00
444		488		2		0.00
445		487		2		0.00
446		486		2		0.00
447		485		1		0.00
448		484		3		0.02
449		483		3		0.02
450		482		1		0.00
451		481		3		0.02
452		480		3		0.02
453		479		0		0.00
454		478		0		0.00
455		477		2		0.00
456		476		1		0.00
457		475		0		0.00
458		474		0		0.00
459		473		0		0.00
460		472		0		0.00
537		610		0		0.00
538		609		1		0.00
539		608		0		0.00
540		607		0		0.00
541		606		0		0.00
542		605		0		0.00
543		604		0		0.00
544		603		0		0.00
545		602		0		0.00
566		580		0		0.00
567		579		1		0.00
568		578		0		0.00
569		577		0		0.00
593		601		0		0.00
594		600		0		0.00
#
# BPAIRS 200
# avg substitutions per BP 0.5
# BPAIRS expected to covary 0.2 +/- 0.5
# BPAIRS observed to covary 0
#
```
