## Supplementary material for "All-at-once RNA folding with 3D motif prediction framed by evolutionary information": RF01271_snR30.surv

```
2.548578	0.00543478
1.667304	0.0163043
1.073402	0.0217391
1.015928	0.0326087
0.671081	0.0380435
0.556132	0.0434783
0.517816	0.048913
0.307077	0.0543478
-0.018612	0.978261
-0.133560	0.983696
-0.171877	0.98913
-0.286826	0.994565
-0.593356	1
&
5.307350	5.30164e-06
5.173243	1.59049e-05
5.039136	2.65082e-05
4.924187	3.18098e-05
4.828397	3.71115e-05
4.445234	4.24131e-05
4.426076	4.77147e-05
4.368601	5.8318e-05
4.291969	6.89213e-05
4.177020	8.48262e-05
3.985439	9.54295e-05
3.659750	0.000100731
3.468169	0.000111334
3.449011	0.000116636
3.334062	0.000127239
3.314904	0.000137843
3.295746	0.000148446
3.276588	0.000159049
3.161639	0.000164351
3.123322	0.000169652
3.085006	0.000174954
3.027532	0.000180256
3.008374	0.000185557
2.989216	0.000190859
2.950899	0.000196161
2.931741	0.000201462
2.701844	0.000212065
2.567737	0.000217367
2.548578	0.000222669
2.452788	0.000238574
2.414471	0.000254479
2.337839	0.00025978
2.280365	0.000270383
2.261206	0.000275685
2.203732	0.000286288
2.146258	0.000302193
2.088783	0.000307495
2.069625	0.000328701
2.050467	0.000344606
2.012151	0.00035521
1.973834	0.000365813
1.916360	0.000376416
1.897202	0.000387019
1.858886	0.000397623
1.839727	0.000440036
1.820569	0.000466544
1.801411	0.000471846
1.782253	0.000482449
1.743937	0.000609688
1.724779	0.00061499
1.705620	0.000636196
1.667304	0.00100201
1.648146	0.00107093
1.609830	0.00107623
1.590672	0.00109214
1.571514	0.00127239
1.552355	0.001283
1.533197	0.00134131
1.514039	0.00139433
1.456565	0.00139963
1.437407	0.00145265
1.418248	0.00151627
1.399090	0.00154808
1.379932	0.00173364
1.360774	0.00175484
1.341616	0.00178665
1.322458	0.00179195
1.303300	0.00187148
1.284142	0.00190329
1.264983	0.0019404
1.245825	0.00196161
1.226667	0.00203583
1.207509	0.00224259
1.188351	0.0022532
1.169193	0.00228501
1.150035	0.00232212
1.130876	0.00237513
1.111718	0.00242815
1.092560	0.00243345
1.073402	0.00266142
1.054244	0.00270383
1.035086	0.00272504
1.015928	0.00277806
0.996770	0.00286288
0.977611	0.0029159
0.958453	0.00293181
0.939295	0.00296892
0.920137	0.00301133
0.900979	0.00302193
0.881821	0.00304844
0.862663	0.00310146
0.843504	0.00313327
0.824346	0.00314917
0.805188	0.00318628
0.786030	0.003234
0.766872	0.00329762
0.747714	0.00334533
0.728556	0.00341956
0.709397	0.00350438
0.690239	0.0035574
0.671081	0.00365283
0.651923	0.00374826
0.632765	0.00375886
0.613607	0.00382248
0.594449	0.00393912
0.575291	0.00401864
0.556132	0.00417239
0.536974	0.00419359
0.517816	0.00436325
0.498658	0.00457001
0.479500	0.00467074
0.460342	0.00477677
0.441184	0.00491462
0.422025	0.00521151
0.402867	0.00546069
0.383709	0.00552961
0.364551	0.00556142
0.345393	0.00569396
0.326235	0.00580529
0.307077	0.00598025
0.287919	0.00612869
0.268760	0.00627184
0.249602	0.00650511
0.230444	0.00677549
0.211286	0.00724734
0.192128	0.00741169
0.172970	0.00796836
0.153812	0.00822284
0.134653	0.00869468
0.115495	0.00898097
0.096337	0.00942631
0.077179	0.00983454
0.058021	0.010089
0.038863	0.0102428
0.019705	0.0105025
0.000546	0.0108418
-0.018612	0.971191
-0.037770	0.972304
-0.056928	0.973571
-0.076086	0.974918
-0.095244	0.976885
-0.114402	0.978385
-0.133560	0.980251
-0.152719	0.981794
-0.171877	0.983231
-0.191035	0.984588
-0.210193	0.986237
-0.229351	0.987695
-0.248509	0.988877
-0.267667	0.989884
-0.286826	0.991173
-0.305984	0.99191
-0.325142	0.99288
-0.344300	0.993659
-0.363458	0.994195
-0.382616	0.994804
-0.401774	0.995282
-0.420932	0.996008
-0.440091	0.996246
-0.459249	0.996729
-0.478407	0.997079
-0.497565	0.997423
-0.516723	0.997641
-0.535881	0.997848
-0.555039	0.99824
-0.574198	0.998356
-0.593356	0.998484
-0.612514	0.998765
-0.631672	0.998834
-0.650830	0.998918
-0.669988	0.998982
-0.689146	0.999178
-0.708305	0.999221
-0.727463	0.999295
-0.746621	0.999417
-0.765779	0.99947
-0.784937	0.999496
-0.804095	0.999518
-0.823253	0.999539
-0.842411	0.999613
-0.861570	0.999661
-0.880728	0.999693
-0.899886	0.99974
-0.919044	0.999761
-0.938202	0.999783
-0.957360	0.999814
-0.976518	0.99982
-0.995677	0.999825
-1.014835	0.99983
-1.033993	0.999841
-1.053151	0.999878
-1.072309	0.99991
-1.091467	0.999931
-1.110625	0.999947
-1.129783	0.999958
-1.168100	0.999968
-1.263890	0.999973
-1.302207	0.999989
-1.359681	0.999995
-1.417156	1
&
6.213529	2.64823e-07
6.207782	5.29647e-07
6.169466	7.9447e-07
6.150308	1.05929e-06
6.073675	1.32412e-06
6.054517	1.58894e-06
6.016201	1.85376e-06
5.939568	2.11859e-06
5.920410	2.38341e-06
5.862936	2.64823e-06
5.843778	3.17788e-06
5.805461	3.44271e-06
5.709671	3.97235e-06
5.594722	4.23718e-06
5.364824	4.502e-06
5.288192	4.76682e-06
5.269034	5.56129e-06
5.249875	6.88541e-06
5.230717	7.67988e-06
5.192401	9.004e-06
5.173243	9.26882e-06
5.154085	9.53365e-06
5.134927	1.16522e-05
5.115769	1.27115e-05
5.096610	1.29764e-05
5.077452	1.40356e-05
5.058294	1.61542e-05
5.039136	1.77432e-05
5.019978	2.06562e-05
5.000820	2.19804e-05
4.981662	2.251e-05
4.962503	2.35693e-05
4.943345	2.56879e-05
4.924187	2.80713e-05
4.905029	2.99251e-05
4.885871	3.36326e-05
4.866713	3.44271e-05
4.847555	3.86642e-05
4.828397	3.91939e-05
4.809238	4.23718e-05
4.790080	4.58145e-05
4.770922	4.66089e-05
4.732606	4.74034e-05
4.713448	4.9522e-05
4.675131	5.13758e-05
4.655973	5.4024e-05
4.636815	5.42888e-05
4.617657	5.45536e-05
4.598499	5.48185e-05
4.541024	5.56129e-05
4.521866	5.66722e-05
4.502708	5.69371e-05
4.464392	5.8526e-05
4.426076	5.87908e-05
4.406918	5.90556e-05
4.387759	6.11742e-05
4.368601	6.3028e-05
4.349443	6.67355e-05
4.330285	6.753e-05
4.311127	7.0443e-05
4.291969	7.2032e-05
4.272811	7.44154e-05
4.253652	7.57395e-05
4.234494	7.97119e-05
4.215336	8.31546e-05
4.196178	8.89807e-05
4.177020	9.32179e-05
4.157862	9.50716e-05
4.138704	9.53365e-05
4.119546	9.87792e-05
4.100387	0.000103546
4.081229	0.000105665
4.062071	0.000108313
4.042913	0.000110961
4.023755	0.000111226
4.004597	0.000115198
3.985439	0.000115993
3.966280	0.000118376
3.947122	0.000121024
3.927964	0.000124467
3.908806	0.000127645
3.889648	0.000130028
3.870490	0.000133206
3.851332	0.000135854
3.832173	0.000139032
3.813015	0.000141681
3.793857	0.00014221
3.774699	0.000143005
3.755541	0.000146183
3.736383	0.000147507
3.717225	0.000148301
3.698067	0.000152538
3.678908	0.00015704
3.659750	0.000159689
3.640592	0.000164455
3.621434	0.000168693
3.602276	0.000175313
3.583118	0.000181404
3.563960	0.00019491
3.544801	0.000201531
3.525643	0.000208151
3.506485	0.000214242
3.487327	0.000222981
3.468169	0.000226954
3.449011	0.000228807
3.429853	0.000232515
3.410695	0.000235958
3.391536	0.000237017
3.372378	0.000238606
3.353220	0.000239136
3.334062	0.000240725
3.314904	0.000241254
3.276588	0.000242313
3.238271	0.000242578
3.219113	0.000242843
3.199955	0.000243108
3.123322	0.000244432
3.104164	0.000246551
3.085006	0.00024708
3.065848	0.000249199
3.046690	0.000251582
3.027532	0.000257144
3.008374	0.000261116
2.989216	0.000264823
2.970057	0.000267737
2.950899	0.000271179
2.931741	0.000273827
2.912583	0.000275152
2.893425	0.000275681
2.874267	0.000276211
2.855109	0.000276476
2.835950	0.000278329
2.816792	0.000278859
2.797634	0.000279124
2.759318	0.000280183
2.740160	0.000280978
2.721002	0.000281243
2.663527	0.000281507
2.644369	0.000282037
2.625211	0.000282831
2.606053	0.000283626
2.586895	0.00028495
2.567737	0.000286009
2.548578	0.000288393
2.529420	0.000288922
2.510262	0.000295808
2.491104	0.000301899
2.471946	0.000306401
2.452788	0.00031514
2.433630	0.000324674
2.414471	0.000336855
2.395313	0.000343476
2.376155	0.000354863
2.356997	0.000361484
2.337839	0.000369694
2.318681	0.000377903
2.299523	0.000392204
2.280365	0.000407034
2.261206	0.00041948
2.242048	0.000437753
2.222890	0.000450994
2.203732	0.000471121
2.184574	0.000485686
2.165416	0.0005029
2.146258	0.000512169
2.127099	0.000516406
2.107941	0.00051773
2.088783	0.000521702
2.069625	0.000530971
2.050467	0.000552422
2.031309	0.000561691
2.012151	0.000571754
1.992993	0.000599031
1.973834	0.000609889
1.954676	0.000618628
1.935518	0.000626043
1.916360	0.000636371
1.897202	0.000650671
1.878044	0.000663383
1.858886	0.000678213
1.839727	0.000712905
1.820569	0.000749715
1.801411	0.000801621
1.782253	0.000826249
1.763095	0.000841079
1.743937	0.000903048
1.724779	0.00105718
1.705620	0.00121766
1.686462	0.00141336
1.667304	0.0015855
1.648146	0.00167766
1.628988	0.00174068
1.609830	0.00177458
1.590672	0.00187839
1.571514	0.00192553
1.552355	0.00199174
1.533197	0.00205424
1.514039	0.00210217
1.494881	0.00215249
1.475723	0.00218506
1.456565	0.00222002
1.437407	0.00229523
1.418248	0.0023511
1.399090	0.00241757
1.379932	0.00249199
1.360774	0.00255396
1.341616	0.00258123
1.322458	0.00262096
1.303300	0.00266254
1.284142	0.00276237
1.264983	0.00283626
1.245825	0.00311379
1.226667	0.00320278
1.207509	0.00329334
1.188351	0.00335293
1.169193	0.0033998
1.150035	0.00343873
1.130876	0.00347713
1.111718	0.00354254
1.092560	0.00364609
1.073402	0.00378406
1.054244	0.00392336
1.035086	0.00397871
1.015928	0.00406901
0.996770	0.00419163
0.977611	0.00429146
0.958453	0.00437435
0.939295	0.00443606
0.920137	0.00448558
0.900979	0.00453881
0.881821	0.00458436
0.862663	0.00462408
0.843504	0.00465904
0.824346	0.0046985
0.805188	0.00473849
0.786030	0.00478192
0.766872	0.00482747
0.747714	0.00487646
0.728556	0.00491645
0.709397	0.0049575
0.690239	0.00499934
0.671081	0.00503244
0.651923	0.00506316
0.632765	0.00510739
0.613607	0.0051585
0.594449	0.00526337
0.575291	0.00540293
0.556132	0.00548238
0.536974	0.00560049
0.517816	0.00576627
0.498658	0.00587034
0.479500	0.00597627
0.460342	0.00607055
0.441184	0.00618072
0.422025	0.00634067
0.402867	0.00650195
0.383709	0.00665475
0.364551	0.0067914
0.345393	0.00692937
0.326235	0.00709595
0.307077	0.00729139
0.287919	0.00743598
0.268760	0.00766664
0.249602	0.00796827
0.230444	0.00836736
0.211286	0.00872752
0.192128	0.00932602
0.172970	0.00967533
0.153812	0.00995524
0.134653	0.0102166
0.115495	0.0104658
0.096337	0.0107142
0.077179	0.0109711
0.058021	0.0112325
0.038863	0.011488
0.019705	0.0118612
0.000546	0.0122976
-0.018612	0.963337
-0.037770	0.965067
-0.056928	0.966889
-0.076086	0.968915
-0.095244	0.970886
-0.114402	0.972882
-0.133560	0.974803
-0.152719	0.976625
-0.171877	0.97852
-0.191035	0.980459
-0.210193	0.982236
-0.229351	0.983755
-0.248509	0.985086
-0.267667	0.986375
-0.286826	0.987576
-0.305984	0.988618
-0.325142	0.989668
-0.344300	0.990602
-0.363458	0.991421
-0.382616	0.992288
-0.401774	0.993094
-0.420932	0.993816
-0.440091	0.994451
-0.459249	0.994938
-0.478407	0.995471
-0.497565	0.995889
-0.516723	0.996307
-0.535881	0.996723
-0.555039	0.997128
-0.574198	0.997408
-0.593356	0.997743
-0.612514	0.998015
-0.631672	0.9983
-0.650830	0.998499
-0.669988	0.99869
-0.689146	0.998838
-0.708305	0.998981
-0.727463	0.999122
-0.746621	0.999213
-0.765779	0.999299
-0.784937	0.999369
-0.804095	0.999435
-0.823253	0.999487
-0.842411	0.999541
-0.861570	0.999587
-0.880728	0.999617
-0.899886	0.999654
-0.919044	0.999697
-0.938202	0.999726
-0.957360	0.999754
-0.976518	0.999775
-0.995677	0.999797
-1.014835	0.999818
-1.033993	0.999839
-1.053151	0.999856
-1.072309	0.999873
-1.091467	0.999887
-1.110625	0.999894
-1.129783	0.999909
-1.148942	0.999916
-1.168100	0.999922
-1.187258	0.999928
-1.206416	0.999936
-1.225574	0.999941
-1.244732	0.999944
-1.263890	0.999952
-1.283049	0.999956
-1.302207	0.999957
-1.321365	0.999961
-1.340523	0.999963
-1.359681	0.999966
-1.378839	0.999968
-1.397997	0.999969
-1.417156	0.999971
-1.436314	0.999971
-1.455472	0.999975
-1.474630	0.999977
-1.493788	0.999978
-1.512946	0.999979
-1.532104	0.999981
-1.551262	0.999983
-1.570421	0.999984
-1.589579	0.999986
-1.608737	0.999986
-1.627895	0.999988
-1.647053	0.999989
-1.666211	0.99999
-1.704528	0.999991
-1.723686	0.999991
-1.742844	0.999993
-1.762002	0.999993
-1.781160	0.999994
-1.800318	0.999995
-1.838634	0.999995
-1.857793	0.999995
-1.876951	0.999996
-1.953583	0.999998
-2.030216	0.999998
-2.049374	0.999998
-2.068532	0.999999
-2.087690	0.999999
-2.183481	0.999999
-2.240955	1
&
22.587988	1.96699e-11
22.568830	1.9982e-11
22.549671	2.02989e-11
22.530513	2.06209e-11
22.511355	2.0948e-11
22.492197	2.12803e-11
22.473039	2.16179e-11
22.453881	2.19608e-11
22.434723	2.23092e-11
22.415564	2.2663e-11
22.396406	2.30226e-11
22.377248	2.33878e-11
22.358090	2.37588e-11
22.338932	2.41357e-11
22.319774	2.45185e-11
22.300616	2.49075e-11
22.281458	2.53026e-11
22.262299	2.5704e-11
22.243141	2.61118e-11
22.223983	2.6526e-11
22.204825	2.69468e-11
22.185667	2.73743e-11
22.166509	2.78086e-11
22.147351	2.82497e-11
22.128192	2.86979e-11
22.109034	2.91532e-11
22.089876	2.96157e-11
22.070718	3.00855e-11
22.051560	3.05628e-11
22.032402	3.10477e-11
22.013244	3.15402e-11
21.994085	3.20406e-11
21.974927	3.25489e-11
21.955769	3.30653e-11
21.936611	3.35899e-11
21.917453	3.41228e-11
21.898295	3.46642e-11
21.879137	3.52141e-11
21.859979	3.57728e-11
21.840820	3.63404e-11
21.821662	3.6917e-11
21.802504	3.75027e-11
21.783346	3.80977e-11
21.764188	3.87021e-11
21.745030	3.93162e-11
21.725872	3.994e-11
21.706713	4.05737e-11
21.687555	4.12174e-11
21.668397	4.18714e-11
21.649239	4.25358e-11
21.630081	4.32107e-11
21.610923	4.38963e-11
21.591765	4.45928e-11
21.572607	4.53003e-11
21.553448	4.60191e-11
21.534290	4.67493e-11
21.515132	4.7491e-11
21.495974	4.82446e-11
21.476816	4.90101e-11
21.457658	4.97878e-11
21.438500	5.05778e-11
21.419341	5.13803e-11
21.400183	5.21956e-11
21.381025	5.30238e-11
21.361867	5.38652e-11
21.342709	5.47199e-11
21.323551	5.55882e-11
21.304393	5.64703e-11
21.285234	5.73664e-11
21.266076	5.82767e-11
21.246918	5.92014e-11
21.227760	6.01409e-11
21.208602	6.10952e-11
21.189444	6.20647e-11
21.170286	6.30496e-11
21.151128	6.40501e-11
21.131969	6.50665e-11
21.112811	6.60991e-11
21.093653	6.7148e-11
21.074495	6.82136e-11
21.055337	6.92961e-11
21.036179	7.03958e-11
21.017021	7.15129e-11
20.997862	7.26478e-11
20.978704	7.38007e-11
20.959546	7.49719e-11
20.940388	7.61617e-11
20.921230	7.73704e-11
20.902072	7.85983e-11
20.882914	7.98457e-11
20.863756	8.11128e-11
20.844597	8.24001e-11
20.825439	8.37078e-11
20.806281	8.50363e-11
20.787123	8.63859e-11
20.767965	8.77569e-11
20.748807	8.91497e-11
20.729649	9.05646e-11
20.710490	9.2002e-11
20.691332	9.34621e-11
20.672174	9.49455e-11
20.653016	9.64524e-11
20.633858	9.79833e-11
20.614700	9.95384e-11
20.595542	1.01118e-10
20.576383	1.02723e-10
20.557225	1.04354e-10
20.538067	1.0601e-10
20.518909	1.07692e-10
20.499751	1.09402e-10
20.480593	1.11138e-10
20.461435	1.12902e-10
20.442277	1.14694e-10
20.423118	1.16515e-10
20.403960	1.18364e-10
20.384802	1.20243e-10
20.365644	1.22152e-10
20.346486	1.2409e-10
20.327328	1.2606e-10
20.308170	1.28061e-10
20.289011	1.30094e-10
20.269853	1.32159e-10
20.250695	1.34257e-10
20.231537	1.36388e-10
20.212379	1.38553e-10
20.193221	1.40752e-10
20.174063	1.42986e-10
20.154905	1.45256e-10
20.135746	1.47562e-10
20.116588	1.49904e-10
20.097430	1.52284e-10
20.078272	1.54702e-10
20.059114	1.57157e-10
20.039956	1.59652e-10
20.020798	1.62187e-10
20.001639	1.64761e-10
19.982481	1.67377e-10
19.963323	1.70034e-10
19.944165	1.72733e-10
19.925007	1.75475e-10
19.905849	1.78261e-10
19.886691	1.81091e-10
19.867532	1.83966e-10
19.848374	1.86887e-10
19.829216	1.89854e-10
19.810058	1.92868e-10
19.790900	1.9593e-10
19.771742	1.9904e-10
19.752584	2.022e-10
19.733426	2.05411e-10
19.714267	2.08672e-10
19.695109	2.11985e-10
19.675951	2.1535e-10
19.656793	2.18769e-10
19.637635	2.22243e-10
19.618477	2.25771e-10
19.599319	2.29356e-10
19.580160	2.32997e-10
19.561002	2.36697e-10
19.541844	2.40455e-10
19.522686	2.44273e-10
19.503528	2.48151e-10
19.484370	2.52091e-10
19.465212	2.56094e-10
19.446054	2.6016e-10
19.426895	2.64291e-10
19.407737	2.68488e-10
19.388579	2.72751e-10
19.369421	2.77082e-10
19.350263	2.81481e-10
19.331105	2.85951e-10
19.311947	2.90491e-10
19.292788	2.95104e-10
19.273630	2.9979e-10
19.254472	3.0455e-10
19.235314	3.09386e-10
19.216156	3.14299e-10
19.196998	3.1929e-10
19.177840	3.2436e-10
19.158681	3.29511e-10
19.139523	3.34744e-10
19.120365	3.40059e-10
19.101207	3.45459e-10
19.082049	3.50945e-10
19.062891	3.56519e-10
19.043733	3.6218e-10
19.024575	3.67932e-10
19.005416	3.73775e-10
18.986258	3.79711e-10
18.967100	3.85741e-10
18.947942	3.91867e-10
18.928784	3.9809e-10
18.909626	4.04412e-10
18.890468	4.10835e-10
18.871309	4.17359e-10
18.852151	4.23988e-10
18.832993	4.30721e-10
18.813835	4.37562e-10
18.794677	4.44511e-10
18.775519	4.51571e-10
18.756361	4.58743e-10
18.737203	4.66029e-10
18.718044	4.73431e-10
18.698886	4.8095e-10
18.679728	4.88589e-10
18.660570	4.96349e-10
18.641412	5.04232e-10
18.622254	5.12241e-10
18.603096	5.20377e-10
18.583937	5.28642e-10
18.564779	5.37039e-10
18.545621	5.45569e-10
18.526463	5.54235e-10
18.507305	5.63038e-10
18.488147	5.71981e-10
18.468989	5.81067e-10
18.449831	5.90296e-10
18.430672	5.99673e-10
18.411514	6.09198e-10
18.392356	6.18875e-10
18.373198	6.28706e-10
18.354040	6.38693e-10
18.334882	6.48838e-10
18.315724	6.59145e-10
18.296565	6.69616e-10
18.277407	6.80253e-10
18.258249	6.91059e-10
18.239091	7.02037e-10
18.219933	7.13189e-10
18.200775	7.24519e-10
18.181617	7.36028e-10
18.162458	7.47721e-10
18.143300	7.59599e-10
18.124142	7.71666e-10
18.104984	7.83926e-10
18.085826	7.96379e-10
18.066668	8.09031e-10
18.047510	8.21884e-10
18.028352	8.34942e-10
18.009193	8.48206e-10
17.990035	8.61682e-10
17.970877	8.75372e-10
17.951719	8.89279e-10
17.932561	9.03408e-10
17.913403	9.17761e-10
17.894245	9.32342e-10
17.875086	9.47155e-10
17.855928	9.62204e-10
17.836770	9.77492e-10
17.817612	9.93023e-10
17.798454	1.0088e-09
17.779296	1.02483e-09
17.760138	1.04111e-09
17.740980	1.05765e-09
17.721821	1.07446e-09
17.702663	1.09153e-09
17.683505	1.10888e-09
17.664347	1.1265e-09
17.645189	1.1444e-09
17.626031	1.16258e-09
17.606873	1.18105e-09
17.587714	1.19982e-09
17.568556	1.21889e-09
17.549398	1.23825e-09
17.530240	1.25793e-09
17.511082	1.27792e-09
17.491924	1.29823e-09
17.472766	1.31886e-09
17.453607	1.33981e-09
17.434449	1.36111e-09
17.415291	1.38274e-09
17.396133	1.40471e-09
17.376975	1.42703e-09
17.357817	1.44971e-09
17.338659	1.47275e-09
17.319501	1.49615e-09
17.300342	1.51993e-09
17.281184	1.54409e-09
17.262026	1.56863e-09
17.242868	1.59356e-09
17.223710	1.61888e-09
17.204552	1.64461e-09
17.185394	1.67075e-09
17.166235	1.6973e-09
17.147077	1.72428e-09
17.127919	1.75168e-09
17.108761	1.77952e-09
17.089603	1.80781e-09
17.070445	1.83654e-09
17.051287	1.86573e-09
17.032129	1.89539e-09
17.012970	1.92551e-09
16.993812	1.95612e-09
16.974654	1.98721e-09
16.955496	2.0188e-09
16.936338	2.05088e-09
16.917180	2.08348e-09
16.898022	2.1166e-09
16.878863	2.15025e-09
16.859705	2.18442e-09
16.840547	2.21915e-09
16.821389	2.25442e-09
16.802231	2.29026e-09
16.783073	2.32667e-09
16.763915	2.36365e-09
16.744756	2.40123e-09
16.725598	2.4394e-09
16.706440	2.47818e-09
16.687282	2.51757e-09
16.668124	2.55759e-09
16.648966	2.59825e-09
16.629808	2.63956e-09
16.610650	2.68152e-09
16.591491	2.72415e-09
16.572333	2.76746e-09
16.553175	2.81146e-09
16.534017	2.85616e-09
16.514859	2.90156e-09
16.495701	2.94769e-09
16.476543	2.99456e-09
16.457384	3.04217e-09
16.438226	3.09054e-09
16.419068	3.13967e-09
16.399910	3.18959e-09
16.380752	3.24031e-09
16.361594	3.29183e-09
16.342436	3.34417e-09
16.323278	3.39734e-09
16.304119	3.45136e-09
16.284961	3.50623e-09
16.265803	3.56198e-09
16.246645	3.61862e-09
16.227487	3.67616e-09
16.208329	3.73462e-09
16.189171	3.794e-09
16.170012	3.85433e-09
16.150854	3.91562e-09
16.131696	3.97789e-09
16.112538	4.04114e-09
16.093380	4.1054e-09
16.074222	4.17069e-09
16.055064	4.23701e-09
16.035905	4.30439e-09
16.016747	4.37284e-09
15.997589	4.44238e-09
15.978431	4.51303e-09
15.959273	4.5848e-09
15.940115	4.65772e-09
15.920957	4.73179e-09
15.901799	4.80705e-09
15.882640	4.8835e-09
15.863482	4.96116e-09
15.844324	5.04007e-09
15.825166	5.12023e-09
15.806008	5.20166e-09
15.786850	5.28439e-09
15.767692	5.36844e-09
15.748533	5.45383e-09
15.729375	5.54057e-09
15.710217	5.6287e-09
15.691059	5.71823e-09
15.671901	5.80918e-09
15.652743	5.90158e-09
15.633585	5.99545e-09
15.614427	6.09082e-09
15.595268	6.1877e-09
15.576110	6.28613e-09
15.556952	6.38612e-09
15.537794	6.4877e-09
15.518636	6.59091e-09
15.499478	6.69575e-09
15.480320	6.80226e-09
15.461161	6.91047e-09
15.442003	7.02041e-09
15.422845	7.13209e-09
15.403687	7.24555e-09
15.384529	7.36081e-09
15.365371	7.47791e-09
15.346213	7.59688e-09
15.327054	7.71774e-09
15.307896	7.84052e-09
15.288738	7.96526e-09
15.269580	8.09199e-09
15.250422	8.22073e-09
15.231264	8.35152e-09
15.212106	8.4844e-09
15.192948	8.61939e-09
15.173789	8.75653e-09
15.154631	8.89585e-09
15.135473	9.03739e-09
15.116315	9.18119e-09
15.097157	9.32727e-09
15.077999	9.47569e-09
15.058841	9.62646e-09
15.039682	9.77964e-09
15.020524	9.93525e-09
15.001366	1.00933e-08
14.982208	1.0254e-08
14.963050	1.04171e-08
14.943892	1.05829e-08
14.924734	1.07513e-08
14.905576	1.09224e-08
14.886417	1.10962e-08
14.867259	1.12728e-08
14.848101	1.14522e-08
14.828943	1.16344e-08
14.809785	1.18196e-08
14.790627	1.20077e-08
14.771469	1.21988e-08
14.752310	1.23929e-08
14.733152	1.25902e-08
14.713994	1.27905e-08
14.694836	1.29941e-08
14.675678	1.32009e-08
14.656520	1.3411e-08
14.637362	1.36245e-08
14.618204	1.38413e-08
14.599045	1.40616e-08
14.579887	1.42855e-08
14.560729	1.45128e-08
14.541571	1.47438e-08
14.522413	1.49785e-08
14.503255	1.5217e-08
14.484097	1.54592e-08
14.464938	1.57053e-08
14.445780	1.59553e-08
14.426622	1.62092e-08
14.407464	1.64673e-08
14.388306	1.67294e-08
14.369148	1.69957e-08
14.349990	1.72663e-08
14.330831	1.75412e-08
14.311673	1.78204e-08
14.292515	1.81041e-08
14.273357	1.83923e-08
14.254199	1.86852e-08
14.235041	1.89826e-08
14.215883	1.92849e-08
14.196725	1.95919e-08
14.177566	1.99038e-08
14.158408	2.02207e-08
14.139250	2.05427e-08
14.120092	2.08698e-08
14.100934	2.1202e-08
14.081776	2.15396e-08
14.062618	2.18826e-08
14.043459	2.2231e-08
14.024301	2.2585e-08
14.005143	2.29447e-08
13.985985	2.331e-08
13.966827	2.36812e-08
13.947669	2.40583e-08
13.928511	2.44414e-08
13.909353	2.48306e-08
13.890194	2.5226e-08
13.871036	2.56278e-08
13.851878	2.60359e-08
13.832720	2.64505e-08
13.813562	2.68718e-08
13.794404	2.72997e-08
13.775246	2.77345e-08
13.756087	2.81762e-08
13.736929	2.8625e-08
13.717771	2.90809e-08
13.698613	2.9544e-08
13.679455	3.00146e-08
13.660297	3.04927e-08
13.641139	3.09783e-08
13.621980	3.14718e-08
13.602822	3.19731e-08
13.583664	3.24823e-08
13.564506	3.29997e-08
13.545348	3.35254e-08
13.526190	3.40594e-08
13.507032	3.4602e-08
13.487874	3.51532e-08
13.468715	3.57132e-08
13.449557	3.62821e-08
13.430399	3.68601e-08
13.411241	3.74473e-08
13.392083	3.80439e-08
13.372925	3.865e-08
13.353767	3.92657e-08
13.334608	3.98913e-08
13.315450	4.05268e-08
13.296292	4.11725e-08
13.277134	4.18285e-08
13.257976	4.24949e-08
13.238818	4.3172e-08
13.219660	4.38599e-08
13.200502	4.45587e-08
13.181343	4.52687e-08
13.162185	4.599e-08
13.143027	4.67228e-08
13.123869	4.74674e-08
13.104711	4.82237e-08
13.085553	4.89922e-08
13.066395	4.97729e-08
13.047236	5.05661e-08
13.028078	5.13719e-08
13.008920	5.21905e-08
12.989762	5.30223e-08
12.970604	5.38673e-08
12.951446	5.47258e-08
12.932288	5.55979e-08
12.913129	5.6484e-08
12.893971	5.73843e-08
12.874813	5.82989e-08
12.855655	5.9228e-08
12.836497	6.01721e-08
12.817339	6.11311e-08
12.798181	6.21055e-08
12.779023	6.30954e-08
12.759864	6.41012e-08
12.740706	6.51229e-08
12.721548	6.6161e-08
12.702390	6.72157e-08
12.683232	6.82871e-08
12.664074	6.93757e-08
12.644916	7.04817e-08
12.625757	7.16053e-08
12.606599	7.27468e-08
12.587441	7.39065e-08
12.568283	7.50848e-08
12.549125	7.62819e-08
12.529967	7.7498e-08
12.510809	7.87336e-08
12.491651	7.99889e-08
12.472492	8.12643e-08
12.453334	8.256e-08
12.434176	8.38764e-08
12.415018	8.52138e-08
12.395860	8.65725e-08
12.376702	8.79529e-08
12.357544	8.93554e-08
12.338385	9.07803e-08
12.319227	9.22279e-08
12.300069	9.36986e-08
12.280911	9.51929e-08
12.261753	9.67109e-08
12.242595	9.82532e-08
12.223437	9.98202e-08
12.204278	1.01412e-07
12.185120	1.03029e-07
12.165962	1.04673e-07
12.146804	1.06342e-07
12.127646	1.08038e-07
12.108488	1.09761e-07
12.089330	1.11512e-07
12.070172	1.13291e-07
12.051013	1.15098e-07
12.031855	1.16934e-07
12.012697	1.18799e-07
11.993539	1.20694e-07
11.974381	1.22619e-07
11.955223	1.24575e-07
11.936065	1.26563e-07
11.916906	1.28582e-07
11.897748	1.30633e-07
11.878590	1.32717e-07
11.859432	1.34835e-07
11.840274	1.36986e-07
11.821116	1.39171e-07
11.801958	1.41392e-07
11.782800	1.43648e-07
11.763641	1.4594e-07
11.744483	1.48268e-07
11.725325	1.50634e-07
11.706167	1.53038e-07
11.687009	1.5548e-07
11.667851	1.57961e-07
11.648693	1.60481e-07
11.629534	1.63042e-07
11.610376	1.65644e-07
11.591218	1.68288e-07
11.572060	1.70974e-07
11.552902	1.73702e-07
11.533744	1.76474e-07
11.514586	1.79291e-07
11.495427	1.82152e-07
11.476269	1.8506e-07
11.457111	1.88014e-07
11.437953	1.91014e-07
11.418795	1.94063e-07
11.399637	1.97161e-07
11.380479	2.00308e-07
11.361321	2.03506e-07
11.342162	2.06754e-07
11.323004	2.10055e-07
11.303846	2.13408e-07
11.284688	2.16815e-07
11.265530	2.20277e-07
11.246372	2.23793e-07
11.227214	2.27366e-07
11.208055	2.30996e-07
11.188897	2.34685e-07
11.169739	2.38432e-07
11.150581	2.42239e-07
11.131423	2.46107e-07
11.112265	2.50036e-07
11.093107	2.54029e-07
11.073949	2.58085e-07
11.054790	2.62207e-07
11.035632	2.66394e-07
11.016474	2.70648e-07
10.997316	2.74971e-07
10.978158	2.79362e-07
10.959000	2.83824e-07
10.939842	2.88357e-07
10.920683	2.92962e-07
10.901525	2.97641e-07
10.882367	3.02395e-07
10.863209	3.07225e-07
10.844051	3.12133e-07
10.824893	3.17119e-07
10.805735	3.22184e-07
10.786576	3.27331e-07
10.767418	3.3256e-07
10.748260	3.37873e-07
10.729102	3.43271e-07
10.709944	3.48755e-07
10.690786	3.54327e-07
10.671628	3.59988e-07
10.652470	3.65739e-07
10.633311	3.71583e-07
10.614153	3.7752e-07
10.594995	3.83552e-07
10.575837	3.89681e-07
10.556679	3.95908e-07
10.537521	4.02234e-07
10.518363	4.08662e-07
10.499204	4.15193e-07
10.480046	4.21828e-07
10.460888	4.2857e-07
10.441730	4.35419e-07
10.422572	4.42378e-07
10.403414	4.49449e-07
10.384256	4.56632e-07
10.365098	4.63931e-07
10.345939	4.71347e-07
10.326781	4.78881e-07
10.307623	4.86536e-07
10.288465	4.94313e-07
10.269307	5.02216e-07
10.250149	5.10244e-07
10.230991	5.18401e-07
10.211832	5.26689e-07
10.192674	5.3511e-07
10.173516	5.43665e-07
10.154358	5.52358e-07
10.135200	5.6119e-07
10.116042	5.70163e-07
10.096884	5.7928e-07
10.077726	5.88543e-07
10.058567	5.97955e-07
10.039409	6.07517e-07
10.020251	6.17232e-07
10.001093	6.27103e-07
9.981935	6.37133e-07
9.962777	6.47323e-07
9.943619	6.57676e-07
9.924460	6.68195e-07
9.905302	6.78883e-07
9.886144	6.89742e-07
9.866986	7.00775e-07
9.847828	7.11985e-07
9.828670	7.23375e-07
9.809512	7.34947e-07
9.790353	7.46705e-07
9.771195	7.58651e-07
9.752037	7.70789e-07
9.732879	7.83121e-07
9.713721	7.95651e-07
9.694563	8.08382e-07
9.675405	8.21317e-07
9.656247	8.34459e-07
9.637088	8.47812e-07
9.617930	8.6138e-07
9.598772	8.75164e-07
9.579614	8.8917e-07
9.560456	9.03401e-07
9.541298	9.1786e-07
9.522140	9.3255e-07
9.502981	9.47476e-07
9.483823	9.62642e-07
9.464665	9.78051e-07
9.445507	9.93707e-07
9.426349	1.00961e-06
9.407191	1.02578e-06
9.388033	1.0422e-06
9.368875	1.05888e-06
9.349716	1.07584e-06
9.330558	1.09306e-06
9.311400	1.11056e-06
9.292242	1.12835e-06
9.273084	1.14641e-06
9.253926	1.16477e-06
9.234768	1.18342e-06
9.215609	1.20238e-06
9.196451	1.22163e-06
9.177293	1.2412e-06
9.158135	1.26108e-06
9.138977	1.28127e-06
9.119819	1.3018e-06
9.100661	1.32265e-06
9.081502	1.34384e-06
9.062344	1.36536e-06
9.043186	1.38724e-06
9.024028	1.40946e-06
9.004870	1.43204e-06
8.985712	1.45498e-06
8.966554	1.4783e-06
8.947396	1.50198e-06
8.928237	1.52605e-06
8.909079	1.5505e-06
8.889921	1.57535e-06
8.870763	1.60059e-06
8.851605	1.62625e-06
8.832447	1.65231e-06
8.813289	1.67879e-06
8.794130	1.7057e-06
8.774972	1.73304e-06
8.755814	1.76082e-06
8.736656	1.78904e-06
8.717498	1.81772e-06
8.698340	1.84686e-06
8.679182	1.87647e-06
8.660024	1.90656e-06
8.640865	1.93712e-06
8.621707	1.96818e-06
8.602549	1.99974e-06
8.583391	2.03181e-06
8.564233	2.06439e-06
8.545075	2.0975e-06
8.525917	2.13113e-06
8.506758	2.16531e-06
8.487600	2.20004e-06
8.468442	2.23533e-06
8.449284	2.27119e-06
8.430126	2.30762e-06
8.410968	2.34464e-06
8.391810	2.38225e-06
8.372651	2.42047e-06
8.353493	2.4593e-06
8.334335	2.49876e-06
8.315177	2.53885e-06
8.296019	2.57959e-06
8.276861	2.62098e-06
8.257703	2.66305e-06
8.238545	2.70578e-06
8.219386	2.74921e-06
8.200228	2.79333e-06
8.181070	2.83817e-06
8.161912	2.88372e-06
8.142754	2.93001e-06
8.123596	2.97705e-06
8.104438	3.02484e-06
8.085279	3.0734e-06
8.066121	3.12275e-06
8.046963	3.17289e-06
8.027805	3.22383e-06
8.008647	3.2756e-06
7.989489	3.3282e-06
7.970331	3.38165e-06
7.951173	3.43596e-06
7.932014	3.49115e-06
7.912856	3.54722e-06
7.893698	3.6042e-06
7.874540	3.66209e-06
7.855382	3.72092e-06
7.836224	3.7807e-06
7.817066	3.84144e-06
7.797907	3.90316e-06
7.778749	3.96588e-06
7.759591	4.0296e-06
7.740433	4.09436e-06
7.721275	4.16016e-06
7.702117	4.22702e-06
7.682959	4.29495e-06
7.663800	4.36399e-06
7.644642	4.43413e-06
7.625484	4.50541e-06
7.606326	4.57784e-06
7.587168	4.65144e-06
7.568010	4.72622e-06
7.548852	4.80221e-06
7.529694	4.87943e-06
7.510535	4.9579e-06
7.491377	5.03763e-06
7.472219	5.11864e-06
7.453061	5.20097e-06
7.433903	5.28462e-06
7.414745	5.36963e-06
7.395587	5.45601e-06
7.376428	5.54378e-06
7.357270	5.63297e-06
7.338112	5.7236e-06
7.318954	5.8157e-06
7.299796	5.90928e-06
7.280638	6.00437e-06
7.261480	6.101e-06
7.242322	6.1992e-06
7.223163	6.29898e-06
7.204005	6.40037e-06
7.184847	6.5034e-06
7.165689	6.60809e-06
7.146531	6.71448e-06
7.127373	6.82259e-06
7.108215	6.93245e-06
7.089056	7.04408e-06
7.069898	7.15752e-06
7.050740	7.27279e-06
7.031582	7.38993e-06
7.012424	7.50897e-06
6.993266	7.62992e-06
6.974108	7.75284e-06
6.954949	7.87775e-06
6.935791	8.00467e-06
6.916633	8.13365e-06
6.897475	8.26472e-06
6.878317	8.39791e-06
6.859159	8.53326e-06
6.840001	8.6708e-06
6.820843	8.81056e-06
6.801684	8.95259e-06
6.782526	9.09692e-06
6.763368	9.24359e-06
6.744210	9.39263e-06
6.725052	9.54409e-06
6.705894	9.698e-06
6.686736	9.85441e-06
6.667577	1.00134e-05
6.648419	1.01749e-05
6.629261	1.0339e-05
6.610103	1.05058e-05
6.590945	1.06753e-05
6.571787	1.08476e-05
6.552629	1.10226e-05
6.533471	1.12005e-05
6.514312	1.13813e-05
6.495154	1.1565e-05
6.475996	1.17517e-05
6.456838	1.19414e-05
6.437680	1.21342e-05
6.418522	1.23301e-05
6.399364	1.25292e-05
6.380205	1.27315e-05
6.361047	1.29372e-05
6.341889	1.31461e-05
6.322731	1.33585e-05
6.303573	1.35743e-05
6.284415	1.37936e-05
6.265257	1.40165e-05
6.246098	1.4243e-05
6.226940	1.44732e-05
6.207782	1.47071e-05
6.188624	1.49448e-05
6.169466	1.51864e-05
6.150308	1.54319e-05
6.131150	1.56815e-05
6.111992	1.5935e-05
6.092833	1.61927e-05
6.073675	1.64546e-05
6.054517	1.67208e-05
6.035359	1.69913e-05
6.016201	1.72662e-05
5.997043	1.75456e-05
5.977885	1.78295e-05
5.958726	1.8118e-05
5.939568	1.84113e-05
5.920410	1.87093e-05
5.901252	1.90122e-05
5.882094	1.932e-05
5.862936	1.96329e-05
5.843778	1.99508e-05
5.824620	2.02739e-05
5.805461	2.06023e-05
5.786303	2.09361e-05
5.767145	2.12753e-05
5.747987	2.162e-05
5.728829	2.19704e-05
5.709671	2.23264e-05
5.690513	2.26883e-05
5.671354	2.30561e-05
5.652196	2.343e-05
5.633038	2.38099e-05
5.613880	2.4196e-05
5.594722	2.45884e-05
5.575564	2.49873e-05
5.556406	2.53927e-05
5.537248	2.58047e-05
5.518089	2.62234e-05
5.498931	2.6649e-05
5.479773	2.70816e-05
5.460615	2.75212e-05
5.441457	2.7968e-05
5.422299	2.84222e-05
5.403141	2.88838e-05
5.383982	2.93529e-05
5.364824	2.98298e-05
5.345666	3.03144e-05
5.326508	3.0807e-05
5.307350	3.13077e-05
5.288192	3.18166e-05
5.269034	3.23338e-05
5.249875	3.28595e-05
5.230717	3.33938e-05
5.211559	3.39369e-05
5.192401	3.4489e-05
5.173243	3.50501e-05
5.154085	3.56204e-05
5.134927	3.62001e-05
5.115769	3.67893e-05
5.096610	3.73882e-05
5.077452	3.79969e-05
5.058294	3.86157e-05
5.039136	3.92446e-05
5.019978	3.98839e-05
5.000820	4.05337e-05
4.981662	4.11942e-05
4.962503	4.18656e-05
4.943345	4.25481e-05
4.924187	4.32418e-05
4.905029	4.39469e-05
4.885871	4.46637e-05
4.866713	4.53923e-05
4.847555	4.61329e-05
4.828397	4.68857e-05
4.809238	4.7651e-05
4.790080	4.84289e-05
4.770922	4.92197e-05
4.751764	5.00235e-05
4.732606	5.08406e-05
4.713448	5.16713e-05
4.694290	5.25156e-05
4.675131	5.3374e-05
4.655973	5.42466e-05
4.636815	5.51336e-05
4.617657	5.60353e-05
4.598499	5.69519e-05
4.579341	5.78838e-05
4.560183	5.88311e-05
4.541024	5.97941e-05
4.521866	6.07732e-05
4.502708	6.17684e-05
4.483550	6.27802e-05
4.464392	6.38089e-05
4.445234	6.48546e-05
4.426076	6.59177e-05
4.406918	6.69986e-05
4.387759	6.80974e-05
4.368601	6.92145e-05
4.349443	7.03503e-05
4.330285	7.15049e-05
4.311127	7.26789e-05
4.291969	7.38724e-05
4.272811	7.50858e-05
4.253652	7.63196e-05
4.234494	7.75739e-05
4.215336	7.88492e-05
4.196178	8.01459e-05
4.177020	8.14643e-05
4.157862	8.28047e-05
4.138704	8.41676e-05
4.119546	8.55534e-05
4.100387	8.69624e-05
4.081229	8.83951e-05
4.062071	8.98518e-05
4.042913	9.1333e-05
4.023755	9.28391e-05
4.004597	9.43706e-05
3.985439	9.59279e-05
3.966280	9.75114e-05
3.947122	9.91216e-05
3.927964	0.000100759
3.908806	0.000102424
3.889648	0.000104117
3.870490	0.000105839
3.851332	0.00010759
3.832173	0.000109371
3.813015	0.000111181
3.793857	0.000113023
3.774699	0.000114896
3.755541	0.0001168
3.736383	0.000118737
3.717225	0.000120707
3.698067	0.000122711
3.678908	0.000124748
3.659750	0.000126821
3.640592	0.000128928
3.621434	0.000131072
3.602276	0.000133253
3.583118	0.000135471
3.563960	0.000137727
3.544801	0.000140022
3.525643	0.000142356
3.506485	0.00014473
3.487327	0.000147145
3.468169	0.000149602
3.449011	0.000152102
3.429853	0.000154644
3.410695	0.000157231
3.391536	0.000159863
3.372378	0.00016254
3.353220	0.000165264
3.334062	0.000168035
3.314904	0.000170855
3.295746	0.000173723
3.276588	0.000176642
3.257429	0.000179613
3.238271	0.000182635
3.219113	0.000185711
3.199955	0.00018884
3.180797	0.000192025
3.161639	0.000195267
3.142481	0.000198566
3.123322	0.000201923
3.104164	0.00020534
3.085006	0.000208819
3.065848	0.000212359
3.046690	0.000215963
3.027532	0.000219632
3.008374	0.000223367
2.989216	0.000227169
2.970057	0.00023104
2.950899	0.000234982
2.931741	0.000238996
2.912583	0.000243083
2.893425	0.000247245
2.874267	0.000251484
2.855109	0.000255801
2.835950	0.000260199
2.816792	0.000264678
2.797634	0.000269242
2.778476	0.000273891
2.759318	0.000278629
2.740160	0.000283456
2.721002	0.000288376
2.701844	0.00029339
2.682685	0.000298502
2.663527	0.000303713
2.644369	0.000309026
2.625211	0.000314445
2.606053	0.000319971
2.586895	0.000325608
2.567737	0.00033136
2.548578	0.00033723
2.529420	0.000343221
2.510262	0.000349338
2.491104	0.000355585
2.471946	0.000361967
2.452788	0.000368488
2.433630	0.000375155
2.414471	0.000381973
2.395313	0.000388949
2.376155	0.000396092
2.356997	0.000403409
2.337839	0.00041091
2.318681	0.000418609
2.299523	0.000426518
2.280365	0.000434656
2.261206	0.000443044
2.242048	0.000451711
2.222890	0.000460697
2.203732	0.000470065
2.184574	0.000479916
2.165416	0.000490474
&
```
