## Supplementary material for "All-at-once RNA folding with 3D motif prediction framed by evolutionary information": RF01272_snR86.cacofold.cov

```
#
# Method Target_E-val [cov_min,cov_max] [FP | TP True Found | Sen PPV F] 
# GTp    0.05           [-1.73,7.23]    [0 | 0 390 0 | 0.00 0.00 0.00] 
#
```
