## Supplementary material for "All-at-once RNA folding with 3D motif prediction framed by evolutionary information": RF01272_snR86.cacofold.power

```
# Power analysis of CaCoFold structure
#
# Powertype = SINGLE SUBSTITUTIONS
# covary left_pos right_pos substitutions power
#----------------------------------------------------------------
18		947		0		0.00
19		946		0		0.00
20		945		3		0.02
21		944		0		0.00
22		943		0		0.00
23		942		1		0.00
24		941		2		0.00
25		940		1		0.00
26		939		0		0.00
28		937		3		0.02
29		936		0		0.00
30		935		2		0.00
31		934		1		0.00
32		933		3		0.02
33		932		1		0.00
34		931		1		0.00
35		930		1		0.00
36		929		0		0.00
37		928		1		0.00
38		927		1		0.00
39		926		1		0.00
40		925		1		0.00
41		924		2		0.00
43		922		1		0.00
44		921		0		0.00
45		920		2		0.00
46		919		1		0.00
47		918		4		0.07
51		911		2		0.00
52		910		1		0.00
53		909		3		0.02
54		908		3		0.02
55		907		3		0.02
56		906		3		0.02
57		904		2		0.00
58		903		2		0.00
59		902		1		0.00
60		901		2		0.00
61		900		4		0.07
62		899		2		0.00
63		898		2		0.00
64		897		1		0.00
71		896		2		0.00
72		895		2		0.00
73		894		0		0.00
74		893		1		0.00
75		892		1		0.00
79		888		0		0.00
80		887		1		0.00
81		886		1		0.00
82		885		2		0.00
83		884		3		0.02
84		883		3		0.02
85		882		0		0.00
86		881		2		0.00
87		880		1		0.00
88		879		0		0.00
89		878		1		0.00
90		877		2		0.00
91		876		1		0.00
92		875		2		0.00
93		874		2		0.00
94		873		0		0.00
103		865		2		0.00
105		864		1		0.00
106		863		1		0.00
107		862		0		0.00
117		861		1		0.00
118		860		1		0.00
119		859		1		0.00
120		858		1		0.00
121		856		1		0.00
122		855		2		0.00
123		854		2		0.00
124		853		1		0.00
125		852		1		0.00
126		851		2		0.00
127		850		3		0.02
128		849		2		0.00
129		848		3		0.02
130		847		2		0.00
131		846		2		0.00
132		845		1		0.00
133		844		2		0.00
134		843		2		0.00
135		839		1		0.00
136		838		1		0.00
137		837		1		0.00
138		836		4		0.07
139		835		1		0.00
140		834		3		0.02
141		833		3		0.02
142		832		1		0.00
143		830		1		0.00
144		829		2		0.00
146		828		2		0.00
147		827		3		0.02
148		826		2		0.00
149		825		2		0.00
150		824		1		0.00
151		823		3		0.02
152		820		2		0.00
153		819		1		0.00
154		818		2		0.00
155		817		3		0.02
156		816		2		0.00
157		815		4		0.07
158		814		0		0.00
160		813		3		0.02
161		812		4		0.07
162		811		3		0.02
163		810		2		0.00
164		809		3		0.02
165		808		1		0.00
166		807		2		0.00
167		806		2		0.00
168		805		2		0.00
169		804		0		0.00
170		803		0		0.00
171		802		1		0.00
176		798		2		0.00
177		797		2		0.00
178		796		4		0.07
179		795		2		0.00
180		794		0		0.00
181		793		1		0.00
182		792		0		0.00
183		791		1		0.00
184		790		2		0.00
185		789		1		0.00
189		787		4		0.07
190		786		1		0.00
191		785		1		0.00
192		784		3		0.02
193		783		3		0.02
195		781		1		0.00
196		780		4		0.07
197		779		1		0.00
198		778		2		0.00
199		777		0		0.00
201		775		1		0.00
202		774		2		0.00
203		773		0		0.00
204		772		0		0.00
205		771		1		0.00
206		770		2		0.00
209		766		2		0.00
210		765		0		0.00
211		764		2		0.00
212		763		0		0.00
213		762		0		0.00
214		761		0		0.00
221		756		0		0.00
222		755		0		0.00
223		754		0		0.00
224		753		0		0.00
225		752		3		0.02
226		751		1		0.00
227		750		1		0.00
228		749		4		0.07
230		748		3		0.02
231		747		1		0.00
232		746		0		0.00
233		745		5		0.11
235		742		2		0.00
236		741		2		0.00
237		740		0		0.00
238		739		1		0.00
239		738		3		0.02
240		737		2		0.00
241		736		0		0.00
242		735		1		0.00
248		734		0		0.00
249		733		1		0.00
250		732		2		0.00
251		731		0		0.00
252		730		2		0.00
253		729		1		0.00
254		728		2		0.00
255		727		1		0.00
256		726		2		0.00
258		725		3		0.02
259		724		1		0.00
261		722		0		0.00
262		721		3		0.02
263		720		1		0.00
264		719		0		0.00
265		718		2		0.00
266		717		1		0.00
267		716		1		0.00
268		715		2		0.00
269		714		1		0.00
270		713		2		0.00
271		711		5		0.11
278		710		1		0.00
279		709		1		0.00
280		708		3		0.02
281		707		1		0.00
282		706		3		0.02
283		705		2		0.00
284		704		2		0.00
285		703		0		0.00
286		702		1		0.00
287		701		3		0.02
288		699		3		0.02
289		698		4		0.07
290		697		1		0.00
291		696		1		0.00
292		695		4		0.07
293		694		2		0.00
294		693		3		0.02
295		692		1		0.00
296		691		1		0.00
297		690		2		0.00
299		687		3		0.02
300		686		4		0.07
301		685		2		0.00
302		684		0		0.00
303		683		2		0.00
304		682		3		0.02
305		681		3		0.02
306		680		2		0.00
307		679		2		0.00
308		678		3		0.02
309		677		1		0.00
310		676		2		0.00
311		675		1		0.00
312		674		0		0.00
313		673		3		0.02
314		672		0		0.00
315		671		3		0.02
316		668		1		0.00
317		667		3		0.02
318		665		1		0.00
319		664		2		0.00
320		663		3		0.02
321		662		2		0.00
322		661		2		0.00
323		660		2		0.00
324		658		0		0.00
325		657		1		0.00
326		656		1		0.00
327		655		1		0.00
328		654		2		0.00
329		653		1		0.00
330		652		2		0.00
331		651		4		0.07
332		650		1		0.00
333		649		3		0.02
334		648		2		0.00
335		647		1		0.00
336		646		3		0.02
337		645		1		0.00
338		644		1		0.00
339		643		4		0.07
340		642		3		0.02
341		641		2		0.00
342		640		4		0.07
343		639		2		0.00
344		638		2		0.00
345		637		4		0.07
346		636		4		0.07
347		635		1		0.00
348		634		1		0.00
349		633		1		0.00
350		632		0		0.00
351		631		2		0.00
352		630		0		0.00
353		629		2		0.00
354		627		2		0.00
355		626		1		0.00
356		625		1		0.00
357		623		1		0.00
358		622		2		0.00
359		621		1		0.00
360		620		1		0.00
361		619		1		0.00
362		618		2		0.00
363		617		1		0.00
364		616		2		0.00
365		615		2		0.00
366		614		2		0.00
367		613		1		0.00
368		612		0		0.00
369		611		2		0.00
370		610		2		0.00
371		607		1		0.00
372		606		2		0.00
373		605		4		0.07
374		604		2		0.00
375		603		2		0.00
376		602		3		0.02
377		601		2		0.00
378		600		1		0.00
379		599		1		0.00
380		598		1		0.00
382		595		3		0.02
383		594		3		0.02
384		593		0		0.00
385		592		0		0.00
386		591		2		0.00
387		590		2		0.00
388		589		1		0.00
389		587		1		0.00
390		586		1		0.00
391		585		2		0.00
392		584		0		0.00
393		583		2		0.00
394		582		2		0.00
395		581		2		0.00
396		580		2		0.00
397		579		2		0.00
398		578		2		0.00
399		577		1		0.00
400		576		2		0.00
401		575		3		0.02
402		574		2		0.00
403		573		3		0.02
404		572		2		0.00
405		571		3		0.02
406		570		1		0.00
407		564		2		0.00
408		563		2		0.00
409		562		3		0.02
410		561		1		0.00
411		560		0		0.00
412		559		0		0.00
413		558		1		0.00
414		557		0		0.00
415		556		2		0.00
416		465		0		0.00
417		464		0		0.00
418		463		2		0.00
419		462		0		0.00
420		461		0		0.00
421		460		1		0.00
424		459		0		0.00
425		458		0		0.00
426		457		0		0.00
427		456		0		0.00
428		455		0		0.00
429		454		0		0.00
430		452		0		0.00
431		451		1		0.00
432		450		2		0.00
433		449		2		0.00
434		448		1		0.00
435		447		1		0.00
436		446		0		0.00
437		445		0		0.00
438		444		0		0.00
467		555		1		0.00
468		554		0		0.00
469		553		0		0.00
470		552		1		0.00
471		551		2		0.00
472		550		0		0.00
473		549		0		0.00
475		547		3		0.02
476		546		0		0.00
477		545		0		0.00
478		539		1		0.00
479		538		2		0.00
480		537		1		0.00
481		536		0		0.00
486		532		0		0.00
487		531		0		0.00
488		530		1		0.00
489		529		2		0.00
490		528		1		0.00
491		527		0		0.00
492		526		2		0.00
493		525		2		0.00
494		524		0		0.00
498		523		0		0.00
499		522		0		0.00
500		521		0		0.00
501		520		0		0.00
502		519		1		0.00
973		1030		0		0.00
974		1029		0		0.00
975		1028		0		0.00
976		1027		0		0.00
977		1026		0		0.00
978		998		0		0.00
979		997		1		0.00
980		996		0		0.00
981		995		0		0.00
982		994		0		0.00
983		993		0		0.00
#
# BPAIRS 390
# avg substitutions per BP 1.5
# BPAIRS expected to covary 2.2 +/- 1.4
# BPAIRS observed to covary 0
#
```
