## Supplementary material for "All-at-once RNA folding with 3D motif prediction framed by evolutionary information": RF01272_snR86.surv

```
3.552045	0.00299401
3.417866	0.00598802
3.302856	0.00898204
3.207014	0.011976
3.111172	0.0149701
2.593626	0.0179641
2.555289	0.0209581
2.516952	0.0239521
1.807722	0.0299401
1.769385	0.0389222
1.750217	0.0419162
1.731049	0.0449102
1.711880	0.0479042
1.596870	0.0508982
1.558533	0.0628743
1.271007	0.0658683
1.060155	0.0718563
1.040987	0.0748503
1.021819	0.0778443
1.002650	0.0838323
0.964313	0.0868263
0.945145	0.0898204
0.925977	0.0928144
0.810966	0.0958084
0.753461	0.0988024
0.715124	0.101796
0.657619	0.107784
0.638451	0.113772
0.619283	0.116766
0.600114	0.122754
0.580946	0.128743
0.312588	0.131737
0.293420	0.134731
0.274252	0.137725
0.255083	0.140719
0.235915	0.146707
0.216747	0.152695
0.178410	0.155689
0.140073	0.158683
0.120905	0.164671
0.101736	0.167665
0.063400	0.176647
0.044231	0.182635
0.005894	0.185629
-0.013274	0.886228
-0.032442	0.889222
-0.051611	0.901198
-0.070779	0.91018
-0.089948	0.916168
-0.109116	0.922156
-0.128284	0.92515
-0.147453	0.934132
-0.166621	0.94012
-0.224126	0.946108
-0.243295	0.949102
-0.262463	0.958084
-0.281631	0.964072
-0.339136	0.973054
-0.358305	0.976048
-0.377473	0.979042
-0.396642	0.982036
-0.415810	0.98503
-0.434978	0.988024
-0.473315	0.991018
-0.511652	0.994012
-0.664999	0.997006
-0.799178	1
&
7.213205	1.92546e-06
6.964016	3.85092e-06
6.158944	5.77638e-06
6.120608	9.62731e-06
6.101439	1.34782e-05
6.082271	1.54037e-05
6.063102	2.11801e-05
6.024766	3.08074e-05
6.005597	3.27328e-05
5.986429	3.65838e-05
5.967261	4.04347e-05
5.948092	5.0062e-05
5.928924	5.39129e-05
5.909755	5.58384e-05
5.890587	5.96893e-05
5.871419	6.35402e-05
5.852250	6.73912e-05
5.813914	7.12421e-05
5.794745	7.89439e-05
5.775577	8.47203e-05
5.756408	9.24222e-05
5.679735	9.81985e-05
5.660566	0.000103975
5.641398	0.000107826
5.583893	0.000113602
5.526388	0.000117453
5.488051	0.000121304
5.449714	0.00012708
5.411378	0.000129006
5.392209	0.000136708
5.353872	0.000140559
5.315536	0.00014441
5.296367	0.000146335
5.277199	0.000155962
5.219694	0.000157888
5.123852	0.000161739
5.066347	0.000167515
5.047178	0.000169441
5.008842	0.000175217
4.989673	0.000177142
4.932168	0.000179068
4.913000	0.000182919
4.893831	0.000184844
4.836326	0.000190621
4.797989	0.000196397
4.721316	0.000206024
4.702147	0.00020795
4.682979	0.000211801
4.663811	0.000213726
4.644642	0.000217577
4.625474	0.000225279
4.548800	0.000227204
4.529632	0.000232981
4.491295	0.000236832
4.452959	0.000238757
4.433790	0.000240683
4.414622	0.000246459
4.395453	0.000248385
4.261275	0.000254161
4.242106	0.000256086
4.222938	0.000263788
4.203770	0.000267639
4.184601	0.00027149
4.165433	0.000273416
4.146264	0.000275341
4.127096	0.000277266
4.107928	0.000290745
4.069591	0.000294596
4.050423	0.000302297
4.031254	0.000304223
4.012086	0.000321552
3.992917	0.000325403
3.973749	0.000329254
3.954581	0.000333105
3.935412	0.00033503
3.916244	0.000340807
3.897076	0.000344658
3.877907	0.000363912
3.858739	0.000369689
3.839570	0.000387018
3.820402	0.000392794
3.801234	0.000410123
3.782065	0.000419751
3.762897	0.000421676
3.743728	0.000446707
3.724560	0.000487142
3.705392	0.000529502
3.686223	0.000558384
3.667055	0.000571862
3.647887	0.000637328
3.628718	0.00064503
3.609550	0.000668135
3.590381	0.000760557
3.571213	0.000781737
3.552045	0.000827948
3.532876	0.000872234
3.513708	0.000931923
3.494540	0.00106093
3.475371	0.00107633
3.456203	0.0011495
3.437034	0.00120341
3.417866	0.00127273
3.398698	0.00143447
3.379529	0.00143639
3.360361	0.00148646
3.341192	0.00151341
3.322024	0.00160776
3.302856	0.0016636
3.283687	0.00177528
3.264519	0.00178875
3.245351	0.00179646
3.226182	0.00183496
3.207014	0.00186192
3.187845	0.00188888
3.168677	0.00194664
3.149509	0.0019659
3.130340	0.00198708
3.111172	0.00205447
3.092004	0.00208913
3.072835	0.00216614
3.053667	0.00222583
3.034498	0.00232788
3.015330	0.0023972
2.996162	0.00246844
2.976993	0.00256664
2.957825	0.00265136
2.938657	0.00267254
2.919488	0.00274956
2.900320	0.00276881
2.881151	0.0028131
2.861983	0.00288242
2.842815	0.00294596
2.823646	0.00297291
2.804478	0.00297869
2.785309	0.00301527
2.766141	0.00305378
2.746973	0.00308266
2.727804	0.00308844
2.708636	0.00311732
2.689468	0.00315198
2.670299	0.00320012
2.651131	0.00320782
2.631962	0.00323863
2.612794	0.00331179
2.593626	0.00337148
2.574457	0.00341769
2.555289	0.0035313
2.536121	0.00355248
2.516952	0.0037354
2.497784	0.00376813
2.478615	0.00378931
2.459447	0.00381819
2.440279	0.00387018
2.421110	0.00390484
2.401942	0.00393564
2.382773	0.00396453
2.363605	0.00399918
2.344437	0.00403962
2.325268	0.00408775
2.306100	0.00411086
2.286932	0.00413397
2.267763	0.0041667
2.248595	0.00419943
2.229426	0.00422061
2.210258	0.00428415
2.191090	0.00433229
2.171921	0.00439775
2.152753	0.00443434
2.133585	0.00448055
2.114416	0.00453254
2.095248	0.00456334
2.076079	0.0045749
2.056911	0.00462881
2.037743	0.00467117
2.018574	0.00469813
1.999406	0.00472893
1.980238	0.00475782
1.961069	0.00477514
1.941901	0.00479632
1.922732	0.00483868
1.903564	0.00490993
1.884396	0.00496577
1.865227	0.00500042
1.846059	0.00502545
1.826890	0.00505626
1.807722	0.00578601
1.788554	0.00581874
1.769385	0.00632899
1.750217	0.00696247
1.731049	0.00701831
1.711880	0.00739955
1.692712	0.00752855
1.673543	0.00765371
1.654375	0.00778079
1.635207	0.00790595
1.616038	0.00802725
1.596870	0.00845855
1.577702	0.00876085
1.558533	0.00939048
1.539365	0.00963116
1.520196	0.00990265
1.501028	0.0102916
1.481860	0.0112717
1.462691	0.0116086
1.443523	0.0126946
1.424354	0.0131316
1.405186	0.0133858
1.386018	0.0135687
1.366849	0.0138075
1.347681	0.0141541
1.328513	0.0145392
1.309344	0.0149955
1.290176	0.0153093
1.271007	0.0158311
1.251839	0.0161874
1.232671	0.0164646
1.213502	0.0168632
1.194334	0.0169787
1.175166	0.0171674
1.155997	0.0173542
1.136829	0.0174582
1.117660	0.0176738
1.098492	0.0179954
1.079324	0.0183208
1.060155	0.0187713
1.040987	0.0193316
1.021819	0.0197302
1.002650	0.0203213
0.983482	0.0205119
0.964313	0.0207391
0.945145	0.0210453
0.925977	0.0213553
0.906808	0.0215247
0.887640	0.0218059
0.868471	0.0220003
0.849303	0.0222968
0.830135	0.0227667
0.810966	0.0230574
0.791798	0.0233655
0.772630	0.0237044
0.753461	0.024205
0.734293	0.0244283
0.715124	0.024721
0.695956	0.025212
0.676788	0.0257819
0.657619	0.0264039
0.638451	0.0273011
0.619283	0.0286124
0.600114	0.0293825
0.580946	0.0308998
0.561777	0.0319145
0.542609	0.0326019
0.523441	0.0332874
0.504272	0.0339671
0.485104	0.0349491
0.465935	0.0359137
0.446767	0.0366935
0.427599	0.0373828
0.408430	0.0381145
0.389262	0.0388539
0.370094	0.0396761
0.350925	0.0403596
0.331757	0.041228
0.312588	0.0421291
0.293420	0.0437388
0.274252	0.0455699
0.255083	0.0474145
0.235915	0.0498175
0.216747	0.0514888
0.197578	0.0533334
0.178410	0.0549989
0.159241	0.056959
0.140073	0.0583742
0.120905	0.0610737
0.101736	0.0629818
0.082568	0.0642642
0.063400	0.0661954
0.044231	0.0683731
0.025063	0.071063
0.005894	0.0740513
-0.013274	0.796352
-0.032442	0.800282
-0.051611	0.807841
-0.070779	0.817736
-0.089948	0.825865
-0.109116	0.836505
-0.128284	0.847975
-0.147453	0.858407
-0.166621	0.868624
-0.185789	0.879374
-0.204958	0.886781
-0.224126	0.897304
-0.243295	0.905643
-0.262463	0.91371
-0.281631	0.922475
-0.300800	0.929909
-0.319968	0.936493
-0.339136	0.942979
-0.358305	0.949093
-0.377473	0.95542
-0.396642	0.960106
-0.415810	0.964627
-0.434978	0.968134
-0.454147	0.971829
-0.473315	0.975125
-0.492484	0.977786
-0.511652	0.980304
-0.530820	0.982744
-0.549989	0.984546
-0.569157	0.986256
-0.588325	0.987463
-0.607494	0.988921
-0.626662	0.990317
-0.645831	0.991401
-0.664999	0.992042
-0.684167	0.992882
-0.703336	0.993469
-0.722504	0.994287
-0.741672	0.994788
-0.760841	0.995186
-0.780009	0.995797
-0.799178	0.996161
-0.818346	0.996661
-0.837514	0.997012
-0.856683	0.997335
-0.875851	0.997643
-0.895019	0.997855
-0.914188	0.998061
-0.933356	0.998205
-0.952525	0.998413
-0.971693	0.998619
-0.990861	0.998752
-1.010030	0.998893
-1.029198	0.999024
-1.048367	0.999166
-1.067535	0.999255
-1.086703	0.999401
-1.105872	0.999459
-1.125040	0.999536
-1.144208	0.999638
-1.163377	0.999694
-1.182545	0.999727
-1.201714	0.999771
-1.220882	0.999815
-1.240050	0.999838
-1.259219	0.999877
-1.278387	0.999883
-1.297555	0.999898
-1.316724	0.999906
-1.335892	0.999929
-1.355061	0.999936
-1.374229	0.999938
-1.393397	0.99995
-1.412566	0.999961
-1.450903	0.999969
-1.470071	0.999971
-1.489239	0.999979
-1.508408	0.999981
-1.527576	0.999992
-1.546744	0.999994
-1.585081	0.999996
-1.738428	1
&
8.248298	9.62112e-08
8.190793	1.92422e-07
7.615741	2.88634e-07
7.539068	3.84845e-07
7.519899	4.81056e-07
7.232374	5.77267e-07
7.117363	6.73478e-07
7.098195	7.6969e-07
7.040690	8.65901e-07
6.964016	1.05832e-06
6.944848	1.15453e-06
6.906511	1.25075e-06
6.887343	1.63559e-06
6.849006	1.82801e-06
6.829838	2.40528e-06
6.753164	2.5977e-06
6.714827	2.69391e-06
6.695659	2.79012e-06
6.657322	3.17497e-06
6.638154	3.4636e-06
6.618985	3.84845e-06
6.580649	4.04087e-06
6.561480	4.23329e-06
6.523144	4.42572e-06
6.484807	4.61814e-06
6.465638	4.71435e-06
6.446470	4.90677e-06
6.427302	5.09919e-06
6.408133	5.29162e-06
6.369797	5.48404e-06
6.350628	5.77267e-06
6.312291	5.86888e-06
6.293123	6.34994e-06
6.235618	6.44615e-06
6.216449	6.63857e-06
6.197281	7.02342e-06
6.178113	7.6969e-06
6.158944	8.08174e-06
6.139776	8.75522e-06
6.120608	9.14006e-06
6.101439	9.81354e-06
6.082271	1.09681e-05
6.063102	1.17378e-05
6.043934	1.22188e-05
6.024766	1.24112e-05
6.005597	1.26999e-05
5.986429	1.39506e-05
5.967261	1.40468e-05
5.928924	1.47203e-05
5.909755	1.49127e-05
5.890587	1.52014e-05
5.871419	1.55862e-05
5.852250	1.56824e-05
5.833082	1.58748e-05
5.813914	1.59711e-05
5.794745	1.62597e-05
5.775577	1.64521e-05
5.756408	1.67407e-05
5.737240	1.70294e-05
5.718072	1.71256e-05
5.698903	1.76067e-05
5.679735	1.79915e-05
5.660566	1.83763e-05
5.641398	1.92422e-05
5.622230	2.00119e-05
5.603061	2.08778e-05
5.583893	2.28021e-05
5.564725	2.48225e-05
5.545556	2.62657e-05
5.526388	2.96331e-05
5.507219	3.44436e-05
5.488051	3.80996e-05
5.468883	4.23329e-05
5.449714	5.02222e-05
5.430546	5.78229e-05
5.411378	6.52312e-05
5.392209	7.51409e-05
5.373041	8.36075e-05
5.353872	9.90013e-05
5.334704	0.000114395
5.315536	0.000129789
5.296367	0.000149416
5.277199	0.000173661
5.258030	0.000200985
5.238862	0.000222825
5.219694	0.000233024
5.200525	0.000243607
5.181357	0.000258135
5.162189	0.000271027
5.143020	0.000288345
5.123852	0.000304316
5.104683	0.000319229
5.085515	0.000334334
5.066347	0.000338663
5.047178	0.000345302
5.028010	0.000352422
5.008842	0.000357713
4.989673	0.000361754
4.970505	0.000365699
4.951336	0.000367046
4.932168	0.000368296
4.913000	0.000370028
4.893831	0.000370702
4.874663	0.000372722
4.855495	0.000373492
4.836326	0.000374358
4.817158	0.000374646
4.797989	0.000375031
4.778821	0.000375609
4.759653	0.000377629
4.740484	0.000378687
4.721316	0.00038013
4.702147	0.000381381
4.682979	0.000382632
4.663811	0.000383786
4.644642	0.000384941
4.625474	0.000386673
4.606306	0.000387924
4.587137	0.000389848
4.567969	0.000392157
4.548800	0.000394466
4.529632	0.000396294
4.510464	0.000398218
4.491295	0.000400142
4.472127	0.000402355
4.452959	0.000404087
4.433790	0.000406781
4.414622	0.000409186
4.395453	0.000413035
4.376285	0.000416979
4.357117	0.000420732
4.337948	0.000423426
4.318780	0.000426985
4.299611	0.000429487
4.280443	0.000433143
4.261275	0.000437376
4.242106	0.000441225
4.222938	0.000446612
4.203770	0.000450268
4.184601	0.00045556
4.165433	0.000459986
4.146264	0.000464989
4.127096	0.000472686
4.107928	0.000478458
4.088759	0.000482692
4.069591	0.000486925
4.050423	0.000493275
4.031254	0.000498855
4.012086	0.000503858
3.992917	0.000510304
3.973749	0.000514634
3.954581	0.000519252
3.935412	0.000524928
3.916244	0.000528296
3.897076	0.000534261
3.877907	0.000538109
3.858739	0.000543401
3.839570	0.000548981
3.820402	0.000557929
3.801234	0.000571398
3.782065	0.000590448
3.762897	0.000617195
3.743728	0.000640382
3.724560	0.000659432
3.705392	0.000684639
3.686223	0.00071533
3.667055	0.000775462
3.647887	0.000830784
3.628718	0.000905732
3.609550	0.000982413
3.590381	0.00104995
3.571213	0.00109238
3.552045	0.00116358
3.532876	0.00124295
3.513708	0.0013204
3.494540	0.00139102
3.475371	0.00147829
3.456203	0.00155246
3.437034	0.00165147
3.417866	0.00172122
3.398698	0.00176461
3.379529	0.00185716
3.360361	0.00191932
3.341192	0.00198195
3.322024	0.00203121
3.302856	0.00205969
3.283687	0.00209048
3.264519	0.00211193
3.245351	0.00212684
3.226182	0.00214282
3.207014	0.00216225
3.187845	0.00218332
3.168677	0.00221315
3.149509	0.00225365
3.130340	0.002298
3.111172	0.00237363
3.092004	0.00244348
3.072835	0.00253035
3.053667	0.00262137
3.034498	0.00271056
3.015330	0.00282466
2.996162	0.00290779
2.976993	0.00302017
2.957825	0.0031031
2.938657	0.00317006
2.919488	0.00323029
2.900320	0.00329081
2.881151	0.00333564
2.861983	0.00337701
2.842815	0.00341155
2.823646	0.0034408
2.804478	0.00346745
2.785309	0.00348438
2.766141	0.00350873
2.746973	0.00352691
2.727804	0.00354404
2.708636	0.00356655
2.689468	0.00359147
2.670299	0.00361812
2.651131	0.00366363
2.631962	0.00370933
2.612794	0.0037558
2.593626	0.00380871
2.574457	0.00386913
2.555289	0.00393792
2.536121	0.00404433
2.516952	0.00418981
2.497784	0.0043727
2.478615	0.00444919
2.459447	0.00450326
2.440279	0.00455493
2.421110	0.00459716
2.401942	0.00462516
2.382773	0.00466249
2.363605	0.00471839
2.344437	0.00477467
2.325268	0.00479882
2.306100	0.00482942
2.286932	0.00485703
2.267763	0.00488599
2.248595	0.00491832
2.229426	0.00495132
2.210258	0.00498999
2.191090	0.005038
2.171921	0.00508226
2.152753	0.00513595
2.133585	0.00517799
2.114416	0.00521369
2.095248	0.00525544
2.076079	0.00529133
2.056911	0.0053429
2.037743	0.00537619
2.018574	0.00542275
1.999406	0.00546364
1.980238	0.00550646
1.961069	0.00554638
1.941901	0.0055892
1.922732	0.00564192
1.903564	0.00567848
1.884396	0.00571081
1.865227	0.00575343
1.846059	0.00587331
1.826890	0.00629404
1.807722	0.00646462
1.788554	0.0068081
1.769385	0.00701745
1.750217	0.0076078
1.731049	0.00782909
1.711880	0.00816862
1.692712	0.00834122
1.673543	0.00855654
1.654375	0.00870557
1.635207	0.00890579
1.616038	0.00908975
1.596870	0.00954771
1.577702	0.00998692
1.558533	0.0102811
1.539365	0.0105381
1.520196	0.0112902
1.501028	0.0120572
1.481860	0.0131377
1.462691	0.0141938
1.443523	0.014958
1.424354	0.0153488
1.405186	0.0156846
1.386018	0.0159682
1.366849	0.0163387
1.347681	0.0167362
1.328513	0.0170201
1.309344	0.0173209
1.290176	0.0176448
1.271007	0.0179022
1.251839	0.0181721
1.232671	0.0184514
1.213502	0.0186398
1.194334	0.0188464
1.175166	0.0190302
1.155997	0.0192398
1.136829	0.0194269
1.117660	0.0196274
1.098492	0.0199541
1.079324	0.0205515
1.060155	0.0211551
1.040987	0.0215805
1.021819	0.022126
1.002650	0.0226901
0.983482	0.0229583
0.964313	0.0231864
0.945145	0.0234746
0.925977	0.0237188
0.906808	0.0239293
0.887640	0.0241557
0.868471	0.0243812
0.849303	0.024647
0.830135	0.024981
0.810966	0.0253431
0.791798	0.0256958
0.772630	0.0259814
0.753461	0.0262952
0.734293	0.0266041
0.715124	0.0270941
0.695956	0.0275622
0.676788	0.0279633
0.657619	0.0285864
0.638451	0.0294899
0.619283	0.03042
0.600114	0.0312354
0.580946	0.032232
0.561777	0.0328154
0.542609	0.0333989
0.523441	0.0338866
0.504272	0.0345415
0.485104	0.0352496
0.465935	0.0358225
0.446767	0.0364478
0.427599	0.036952
0.408430	0.037443
0.389262	0.0380135
0.370094	0.0386905
0.350925	0.0395213
0.331757	0.040565
0.312588	0.0417343
0.293420	0.0430213
0.274252	0.0446835
0.255083	0.0470671
0.235915	0.0488913
0.216747	0.0503074
0.197578	0.052246
0.178410	0.0541932
0.159241	0.0559353
0.140073	0.0581686
0.120905	0.0605922
0.101736	0.0624331
0.082568	0.0638147
0.063400	0.0655909
0.044231	0.0677488
0.025063	0.0702984
0.005894	0.0730833
-0.013274	0.77213
-0.032442	0.778868
-0.051611	0.790785
-0.070779	0.803345
-0.089948	0.815657
-0.109116	0.829486
-0.128284	0.842323
-0.147453	0.853769
-0.166621	0.866034
-0.185789	0.876716
-0.204958	0.886195
-0.224126	0.895167
-0.243295	0.904381
-0.262463	0.913411
-0.281631	0.921347
-0.300800	0.928691
-0.319968	0.935489
-0.339136	0.941828
-0.358305	0.948007
-0.377473	0.953792
-0.396642	0.958822
-0.415810	0.963187
-0.434978	0.967204
-0.454147	0.970726
-0.473315	0.973919
-0.492484	0.976769
-0.511652	0.979099
-0.530820	0.981207
-0.549989	0.983021
-0.569157	0.984678
-0.588325	0.986264
-0.607494	0.987542
-0.626662	0.988839
-0.645831	0.989994
-0.664999	0.990962
-0.684167	0.991819
-0.703336	0.992619
-0.722504	0.993325
-0.741672	0.993953
-0.760841	0.994493
-0.780009	0.994988
-0.799178	0.995426
-0.818346	0.99582
-0.837514	0.996153
-0.856683	0.996466
-0.875851	0.996766
-0.895019	0.997027
-0.914188	0.997281
-0.933356	0.997553
-0.952525	0.997777
-0.971693	0.997987
-0.990861	0.998199
-1.010030	0.998377
-1.029198	0.99854
-1.048367	0.998689
-1.067535	0.998842
-1.086703	0.998958
-1.105872	0.999074
-1.125040	0.999186
-1.144208	0.999275
-1.163377	0.999352
-1.182545	0.999415
-1.201714	0.99948
-1.220882	0.999542
-1.240050	0.999589
-1.259219	0.999629
-1.278387	0.999669
-1.297555	0.999703
-1.316724	0.999735
-1.335892	0.999767
-1.355061	0.999795
-1.374229	0.999819
-1.393397	0.999839
-1.412566	0.999855
-1.431734	0.999868
-1.450903	0.99988
-1.470071	0.999892
-1.489239	0.999907
-1.508408	0.999919
-1.527576	0.999929
-1.546744	0.999935
-1.565913	0.999941
-1.585081	0.999947
-1.604250	0.999954
-1.623418	0.999959
-1.642586	0.999964
-1.661755	0.999968
-1.680923	0.999975
-1.700091	0.99998
-1.719260	0.999983
-1.738428	0.999985
-1.757597	0.999986
-1.776765	0.999986
-1.795933	0.999988
-1.815102	0.999989
-1.834270	0.999991
-1.853438	0.999992
-1.872607	0.999993
-1.891775	0.999993
-1.930112	0.999994
-1.949280	0.999994
-1.968449	0.999995
-1.987617	0.999995
-2.006786	0.999996
-2.025954	0.999996
-2.045122	0.999996
-2.064291	0.999997
-2.083459	0.999997
-2.121796	0.999997
-2.140964	0.999997
-2.198469	0.999998
-2.217638	0.999998
-2.236806	0.999998
-2.255974	0.999999
-2.275143	0.999999
-2.294311	1
-2.313480	1
&
26.669111	4.08466e-23
26.649943	4.25183e-23
26.630774	4.42585e-23
26.611606	4.60698e-23
26.592437	4.79552e-23
26.573269	4.99177e-23
26.554101	5.19605e-23
26.534932	5.40868e-23
26.515764	5.63001e-23
26.496596	5.86039e-23
26.477427	6.1002e-23
26.458259	6.34981e-23
26.439090	6.60963e-23
26.419922	6.88007e-23
26.400754	7.16158e-23
26.381585	7.45459e-23
26.362417	7.75959e-23
26.343249	8.07706e-23
26.324080	8.40751e-23
26.304912	8.75148e-23
26.285743	9.1095e-23
26.266575	9.48217e-23
26.247407	9.87007e-23
26.228238	1.02738e-22
26.209070	1.06941e-22
26.189901	1.11316e-22
26.170733	1.15869e-22
26.151565	1.20608e-22
26.132396	1.25542e-22
26.113228	1.30677e-22
26.094060	1.36021e-22
26.074891	1.41585e-22
26.055723	1.47376e-22
26.036554	1.53403e-22
26.017386	1.59677e-22
25.998218	1.66207e-22
25.979049	1.73004e-22
25.959881	1.80079e-22
25.940713	1.87443e-22
25.921544	1.95108e-22
25.902376	2.03087e-22
25.883207	2.11391e-22
25.864039	2.20035e-22
25.844871	2.29032e-22
25.825702	2.38397e-22
25.806534	2.48144e-22
25.787365	2.5829e-22
25.768197	2.6885e-22
25.749029	2.79842e-22
25.729860	2.91283e-22
25.710692	3.03191e-22
25.691524	3.15586e-22
25.672355	3.28487e-22
25.653187	3.41916e-22
25.634018	3.55893e-22
25.614850	3.70441e-22
25.595682	3.85583e-22
25.576513	4.01344e-22
25.557345	4.17749e-22
25.538177	4.34824e-22
25.519008	4.52597e-22
25.499840	4.71095e-22
25.480671	4.90349e-22
25.461503	5.1039e-22
25.442335	5.31249e-22
25.423166	5.5296e-22
25.403998	5.75557e-22
25.384830	5.99078e-22
25.365661	6.23559e-22
25.346493	6.49041e-22
25.327324	6.75562e-22
25.308156	7.03167e-22
25.288988	7.31899e-22
25.269819	7.61805e-22
25.250651	7.92931e-22
25.231482	8.25329e-22
25.212314	8.59049e-22
25.193146	8.94146e-22
25.173977	9.30677e-22
25.154809	9.68699e-22
25.135641	1.00827e-21
25.116472	1.04946e-21
25.097304	1.09233e-21
25.078135	1.13696e-21
25.058967	1.1834e-21
25.039799	1.23174e-21
25.020630	1.28205e-21
25.001462	1.33442e-21
24.982294	1.38892e-21
24.963125	1.44565e-21
24.943957	1.5047e-21
24.924788	1.56615e-21
24.905620	1.63011e-21
24.886452	1.69669e-21
24.867283	1.76598e-21
24.848115	1.83809e-21
24.828946	1.91316e-21
24.809778	1.99128e-21
24.790610	2.07259e-21
24.771441	2.15723e-21
24.752273	2.24531e-21
24.733105	2.33699e-21
24.713936	2.43241e-21
24.694768	2.53172e-21
24.675599	2.63509e-21
24.656431	2.74267e-21
24.637263	2.85464e-21
24.618094	2.97118e-21
24.598926	3.09248e-21
24.579758	3.21872e-21
24.560589	3.35012e-21
24.541421	3.48687e-21
24.522252	3.62921e-21
24.503084	3.77735e-21
24.483916	3.93153e-21
24.464747	4.092e-21
24.445579	4.25902e-21
24.426411	4.43284e-21
24.407242	4.61376e-21
24.388074	4.80206e-21
24.368905	4.99804e-21
24.349737	5.20201e-21
24.330569	5.4143e-21
24.311400	5.63524e-21
24.292232	5.8652e-21
24.273063	6.10453e-21
24.253895	6.35363e-21
24.234727	6.61288e-21
24.215558	6.8827e-21
24.196390	7.16352e-21
24.177222	7.45579e-21
24.158053	7.75998e-21
24.138885	8.07657e-21
24.119716	8.40607e-21
24.100548	8.749e-21
24.081380	9.10591e-21
24.062211	9.47738e-21
24.043043	9.86398e-21
24.023875	1.02663e-20
24.004706	1.06851e-20
23.985538	1.11209e-20
23.966369	1.15745e-20
23.947201	1.20466e-20
23.928033	1.2538e-20
23.908864	1.30493e-20
23.889696	1.35815e-20
23.870527	1.41354e-20
23.851359	1.47119e-20
23.832191	1.53118e-20
23.813022	1.59362e-20
23.793854	1.6586e-20
23.774686	1.72624e-20
23.755517	1.79662e-20
23.736349	1.86988e-20
23.717180	1.94612e-20
23.698012	2.02547e-20
23.678844	2.10805e-20
23.659675	2.19399e-20
23.640507	2.28344e-20
23.621339	2.37653e-20
23.602170	2.47341e-20
23.583002	2.57424e-20
23.563833	2.67917e-20
23.544665	2.78838e-20
23.525497	2.90204e-20
23.506328	3.02033e-20
23.487160	3.14343e-20
23.467991	3.27155e-20
23.448823	3.40489e-20
23.429655	3.54366e-20
23.410486	3.68808e-20
23.391318	3.83838e-20
23.372150	3.9948e-20
23.352981	4.15759e-20
23.333813	4.32701e-20
23.314644	4.50333e-20
23.295476	4.68682e-20
23.276308	4.87779e-20
23.257139	5.07654e-20
23.237971	5.28337e-20
23.218803	5.49863e-20
23.199634	5.72265e-20
23.180466	5.95579e-20
23.161297	6.19842e-20
23.142129	6.45092e-20
23.122961	6.71371e-20
23.103792	6.98719e-20
23.084624	7.2718e-20
23.065456	7.568e-20
23.046287	7.87626e-20
23.027119	8.19706e-20
23.007950	8.53091e-20
22.988782	8.87835e-20
22.969614	9.23994e-20
22.950445	9.61623e-20
22.931277	1.00078e-19
22.912108	1.04154e-19
22.892940	1.08395e-19
22.873772	1.12809e-19
22.854603	1.17402e-19
22.835435	1.22183e-19
22.816267	1.27158e-19
22.797098	1.32335e-19
22.777930	1.37723e-19
22.758761	1.4333e-19
22.739593	1.49165e-19
22.720425	1.55237e-19
22.701256	1.61557e-19
22.682088	1.68133e-19
22.662920	1.74977e-19
22.643751	1.821e-19
22.624583	1.89512e-19
22.605414	1.97225e-19
22.586246	2.05252e-19
22.567078	2.13606e-19
22.547909	2.22299e-19
22.528741	2.31346e-19
22.509572	2.40761e-19
22.490404	2.50559e-19
22.471236	2.60755e-19
22.452067	2.71365e-19
22.432899	2.82407e-19
22.413731	2.93898e-19
22.394562	3.05856e-19
22.375394	3.183e-19
22.356225	3.3125e-19
22.337057	3.44727e-19
22.317889	3.58751e-19
22.298720	3.73345e-19
22.279552	3.88533e-19
22.260384	4.04338e-19
22.241215	4.20785e-19
22.222047	4.37901e-19
22.202878	4.55712e-19
22.183710	4.74247e-19
22.164542	4.93536e-19
22.145373	5.13608e-19
22.126205	5.34496e-19
22.107037	5.56232e-19
22.087868	5.78852e-19
22.068700	6.02391e-19
22.049531	6.26886e-19
22.030363	6.52377e-19
22.011195	6.78903e-19
21.992026	7.06507e-19
21.972858	7.35232e-19
21.953689	7.65124e-19
21.934521	7.9623e-19
21.915353	8.28599e-19
21.896184	8.62284e-19
21.877016	8.97337e-19
21.857848	9.33813e-19
21.838679	9.71771e-19
21.819511	1.01127e-18
21.800342	1.05237e-18
21.781174	1.09515e-18
21.762006	1.13966e-18
21.742837	1.18597e-18
21.723669	1.23417e-18
21.704501	1.28432e-18
21.685332	1.33652e-18
21.666164	1.39082e-18
21.646995	1.44734e-18
21.627827	1.50615e-18
21.608659	1.56734e-18
21.589490	1.63103e-18
21.570322	1.69729e-18
21.551153	1.76625e-18
21.531985	1.838e-18
21.512817	1.91267e-18
21.493648	1.99036e-18
21.474480	2.07121e-18
21.455312	2.15535e-18
21.436143	2.24289e-18
21.416975	2.33399e-18
21.397806	2.42879e-18
21.378638	2.52743e-18
21.359470	2.63007e-18
21.340301	2.73688e-18
21.321133	2.84802e-18
21.301965	2.96367e-18
21.282796	3.08402e-18
21.263628	3.20924e-18
21.244459	3.33955e-18
21.225291	3.47514e-18
21.206123	3.61623e-18
21.186954	3.76304e-18
21.167786	3.91581e-18
21.148618	4.07478e-18
21.129449	4.24019e-18
21.110281	4.41231e-18
21.091112	4.59141e-18
21.071944	4.77777e-18
21.052776	4.97169e-18
21.033607	5.17348e-18
21.014439	5.38344e-18
20.995270	5.60192e-18
20.976102	5.82925e-18
20.956934	6.06581e-18
20.937765	6.31195e-18
20.918597	6.56807e-18
20.899429	6.83457e-18
20.880260	7.11188e-18
20.861092	7.40043e-18
20.841923	7.70067e-18
20.822755	8.01308e-18
20.803587	8.33815e-18
20.784418	8.6764e-18
20.765250	9.02835e-18
20.746082	9.39457e-18
20.726913	9.77563e-18
20.707745	1.01721e-17
20.688576	1.05847e-17
20.669408	1.1014e-17
20.650240	1.14606e-17
20.631071	1.19254e-17
20.611903	1.2409e-17
20.592734	1.29122e-17
20.573566	1.34358e-17
20.554398	1.39805e-17
20.535229	1.45474e-17
20.516061	1.51372e-17
20.496893	1.57509e-17
20.477724	1.63894e-17
20.458556	1.70538e-17
20.439387	1.77451e-17
20.420219	1.84645e-17
20.401051	1.92129e-17
20.381882	1.99916e-17
20.362714	2.08019e-17
20.343546	2.1645e-17
20.324377	2.25222e-17
20.305209	2.34349e-17
20.286040	2.43846e-17
20.266872	2.53727e-17
20.247704	2.64008e-17
20.228535	2.74705e-17
20.209367	2.85836e-17
20.190199	2.97416e-17
20.171030	3.09466e-17
20.151862	3.22003e-17
20.132693	3.35047e-17
20.113525	3.48619e-17
20.094357	3.62741e-17
20.075188	3.77434e-17
20.056020	3.92721e-17
20.036851	4.08627e-17
20.017683	4.25176e-17
19.998515	4.42395e-17
19.979346	4.60311e-17
19.960178	4.78951e-17
19.941010	4.98345e-17
19.921841	5.18524e-17
19.902673	5.39519e-17
19.883504	5.61362e-17
19.864336	5.8409e-17
19.845168	6.07736e-17
19.825999	6.32339e-17
19.806831	6.57936e-17
19.787663	6.84569e-17
19.768494	7.12278e-17
19.749326	7.41108e-17
19.730157	7.71103e-17
19.710989	8.02311e-17
19.691821	8.3478e-17
19.672652	8.68562e-17
19.653484	9.0371e-17
19.634315	9.40278e-17
19.615147	9.78324e-17
19.595979	1.01791e-16
19.576810	1.05909e-16
19.557642	1.10194e-16
19.538474	1.14652e-16
19.519305	1.1929e-16
19.500137	1.24115e-16
19.480968	1.29136e-16
19.461800	1.34359e-16
19.442632	1.39793e-16
19.423463	1.45447e-16
19.404295	1.5133e-16
19.385127	1.57449e-16
19.365958	1.63816e-16
19.346790	1.70441e-16
19.327621	1.77332e-16
19.308453	1.84503e-16
19.289285	1.91962e-16
19.270116	1.99723e-16
19.250948	2.07797e-16
19.231780	2.16198e-16
19.212611	2.24937e-16
19.193443	2.34029e-16
19.174274	2.43489e-16
19.155106	2.5333e-16
19.135938	2.63569e-16
19.116769	2.7422e-16
19.097601	2.85302e-16
19.078432	2.96831e-16
19.059264	3.08826e-16
19.040096	3.21304e-16
19.020927	3.34286e-16
19.001759	3.47792e-16
18.982591	3.61843e-16
18.963422	3.76461e-16
18.944254	3.91668e-16
18.925085	4.07489e-16
18.905917	4.23949e-16
18.886749	4.41072e-16
18.867580	4.58886e-16
18.848412	4.77419e-16
18.829244	4.96699e-16
18.810075	5.16757e-16
18.790907	5.37624e-16
18.771738	5.59332e-16
18.752570	5.81916e-16
18.733402	6.0541e-16
18.714233	6.29852e-16
18.695065	6.55279e-16
18.675896	6.81731e-16
18.656728	7.0925e-16
18.637560	7.37878e-16
18.618391	7.6766e-16
18.599223	7.98643e-16
18.580055	8.30874e-16
18.560886	8.64405e-16
18.541718	8.99286e-16
18.522549	9.35574e-16
18.503381	9.73324e-16
18.484213	1.01259e-15
18.465044	1.05345e-15
18.445876	1.09595e-15
18.426708	1.14016e-15
18.407539	1.18615e-15
18.388371	1.234e-15
18.369202	1.28377e-15
18.350034	1.33555e-15
18.330866	1.38941e-15
18.311697	1.44544e-15
18.292529	1.50373e-15
18.273361	1.56437e-15
18.254192	1.62744e-15
18.235024	1.69306e-15
18.215855	1.76132e-15
18.196687	1.83233e-15
18.177519	1.9062e-15
18.158350	1.98304e-15
18.139182	2.06297e-15
18.120013	2.14612e-15
18.100845	2.23262e-15
18.081677	2.3226e-15
18.062508	2.4162e-15
18.043340	2.51356e-15
18.024172	2.61485e-15
18.005003	2.72021e-15
17.985835	2.8298e-15
17.966666	2.94381e-15
17.947498	3.06241e-15
17.928330	3.18577e-15
17.909161	3.3141e-15
17.889993	3.44759e-15
17.870825	3.58645e-15
17.851656	3.73089e-15
17.832488	3.88115e-15
17.813319	4.03744e-15
17.794151	4.20002e-15
17.774983	4.36913e-15
17.755814	4.54505e-15
17.736646	4.72804e-15
17.717477	4.91838e-15
17.698309	5.11638e-15
17.679141	5.32233e-15
17.659972	5.53656e-15
17.640804	5.7594e-15
17.621636	5.9912e-15
17.602467	6.23231e-15
17.583299	6.48311e-15
17.564130	6.74399e-15
17.544962	7.01535e-15
17.525794	7.29761e-15
17.506625	7.59121e-15
17.487457	7.89661e-15
17.468289	8.21427e-15
17.449120	8.54469e-15
17.429952	8.88838e-15
17.410783	9.24588e-15
17.391615	9.61773e-15
17.372447	1.00045e-14
17.353278	1.04068e-14
17.334110	1.08253e-14
17.314942	1.12605e-14
17.295773	1.17133e-14
17.276605	1.21842e-14
17.257436	1.2674e-14
17.238268	1.31835e-14
17.219100	1.37134e-14
17.199931	1.42646e-14
17.180763	1.48379e-14
17.161594	1.54342e-14
17.142426	1.60544e-14
17.123258	1.66995e-14
17.104089	1.73705e-14
17.084921	1.80684e-14
17.065753	1.87943e-14
17.046584	1.95493e-14
17.027416	2.03346e-14
17.008247	2.11514e-14
16.989079	2.2001e-14
16.969911	2.28846e-14
16.950742	2.38036e-14
16.931574	2.47595e-14
16.912406	2.57537e-14
16.893237	2.67878e-14
16.874069	2.78633e-14
16.854900	2.89819e-14
16.835732	3.01453e-14
16.816564	3.13554e-14
16.797395	3.2614e-14
16.778227	3.3923e-14
16.759058	3.52844e-14
16.739890	3.67004e-14
16.720722	3.81731e-14
16.701553	3.97048e-14
16.682385	4.12979e-14
16.663217	4.29547e-14
16.644048	4.46779e-14
16.624880	4.64701e-14
16.605711	4.83341e-14
16.586543	5.02728e-14
16.567375	5.2289e-14
16.548206	5.43859e-14
16.529038	5.65668e-14
16.509870	5.8835e-14
16.490701	6.1194e-14
16.471533	6.36474e-14
16.452364	6.6199e-14
16.433196	6.88527e-14
16.414028	7.16125e-14
16.394859	7.44828e-14
16.375691	7.74679e-14
16.356523	8.05725e-14
16.337354	8.38012e-14
16.318186	8.7159e-14
16.299017	9.06512e-14
16.279849	9.4283e-14
16.260681	9.806e-14
16.241512	1.01988e-13
16.222344	1.06073e-13
16.203175	1.10322e-13
16.184007	1.1474e-13
16.164839	1.19335e-13
16.145670	1.24113e-13
16.126502	1.29083e-13
16.107334	1.34251e-13
16.088165	1.39626e-13
16.068997	1.45215e-13
16.049828	1.51028e-13
16.030660	1.57073e-13
16.011492	1.63359e-13
15.992323	1.69896e-13
15.973155	1.76695e-13
15.953987	1.83765e-13
15.934818	1.91118e-13
15.915650	1.98764e-13
15.896481	2.06715e-13
15.877313	2.14984e-13
15.858145	2.23582e-13
15.838976	2.32525e-13
15.819808	2.41824e-13
15.800639	2.51494e-13
15.781471	2.6155e-13
15.762303	2.72007e-13
15.743134	2.82882e-13
15.723966	2.9419e-13
15.704798	3.0595e-13
15.685629	3.18178e-13
15.666461	3.30895e-13
15.647292	3.44118e-13
15.628124	3.57869e-13
15.608956	3.72169e-13
15.589787	3.87038e-13
15.570619	4.025e-13
15.551451	4.18579e-13
15.532282	4.35298e-13
15.513114	4.52684e-13
15.493945	4.70763e-13
15.474777	4.89563e-13
15.455609	5.09111e-13
15.436440	5.29439e-13
15.417272	5.50576e-13
15.398104	5.72555e-13
15.378935	5.9541e-13
15.359767	6.19175e-13
15.340598	6.43887e-13
15.321430	6.69583e-13
15.302262	6.96302e-13
15.283093	7.24084e-13
15.263925	7.52973e-13
15.244756	7.83012e-13
15.225588	8.14247e-13
15.206420	8.46724e-13
15.187251	8.80494e-13
15.168083	9.15608e-13
15.148915	9.52119e-13
15.129746	9.90083e-13
15.110578	1.02956e-12
15.091409	1.0706e-12
15.072241	1.11328e-12
15.053073	1.15765e-12
15.033904	1.20379e-12
15.014736	1.25176e-12
14.995568	1.30164e-12
14.976399	1.35351e-12
14.957231	1.40743e-12
14.938062	1.4635e-12
14.918894	1.5218e-12
14.899726	1.58241e-12
14.880557	1.64543e-12
14.861389	1.71096e-12
14.842220	1.77909e-12
14.823052	1.84992e-12
14.803884	1.92357e-12
14.784715	2.00014e-12
14.765547	2.07976e-12
14.746379	2.16253e-12
14.727210	2.2486e-12
14.708042	2.33807e-12
14.688873	2.4311e-12
14.669705	2.52783e-12
14.650537	2.62839e-12
14.631368	2.73294e-12
14.612200	2.84164e-12
14.593032	2.95465e-12
14.573863	3.07215e-12
14.554695	3.19431e-12
14.535526	3.32131e-12
14.516358	3.45335e-12
14.497190	3.59062e-12
14.478021	3.73334e-12
14.458853	3.88171e-12
14.439685	4.03597e-12
14.420516	4.19634e-12
14.401348	4.36306e-12
14.382179	4.5364e-12
14.363011	4.7166e-12
14.343843	4.90394e-12
14.324674	5.0987e-12
14.305506	5.30117e-12
14.286337	5.51167e-12
14.267169	5.7305e-12
14.248001	5.95799e-12
14.228832	6.1945e-12
14.209664	6.44036e-12
14.190496	6.69596e-12
14.171327	6.96167e-12
14.152159	7.2379e-12
14.132990	7.52505e-12
14.113822	7.82357e-12
14.094654	8.1339e-12
14.075485	8.45651e-12
14.056317	8.79187e-12
14.037149	9.14049e-12
14.017980	9.5029e-12
13.998812	9.87964e-12
13.979643	1.02713e-11
13.960475	1.06784e-11
13.941307	1.11016e-11
13.922138	1.15415e-11
13.902970	1.19988e-11
13.883801	1.24742e-11
13.864633	1.29684e-11
13.845465	1.3482e-11
13.826296	1.4016e-11
13.807128	1.4571e-11
13.787960	1.5148e-11
13.768791	1.57477e-11
13.749623	1.63712e-11
13.730454	1.70192e-11
13.711286	1.76928e-11
13.692118	1.83929e-11
13.672949	1.91207e-11
13.653781	1.98773e-11
13.634613	2.06636e-11
13.615444	2.1481e-11
13.596276	2.23306e-11
13.577107	2.32137e-11
13.557939	2.41316e-11
13.538771	2.50857e-11
13.519602	2.60773e-11
13.500434	2.71081e-11
13.481266	2.81795e-11
13.462097	2.92931e-11
13.442929	3.04506e-11
13.423760	3.16536e-11
13.404592	3.29041e-11
13.385424	3.42038e-11
13.366255	3.55546e-11
13.347087	3.69586e-11
13.327918	3.84179e-11
13.308750	3.99347e-11
13.289582	4.15111e-11
13.270413	4.31495e-11
13.251245	4.48524e-11
13.232077	4.66222e-11
13.212908	4.84617e-11
13.193740	5.03735e-11
13.174571	5.23605e-11
13.155403	5.44255e-11
13.136235	5.65718e-11
13.117066	5.88024e-11
13.097898	6.11206e-11
13.078730	6.35299e-11
13.059561	6.60339e-11
13.040393	6.86362e-11
13.021224	7.13408e-11
13.002056	7.41515e-11
12.982888	7.70725e-11
12.963719	8.01083e-11
12.944551	8.32631e-11
12.925382	8.65418e-11
12.906214	8.99492e-11
12.887046	9.34901e-11
12.867877	9.717e-11
12.848709	1.00994e-10
12.829541	1.04968e-10
12.810372	1.09098e-10
12.791204	1.1339e-10
12.772035	1.1785e-10
12.752867	1.22485e-10
12.733699	1.27302e-10
12.714530	1.32307e-10
12.695362	1.37508e-10
12.676194	1.42913e-10
12.657025	1.4853e-10
12.637857	1.54366e-10
12.618688	1.60431e-10
12.599520	1.66734e-10
12.580352	1.73283e-10
12.561183	1.80088e-10
12.542015	1.87159e-10
12.522847	1.94507e-10
12.503678	2.02143e-10
12.484510	2.10077e-10
12.465341	2.18321e-10
12.446173	2.26887e-10
12.427005	2.35788e-10
12.407836	2.45037e-10
12.388668	2.54647e-10
12.369499	2.64633e-10
12.350331	2.75008e-10
12.331163	2.85789e-10
12.311994	2.96991e-10
12.292826	3.0863e-10
12.273658	3.20723e-10
12.254489	3.33288e-10
12.235321	3.46343e-10
12.216152	3.59907e-10
12.196984	3.74001e-10
12.177816	3.88644e-10
12.158647	4.03858e-10
12.139479	4.19664e-10
12.120311	4.36087e-10
12.101142	4.5315e-10
12.081974	4.70877e-10
12.062805	4.89295e-10
12.043637	5.08431e-10
12.024469	5.28311e-10
12.005300	5.48965e-10
11.986132	5.70423e-10
11.966963	5.92716e-10
11.947795	6.15876e-10
11.928627	6.39938e-10
11.909458	6.64935e-10
11.890290	6.90904e-10
11.871122	7.17882e-10
11.851953	7.45909e-10
11.832785	7.75026e-10
11.813616	8.05273e-10
11.794448	8.36696e-10
11.775280	8.69339e-10
11.756111	9.03249e-10
11.736943	9.38476e-10
11.717775	9.75071e-10
11.698606	1.01309e-09
11.679438	1.05257e-09
11.660269	1.0936e-09
11.641101	1.13621e-09
11.621933	1.18047e-09
11.602764	1.22645e-09
11.583596	1.27422e-09
11.564428	1.32383e-09
11.545259	1.37536e-09
11.526091	1.4289e-09
11.506922	1.4845e-09
11.487754	1.54226e-09
11.468586	1.60225e-09
11.449417	1.66457e-09
11.430249	1.72929e-09
11.411080	1.79652e-09
11.391912	1.86635e-09
11.372744	1.93888e-09
11.353575	2.01422e-09
11.334407	2.09246e-09
11.315239	2.17373e-09
11.296070	2.25814e-09
11.276902	2.34581e-09
11.257733	2.43686e-09
11.238565	2.53143e-09
11.219397	2.62965e-09
11.200228	2.73166e-09
11.181060	2.83761e-09
11.161892	2.94764e-09
11.142723	3.06191e-09
11.123555	3.18059e-09
11.104386	3.30384e-09
11.085218	3.43184e-09
11.066050	3.56478e-09
11.046881	3.70283e-09
11.027713	3.8462e-09
11.008544	3.99509e-09
10.989376	4.14971e-09
10.970208	4.31027e-09
10.951039	4.47701e-09
10.931871	4.65017e-09
10.912703	4.82998e-09
10.893534	5.01671e-09
10.874366	5.21061e-09
10.855197	5.41195e-09
10.836029	5.62103e-09
10.816861	5.83814e-09
10.797692	6.06359e-09
10.778524	6.29768e-09
10.759356	6.54076e-09
10.740187	6.79316e-09
10.721019	7.05524e-09
10.701850	7.32736e-09
10.682682	7.60992e-09
10.663514	7.9033e-09
10.644345	8.20792e-09
10.625177	8.5242e-09
10.606009	8.85259e-09
10.586840	9.19355e-09
10.567672	9.54756e-09
10.548503	9.9151e-09
10.529335	1.02967e-08
10.510167	1.06929e-08
10.490998	1.11042e-08
10.471830	1.15313e-08
10.452661	1.19746e-08
10.433493	1.24349e-08
10.414325	1.29128e-08
10.395156	1.34089e-08
10.375988	1.39239e-08
10.356820	1.44585e-08
10.337651	1.50136e-08
10.318483	1.55898e-08
10.299314	1.61879e-08
10.280146	1.68089e-08
10.260978	1.74535e-08
10.241809	1.81226e-08
10.222641	1.88172e-08
10.203473	1.95382e-08
10.184304	2.02866e-08
10.165136	2.10635e-08
10.145967	2.18699e-08
10.126799	2.2707e-08
10.107631	2.35758e-08
10.088462	2.44776e-08
10.069294	2.54137e-08
10.050125	2.63853e-08
10.030957	2.73937e-08
10.011789	2.84404e-08
9.992620	2.95268e-08
9.973452	3.06543e-08
9.954284	3.18245e-08
9.935115	3.3039e-08
9.915947	3.42996e-08
9.896778	3.56078e-08
9.877610	3.69655e-08
9.858442	3.83745e-08
9.839273	3.98368e-08
9.820105	4.13543e-08
9.800937	4.29292e-08
9.781768	4.45635e-08
9.762600	4.62595e-08
9.743431	4.80195e-08
9.724263	4.98459e-08
9.705095	5.17411e-08
9.685926	5.37078e-08
9.666758	5.57485e-08
9.647590	5.78661e-08
9.628421	6.00634e-08
9.609253	6.23434e-08
9.590084	6.47092e-08
9.570916	6.71639e-08
9.551748	6.97108e-08
9.532579	7.23535e-08
9.513411	7.50953e-08
9.494242	7.79401e-08
9.475074	8.08917e-08
9.455906	8.39539e-08
9.436737	8.71309e-08
9.417569	9.0427e-08
9.398401	9.38466e-08
9.379232	9.73942e-08
9.360064	1.01075e-07
9.340895	1.04893e-07
9.321727	1.08854e-07
9.302559	1.12962e-07
9.283390	1.17225e-07
9.264222	1.21646e-07
9.245054	1.26233e-07
9.225885	1.30991e-07
9.206717	1.35926e-07
9.187548	1.41045e-07
9.168380	1.46355e-07
9.149212	1.51863e-07
9.130043	1.57575e-07
9.110875	1.635e-07
9.091706	1.69646e-07
9.072538	1.7602e-07
9.053370	1.82631e-07
9.034201	1.89487e-07
9.015033	1.96597e-07
8.995865	2.03972e-07
8.976696	2.1162e-07
8.957528	2.19551e-07
8.938359	2.27776e-07
8.919191	2.36306e-07
8.900023	2.45151e-07
8.880854	2.54323e-07
8.861686	2.63835e-07
8.842518	2.73697e-07
8.823349	2.83924e-07
8.804181	2.94528e-07
8.785012	3.05524e-07
8.765844	3.16925e-07
8.746676	3.28745e-07
8.727507	3.41001e-07
8.708339	3.53708e-07
8.689171	3.66882e-07
8.670002	3.80541e-07
8.650834	3.94701e-07
8.631665	4.09381e-07
8.612497	4.246e-07
8.593329	4.40377e-07
8.574160	4.56732e-07
8.554992	4.73687e-07
8.535823	4.91261e-07
8.516655	5.09479e-07
8.497487	5.28363e-07
8.478318	5.47936e-07
8.459150	5.68225e-07
8.439982	5.89253e-07
8.420813	6.11048e-07
8.401645	6.33638e-07
8.382476	6.5705e-07
8.363308	6.81315e-07
8.344140	7.06461e-07
8.324971	7.32522e-07
8.305803	7.59529e-07
8.286635	7.87516e-07
8.267466	8.16519e-07
8.248298	8.46572e-07
8.229129	8.77714e-07
8.209961	9.09983e-07
8.190793	9.43419e-07
8.171624	9.78063e-07
8.152456	1.01396e-06
8.133287	1.05115e-06
8.114119	1.08968e-06
8.094951	1.1296e-06
8.075782	1.17096e-06
8.056614	1.2138e-06
8.037446	1.25819e-06
8.018277	1.30416e-06
7.999109	1.35179e-06
7.979940	1.40113e-06
7.960772	1.45223e-06
7.941604	1.50517e-06
7.922435	1.56e-06
7.903267	1.61678e-06
7.884099	1.6756e-06
7.864930	1.73651e-06
7.845762	1.79959e-06
7.826593	1.86493e-06
7.807425	1.93258e-06
7.788257	2.00264e-06
7.769088	2.07519e-06
7.749920	2.15032e-06
7.730752	2.2281e-06
7.711583	2.30864e-06
7.692415	2.39204e-06
7.673246	2.47838e-06
7.654078	2.56777e-06
7.634910	2.66031e-06
7.615741	2.75612e-06
7.596573	2.8553e-06
7.577404	2.95796e-06
7.558236	3.06424e-06
7.539068	3.17424e-06
7.519899	3.28811e-06
7.500731	3.40596e-06
7.481563	3.52793e-06
7.462394	3.65417e-06
7.443226	3.78482e-06
7.424057	3.92002e-06
7.404889	4.05993e-06
7.385721	4.20471e-06
7.366552	4.35452e-06
7.347384	4.50953e-06
7.328216	4.66992e-06
7.309047	4.83586e-06
7.289879	5.00753e-06
7.270710	5.18514e-06
7.251542	5.36888e-06
7.232374	5.55895e-06
7.213205	5.75556e-06
7.194037	5.95892e-06
7.174868	6.16927e-06
7.155700	6.38682e-06
7.136532	6.61182e-06
7.117363	6.84451e-06
7.098195	7.08515e-06
7.079027	7.33398e-06
7.059858	7.59129e-06
7.040690	7.85734e-06
7.021521	8.13242e-06
7.002353	8.41682e-06
6.983185	8.71085e-06
6.964016	9.0148e-06
6.944848	9.32901e-06
6.925680	9.6538e-06
6.906511	9.98951e-06
6.887343	1.03365e-05
6.868174	1.06951e-05
6.849006	1.10657e-05
6.829838	1.14487e-05
6.810669	1.18444e-05
6.791501	1.22534e-05
6.772333	1.26759e-05
6.753164	1.31124e-05
6.733996	1.35634e-05
6.714827	1.40292e-05
6.695659	1.45105e-05
6.676491	1.50075e-05
6.657322	1.55209e-05
6.638154	1.60512e-05
6.618985	1.65987e-05
6.599817	1.71642e-05
6.580649	1.77481e-05
6.561480	1.83509e-05
6.542312	1.89733e-05
6.523144	1.96159e-05
6.503975	2.02792e-05
6.484807	2.09639e-05
6.465638	2.16706e-05
6.446470	2.24e-05
6.427302	2.31527e-05
6.408133	2.39294e-05
6.388965	2.47309e-05
6.369797	2.55578e-05
6.350628	2.64109e-05
6.331460	2.7291e-05
6.312291	2.81987e-05
6.293123	2.9135e-05
6.273955	3.01007e-05
6.254786	3.10965e-05
6.235618	3.21233e-05
6.216449	3.3182e-05
6.197281	3.42735e-05
6.178113	3.53987e-05
6.158944	3.65586e-05
6.139776	3.7754e-05
6.120608	3.89859e-05
6.101439	4.02554e-05
6.082271	4.15635e-05
6.063102	4.29111e-05
6.043934	4.42994e-05
6.024766	4.57294e-05
6.005597	4.72022e-05
5.986429	4.87189e-05
5.967261	5.02806e-05
5.948092	5.18886e-05
5.928924	5.35439e-05
5.909755	5.52478e-05
5.890587	5.70015e-05
5.871419	5.88062e-05
5.852250	6.06631e-05
5.833082	6.25735e-05
5.813914	6.45388e-05
5.794745	6.65601e-05
5.775577	6.86389e-05
5.756408	7.07764e-05
5.737240	7.29739e-05
5.718072	7.5233e-05
5.698903	7.75548e-05
5.679735	7.99408e-05
5.660566	8.23924e-05
5.641398	8.49109e-05
5.622230	8.74979e-05
5.603061	9.01546e-05
5.583893	9.28825e-05
5.564725	9.5683e-05
5.545556	9.85575e-05
5.526388	0.000101507
5.507219	0.000104534
5.488051	0.000107639
5.468883	0.000110824
5.449714	0.000114089
5.430546	0.000117437
5.411378	0.000120869
5.392209	0.000124385
5.373041	0.000127988
5.353872	0.000131678
5.334704	0.000135457
5.315536	0.000139326
5.296367	0.000143286
5.277199	0.000147338
5.258030	0.000151483
5.238862	0.000155722
5.219694	0.000160056
5.200525	0.000164486
5.181357	0.000169012
5.162189	0.000173635
5.143020	0.000178356
5.123852	0.000183176
5.104683	0.000188093
5.085515	0.000193109
5.066347	0.000198224
5.047178	0.000203438
5.028010	0.00020875
5.008842	0.00021416
4.989673	0.000219667
4.970505	0.000225271
4.951336	0.000230971
4.932168	0.000236765
4.913000	0.000242653
4.893831	0.000248632
4.874663	0.0002547
4.855495	0.000260856
4.836326	0.000267097
4.817158	0.000273421
4.797989	0.000279823
4.778821	0.000286301
4.759653	0.000292851
4.740484	0.000299469
4.721316	0.00030615
4.702147	0.000312889
4.682979	0.00031968
4.663811	0.000326518
4.644642	0.000333397
4.625474	0.000340309
4.606306	0.000347246
4.587137	0.000354202
4.567969	0.000361167
4.548800	0.000368131
4.529632	0.000375086
4.510464	0.00038202
4.491295	0.000388923
4.472127	0.000395782
4.452959	0.000402585
4.433790	0.000409318
4.414622	0.000415968
4.395453	0.000422518
4.376285	0.000428954
4.357117	0.000435259
4.337948	0.000441416
4.318780	0.000447405
4.299611	0.00045321
4.280443	0.000458808
4.261275	0.000464181
4.242106	0.000469307
4.222938	0.000474164
4.203770	0.000478731
4.184601	0.000482984
4.165433	0.0004869
4.146264	0.000490458
4.127096	0.000493634
4.107928	0.000496408
4.088759	0.00049876
4.069591	0.000500673
4.050423	0.000502135
4.031254	0.000503142
4.012086	0.000503701
&
```
