## Supplementary material for "All-at-once RNA folding with 3D motif prediction framed by evolutionary information": RF01273_sR34.surv

```
-0.000001	0.111111
-0.002724	1
&
2.304340	0.000677507
1.547150	0.00135501
1.428839	0.00203252
1.121231	0.00271003
1.109399	0.00338753
0.600662	0.00406504
0.529676	0.00474255
0.517845	0.00542005
0.494182	0.00609756
0.281223	0.00677507
0.009107	0.00745257
-0.002724	0.993225
-0.014555	0.993902
-0.026386	0.99458
-0.038217	0.995257
-0.168359	0.995935
-0.180190	0.996612
-0.263008	0.99729
-0.369488	0.998645
-0.890056	0.999322
-1.741895	1
&
2.990544	3.367e-06
2.730260	6.73401e-06
2.694766	1.0101e-05
2.623780	1.3468e-05
2.576455	1.6835e-05
2.564624	2.0202e-05
2.529131	2.6936e-05
2.481807	7.40741e-05
2.458144	8.08081e-05
2.446313	0.000114478
2.434482	0.000124579
2.410820	0.000127946
2.398989	0.000164983
2.375327	0.000181818
2.363496	0.000225589
2.351665	0.000242424
2.339833	0.000249158
2.328002	0.000255892
2.316171	0.000272727
2.304340	0.000316498
2.292509	0.000319865
2.280678	0.000323232
2.268847	0.000326599
2.257016	0.000360269
2.245185	0.00037037
2.233354	0.000380471
2.221523	0.000393939
2.209691	0.000420875
2.197860	0.000427609
2.186029	0.000444444
2.174198	0.000488215
2.162367	0.000494949
2.150536	0.000505051
2.138705	0.000575758
2.126874	0.000626263
2.115043	0.000727273
2.103212	0.000791246
2.091380	0.000804714
2.079549	0.000838384
2.067718	0.000848485
2.055887	0.000905724
2.044056	0.000912458
2.032225	0.000919192
2.020394	0.000925926
2.008563	0.000956229
1.996732	0.000962963
1.984901	0.000969697
1.973069	0.000979798
1.961238	0.00101347
1.937576	0.00101684
1.925745	0.0010202
1.913914	0.00103367
1.902083	0.00103704
1.890252	0.0010404
1.878421	0.00110774
1.866590	0.00111111
1.854759	0.00118182
1.842927	0.00121886
1.831096	0.00124579
1.819265	0.00124916
1.807434	0.00126263
1.795603	0.00126936
1.783772	0.00127946
1.760110	0.0012862
1.736448	0.00130303
1.724616	0.00132997
1.712785	0.0013367
1.700954	0.0013468
1.689123	0.00136027
1.677292	0.00137037
1.641799	0.00139731
1.618137	0.00140067
1.606306	0.00140741
1.594474	0.00142088
1.582643	0.00143098
1.570812	0.00148485
1.558981	0.00149495
1.547150	0.00150168
1.535319	0.00158923
1.523488	0.00160269
1.499826	0.00160943
1.487995	0.00163636
1.476163	0.00173064
1.464332	0.00173401
1.452501	0.00174411
1.440670	0.00174747
1.428839	0.0019596
1.417008	0.00201684
1.405177	0.00213805
1.393346	0.00215152
1.381515	0.00221886
1.369684	0.00225253
1.357852	0.00225926
1.346021	0.00230303
1.334190	0.00230976
1.322359	0.0023468
1.310528	0.0023569
1.298697	0.00236364
1.286866	0.00237037
1.275035	0.00238384
1.251373	0.00240404
1.239542	0.00245455
1.227710	0.00245791
1.215879	0.00248822
1.204048	0.00251178
1.192217	0.00254545
1.180386	0.00255219
1.168555	0.00256566
1.156724	0.00265657
1.144893	0.00267677
1.133062	0.00270707
1.121231	0.00275758
1.109399	0.00277104
1.097568	0.00282828
1.085737	0.00285522
1.073906	0.00287879
1.062075	0.00291246
1.050244	0.00294276
1.038413	0.00296633
1.026582	0.00298653
1.014751	0.00300337
1.002920	0.00310438
0.991088	0.00321886
0.979257	0.00322222
0.967426	0.00325253
0.955595	0.0032862
0.943764	0.00329966
0.931933	0.00330976
0.920102	0.00335017
0.908271	0.00339394
0.896440	0.00344781
0.884609	0.00348822
0.872778	0.00349158
0.860946	0.00351515
0.849115	0.00352862
0.837284	0.00355219
0.825453	0.00374411
0.813622	0.00381818
0.801791	0.00388215
0.789960	0.00389226
0.778129	0.00390572
0.766298	0.00392929
0.754467	0.00395286
0.742635	0.00395623
0.730804	0.00401347
0.718973	0.00410438
0.707142	0.00412795
0.695311	0.00418182
0.683480	0.00420875
0.671649	0.00427946
0.659818	0.00432323
0.647987	0.00435354
0.636156	0.00441077
0.624325	0.00449832
0.612493	0.00454545
0.600662	0.00456566
0.588831	0.00468687
0.577000	0.00469697
0.565169	0.00475421
0.553338	0.00486869
0.541507	0.00487542
0.529676	0.00500673
0.517845	0.00511785
0.506014	0.00516162
0.494182	0.00526263
0.482351	0.00530976
0.470520	0.00531987
0.458689	0.00541077
0.446858	0.00547475
0.435027	0.00561616
0.423196	0.00579798
0.411365	0.00612121
0.399534	0.00632323
0.387703	0.00654882
0.375871	0.00662626
0.364040	0.00667003
0.352209	0.00673737
0.340378	0.00687205
0.328547	0.00689226
0.316716	0.00694276
0.304885	0.0069798
0.293054	0.00705387
0.281223	0.00707744
0.269392	0.00717172
0.257561	0.00749158
0.245729	0.00763636
0.233898	0.00770034
0.222067	0.00780471
0.210236	0.00785859
0.198405	0.00792929
0.186574	0.00799663
0.174743	0.00816162
0.162912	0.00832997
0.151081	0.00848485
0.139250	0.0086229
0.127418	0.00872054
0.115587	0.00889899
0.103756	0.00901684
0.091925	0.00914141
0.080094	0.00931987
0.068263	0.00948148
0.056432	0.00982828
0.044601	0.010138
0.032770	0.0102189
0.020939	0.0103535
0.009107	0.0104343
-0.002724	0.985232
-0.014555	0.98566
-0.026386	0.986098
-0.038217	0.986626
-0.050048	0.987364
-0.061879	0.987768
-0.073710	0.988165
-0.085541	0.988529
-0.097372	0.988872
-0.109203	0.989461
-0.121035	0.989741
-0.132866	0.990131
-0.144697	0.990552
-0.156528	0.991081
-0.168359	0.991589
-0.180190	0.991865
-0.192021	0.992387
-0.203852	0.992721
-0.215683	0.992997
-0.227514	0.993327
-0.239346	0.993545
-0.251177	0.994121
-0.263008	0.994364
-0.274839	0.994694
-0.286670	0.994919
-0.298501	0.995114
-0.310332	0.995438
-0.322163	0.995626
-0.333994	0.995896
-0.345825	0.996067
-0.357656	0.996165
-0.369488	0.996279
-0.381319	0.996465
-0.393150	0.996556
-0.404981	0.99666
-0.416812	0.996771
-0.428643	0.996838
-0.440474	0.996886
-0.452305	0.996966
-0.464136	0.997071
-0.475967	0.99732
-0.487799	0.997481
-0.499630	0.997596
-0.511461	0.99765
-0.523292	0.997721
-0.535123	0.997832
-0.546954	0.997859
-0.558785	0.997953
-0.570616	0.998108
-0.582447	0.998189
-0.594278	0.998246
-0.606110	0.998263
-0.617941	0.998273
-0.629772	0.998286
-0.641603	0.99833
-0.653434	0.99837
-0.665265	0.998394
-0.677096	0.998438
-0.688927	0.998455
-0.700758	0.998519
-0.712589	0.998569
-0.724420	0.998576
-0.736252	0.998586
-0.748083	0.998589
-0.759914	0.998593
-0.771745	0.99865
-0.783576	0.998744
-0.795407	0.998768
-0.807238	0.998835
-0.819069	0.998879
-0.830900	0.998882
-0.842731	0.998939
-0.854563	0.99896
-0.866394	0.998976
-0.878225	0.99901
-0.890056	0.999037
-0.901887	0.999071
-0.913718	0.999088
-0.925549	0.999111
-0.937380	0.999145
-0.949211	0.999162
-0.961042	0.999246
-0.972873	0.999263
-0.984705	0.999347
-0.996536	0.999357
-1.008367	0.999364
-1.020198	0.999367
-1.032029	0.999387
-1.043860	0.999394
-1.055691	0.999407
-1.067522	0.999418
-1.079353	0.999434
-1.091184	0.999444
-1.103016	0.999458
-1.114847	0.999465
-1.138509	0.999505
-1.174002	0.999512
-1.185833	0.999515
-1.221327	0.999539
-1.233158	0.999684
-1.244989	0.999758
-1.256820	0.999798
-1.268651	0.999818
-1.280482	0.999822
-1.315975	0.999828
-1.327806	0.999838
-1.351469	0.999842
-1.386962	0.999848
-1.410624	0.999852
-1.422455	0.999862
-1.434286	0.999865
-1.493442	0.999872
-1.564428	0.999879
-1.599922	0.999886
-1.611753	0.999919
-1.635415	0.999929
-1.659077	0.999936
-1.718233	0.999963
-1.730064	0.99997
-1.741895	0.999976
-1.753726	0.99998
-1.812881	0.999983
-1.836544	0.999987
-1.848375	0.999993
-1.943023	1
&
16.087567	4.31523e-64
16.075736	4.86891e-64
16.063905	5.49364e-64
16.052074	6.19852e-64
16.040243	6.99384e-64
16.028412	7.89119e-64
16.016581	8.90368e-64
16.004750	1.00461e-63
15.992919	1.1335e-63
15.981088	1.27893e-63
15.969256	1.44302e-63
15.957425	1.62817e-63
15.945594	1.83706e-63
15.933763	2.07276e-63
15.921932	2.33869e-63
15.910101	2.63874e-63
15.898270	2.97728e-63
15.886439	3.35926e-63
15.874608	3.79024e-63
15.862777	4.27651e-63
15.850945	4.82516e-63
15.839114	5.44419e-63
15.827283	6.14264e-63
15.815452	6.93069e-63
15.803621	7.81984e-63
15.791790	8.82305e-63
15.779959	9.95495e-63
15.768128	1.12321e-62
15.756297	1.2673e-62
15.744466	1.42988e-62
15.732635	1.61331e-62
15.720803	1.82027e-62
15.708972	2.05378e-62
15.697141	2.31725e-62
15.685310	2.61451e-62
15.673479	2.94991e-62
15.661648	3.32832e-62
15.649817	3.75528e-62
15.637986	4.237e-62
15.626155	4.78052e-62
15.614324	5.39375e-62
15.602492	6.08564e-62
15.590661	6.86627e-62
15.578830	7.74704e-62
15.566999	8.74079e-62
15.555168	9.86199e-62
15.543337	1.1127e-61
15.531506	1.25543e-61
15.519675	1.41646e-61
15.507844	1.59815e-61
15.496013	1.80314e-61
15.484182	2.03443e-61
15.472350	2.29538e-61
15.460519	2.5898e-61
15.448688	2.92198e-61
15.436857	3.29676e-61
15.425026	3.71961e-61
15.413195	4.1967e-61
15.401364	4.73497e-61
15.389533	5.34228e-61
15.377702	6.02748e-61
15.365871	6.80056e-61
15.354039	7.67278e-61
15.342208	8.65687e-61
15.330377	9.76717e-61
15.318546	1.10199e-60
15.306715	1.24332e-60
15.294884	1.40278e-60
15.283053	1.58269e-60
15.271222	1.78567e-60
15.259391	2.01469e-60
15.247560	2.27307e-60
15.235728	2.56459e-60
15.223897	2.89349e-60
15.212066	3.26457e-60
15.200235	3.68324e-60
15.188404	4.15559e-60
15.176573	4.68852e-60
15.164742	5.2898e-60
15.152911	5.96817e-60
15.141080	6.73354e-60
15.129249	7.59705e-60
15.117418	8.57129e-60
15.105586	9.67046e-60
15.093755	1.09106e-59
15.081924	1.23097e-59
15.070093	1.38883e-59
15.058262	1.56692e-59
15.046431	1.76785e-59
15.034600	1.99455e-59
15.022769	2.25032e-59
15.010938	2.53888e-59
14.999107	2.86444e-59
14.987275	3.23174e-59
14.975444	3.64614e-59
14.963613	4.11367e-59
14.951782	4.64116e-59
14.939951	5.23627e-59
14.928120	5.90769e-59
14.916289	6.66519e-59
14.904458	7.51982e-59
14.892627	8.48402e-59
14.880796	9.57184e-59
14.868964	1.07991e-58
14.857133	1.21838e-58
14.845302	1.3746e-58
14.833471	1.55084e-58
14.821640	1.74968e-58
14.809809	1.97402e-58
14.797978	2.22712e-58
14.786147	2.51266e-58
14.774316	2.83481e-58
14.762485	3.19827e-58
14.750654	3.60831e-58
14.738822	4.07093e-58
14.726991	4.59286e-58
14.715160	5.18169e-58
14.703329	5.84601e-58
14.691498	6.5955e-58
14.679667	7.44107e-58
14.667836	8.39504e-58
14.656005	9.47129e-58
14.644174	1.06855e-57
14.632343	1.20554e-57
14.620511	1.36009e-57
14.608680	1.53445e-57
14.596849	1.73116e-57
14.585018	1.95309e-57
14.573187	2.20346e-57
14.561356	2.48593e-57
14.549525	2.80461e-57
14.537694	3.16414e-57
14.525863	3.56975e-57
14.514032	4.02736e-57
14.502201	4.54362e-57
14.490369	5.12605e-57
14.478538	5.78314e-57
14.466707	6.52446e-57
14.454876	7.36079e-57
14.443045	8.30433e-57
14.431214	9.36879e-57
14.419383	1.05697e-56
14.407552	1.19245e-56
14.395721	1.3453e-56
14.383890	1.51774e-56
14.372058	1.71228e-56
14.360227	1.93175e-56
14.348396	2.17935e-56
14.336565	2.45869e-56
14.324734	2.77383e-56
14.312903	3.12935e-56
14.301072	3.53044e-56
14.289241	3.98294e-56
14.277410	4.49343e-56
14.265579	5.06934e-56
14.253747	5.71906e-56
14.241916	6.45205e-56
14.230085	7.27897e-56
14.218254	8.21187e-56
14.206423	9.26432e-56
14.194592	1.04516e-55
14.182761	1.17911e-55
14.170930	1.33023e-55
14.159099	1.50071e-55
14.147268	1.69303e-55
14.135437	1.91e-55
14.123605	2.15478e-55
14.111774	2.43092e-55
14.099943	2.74245e-55
14.088112	3.0939e-55
14.076281	3.49038e-55
14.064450	3.93767e-55
14.052619	4.44228e-55
14.040788	5.01154e-55
14.028957	5.65375e-55
14.017126	6.37825e-55
14.005294	7.19558e-55
13.993463	8.11764e-55
13.981632	9.15785e-55
13.969801	1.03313e-54
13.957970	1.16552e-54
13.946139	1.31487e-54
13.934308	1.48335e-54
13.922477	1.67342e-54
13.910646	1.88784e-54
13.898815	2.12974e-54
13.886983	2.40263e-54
13.875152	2.71048e-54
13.863321	3.05777e-54
13.851490	3.44956e-54
13.839659	3.89154e-54
13.827828	4.39015e-54
13.815997	4.95265e-54
13.804166	5.5872e-54
13.792335	6.30305e-54
13.780504	7.11061e-54
13.768673	8.02163e-54
13.756841	9.04936e-54
13.745010	1.02087e-53
13.733179	1.15167e-53
13.721348	1.29921e-53
13.709517	1.46566e-53
13.697686	1.65343e-53
13.685855	1.86526e-53
13.674024	2.10422e-53
13.662193	2.37379e-53
13.650362	2.6779e-53
13.638530	3.02096e-53
13.626699	3.40796e-53
13.614868	3.84454e-53
13.603037	4.33705e-53
13.591206	4.89264e-53
13.579375	5.51939e-53
13.567544	6.22643e-53
13.555713	7.02404e-53
13.543882	7.9238e-53
13.532051	8.93882e-53
13.520220	1.00838e-52
13.508388	1.13755e-52
13.496557	1.28327e-52
13.484726	1.44764e-52
13.472895	1.63307e-52
13.461064	1.84225e-52
13.449233	2.07823e-52
13.437402	2.34442e-52
13.425571	2.64471e-52
13.413740	2.98346e-52
13.401909	3.36559e-52
13.390077	3.79666e-52
13.378246	4.28295e-52
13.366415	4.83151e-52
13.354584	5.45032e-52
13.342753	6.14838e-52
13.330922	6.93584e-52
13.319091	7.82415e-52
13.307260	8.82622e-52
13.295429	9.95662e-52
13.283598	1.12318e-51
13.271766	1.26702e-51
13.259935	1.42929e-51
13.248104	1.61233e-51
13.236273	1.81882e-51
13.224442	2.05175e-51
13.212611	2.3145e-51
13.200780	2.6109e-51
13.188949	2.94526e-51
13.177118	3.32243e-51
13.165287	3.74789e-51
13.153456	4.22784e-51
13.141624	4.76924e-51
13.129793	5.37996e-51
13.117962	6.06888e-51
13.106131	6.84601e-51
13.094300	7.72265e-51
13.082469	8.71153e-51
13.070638	9.82703e-51
13.058807	1.10853e-50
13.046976	1.25048e-50
13.035145	1.41059e-50
13.023313	1.59121e-50
13.011482	1.79495e-50
12.999651	2.02478e-50
12.987820	2.28403e-50
12.975989	2.57647e-50
12.964158	2.90635e-50
12.952327	3.27847e-50
12.940496	3.69822e-50
12.928665	4.17171e-50
12.916834	4.70582e-50
12.905003	5.3083e-50
12.893171	5.98791e-50
12.881340	6.75453e-50
12.869509	7.61928e-50
12.857678	8.59473e-50
12.845847	9.69505e-50
12.834016	1.09362e-49
12.822185	1.23363e-49
12.810354	1.39156e-49
12.798523	1.5697e-49
12.786692	1.77064e-49
12.774860	1.99731e-49
12.763029	2.253e-49
12.751198	2.54141e-49
12.739367	2.86673e-49
12.727536	3.2337e-49
12.715705	3.64764e-49
12.703874	4.11456e-49
12.692043	4.64124e-49
12.680212	5.23533e-49
12.668381	5.90547e-49
12.656549	6.66137e-49
12.644718	7.51402e-49
12.632887	8.47579e-49
12.621056	9.56066e-49
12.609225	1.07844e-48
12.597394	1.21647e-48
12.585563	1.37217e-48
12.573732	1.54779e-48
12.561901	1.74589e-48
12.550070	1.96935e-48
12.538239	2.2214e-48
12.526407	2.5057e-48
12.514576	2.82639e-48
12.502745	3.18812e-48
12.490914	3.59613e-48
12.479083	4.05636e-48
12.467252	4.57548e-48
12.455421	5.16104e-48
12.443590	5.82152e-48
12.431759	6.56651e-48
12.419928	7.40684e-48
12.408096	8.35469e-48
12.396265	9.42383e-48
12.384434	1.06298e-47
12.372603	1.199e-47
12.360772	1.35243e-47
12.348941	1.52549e-47
12.337110	1.7207e-47
12.325279	1.94087e-47
12.313448	2.18923e-47
12.301617	2.46935e-47
12.289785	2.78532e-47
12.277954	3.14171e-47
12.266123	3.5437e-47
12.254292	3.99711e-47
12.242461	4.50854e-47
12.230630	5.0854e-47
12.218799	5.73605e-47
12.206968	6.46995e-47
12.195137	7.29773e-47
12.183306	8.23141e-47
12.171475	9.28454e-47
12.159643	1.04724e-46
12.147812	1.18122e-46
12.135981	1.33234e-46
12.124150	1.50279e-46
12.112319	1.69504e-46
12.100488	1.91189e-46
12.088657	2.15648e-46
12.076826	2.43235e-46
12.064995	2.74351e-46
12.053164	3.09447e-46
12.041332	3.49032e-46
12.029501	3.9368e-46
12.017670	4.4404e-46
12.005839	5.0084e-46
11.994008	5.64906e-46
11.982177	6.37165e-46
11.970346	7.18667e-46
11.958515	8.10592e-46
11.946684	9.14275e-46
11.934853	1.03122e-45
11.923022	1.16312e-45
11.911190	1.31188e-45
11.899359	1.47968e-45
11.887528	1.66893e-45
11.875697	1.88239e-45
11.863866	2.12314e-45
11.852035	2.39468e-45
11.840204	2.70095e-45
11.828373	3.04638e-45
11.816542	3.43599e-45
11.804711	3.87542e-45
11.792879	4.37104e-45
11.781048	4.93003e-45
11.769217	5.56051e-45
11.757386	6.2716e-45
11.745555	7.07362e-45
11.733724	7.9782e-45
11.721893	8.99843e-45
11.710062	1.01491e-44
11.698231	1.14469e-44
11.686400	1.29107e-44
11.674568	1.45616e-44
11.662737	1.64236e-44
11.650906	1.85236e-44
11.639075	2.08921e-44
11.627244	2.35635e-44
11.615413	2.65764e-44
11.603582	2.99745e-44
11.591751	3.3807e-44
11.579920	3.81294e-44
11.568089	4.30045e-44
11.556258	4.85028e-44
11.544426	5.4704e-44
11.532595	6.16979e-44
11.520764	6.95858e-44
11.508933	7.84822e-44
11.497102	8.85157e-44
11.485271	9.98318e-44
11.473440	1.12594e-43
11.461609	1.26988e-43
11.449778	1.43222e-43
11.437947	1.61531e-43
11.426115	1.82181e-43
11.414284	2.05469e-43
11.402453	2.31734e-43
11.390622	2.61357e-43
11.378791	2.94765e-43
11.366960	3.32443e-43
11.355129	3.74937e-43
11.343298	4.22862e-43
11.331467	4.76912e-43
11.319636	5.3787e-43
11.307804	6.06618e-43
11.295973	6.84152e-43
11.284142	7.71595e-43
11.272311	8.70213e-43
11.260480	9.81433e-43
11.248649	1.10687e-42
11.236818	1.24833e-42
11.224987	1.40787e-42
11.213156	1.5878e-42
11.201325	1.79071e-42
11.189494	2.01956e-42
11.177662	2.27765e-42
11.165831	2.56872e-42
11.154000	2.89698e-42
11.142169	3.26718e-42
11.130338	3.68469e-42
11.118507	4.15554e-42
11.106676	4.68655e-42
11.094845	5.2854e-42
11.083014	5.96077e-42
11.071183	6.72242e-42
11.059351	7.58138e-42
11.047520	8.55008e-42
11.035689	9.64254e-42
11.023858	1.08746e-41
11.012027	1.2264e-41
11.000196	1.38309e-41
10.988365	1.5598e-41
10.976534	1.75908e-41
10.964703	1.98382e-41
10.952872	2.23727e-41
10.941041	2.5231e-41
10.929209	2.84543e-41
10.917378	3.20894e-41
10.905547	3.61888e-41
10.893716	4.08119e-41
10.881885	4.60254e-41
10.870054	5.19048e-41
10.858223	5.85353e-41
10.846392	6.60125e-41
10.834561	7.44448e-41
10.822730	8.3954e-41
10.810898	9.46778e-41
10.799067	1.06771e-40
10.787236	1.20409e-40
10.775405	1.35788e-40
10.763574	1.53132e-40
10.751743	1.7269e-40
10.739912	1.94747e-40
10.728081	2.19619e-40
10.716250	2.47668e-40
10.704419	2.79299e-40
10.692587	3.14969e-40
10.680756	3.55194e-40
10.668925	4.00555e-40
10.657094	4.51708e-40
10.645263	5.09393e-40
10.633432	5.74444e-40
10.621601	6.478e-40
10.609770	7.30522e-40
10.597939	8.23806e-40
10.586108	9.29e-40
10.574277	1.04763e-39
10.562445	1.18139e-39
10.550614	1.33224e-39
10.538783	1.50235e-39
10.526952	1.69417e-39
10.515121	1.91048e-39
10.503290	2.15441e-39
10.491459	2.42947e-39
10.479628	2.73965e-39
10.467797	3.08943e-39
10.455966	3.48385e-39
10.444134	3.92862e-39
10.432303	4.43016e-39
10.420472	4.99573e-39
10.408641	5.63348e-39
10.396810	6.35263e-39
10.384979	7.16358e-39
10.373148	8.07803e-39
10.361317	9.10919e-39
10.349486	1.0272e-38
10.337655	1.15831e-38
10.325824	1.30616e-38
10.313992	1.47288e-38
10.302161	1.66088e-38
10.290330	1.87287e-38
10.278499	2.11191e-38
10.266668	2.38146e-38
10.254837	2.6854e-38
10.243006	3.02813e-38
10.231175	3.4146e-38
10.219344	3.85038e-38
10.207513	4.34176e-38
10.195681	4.89585e-38
10.183850	5.52063e-38
10.172019	6.22514e-38
10.160188	7.01953e-38
10.148357	7.91527e-38
10.136526	8.92531e-38
10.124695	1.00642e-37
10.112864	1.13484e-37
10.101033	1.27964e-37
10.089202	1.44292e-37
10.077370	1.62703e-37
10.065539	1.83462e-37
10.053708	2.0687e-37
10.041877	2.33263e-37
10.030046	2.63024e-37
10.018215	2.96581e-37
10.006384	3.34418e-37
9.994553	3.77081e-37
9.982722	4.25187e-37
9.970891	4.79428e-37
9.959060	5.40588e-37
9.947228	6.09548e-37
9.935397	6.87304e-37
9.923566	7.74977e-37
9.911735	8.73832e-37
9.899904	9.85293e-37
9.888073	1.11097e-36
9.876242	1.25267e-36
9.864411	1.41245e-36
9.852580	1.5926e-36
9.840749	1.79573e-36
9.828917	2.02475e-36
9.817086	2.28298e-36
9.805255	2.57414e-36
9.793424	2.90243e-36
9.781593	3.27257e-36
9.769762	3.68991e-36
9.757931	4.16046e-36
9.746100	4.69101e-36
9.734269	5.2892e-36
9.722438	5.96365e-36
9.710606	6.7241e-36
9.698775	7.58149e-36
9.686944	8.54819e-36
9.675113	9.63812e-36
9.663282	1.0867e-35
9.651451	1.22525e-35
9.639620	1.38147e-35
9.627789	1.5576e-35
9.615958	1.75618e-35
9.604127	1.98007e-35
9.592296	2.2325e-35
9.580464	2.51711e-35
9.568633	2.83799e-35
9.556802	3.19977e-35
9.544971	3.60765e-35
9.533140	4.06753e-35
9.521309	4.58601e-35
9.509478	5.17057e-35
9.497647	5.82962e-35
9.485816	6.57267e-35
9.473985	7.4104e-35
9.462153	8.35489e-35
9.450322	9.41973e-35
9.438491	1.06203e-34
9.426660	1.19738e-34
9.414829	1.34997e-34
9.402998	1.52201e-34
9.391167	1.71597e-34
9.379336	1.93465e-34
9.367505	2.18118e-34
9.355674	2.45912e-34
9.343843	2.77248e-34
9.332011	3.12575e-34
9.320180	3.52403e-34
9.308349	3.97305e-34
9.296518	4.47927e-34
9.284687	5.04997e-34
9.272856	5.69337e-34
9.261025	6.41873e-34
9.249194	7.23648e-34
9.237363	8.15839e-34
9.225532	9.19772e-34
9.213700	1.03694e-33
9.201869	1.16904e-33
9.190038	1.31796e-33
9.178207	1.48584e-33
9.166376	1.6751e-33
9.154545	1.88847e-33
9.142714	2.12901e-33
9.130883	2.40018e-33
9.119052	2.70589e-33
9.107221	3.05052e-33
9.095389	3.43903e-33
9.083558	3.87701e-33
9.071727	4.37076e-33
9.059896	4.92738e-33
9.048065	5.55487e-33
9.036234	6.26225e-33
9.024403	7.05969e-33
9.012572	7.95865e-33
9.000741	8.97206e-33
8.988910	1.01145e-32
8.977079	1.14023e-32
8.965247	1.28541e-32
8.953416	1.44907e-32
8.941585	1.63356e-32
8.929754	1.84154e-32
8.917923	2.07599e-32
8.906092	2.34027e-32
8.894261	2.6382e-32
8.882430	2.97404e-32
8.870599	3.35263e-32
8.858768	3.7794e-32
8.846936	4.26048e-32
8.835105	4.80279e-32
8.823274	5.4141e-32
8.811443	6.10321e-32
8.799612	6.88e-32
8.787781	7.75564e-32
8.775950	8.7427e-32
8.764119	9.85534e-32
8.752288	1.11096e-31
8.740457	1.25233e-31
8.728625	1.4117e-31
8.716794	1.59134e-31
8.704963	1.79384e-31
8.693132	2.02209e-31
8.681301	2.27939e-31
8.669470	2.56941e-31
8.657639	2.89633e-31
8.645808	3.26483e-31
8.633977	3.6802e-31
8.622146	4.1484e-31
8.610315	4.67616e-31
8.598483	5.27104e-31
8.586652	5.94157e-31
8.574821	6.69739e-31
8.562990	7.54933e-31
8.551159	8.5096e-31
8.539328	9.592e-31
8.527497	1.0812e-30
8.515666	1.21872e-30
8.503835	1.37372e-30
8.492004	1.54844e-30
8.480172	1.74536e-30
8.468341	1.96733e-30
8.456510	2.21751e-30
8.444679	2.4995e-30
8.432848	2.81735e-30
8.421017	3.17559e-30
8.409186	3.57939e-30
8.397355	4.03451e-30
8.385524	4.54748e-30
8.373693	5.12566e-30
8.361862	5.77733e-30
8.350030	6.51182e-30
8.338199	7.33967e-30
8.326368	8.27274e-30
8.314537	9.32439e-30
8.302706	1.05097e-29
8.290875	1.18456e-29
8.279044	1.33513e-29
8.267213	1.50484e-29
8.255382	1.6961e-29
8.243551	1.91168e-29
8.231719	2.15464e-29
8.219888	2.42847e-29
8.208057	2.73709e-29
8.196226	3.08493e-29
8.184395	3.47695e-29
8.172564	3.91878e-29
8.160733	4.41673e-29
8.148902	4.97794e-29
8.137071	5.61043e-29
8.125240	6.32327e-29
8.113408	7.12665e-29
8.101577	8.03207e-29
8.089746	9.05249e-29
8.077915	1.02025e-28
8.066084	1.14986e-28
8.054253	1.29592e-28
8.042422	1.46054e-28
8.030591	1.64606e-28
8.018760	1.85513e-28
8.006929	2.09076e-28
7.995098	2.3563e-28
7.983266	2.65555e-28
7.971435	2.99281e-28
7.959604	3.37287e-28
7.947773	3.80119e-28
7.935942	4.28389e-28
7.924111	4.82785e-28
7.912280	5.44087e-28
7.900449	6.13171e-28
7.888618	6.91023e-28
7.876787	7.78756e-28
7.864955	8.77624e-28
7.853124	9.89041e-28
7.841293	1.1146e-27
7.829462	1.25609e-27
7.817631	1.41553e-27
7.805800	1.59521e-27
7.793969	1.79769e-27
7.782138	2.02586e-27
7.770307	2.28298e-27
7.758476	2.57272e-27
7.746645	2.89922e-27
7.734813	3.26714e-27
7.722982	3.68174e-27
7.711151	4.14893e-27
7.699320	4.67538e-27
7.687489	5.26862e-27
7.675658	5.9371e-27
7.663827	6.69036e-27
7.651996	7.53916e-27
7.640165	8.49561e-27
7.628334	9.57336e-27
7.616502	1.07878e-26
7.604671	1.21562e-26
7.592840	1.36981e-26
7.581009	1.54356e-26
7.569178	1.73933e-26
7.557347	1.95993e-26
7.545516	2.20849e-26
7.533685	2.48857e-26
7.521854	2.80415e-26
7.510023	3.15974e-26
7.498191	3.5604e-26
7.486360	4.01184e-26
7.474529	4.52051e-26
7.462698	5.09364e-26
7.450867	5.73941e-26
7.439036	6.46702e-26
7.427205	7.28684e-26
7.415374	8.21055e-26
7.403543	9.25131e-26
7.391712	1.04239e-25
7.379881	1.17451e-25
7.368049	1.32337e-25
7.356218	1.49109e-25
7.344387	1.68006e-25
7.332556	1.89296e-25
7.320725	2.13284e-25
7.308894	2.4031e-25
7.297063	2.70759e-25
7.285232	3.05064e-25
7.273401	3.43714e-25
7.261570	3.8726e-25
7.249738	4.36319e-25
7.237907	4.91592e-25
7.226076	5.53863e-25
7.214245	6.24018e-25
7.202414	7.03057e-25
7.190583	7.92102e-25
7.178752	8.92421e-25
7.166921	1.00544e-24
7.155090	1.13276e-24
7.143259	1.27621e-24
7.131427	1.4378e-24
7.119596	1.61986e-24
7.107765	1.82495e-24
7.095934	2.056e-24
7.084103	2.31629e-24
7.072272	2.60951e-24
7.060441	2.93984e-24
7.048610	3.31197e-24
7.036779	3.73118e-24
7.024948	4.20343e-24
7.013117	4.73542e-24
7.001285	5.33471e-24
6.989454	6.0098e-24
6.977623	6.7703e-24
6.965792	7.62698e-24
6.953961	8.59201e-24
6.942130	9.67909e-24
6.930299	1.09036e-23
6.918468	1.22831e-23
6.906637	1.38369e-23
6.894806	1.55872e-23
6.882974	1.75588e-23
6.871143	1.97797e-23
6.859312	2.22813e-23
6.847481	2.50992e-23
6.835650	2.82732e-23
6.823819	3.18485e-23
6.811988	3.58757e-23
6.800157	4.04118e-23
6.788326	4.55212e-23
6.776495	5.12763e-23
6.764664	5.77586e-23
6.752832	6.50599e-23
6.741001	7.32838e-23
6.729170	8.25467e-23
6.717339	9.29798e-23
6.705508	1.04731e-22
6.693677	1.17966e-22
6.681846	1.32874e-22
6.670015	1.49664e-22
6.658184	1.68574e-22
6.646353	1.89873e-22
6.634521	2.13861e-22
6.622690	2.40878e-22
6.610859	2.71307e-22
6.599028	3.05577e-22
6.587197	3.44174e-22
6.575366	3.87643e-22
6.563535	4.366e-22
6.551704	4.91736e-22
6.539873	5.5383e-22
6.528042	6.23762e-22
6.516210	7.02519e-22
6.504379	7.91214e-22
6.492548	8.91101e-22
6.480717	1.00359e-21
6.468886	1.13027e-21
6.457055	1.27294e-21
6.445224	1.4336e-21
6.433393	1.61453e-21
6.421562	1.81827e-21
6.409731	2.04772e-21
6.397900	2.3061e-21
6.386068	2.59706e-21
6.374237	2.92471e-21
6.362406	3.29368e-21
6.350575	3.70916e-21
6.338744	4.17702e-21
6.326913	4.70387e-21
6.315082	5.29712e-21
6.303251	5.96514e-21
6.291420	6.71736e-21
6.279589	7.56438e-21
6.267757	8.51813e-21
6.255926	9.59206e-21
6.244095	1.08013e-20
6.232264	1.21629e-20
6.220433	1.3696e-20
6.208602	1.54222e-20
6.196771	1.73659e-20
6.184940	1.95544e-20
6.173109	2.20185e-20
6.161278	2.47929e-20
6.149446	2.79166e-20
6.137615	3.14336e-20
6.125784	3.53935e-20
6.113953	3.98518e-20
6.102122	4.48713e-20
6.090291	5.05226e-20
6.078460	5.68853e-20
6.066629	6.40486e-20
6.054798	7.21133e-20
6.042967	8.11928e-20
6.031136	9.14147e-20
6.019304	1.02923e-19
6.007473	1.15878e-19
5.995642	1.30463e-19
5.983811	1.46883e-19
5.971980	1.65367e-19
5.960149	1.86176e-19
5.948318	2.09602e-19
5.936487	2.35973e-19
5.924656	2.65659e-19
5.912825	2.99077e-19
5.900993	3.36696e-19
5.889162	3.79043e-19
5.877331	4.26712e-19
5.865500	4.80372e-19
5.853669	5.40773e-19
5.841838	6.08764e-19
5.830007	6.85296e-19
5.818176	7.71443e-19
5.806345	8.68409e-19
5.794514	9.77555e-19
5.782683	1.10041e-18
5.770851	1.23869e-18
5.759020	1.39433e-18
5.747189	1.56951e-18
5.735358	1.76668e-18
5.723527	1.9886e-18
5.711696	2.23838e-18
5.699865	2.5195e-18
5.688034	2.8359e-18
5.676203	3.19199e-18
5.664372	3.59277e-18
5.652540	4.04381e-18
5.640709	4.55144e-18
5.628878	5.12273e-18
5.617047	5.76567e-18
5.605216	6.48923e-18
5.593385	7.30351e-18
5.581554	8.21987e-18
5.569723	9.25111e-18
5.557892	1.04116e-17
5.546061	1.17175e-17
5.534229	1.31871e-17
5.522398	1.48408e-17
5.510567	1.67018e-17
5.498736	1.87958e-17
5.486905	2.11521e-17
5.475074	2.38036e-17
5.463243	2.67871e-17
5.451412	3.01442e-17
5.439581	3.39216e-17
5.427750	3.81718e-17
5.415919	4.29541e-17
5.404087	4.83349e-17
5.392256	5.43891e-17
5.380425	6.12009e-17
5.368594	6.88648e-17
5.356763	7.74875e-17
5.344932	8.71888e-17
5.333101	9.81034e-17
5.321270	1.10383e-16
5.309439	1.24198e-16
5.297608	1.3974e-16
5.285776	1.57224e-16
5.273945	1.76894e-16
5.262114	1.99023e-16
5.250283	2.23916e-16
5.238452	2.5192e-16
5.226621	2.83421e-16
5.214790	3.18858e-16
5.202959	3.5872e-16
5.191128	4.0356e-16
5.179297	4.53998e-16
5.167466	5.10733e-16
5.155634	5.7455e-16
5.143803	6.46331e-16
5.131972	7.27069e-16
5.120141	8.17881e-16
5.108310	9.20022e-16
5.096479	1.0349e-15
5.084648	1.16411e-15
5.072817	1.30943e-15
5.060986	1.47287e-15
5.049155	1.65668e-15
5.037323	1.8634e-15
5.025492	2.09589e-15
5.013661	2.35734e-15
5.001830	2.65137e-15
4.989999	2.98202e-15
4.978168	3.35385e-15
4.966337	3.77198e-15
4.954506	4.24217e-15
4.942675	4.7709e-15
4.930844	5.36543e-15
4.919012	6.03395e-15
4.907181	6.78565e-15
4.895350	7.63086e-15
4.883519	8.5812e-15
4.871688	9.64972e-15
4.859857	1.08511e-14
4.848026	1.22018e-14
4.836195	1.37205e-14
4.824364	1.54278e-14
4.812533	1.73474e-14
4.800702	1.95053e-14
4.788870	2.19313e-14
4.777039	2.46586e-14
4.765208	2.77245e-14
4.753377	3.11711e-14
4.741546	3.50454e-14
4.729715	3.94004e-14
4.717884	4.42958e-14
4.706053	4.97985e-14
4.694222	5.59836e-14
4.682391	6.29357e-14
4.670559	7.07496e-14
4.658728	7.95321e-14
4.646897	8.94029e-14
4.635066	1.00497e-13
4.623235	1.12965e-13
4.611404	1.26977e-13
4.599573	1.42724e-13
4.587742	1.60421e-13
4.575911	1.80308e-13
4.564080	2.02656e-13
4.552248	2.27768e-13
4.540417	2.55987e-13
4.528586	2.87695e-13
4.516755	3.23324e-13
4.504924	3.63357e-13
4.493093	4.08336e-13
4.481262	4.58873e-13
4.469431	5.15652e-13
4.457600	5.79443e-13
4.445769	6.51109e-13
4.433938	7.31622e-13
4.422106	8.2207e-13
4.410275	9.23676e-13
4.398444	1.03782e-12
4.386613	1.16603e-12
4.374782	1.31005e-12
4.362951	1.47182e-12
4.351120	1.65352e-12
4.339289	1.8576e-12
4.327458	2.08682e-12
4.315627	2.34426e-12
4.303795	2.63338e-12
4.291964	2.95808e-12
4.280133	3.32273e-12
4.268302	3.73221e-12
4.256471	4.19205e-12
4.244640	4.7084e-12
4.232809	5.2882e-12
4.220978	5.93922e-12
4.209147	6.67019e-12
4.197316	7.4909e-12
4.185485	8.41234e-12
4.173653	9.44682e-12
4.161822	1.06082e-11
4.149991	1.1912e-11
4.138160	1.33755e-11
4.126329	1.50185e-11
4.114498	1.68626e-11
4.102667	1.89326e-11
4.090836	2.1256e-11
4.079005	2.38638e-11
4.067174	2.67905e-11
4.055342	3.00751e-11
4.043511	3.37613e-11
4.031680	3.78979e-11
4.019849	4.25399e-11
4.008018	4.77487e-11
3.996187	5.35933e-11
3.984356	6.01511e-11
3.972525	6.75089e-11
3.960694	7.57637e-11
3.948863	8.50247e-11
3.937031	9.54139e-11
3.925200	1.07068e-10
3.913369	1.20142e-10
3.901538	1.34806e-10
3.889707	1.51254e-10
3.877876	1.69701e-10
3.866045	1.90391e-10
3.854214	2.13594e-10
3.842383	2.39614e-10
3.830552	2.68792e-10
3.818721	3.01511e-10
3.806889	3.38196e-10
3.795058	3.79328e-10
3.783227	4.25443e-10
3.771396	4.77142e-10
3.759565	5.35098e-10
3.747734	6.00065e-10
3.735903	6.72887e-10
3.724072	7.54509e-10
3.712241	8.4599e-10
3.700410	9.48514e-10
3.688578	1.06341e-09
3.676747	1.19216e-09
3.664916	1.33643e-09
3.653085	1.49807e-09
3.641254	1.67917e-09
3.629423	1.88207e-09
3.617592	2.10936e-09
3.605761	2.36397e-09
3.593930	2.64915e-09
3.582099	2.96857e-09
3.570267	3.3263e-09
3.558436	3.72691e-09
3.546605	4.17552e-09
3.534774	4.67783e-09
3.522943	5.24023e-09
3.511112	5.86988e-09
3.499281	6.57475e-09
3.487450	7.36377e-09
3.475619	8.24692e-09
3.463788	9.23536e-09
3.451957	1.03415e-08
3.440125	1.15794e-08
3.428294	1.29645e-08
3.416463	1.45142e-08
3.404632	1.62479e-08
3.392801	1.81873e-08
3.380970	2.03567e-08
3.369139	2.2783e-08
3.357308	2.54965e-08
3.345477	2.85308e-08
3.333646	3.19235e-08
3.321814	3.57167e-08
3.309983	3.99571e-08
3.298152	4.46971e-08
3.286321	4.99948e-08
3.274490	5.59154e-08
3.262659	6.25313e-08
3.250828	6.99233e-08
3.238997	7.81817e-08
3.227166	8.74067e-08
3.215335	9.77104e-08
3.203504	1.09218e-07
3.191672	1.22067e-07
3.179841	1.36414e-07
3.168010	1.5243e-07
3.156179	1.70308e-07
3.144348	1.90261e-07
3.132517	2.12526e-07
3.120686	2.3737e-07
3.108855	2.65085e-07
3.097024	2.95999e-07
3.085193	3.30477e-07
3.073361	3.68922e-07
3.061530	4.11786e-07
3.049699	4.59567e-07
3.037868	5.12821e-07
3.026037	5.72164e-07
3.014206	6.38282e-07
3.002375	7.11933e-07
2.990544	7.93962e-07
2.978713	8.85302e-07
2.966882	9.86992e-07
2.955050	1.10018e-06
2.943219	1.22614e-06
2.931388	1.36629e-06
2.919557	1.52218e-06
2.907726	1.69555e-06
2.895895	1.8883e-06
2.884064	2.10257e-06
2.872233	2.34068e-06
2.860402	2.60522e-06
2.848571	2.89904e-06
2.836740	3.22531e-06
2.824908	3.58749e-06
2.813077	3.98943e-06
2.801246	4.43534e-06
2.789415	4.92988e-06
2.777584	5.47819e-06
2.765753	6.08588e-06
2.753922	6.75917e-06
2.742091	7.50485e-06
2.730260	8.33039e-06
2.718429	9.24399e-06
2.706597	1.02546e-05
2.694766	1.13721e-05
2.682935	1.26072e-05
2.671104	1.39716e-05
2.659273	1.54782e-05
2.647442	1.71409e-05
2.635611	1.89748e-05
2.623780	2.09966e-05
2.611949	2.32241e-05
2.600118	2.56768e-05
2.588286	2.83756e-05
2.576455	3.13433e-05
2.564624	3.46043e-05
2.552793	3.81848e-05
2.540962	4.2113e-05
2.529131	4.6419e-05
2.517300	5.1135e-05
2.505469	5.62948e-05
2.493638	6.19347e-05
2.481807	6.80925e-05
2.469976	7.4808e-05
2.458144	8.21226e-05
2.446313	9.00791e-05
2.434482	9.87213e-05
2.422651	0.000108094
2.410820	0.000118241
2.398989	0.000129207
2.387158	0.000141034
2.375327	0.000153762
2.363496	0.000167426
2.351665	0.000182056
2.339833	0.000197675
2.328002	0.000214294
2.316171	0.00023191
2.304340	0.000250507
2.292509	0.000270042
2.280678	0.000290451
2.268847	0.000311633
2.257016	0.00033345
2.245185	0.000355715
2.233354	0.000378181
2.221523	0.000400532
2.209691	0.000422368
2.197860	0.00044319
2.186029	0.000462378
2.174198	0.000479175
2.162367	0.000492658
2.150536	0.00050172
&
```
