## Supplementary material for "All-at-once RNA folding with 3D motif prediction framed by evolutionary information": RF01274_sR45.cacofold.power

```
# Power analysis of CaCoFold structure 
#
# Powertype = SINGLE SUBSTITUTIONS
# covary  left_pos      right_pos    substitutions      power
#----------------------------------------------------------------
          10		58		0		0.00
          11		57		0		0.00
          12		56		3		0.02
          13		55		0		0.00
          14		54		0		0.00
          16		53		0		0.00
          17		52		0		0.00
          18		51		0		0.00
          19		50		0		0.00
          20		49		0		0.00
          23		46		0		0.00
          24		45		1		0.00
#
# BPAIRS 12
# avg substitutions per BP  0.3
# BPAIRS expected to covary 0.0 +/- 0.1
# BPAIRS observed to covary 0
#
```
