## Supplementary material for "All-at-once RNA folding with 3D motif prediction framed by evolutionary information": RF01274_sR45.helixcov

```
# RMs = 3 L = 65

# RM_HELIX NESTED 21-22 42-43, nbp = 2 nbp_cov = 0
# pvals: 0.748743,0.748743
# aggregated NONE
NESTED  ::::::::::::::::::::<<_______________>>::::::::::::::::::::::
        :::::::::::::::::::::::::::::::::::::::::::::::::::::::::::::

# RM_HELIX NESTED 10-20 49-58, nbp = 10 nbp_cov = 0
# pvals: 0.748743,0.748743,0.748743,0.748743,0.748743,0.748743,0.748743,0.748743,0.748743,0.748743
# aggregated NONE
NESTED  :::::::::<<<<<-<<<<<________________________>>>>>>>>>>:::::::
        :::::::::::::::::::::::::::::::::::::::::::::::::::::::::::::

# RM_HELIX NESTED 6-7 61-62, nbp = 2 nbp_cov = 0
# pvals: 0.748743,0.748743
# aggregated NONE
NESTED  :::::<<_________________________________________________>>:::
        :::::::::::::::::::::::::::::::::::::::::::::::::::::::::::::
```
