## Supplementary material for "All-at-once RNA folding with 3D motif prediction framed by evolutionary information": RF01274_sR45.surv

```
-0.000278	0.0714286
-0.010326	1
&
5.628128	0.000550661
5.283657	0.00110132
4.014551	0.00165198
3.815120	0.00220264
2.763576	0.00330396
2.618535	0.00385463
2.419104	0.00495595
2.129023	0.00550661
1.983982	0.00605727
1.947722	0.00660793
1.766421	0.00715859
1.712031	0.00881057
1.585121	0.00936123
1.512600	0.00991189
1.403820	0.0110132
1.313169	0.0115639
1.222519	0.0126652
1.204389	0.0132159
1.168129	0.0143172
1.131869	0.0159692
1.095608	0.0165198
1.059348	0.0170705
0.986828	0.0176211
0.914308	0.0181718
0.896178	0.0187225
0.859917	0.0192731
0.823657	0.0198238
0.751137	0.0214758
0.624226	0.0220264
0.606096	0.0236784
0.587966	0.0242291
0.569836	0.0253304
0.533576	0.0264317
0.515446	0.027533
0.497316	0.0280837
0.479186	0.0297357
0.442926	0.0302863
0.424796	0.0319383
0.352275	0.032489
0.334145	0.0352423
0.316015	0.035793
0.297885	0.0374449
0.279755	0.0379956
0.243495	0.0385463
0.207235	0.0401982
0.170974	0.0418502
0.152844	0.0424009
0.098454	0.0440529
0.080324	0.0490088
0.062194	0.0495595
0.044064	0.0605727
0.025934	0.113436
0.007804	0.181718
-0.010326	0.712555
-0.028456	0.897026
-0.046587	0.909692
-0.064717	0.910242
-0.082847	0.911894
-0.100977	0.9163
-0.119107	0.918502
-0.137237	0.920705
-0.155367	0.923458
-0.173497	0.926762
-0.191627	0.929515
-0.209757	0.93337
-0.227887	0.933921
-0.246017	0.936674
-0.264147	0.939978
-0.282278	0.940529
-0.300408	0.943282
-0.318538	0.944934
-0.336668	0.948238
-0.354798	0.949339
-0.372928	0.952093
-0.391058	0.952643
-0.409188	0.955396
-0.427318	0.955947
-0.445448	0.95815
-0.463578	0.959251
-0.481708	0.959802
-0.499839	0.960352
-0.517969	0.965308
-0.536099	0.96641
-0.554229	0.967511
-0.572359	0.970264
-0.590489	0.971916
-0.644879	0.976322
-0.663009	0.978524
-0.681139	0.979626
-0.699269	0.980176
-0.717399	0.981278
-0.735530	0.982379
-0.753660	0.984581
-0.771790	0.986233
-0.789920	0.987335
-0.808050	0.987885
-0.826180	0.988436
-0.844310	0.989537
-0.880570	0.990088
-0.898700	0.990639
-0.916830	0.991189
-0.989351	0.99174
-1.007481	0.992291
-1.025611	0.993392
-1.061871	0.993943
-1.080001	0.995044
-1.152521	0.995595
-1.206912	0.996145
-1.297562	0.997247
-1.406342	0.997797
-1.551383	0.998348
-1.732684	0.998899
-1.768944	0.999449
-1.841464	1
&
9.236014	2.73224e-06
8.039429	5.46448e-06
7.912518	8.19672e-06
7.767478	1.0929e-05
7.622437	1.36612e-05
7.441136	1.63934e-05
7.332356	1.91257e-05
7.314226	2.18579e-05
7.187315	2.45902e-05
7.169185	2.73224e-05
7.151055	3.00546e-05
7.060404	3.27869e-05
7.042274	3.82514e-05
7.006014	4.64481e-05
6.987884	5.19126e-05
6.951624	5.46448e-05
6.933494	6.01093e-05
6.915364	6.55738e-05
6.842844	6.8306e-05
6.824713	7.37705e-05
6.788453	8.19672e-05
6.770323	8.74317e-05
6.752193	9.28962e-05
6.734063	9.83607e-05
6.679673	0.000103825
6.625283	0.00010929
6.607153	0.000117486
6.570892	0.000125683
6.552762	0.000128415
6.534632	0.000139344
6.498372	0.000147541
6.462112	0.000153005
6.443982	0.00015847
6.407722	0.000161202
6.389592	0.000166667
6.371461	0.000174863
6.353331	0.00018306
6.280811	0.000185792
6.262681	0.000188525
6.244551	0.000191257
6.226421	0.000193989
6.190161	0.000199454
6.153901	0.000204918
6.117640	0.00020765
6.099510	0.000213115
6.081380	0.000218579
6.063250	0.000221311
6.045120	0.000226776
6.026990	0.000229508
6.008860	0.000234973
5.990730	0.000243169
5.972600	0.000245902
5.954470	0.000248634
5.936340	0.000254098
5.863819	0.000256831
5.845689	0.000262295
5.827559	0.000273224
5.809429	0.000275956
5.755039	0.000281421
5.736909	0.000295082
5.718779	0.000300546
5.664388	0.000303279
5.646258	0.00031694
5.628128	0.000327869
5.609998	0.000330601
5.573738	0.000336066
5.555608	0.000338798
5.537478	0.000344262
5.519348	0.000355191
5.483088	0.000363388
5.464958	0.000368852
5.446827	0.000374317
5.428697	0.000382514
5.410567	0.00039071
5.392437	0.000401639
5.374307	0.000409836
5.338047	0.000415301
5.319917	0.000428962
5.301787	0.000434426
5.283657	0.000439891
5.265527	0.000456284
5.247397	0.000461749
5.229266	0.000467213
5.211136	0.00047541
5.193006	0.000491803
5.174876	0.000502732
5.156746	0.000510929
5.138616	0.000538251
5.120486	0.000554645
5.102356	0.000565574
5.084226	0.000587432
5.066096	0.000617486
5.047966	0.00063388
5.029836	0.00065847
5.011706	0.000666667
4.993575	0.000693989
4.975445	0.000726776
4.957315	0.000751366
4.939185	0.000770492
4.921055	0.000795082
4.902925	0.000814208
4.884795	0.000827869
4.866665	0.00084153
4.848535	0.000849727
4.830405	0.000877049
4.812275	0.000887978
4.794145	0.000893443
4.776015	0.000915301
4.757884	0.000937158
4.739754	0.000961749
4.721624	0.000991803
4.703494	0.00100273
4.685364	0.00102732
4.667234	0.00105191
4.649104	0.00107377
4.630974	0.00110109
4.612844	0.00113661
4.594714	0.00115847
4.576584	0.00117486
4.558454	0.00120219
4.540323	0.00122951
4.522193	0.00125956
4.504063	0.00129781
4.485933	0.0013306
4.467803	0.00135792
4.449673	0.00137705
4.431543	0.00139891
4.413413	0.00141257
4.395283	0.00144536
4.377153	0.00146448
4.359023	0.00148361
4.340893	0.00149727
4.322763	0.00151366
4.304632	0.00154098
4.286502	0.00155191
4.268372	0.00157377
4.250242	0.00160109
4.232112	0.00162295
4.213982	0.00163388
4.195852	0.0016612
4.177722	0.0016776
4.159592	0.00168852
4.141462	0.00171038
4.123332	0.00171585
4.105202	0.0017459
4.087072	0.00175956
4.068941	0.00177596
4.050811	0.00179508
4.032681	0.00181421
4.014551	0.00183333
3.996421	0.00186885
3.978291	0.00189071
3.960161	0.00191257
3.942031	0.00193989
3.923901	0.00197541
3.905771	0.00199727
3.887641	0.00202186
3.869511	0.00203825
3.851380	0.00205464
3.833250	0.0020929
3.815120	0.00212295
3.796990	0.00216667
3.778860	0.00221311
3.760730	0.00225137
3.742600	0.00228962
3.724470	0.00232787
3.706340	0.00238525
3.688210	0.00243169
3.670080	0.00245355
3.651950	0.00248907
3.633820	0.00253005
3.615689	0.00255191
3.597559	0.00258743
3.579429	0.00260383
3.561299	0.00264481
3.543169	0.00269399
3.525039	0.00272404
3.506909	0.0027623
3.488779	0.00280601
3.470649	0.00284426
3.452519	0.00286885
3.434389	0.00292077
3.416259	0.00294262
3.398128	0.00298907
3.379998	0.00303825
3.361868	0.00306831
3.343738	0.00310109
3.325608	0.0031612
3.307478	0.00322678
3.289348	0.00328415
3.271218	0.00333607
3.253088	0.00342896
3.234958	0.00348361
3.216828	0.00355464
3.198698	0.00361749
3.180568	0.00370219
3.162437	0.00375956
3.144307	0.00381148
3.126177	0.00388251
3.108047	0.00392623
3.089917	0.00398634
3.071787	0.00403279
3.053657	0.00412022
3.035527	0.00420765
3.017397	0.00429781
2.999267	0.00436885
2.981137	0.00448087
2.963007	0.00457104
2.944877	0.00473497
2.926746	0.00482787
2.908616	0.00493716
2.890486	0.00502459
2.872356	0.00510109
2.854226	0.00520765
2.836096	0.00531694
2.817966	0.00541803
2.799836	0.00551639
2.781706	0.00560656
2.763576	0.00567486
2.745446	0.00574044
2.727316	0.00584426
2.709185	0.00591803
2.691055	0.00598907
2.672925	0.00606557
2.654795	0.00615027
2.636665	0.0062377
2.618535	0.00630601
2.600405	0.00638525
2.582275	0.00649454
2.564145	0.00662022
2.546015	0.0067541
2.527885	0.00687158
2.509755	0.00696995
2.491625	0.00710656
2.473494	0.0072623
2.455364	0.00742077
2.437234	0.00754098
2.419104	0.0076612
2.400974	0.00781421
2.382844	0.00793989
2.364714	0.00811475
2.346584	0.00828962
2.328454	0.00842077
2.310324	0.00855738
2.292194	0.00873497
2.274064	0.00888798
2.255934	0.00906557
2.237803	0.00921585
2.219673	0.00935519
2.201543	0.00961202
2.183413	0.00975956
2.165283	0.00993443
2.147153	0.010123
2.129023	0.0104071
2.110893	0.0106311
2.092763	0.0108552
2.074633	0.0110984
2.056503	0.0113224
2.038373	0.0115328
2.020242	0.0117268
2.002112	0.011929
1.983982	0.0121585
1.965852	0.0122896
1.947722	0.0124809
1.929592	0.0126639
1.911462	0.0128661
1.893332	0.0131175
1.875202	0.0133689
1.857072	0.0136393
1.838942	0.0139617
1.820812	0.0142404
1.802682	0.0144672
1.784551	0.014735
1.766421	0.0150546
1.748291	0.0153497
1.730161	0.0156721
1.712031	0.0159617
1.693901	0.016276
1.675771	0.0165984
1.657641	0.0168962
1.639511	0.0172486
1.621381	0.0175191
1.603251	0.0178142
1.585121	0.0180683
1.566991	0.0184672
1.548860	0.0187459
1.530730	0.0189891
1.512600	0.0191967
1.494470	0.0194508
1.476340	0.0197077
1.458210	0.0199235
1.440080	0.0201667
1.421950	0.0203634
1.403820	0.0205792
1.385690	0.0208497
1.367560	0.0210628
1.349430	0.0213224
1.331299	0.0215437
1.313169	0.0218361
1.295039	0.0220383
1.276909	0.0222869
1.258779	0.0226503
1.240649	0.0229781
1.222519	0.0232486
1.204389	0.023623
1.186259	0.0239317
1.168129	0.0242514
1.149999	0.024623
1.131869	0.0249508
1.113739	0.0253224
1.095608	0.025653
1.077478	0.0260574
1.059348	0.0264454
1.041218	0.0268852
1.023088	0.027276
1.004958	0.0277814
0.986828	0.0282678
0.968698	0.0287596
0.950568	0.0293197
0.932438	0.0298333
0.914308	0.0303251
0.896178	0.0308115
0.878047	0.0312869
0.859917	0.0317678
0.841787	0.0322514
0.823657	0.0327158
0.805527	0.0332514
0.787397	0.0336639
0.769267	0.0341995
0.751137	0.0347049
0.733007	0.035265
0.714877	0.0358224
0.696747	0.0363661
0.678617	0.0369563
0.660487	0.037541
0.642356	0.0381776
0.624226	0.0388852
0.606096	0.0396093
0.587966	0.0402541
0.569836	0.0409781
0.551706	0.041765
0.533576	0.0425164
0.515446	0.0432623
0.497316	0.0441202
0.479186	0.0449754
0.461056	0.0458607
0.442926	0.0467404
0.424796	0.0476475
0.406665	0.0485683
0.388535	0.0494071
0.370405	0.0503525
0.352275	0.0513689
0.334145	0.0523934
0.316015	0.0535601
0.297885	0.0548005
0.279755	0.0561093
0.261625	0.0574891
0.243495	0.0587131
0.225365	0.0599481
0.207235	0.0612568
0.189104	0.062735
0.170974	0.0643279
0.152844	0.0659071
0.134714	0.0679126
0.116584	0.0699536
0.098454	0.0721175
0.080324	0.0746093
0.062194	0.0770874
0.044064	0.0800546
0.025934	0.0865191
0.007804	0.150008
-0.010326	0.748743
-0.028456	0.764481
-0.046587	0.778825
-0.064717	0.792557
-0.082847	0.80503
-0.100977	0.817342
-0.119107	0.828142
-0.137237	0.838347
-0.155367	0.848126
-0.173497	0.857117
-0.191627	0.865907
-0.209757	0.873907
-0.227887	0.881251
-0.246017	0.88832
-0.264147	0.894768
-0.282278	0.901077
-0.300408	0.906544
-0.318538	0.911743
-0.336668	0.916724
-0.354798	0.92124
-0.372928	0.925798
-0.391058	0.930068
-0.409188	0.934342
-0.427318	0.938454
-0.445448	0.942563
-0.463578	0.946186
-0.481708	0.949503
-0.499839	0.952664
-0.517969	0.955806
-0.536099	0.958587
-0.554229	0.961232
-0.572359	0.963648
-0.590489	0.965822
-0.608619	0.967866
-0.626749	0.96994
-0.644879	0.971866
-0.663009	0.973552
-0.681139	0.975216
-0.699269	0.976757
-0.717399	0.97818
-0.735530	0.97944
-0.753660	0.98059
-0.771790	0.981721
-0.789920	0.982779
-0.808050	0.983831
-0.826180	0.984724
-0.844310	0.985735
-0.862440	0.986604
-0.880570	0.98744
-0.898700	0.988161
-0.916830	0.988907
-0.934960	0.989585
-0.953091	0.990199
-0.971221	0.990773
-0.989351	0.991262
-1.007481	0.991686
-1.025611	0.992104
-1.043741	0.992538
-1.061871	0.992981
-1.080001	0.99335
-1.098131	0.993721
-1.116261	0.994137
-1.134391	0.9945
-1.152521	0.99482
-1.170651	0.99515
-1.188782	0.995432
-1.206912	0.995721
-1.225042	0.995959
-1.243172	0.996216
-1.261302	0.996484
-1.279432	0.996732
-1.297562	0.996934
-1.315692	0.99709
-1.333822	0.997243
-1.351952	0.997415
-1.370082	0.997574
-1.388212	0.997738
-1.406342	0.997869
-1.424473	0.997984
-1.442603	0.998093
-1.460733	0.998197
-1.478863	0.998361
-1.496993	0.998467
-1.515123	0.998585
-1.533253	0.998702
-1.551383	0.99879
-1.569513	0.998883
-1.587643	0.998932
-1.605773	0.999019
-1.623903	0.999087
-1.642034	0.999156
-1.660164	0.999227
-1.678294	0.999298
-1.696424	0.999352
-1.714554	0.999377
-1.732684	0.999415
-1.750814	0.999475
-1.768944	0.999522
-1.787074	0.999549
-1.805204	0.999568
-1.823334	0.999598
-1.841464	0.999631
-1.859594	0.999658
-1.877725	0.999675
-1.895855	0.99971
-1.913985	0.999735
-1.932115	0.999751
-1.950245	0.999781
-1.968375	0.99979
-1.986505	0.999803
-2.004635	0.999825
-2.022765	0.999833
-2.040895	0.999842
-2.059025	0.999863
-2.077155	0.999874
-2.095285	0.999885
-2.113416	0.999891
-2.131546	0.999902
-2.149676	0.99991
-2.167806	0.999918
-2.204066	0.999929
-2.222196	0.999934
-2.240326	0.999943
-2.258456	0.999945
-2.294716	0.999954
-2.330977	0.999962
-2.349107	0.999967
-2.367237	0.99997
-2.403497	0.999973
-2.439757	0.999975
-2.457887	0.999978
-2.494147	0.999981
-2.584798	0.999984
-2.602928	0.999986
-2.639188	0.999989
-2.675448	0.999992
-2.693578	0.999995
-2.747968	0.999997
-2.766098	1
&
28.635199	1.01184e-17
28.617069	1.03738e-17
28.598939	1.06355e-17
28.580808	1.09039e-17
28.562678	1.11791e-17
28.544548	1.14612e-17
28.526418	1.17504e-17
28.508288	1.20469e-17
28.490158	1.23508e-17
28.472028	1.26625e-17
28.453898	1.2982e-17
28.435768	1.33096e-17
28.417638	1.36454e-17
28.399508	1.39897e-17
28.381378	1.43427e-17
28.363247	1.47046e-17
28.345117	1.50756e-17
28.326987	1.5456e-17
28.308857	1.5846e-17
28.290727	1.62458e-17
28.272597	1.66557e-17
28.254467	1.7076e-17
28.236337	1.75068e-17
28.218207	1.79486e-17
28.200077	1.84014e-17
28.181947	1.88657e-17
28.163817	1.93417e-17
28.145687	1.98297e-17
28.127556	2.033e-17
28.109426	2.08429e-17
28.091296	2.13688e-17
28.073166	2.19079e-17
28.055036	2.24607e-17
28.036906	2.30273e-17
28.018776	2.36083e-17
28.000646	2.42039e-17
27.982516	2.48146e-17
27.964386	2.54406e-17
27.946256	2.60824e-17
27.928126	2.67405e-17
27.909996	2.74151e-17
27.891865	2.81067e-17
27.873735	2.88158e-17
27.855605	2.95428e-17
27.837475	3.02881e-17
27.819345	3.10522e-17
27.801215	3.18355e-17
27.783085	3.26387e-17
27.764955	3.34621e-17
27.746825	3.43062e-17
27.728695	3.51716e-17
27.710565	3.60589e-17
27.692435	3.69686e-17
27.674304	3.79011e-17
27.656174	3.88572e-17
27.638044	3.98375e-17
27.619914	4.08424e-17
27.601784	4.18727e-17
27.583654	4.2929e-17
27.565524	4.40119e-17
27.547394	4.51221e-17
27.529264	4.62603e-17
27.511134	4.74272e-17
27.493004	4.86236e-17
27.474874	4.98501e-17
27.456744	5.11075e-17
27.438613	5.23967e-17
27.420483	5.37183e-17
27.402353	5.50733e-17
27.384223	5.64625e-17
27.366093	5.78867e-17
27.347963	5.93468e-17
27.329833	6.08437e-17
27.311703	6.23784e-17
27.293573	6.39518e-17
27.275443	6.55649e-17
27.257313	6.72186e-17
27.239183	6.8914e-17
27.221053	7.06522e-17
27.202922	7.24342e-17
27.184792	7.42611e-17
27.166662	7.61342e-17
27.148532	7.80544e-17
27.130402	8.00231e-17
27.112272	8.20414e-17
27.094142	8.41106e-17
27.076012	8.62319e-17
27.057882	8.84068e-17
27.039752	9.06365e-17
27.021622	9.29224e-17
27.003492	9.52659e-17
26.985361	9.76686e-17
26.967231	1.00132e-16
26.949101	1.02657e-16
26.930971	1.05246e-16
26.912841	1.079e-16
26.894711	1.10622e-16
26.876581	1.13411e-16
26.858451	1.16272e-16
26.840321	1.19204e-16
26.822191	1.2221e-16
26.804061	1.25292e-16
26.785931	1.28452e-16
26.767801	1.31691e-16
26.749670	1.35012e-16
26.731540	1.38417e-16
26.713410	1.41907e-16
26.695280	1.45486e-16
26.677150	1.49155e-16
26.659020	1.52916e-16
26.640890	1.56772e-16
26.622760	1.60725e-16
26.604630	1.64778e-16
26.586500	1.68933e-16
26.568370	1.73193e-16
26.550240	1.7756e-16
26.532110	1.82038e-16
26.513979	1.86628e-16
26.495849	1.91334e-16
26.477719	1.96159e-16
26.459589	2.01105e-16
26.441459	2.06176e-16
26.423329	2.11375e-16
26.405199	2.16704e-16
26.387069	2.22168e-16
26.368939	2.2777e-16
26.350809	2.33513e-16
26.332679	2.39401e-16
26.314549	2.45437e-16
26.296418	2.51626e-16
26.278288	2.5797e-16
26.260158	2.64475e-16
26.242028	2.71143e-16
26.223898	2.77979e-16
26.205768	2.84988e-16
26.187638	2.92173e-16
26.169508	2.9954e-16
26.151378	3.07092e-16
26.133248	3.14834e-16
26.115118	3.22772e-16
26.096988	3.30909e-16
26.078858	3.39252e-16
26.060727	3.47805e-16
26.042597	3.56574e-16
26.024467	3.65564e-16
26.006337	3.7478e-16
25.988207	3.84228e-16
25.970077	3.93915e-16
25.951947	4.03846e-16
25.933817	4.14027e-16
25.915687	4.24464e-16
25.897557	4.35165e-16
25.879427	4.46135e-16
25.861297	4.57382e-16
25.843166	4.68912e-16
25.825036	4.80733e-16
25.806906	4.92852e-16
25.788776	5.05276e-16
25.770646	5.18013e-16
25.752516	5.31072e-16
25.734386	5.44459e-16
25.716256	5.58184e-16
25.698126	5.72254e-16
25.679996	5.86679e-16
25.661866	6.01468e-16
25.643736	6.16629e-16
25.625606	6.32173e-16
25.607475	6.48108e-16
25.589345	6.64444e-16
25.571215	6.81193e-16
25.553085	6.98363e-16
25.534955	7.15966e-16
25.516825	7.34013e-16
25.498695	7.52514e-16
25.480565	7.71481e-16
25.462435	7.90927e-16
25.444305	8.10862e-16
25.426175	8.313e-16
25.408045	8.52253e-16
25.389915	8.73733e-16
25.371784	8.95755e-16
25.353654	9.18332e-16
25.335524	9.41478e-16
25.317394	9.65206e-16
25.299264	9.89533e-16
25.281134	1.01447e-15
25.263004	1.04004e-15
25.244874	1.06625e-15
25.226744	1.09313e-15
25.208614	1.12067e-15
25.190484	1.14892e-15
25.172354	1.17787e-15
25.154223	1.20756e-15
25.136093	1.23799e-15
25.117963	1.26919e-15
25.099833	1.30118e-15
25.081703	1.33397e-15
25.063573	1.36758e-15
25.045443	1.40205e-15
25.027313	1.43738e-15
25.009183	1.4736e-15
24.991053	1.51074e-15
24.972923	1.54881e-15
24.954793	1.58784e-15
24.936663	1.62785e-15
24.918532	1.66887e-15
24.900402	1.71093e-15
24.882272	1.75404e-15
24.864142	1.79824e-15
24.846012	1.84355e-15
24.827882	1.89001e-15
24.809752	1.93763e-15
24.791622	1.98646e-15
24.773492	2.03651e-15
24.755362	2.08783e-15
24.737232	2.14044e-15
24.719102	2.19437e-15
24.700972	2.24966e-15
24.682841	2.30634e-15
24.664711	2.36446e-15
24.646581	2.42403e-15
24.628451	2.48511e-15
24.610321	2.54772e-15
24.592191	2.61191e-15
24.574061	2.67772e-15
24.555931	2.74519e-15
24.537801	2.81435e-15
24.519671	2.88526e-15
24.501541	2.95796e-15
24.483411	3.03248e-15
24.465280	3.10888e-15
24.447150	3.18721e-15
24.429020	3.2675e-15
24.410890	3.34982e-15
24.392760	3.43422e-15
24.374630	3.52074e-15
24.356500	3.60943e-15
24.338370	3.70037e-15
24.320240	3.79359e-15
24.302110	3.88916e-15
24.283980	3.98713e-15
24.265850	4.08758e-15
24.247720	4.19055e-15
24.229589	4.29612e-15
24.211459	4.40434e-15
24.193329	4.51529e-15
24.175199	4.62903e-15
24.157069	4.74564e-15
24.138939	4.86519e-15
24.120809	4.98774e-15
24.102679	5.11338e-15
24.084549	5.24219e-15
24.066419	5.37423e-15
24.048289	5.50961e-15
24.030159	5.64839e-15
24.012028	5.79067e-15
23.993898	5.93653e-15
23.975768	6.08606e-15
23.957638	6.23935e-15
23.939508	6.39651e-15
23.921378	6.55762e-15
23.903248	6.72279e-15
23.885118	6.89212e-15
23.866988	7.06572e-15
23.848858	7.24368e-15
23.830728	7.42612e-15
23.812598	7.61316e-15
23.794468	7.80491e-15
23.776337	8.00148e-15
23.758207	8.203e-15
23.740077	8.4096e-15
23.721947	8.6214e-15
23.703817	8.83853e-15
23.685687	9.06112e-15
23.667557	9.28933e-15
23.649427	9.52327e-15
23.631297	9.76311e-15
23.613167	1.0009e-14
23.595037	1.0261e-14
23.576907	1.05194e-14
23.558777	1.07844e-14
23.540646	1.10559e-14
23.522516	1.13344e-14
23.504386	1.16198e-14
23.486256	1.19124e-14
23.468126	1.22124e-14
23.449996	1.25199e-14
23.431866	1.28352e-14
23.413736	1.31584e-14
23.395606	1.34897e-14
23.377476	1.38294e-14
23.359346	1.41776e-14
23.341216	1.45346e-14
23.323085	1.49006e-14
23.304955	1.52758e-14
23.286825	1.56605e-14
23.268695	1.60548e-14
23.250565	1.6459e-14
23.232435	1.68735e-14
23.214305	1.72983e-14
23.196175	1.77339e-14
23.178045	1.81804e-14
23.159915	1.86381e-14
23.141785	1.91074e-14
23.123655	1.95884e-14
23.105525	2.00816e-14
23.087394	2.05872e-14
23.069264	2.11055e-14
23.051134	2.16369e-14
23.033004	2.21817e-14
23.014874	2.27401e-14
22.996744	2.33126e-14
22.978614	2.38995e-14
22.960484	2.45012e-14
22.942354	2.5118e-14
22.924224	2.57503e-14
22.906094	2.63986e-14
22.887964	2.70632e-14
22.869834	2.77444e-14
22.851703	2.84429e-14
22.833573	2.91589e-14
22.815443	2.98929e-14
22.797313	3.06454e-14
22.779183	3.14168e-14
22.761053	3.22077e-14
22.742923	3.30184e-14
22.724793	3.38496e-14
22.706663	3.47016e-14
22.688533	3.55751e-14
22.670403	3.64706e-14
22.652273	3.73886e-14
22.634142	3.83297e-14
22.616012	3.92945e-14
22.597882	4.02835e-14
22.579752	4.12975e-14
22.561622	4.23369e-14
22.543492	4.34025e-14
22.525362	4.44949e-14
22.507232	4.56148e-14
22.489102	4.67629e-14
22.470972	4.79398e-14
22.452842	4.91464e-14
22.434712	5.03833e-14
22.416582	5.16513e-14
22.398451	5.29512e-14
22.380321	5.42839e-14
22.362191	5.565e-14
22.344061	5.70506e-14
22.325931	5.84863e-14
22.307801	5.99582e-14
22.289671	6.14671e-14
22.271541	6.30139e-14
22.253411	6.45997e-14
22.235281	6.62253e-14
22.217151	6.78919e-14
22.199021	6.96004e-14
22.180891	7.13518e-14
22.162760	7.31473e-14
22.144630	7.49879e-14
22.126500	7.68749e-14
22.108370	7.88093e-14
22.090240	8.07924e-14
22.072110	8.28253e-14
22.053980	8.49094e-14
22.035850	8.70459e-14
22.017720	8.92361e-14
21.999590	9.14814e-14
21.981460	9.37832e-14
21.963330	9.61429e-14
21.945199	9.85619e-14
21.927069	1.01042e-13
21.908939	1.03584e-13
21.890809	1.0619e-13
21.872679	1.08862e-13
21.854549	1.11601e-13
21.836419	1.14408e-13
21.818289	1.17287e-13
21.800159	1.20238e-13
21.782029	1.23263e-13
21.763899	1.26364e-13
21.745769	1.29543e-13
21.727639	1.32802e-13
21.709508	1.36142e-13
21.691378	1.39567e-13
21.673248	1.43078e-13
21.655118	1.46678e-13
21.636988	1.50367e-13
21.618858	1.5415e-13
21.600728	1.58028e-13
21.582598	1.62003e-13
21.564468	1.66078e-13
21.546338	1.70256e-13
21.528208	1.74538e-13
21.510078	1.78929e-13
21.491947	1.83429e-13
21.473817	1.88043e-13
21.455687	1.92773e-13
21.437557	1.97622e-13
21.419427	2.02592e-13
21.401297	2.07688e-13
21.383167	2.12912e-13
21.365037	2.18267e-13
21.346907	2.23756e-13
21.328777	2.29384e-13
21.310647	2.35153e-13
21.292517	2.41067e-13
21.274387	2.4713e-13
21.256256	2.53346e-13
21.238126	2.59717e-13
21.219996	2.66249e-13
21.201866	2.72945e-13
21.183736	2.79809e-13
21.165606	2.86845e-13
21.147476	2.94059e-13
21.129346	3.01454e-13
21.111216	3.09035e-13
21.093086	3.16806e-13
21.074956	3.24773e-13
21.056826	3.32939e-13
21.038696	3.41312e-13
21.020565	3.49894e-13
21.002435	3.58692e-13
20.984305	3.67712e-13
20.966175	3.76958e-13
20.948045	3.86436e-13
20.929915	3.96153e-13
20.911785	4.06114e-13
20.893655	4.16325e-13
20.875525	4.26793e-13
20.857395	4.37523e-13
20.839265	4.48524e-13
20.821135	4.59801e-13
20.803004	4.71361e-13
20.784874	4.83212e-13
20.766744	4.95361e-13
20.748614	5.07814e-13
20.730484	5.20581e-13
20.712354	5.33669e-13
20.694224	5.47085e-13
20.676094	5.60839e-13
20.657964	5.74938e-13
20.639834	5.89392e-13
20.621704	6.04208e-13
20.603574	6.19397e-13
20.585444	6.34968e-13
20.567313	6.50929e-13
20.549183	6.67292e-13
20.531053	6.84066e-13
20.512923	7.01261e-13
20.494793	7.18889e-13
20.476663	7.36959e-13
20.458533	7.55483e-13
20.440403	7.74472e-13
20.422273	7.93939e-13
20.404143	8.13894e-13
20.386013	8.34351e-13
20.367883	8.55322e-13
20.349753	8.7682e-13
20.331622	8.98857e-13
20.313492	9.21448e-13
20.295362	9.44607e-13
20.277232	9.68347e-13
20.259102	9.92684e-13
20.240972	1.01763e-12
20.222842	1.04321e-12
20.204712	1.06942e-12
20.186582	1.0963e-12
20.168452	1.12385e-12
20.150322	1.15209e-12
20.132192	1.18104e-12
20.114061	1.21072e-12
20.095931	1.24115e-12
20.077801	1.27234e-12
20.059671	1.30431e-12
20.041541	1.33708e-12
20.023411	1.37068e-12
20.005281	1.40512e-12
19.987151	1.44043e-12
19.969021	1.47662e-12
19.950891	1.51372e-12
19.932761	1.55176e-12
19.914631	1.59075e-12
19.896501	1.63071e-12
19.878370	1.67169e-12
19.860240	1.71369e-12
19.842110	1.75674e-12
19.823980	1.80088e-12
19.805850	1.84612e-12
19.787720	1.8925e-12
19.769590	1.94005e-12
19.751460	1.98879e-12
19.733330	2.03875e-12
19.715200	2.08996e-12
19.697070	2.14247e-12
19.678940	2.19629e-12
19.660810	2.25146e-12
19.642679	2.30802e-12
19.624549	2.36599e-12
19.606419	2.42543e-12
19.588289	2.48635e-12
19.570159	2.54881e-12
19.552029	2.61283e-12
19.533899	2.67846e-12
19.515769	2.74573e-12
19.497639	2.8147e-12
19.479509	2.88539e-12
19.461379	2.95787e-12
19.443249	3.03216e-12
19.425118	3.10831e-12
19.406988	3.18638e-12
19.388858	3.2664e-12
19.370728	3.34844e-12
19.352598	3.43253e-12
19.334468	3.51873e-12
19.316338	3.6071e-12
19.298208	3.69769e-12
19.280078	3.79055e-12
19.261948	3.88574e-12
19.243818	3.98331e-12
19.225688	4.08334e-12
19.207558	4.18588e-12
19.189427	4.29099e-12
19.171297	4.39874e-12
19.153167	4.50919e-12
19.135037	4.62241e-12
19.116907	4.73848e-12
19.098777	4.85746e-12
19.080647	4.97942e-12
19.062517	5.10444e-12
19.044387	5.2326e-12
19.026257	5.36398e-12
19.008127	5.49865e-12
18.989997	5.6367e-12
18.971866	5.77822e-12
18.953736	5.92328e-12
18.935606	6.07199e-12
18.917476	6.22442e-12
18.899346	6.38068e-12
18.881216	6.54086e-12
18.863086	6.70506e-12
18.844956	6.87338e-12
18.826826	7.04592e-12
18.808696	7.22279e-12
18.790566	7.4041e-12
18.772436	7.58995e-12
18.754306	7.78047e-12
18.736175	7.97576e-12
18.718045	8.17596e-12
18.699915	8.38117e-12
18.681785	8.59153e-12
18.663655	8.80717e-12
18.645525	9.02822e-12
18.627395	9.25481e-12
18.609265	9.48709e-12
18.591135	9.72519e-12
18.573005	9.96926e-12
18.554875	1.02195e-11
18.536745	1.04759e-11
18.518615	1.07388e-11
18.500484	1.10083e-11
18.482354	1.12846e-11
18.464224	1.15677e-11
18.446094	1.1858e-11
18.427964	1.21556e-11
18.409834	1.24606e-11
18.391704	1.27733e-11
18.373574	1.30938e-11
18.355444	1.34223e-11
18.337314	1.37591e-11
18.319184	1.41043e-11
18.301054	1.44582e-11
18.282923	1.4821e-11
18.264793	1.51928e-11
18.246663	1.5574e-11
18.228533	1.59647e-11
18.210403	1.63653e-11
18.192273	1.67758e-11
18.174143	1.71967e-11
18.156013	1.76281e-11
18.137883	1.80703e-11
18.119753	1.85236e-11
18.101623	1.89883e-11
18.083493	1.94646e-11
18.065363	1.99529e-11
18.047232	2.04534e-11
18.029102	2.09664e-11
18.010972	2.14924e-11
17.992842	2.20314e-11
17.974712	2.2584e-11
17.956582	2.31505e-11
17.938452	2.37311e-11
17.920322	2.43263e-11
17.902192	2.49364e-11
17.884062	2.55618e-11
17.865932	2.62029e-11
17.847802	2.68601e-11
17.829672	2.75337e-11
17.811541	2.82242e-11
17.793411	2.8932e-11
17.775281	2.96575e-11
17.757151	3.04012e-11
17.739021	3.11636e-11
17.720891	3.1945e-11
17.702761	3.2746e-11
17.684631	3.35671e-11
17.666501	3.44088e-11
17.648371	3.52715e-11
17.630241	3.61559e-11
17.612111	3.70624e-11
17.593980	3.79917e-11
17.575850	3.89442e-11
17.557720	3.99206e-11
17.539590	4.09214e-11
17.521460	4.19473e-11
17.503330	4.29989e-11
17.485200	4.40769e-11
17.467070	4.51819e-11
17.448940	4.63145e-11
17.430810	4.74755e-11
17.412680	4.86656e-11
17.394550	4.98855e-11
17.376420	5.11359e-11
17.358289	5.24177e-11
17.340159	5.37315e-11
17.322029	5.50783e-11
17.303899	5.64588e-11
17.285769	5.78739e-11
17.267639	5.93244e-11
17.249509	6.08112e-11
17.231379	6.23352e-11
17.213249	6.38975e-11
17.195119	6.54988e-11
17.176989	6.71403e-11
17.158859	6.88228e-11
17.140728	7.05475e-11
17.122598	7.23153e-11
17.104468	7.41274e-11
17.086338	7.59849e-11
17.068208	7.78889e-11
17.050078	7.98405e-11
17.031948	8.18411e-11
17.013818	8.38917e-11
16.995688	8.59936e-11
16.977558	8.81481e-11
16.959428	9.03566e-11
16.941298	9.26204e-11
16.923168	9.49408e-11
16.905037	9.73193e-11
16.886907	9.97574e-11
16.868777	1.02256e-10
16.850647	1.04818e-10
16.832517	1.07444e-10
16.814387	1.10135e-10
16.796257	1.12894e-10
16.778127	1.15722e-10
16.759997	1.18621e-10
16.741867	1.21592e-10
16.723737	1.24637e-10
16.705607	1.27759e-10
16.687477	1.30959e-10
16.669346	1.34239e-10
16.651216	1.37601e-10
16.633086	1.41047e-10
16.614956	1.44579e-10
16.596826	1.482e-10
16.578696	1.51911e-10
16.560566	1.55715e-10
16.542436	1.59614e-10
16.524306	1.63611e-10
16.506176	1.67708e-10
16.488046	1.71908e-10
16.469916	1.76212e-10
16.451785	1.80624e-10
16.433655	1.85146e-10
16.415525	1.89782e-10
16.397395	1.94533e-10
16.379265	1.99404e-10
16.361135	2.04396e-10
16.343005	2.09513e-10
16.324875	2.14758e-10
16.306745	2.20134e-10
16.288615	2.25645e-10
16.270485	2.31293e-10
16.252355	2.37083e-10
16.234225	2.43017e-10
16.216094	2.491e-10
16.197964	2.55335e-10
16.179834	2.61726e-10
16.161704	2.68277e-10
16.143574	2.74991e-10
16.125444	2.81874e-10
16.107314	2.88928e-10
16.089184	2.96159e-10
16.071054	3.0357e-10
16.052924	3.11167e-10
16.034794	3.18954e-10
16.016664	3.26935e-10
15.998534	3.35116e-10
15.980403	3.43502e-10
15.962273	3.52097e-10
15.944143	3.60907e-10
15.926013	3.69937e-10
15.907883	3.79192e-10
15.889753	3.8868e-10
15.871623	3.98404e-10
15.853493	4.08371e-10
15.835363	4.18587e-10
15.817233	4.29059e-10
15.799103	4.39792e-10
15.780973	4.50794e-10
15.762842	4.6207e-10
15.744712	4.73628e-10
15.726582	4.85475e-10
15.708452	4.97618e-10
15.690322	5.10065e-10
15.672192	5.22822e-10
15.654062	5.35898e-10
15.635932	5.49301e-10
15.617802	5.63039e-10
15.599672	5.7712e-10
15.581542	5.91552e-10
15.563412	6.06345e-10
15.545282	6.21508e-10
15.527151	6.37049e-10
15.509021	6.52979e-10
15.490891	6.69306e-10
15.472761	6.86041e-10
15.454631	7.03194e-10
15.436501	7.20776e-10
15.418371	7.38796e-10
15.400241	7.57267e-10
15.382111	7.76199e-10
15.363981	7.95603e-10
15.345851	8.15493e-10
15.327721	8.35878e-10
15.309591	8.56773e-10
15.291460	8.78189e-10
15.273330	9.00141e-10
15.255200	9.2264e-10
15.237070	9.45701e-10
15.218940	9.69337e-10
15.200810	9.93564e-10
15.182680	1.0184e-09
15.164550	1.04385e-09
15.146420	1.06993e-09
15.128290	1.09667e-09
15.110160	1.12408e-09
15.092030	1.15216e-09
15.073899	1.18095e-09
15.055769	1.21046e-09
15.037639	1.24071e-09
15.019509	1.27171e-09
15.001379	1.30348e-09
14.983249	1.33605e-09
14.965119	1.36943e-09
14.946989	1.40364e-09
14.928859	1.4387e-09
14.910729	1.47464e-09
14.892599	1.51148e-09
14.874469	1.54924e-09
14.856339	1.58793e-09
14.838208	1.6276e-09
14.820078	1.66825e-09
14.801948	1.70992e-09
14.783818	1.75262e-09
14.765688	1.79639e-09
14.747558	1.84126e-09
14.729428	1.88724e-09
14.711298	1.93437e-09
14.693168	1.98267e-09
14.675038	2.03218e-09
14.656908	2.08292e-09
14.638778	2.13493e-09
14.620647	2.18823e-09
14.602517	2.24287e-09
14.584387	2.29887e-09
14.566257	2.35626e-09
14.548127	2.41508e-09
14.529997	2.47537e-09
14.511867	2.53716e-09
14.493737	2.6005e-09
14.475607	2.66541e-09
14.457477	2.73194e-09
14.439347	2.80013e-09
14.421217	2.87002e-09
14.403087	2.94165e-09
14.384956	3.01506e-09
14.366826	3.09031e-09
14.348696	3.16743e-09
14.330566	3.24647e-09
14.312436	3.32748e-09
14.294306	3.41051e-09
14.276176	3.49561e-09
14.258046	3.58283e-09
14.239916	3.67222e-09
14.221786	3.76384e-09
14.203656	3.85774e-09
14.185526	3.95398e-09
14.167396	4.05262e-09
14.149265	4.15372e-09
14.131135	4.25733e-09
14.113005	4.36353e-09
14.094875	4.47237e-09
14.076745	4.58392e-09
14.058615	4.69824e-09
14.040485	4.81542e-09
14.022355	4.93551e-09
14.004225	5.0586e-09
13.986095	5.18475e-09
13.967965	5.31403e-09
13.949835	5.44654e-09
13.931704	5.58235e-09
13.913574	5.72154e-09
13.895444	5.86419e-09
13.877314	6.0104e-09
13.859184	6.16024e-09
13.841054	6.31382e-09
13.822924	6.47121e-09
13.804794	6.63253e-09
13.786664	6.79785e-09
13.768534	6.9673e-09
13.750404	7.14096e-09
13.732274	7.31894e-09
13.714144	7.50135e-09
13.696013	7.6883e-09
13.677883	7.8799e-09
13.659753	8.07626e-09
13.641623	8.27752e-09
13.623493	8.48377e-09
13.605363	8.69516e-09
13.587233	8.91181e-09
13.569103	9.13385e-09
13.550973	9.36141e-09
13.532843	9.59463e-09
13.514713	9.83365e-09
13.496583	1.00786e-08
13.478453	1.03297e-08
13.460322	1.0587e-08
13.442192	1.08507e-08
13.424062	1.11209e-08
13.405932	1.13979e-08
13.387802	1.16817e-08
13.369672	1.19727e-08
13.351542	1.22708e-08
13.333412	1.25764e-08
13.315282	1.28895e-08
13.297152	1.32105e-08
13.279022	1.35394e-08
13.260892	1.38765e-08
13.242761	1.42219e-08
13.224631	1.4576e-08
13.206501	1.49388e-08
13.188371	1.53107e-08
13.170241	1.56918e-08
13.152111	1.60824e-08
13.133981	1.64826e-08
13.115851	1.68929e-08
13.097721	1.73133e-08
13.079591	1.77441e-08
13.061461	1.81857e-08
13.043331	1.86382e-08
13.025201	1.9102e-08
13.007070	1.95772e-08
12.988940	2.00643e-08
12.970810	2.05635e-08
12.952680	2.10751e-08
12.934550	2.15993e-08
12.916420	2.21366e-08
12.898290	2.26873e-08
12.880160	2.32516e-08
12.862030	2.38299e-08
12.843900	2.44225e-08
12.825770	2.50299e-08
12.807640	2.56523e-08
12.789510	2.62902e-08
12.771379	2.69439e-08
12.753249	2.76139e-08
12.735119	2.83005e-08
12.716989	2.90041e-08
12.698859	2.97251e-08
12.680729	3.04641e-08
12.662599	3.12213e-08
12.644469	3.19974e-08
12.626339	3.27927e-08
12.608209	3.36077e-08
12.590079	3.4443e-08
12.571949	3.5299e-08
12.553818	3.61761e-08
12.535688	3.70751e-08
12.517558	3.79963e-08
12.499428	3.89404e-08
12.481298	3.99079e-08
12.463168	4.08993e-08
12.445038	4.19154e-08
12.426908	4.29566e-08
12.408778	4.40236e-08
12.390648	4.51171e-08
12.372518	4.62377e-08
12.354388	4.7386e-08
12.336258	4.85628e-08
12.318127	4.97688e-08
12.299997	5.10046e-08
12.281867	5.22711e-08
12.263737	5.35689e-08
12.245607	5.48989e-08
12.227477	5.62618e-08
12.209347	5.76585e-08
12.191217	5.90897e-08
12.173087	6.05564e-08
12.154957	6.20595e-08
12.136827	6.35997e-08
12.118697	6.51781e-08
12.100566	6.67955e-08
12.082436	6.8453e-08
12.064306	7.01516e-08
12.046176	7.18921e-08
12.028046	7.36758e-08
12.009916	7.55036e-08
11.991786	7.73766e-08
11.973656	7.92959e-08
11.955526	8.12628e-08
11.937396	8.32783e-08
11.919266	8.53437e-08
11.901136	8.74602e-08
11.883006	8.9629e-08
11.864875	9.18515e-08
11.846745	9.41289e-08
11.828615	9.64627e-08
11.810485	9.88541e-08
11.792355	1.01305e-07
11.774225	1.03816e-07
11.756095	1.06389e-07
11.737965	1.09026e-07
11.719835	1.11728e-07
11.701705	1.14497e-07
11.683575	1.17334e-07
11.665445	1.20242e-07
11.647315	1.23221e-07
11.629184	1.26274e-07
11.611054	1.29402e-07
11.592924	1.32608e-07
11.574794	1.35892e-07
11.556664	1.39258e-07
11.538534	1.42707e-07
11.520404	1.46241e-07
11.502274	1.49863e-07
11.484144	1.53574e-07
11.466014	1.57376e-07
11.447884	1.61273e-07
11.429754	1.65265e-07
11.411623	1.69356e-07
11.393493	1.73548e-07
11.375363	1.77844e-07
11.357233	1.82246e-07
11.339103	1.86756e-07
11.320973	1.91377e-07
11.302843	1.96113e-07
11.284713	2.00965e-07
11.266583	2.05937e-07
11.248453	2.11031e-07
11.230323	2.16252e-07
11.212193	2.21601e-07
11.194063	2.27081e-07
11.175932	2.32697e-07
11.157802	2.38452e-07
11.139672	2.44348e-07
11.121542	2.5039e-07
11.103412	2.5658e-07
11.085282	2.62923e-07
11.067152	2.69423e-07
11.049022	2.76082e-07
11.030892	2.82906e-07
11.012762	2.89897e-07
10.994632	2.97061e-07
10.976502	3.04401e-07
10.958372	3.11922e-07
10.940241	3.19628e-07
10.922111	3.27524e-07
10.903981	3.35615e-07
10.885851	3.43904e-07
10.867721	3.52398e-07
10.849591	3.611e-07
10.831461	3.70017e-07
10.813331	3.79153e-07
10.795201	3.88514e-07
10.777071	3.98105e-07
10.758941	4.07932e-07
10.740811	4.18001e-07
10.722680	4.28317e-07
10.704550	4.38887e-07
10.686420	4.49717e-07
10.668290	4.60813e-07
10.650160	4.72182e-07
10.632030	4.8383e-07
10.613900	4.95765e-07
10.595770	5.07993e-07
10.577640	5.20521e-07
10.559510	5.33357e-07
10.541380	5.46508e-07
10.523250	5.59983e-07
10.505120	5.73788e-07
10.486989	5.87932e-07
10.468859	6.02424e-07
10.450729	6.17271e-07
10.432599	6.32483e-07
10.414469	6.48068e-07
10.396339	6.64036e-07
10.378209	6.80395e-07
10.360079	6.97156e-07
10.341949	7.14327e-07
10.323819	7.31921e-07
10.305689	7.49945e-07
10.287559	7.68412e-07
10.269428	7.87331e-07
10.251298	8.06714e-07
10.233168	8.26572e-07
10.215038	8.46917e-07
10.196908	8.6776e-07
10.178778	8.89114e-07
10.160648	9.10992e-07
10.142518	9.33405e-07
10.124388	9.56367e-07
10.106258	9.79891e-07
10.088128	1.00399e-06
10.069998	1.02868e-06
10.051868	1.05398e-06
10.033737	1.07989e-06
10.015607	1.10644e-06
9.997477	1.13364e-06
9.979347	1.1615e-06
9.961217	1.19004e-06
9.943087	1.21929e-06
9.924957	1.24924e-06
9.906827	1.27993e-06
9.888697	1.31137e-06
9.870567	1.34358e-06
9.852437	1.37658e-06
9.834307	1.41038e-06
9.816177	1.44501e-06
9.798046	1.48048e-06
9.779916	1.51682e-06
9.761786	1.55405e-06
9.743656	1.59219e-06
9.725526	1.63125e-06
9.707396	1.67127e-06
9.689266	1.71227e-06
9.671136	1.75427e-06
9.653006	1.79729e-06
9.634876	1.84136e-06
9.616746	1.88651e-06
9.598616	1.93275e-06
9.580485	1.98013e-06
9.562355	2.02866e-06
9.544225	2.07837e-06
9.526095	2.12929e-06
9.507965	2.18145e-06
9.489835	2.23489e-06
9.471705	2.28962e-06
9.453575	2.34569e-06
9.435445	2.40312e-06
9.417315	2.46195e-06
9.399185	2.52221e-06
9.381055	2.58394e-06
9.362925	2.64717e-06
9.344794	2.71193e-06
9.326664	2.77828e-06
9.308534	2.84623e-06
9.290404	2.91583e-06
9.272274	2.98713e-06
9.254144	3.06016e-06
9.236014	3.13496e-06
9.217884	3.21158e-06
9.199754	3.29006e-06
9.181624	3.37044e-06
9.163494	3.45278e-06
9.145364	3.53711e-06
9.127234	3.62349e-06
9.109103	3.71196e-06
9.090973	3.80258e-06
9.072843	3.8954e-06
9.054713	3.99046e-06
9.036583	4.08783e-06
9.018453	4.18756e-06
9.000323	4.2897e-06
8.982193	4.39431e-06
8.964063	4.50146e-06
8.945933	4.6112e-06
8.927803	4.7236e-06
8.909673	4.83872e-06
8.891542	4.95662e-06
8.873412	5.07737e-06
8.855282	5.20104e-06
8.837152	5.32769e-06
8.819022	5.45741e-06
8.800892	5.59026e-06
8.782762	5.72632e-06
8.764632	5.86567e-06
8.746502	6.00837e-06
8.728372	6.15452e-06
8.710242	6.3042e-06
8.692112	6.45748e-06
8.673982	6.61446e-06
8.655851	6.77523e-06
8.637721	6.93986e-06
8.619591	7.10847e-06
8.601461	7.28113e-06
8.583331	7.45795e-06
8.565201	7.63902e-06
8.547071	7.82446e-06
8.528941	8.01435e-06
8.510811	8.2088e-06
8.492681	8.40794e-06
8.474551	8.61185e-06
8.456421	8.82067e-06
8.438291	9.0345e-06
8.420160	9.25346e-06
8.402030	9.47768e-06
8.383900	9.70727e-06
8.365770	9.94238e-06
8.347640	1.01831e-05
8.329510	1.04296e-05
8.311380	1.0682e-05
8.293250	1.09405e-05
8.275120	1.12051e-05
8.256990	1.14761e-05
8.238860	1.17536e-05
8.220730	1.20377e-05
8.202599	1.23286e-05
8.184469	1.26264e-05
8.166339	1.29314e-05
8.148209	1.32436e-05
8.130079	1.35633e-05
8.111949	1.38906e-05
8.093819	1.42257e-05
8.075689	1.45689e-05
8.057559	1.49201e-05
8.039429	1.52798e-05
8.021299	1.5648e-05
8.003169	1.6025e-05
7.985039	1.6411e-05
7.966908	1.68061e-05
7.948778	1.72106e-05
7.930648	1.76247e-05
7.912518	1.80487e-05
7.894388	1.84827e-05
7.876258	1.89271e-05
7.858128	1.93819e-05
7.839998	1.98476e-05
7.821868	2.03242e-05
7.803738	2.08122e-05
7.785608	2.13117e-05
7.767478	2.1823e-05
7.749347	2.23464e-05
7.731217	2.28822e-05
7.713087	2.34307e-05
7.694957	2.3992e-05
7.676827	2.45667e-05
7.658697	2.51548e-05
7.640567	2.57569e-05
7.622437	2.63731e-05
7.604307	2.70038e-05
7.586177	2.76493e-05
7.568047	2.831e-05
7.549917	2.89863e-05
7.531787	2.96784e-05
7.513656	3.03868e-05
7.495526	3.11117e-05
7.477396	3.18537e-05
7.459266	3.2613e-05
7.441136	3.33901e-05
7.423006	3.41854e-05
7.404876	3.49993e-05
7.386746	3.58322e-05
7.368616	3.66845e-05
7.350486	3.75566e-05
7.332356	3.84492e-05
7.314226	3.93624e-05
7.296096	4.0297e-05
7.277965	4.12533e-05
7.259835	4.22317e-05
7.241705	4.32329e-05
7.223575	4.42573e-05
7.205445	4.53055e-05
7.187315	4.63779e-05
7.169185	4.74751e-05
7.151055	4.85977e-05
7.132925	4.97462e-05
7.114795	5.09212e-05
7.096665	5.21233e-05
7.078535	5.3353e-05
7.060404	5.46111e-05
7.042274	5.5898e-05
7.024144	5.72145e-05
7.006014	5.85612e-05
6.987884	5.99387e-05
6.969754	6.13477e-05
6.951624	6.2789e-05
6.933494	6.42631e-05
6.915364	6.57709e-05
6.897234	6.7313e-05
6.879104	6.88902e-05
6.860974	7.05033e-05
6.842844	7.21529e-05
6.824713	7.38399e-05
6.806583	7.55651e-05
6.788453	7.73293e-05
6.770323	7.91334e-05
6.752193	8.09781e-05
6.734063	8.28643e-05
6.715933	8.47929e-05
6.697803	8.67647e-05
6.679673	8.87808e-05
6.661543	9.08419e-05
6.643413	9.29491e-05
6.625283	9.51032e-05
6.607153	9.73053e-05
6.589022	9.95563e-05
6.570892	0.000101857
6.552762	0.000104209
6.534632	0.000106613
6.516502	0.00010907
6.498372	0.00011158
6.480242	0.000114146
6.462112	0.000116769
6.443982	0.000119448
6.425852	0.000122186
6.407722	0.000124983
6.389592	0.000127842
6.371461	0.000130762
6.353331	0.000133745
6.335201	0.000136792
6.317071	0.000139905
6.298941	0.000143085
6.280811	0.000146332
6.262681	0.000149648
6.244551	0.000153035
6.226421	0.000156494
6.208291	0.000160025
6.190161	0.00016363
6.172031	0.000167311
6.153901	0.000171069
6.135770	0.000174905
6.117640	0.00017882
6.099510	0.000182815
6.081380	0.000186892
6.063250	0.000191053
6.045120	0.000195298
6.026990	0.000199628
6.008860	0.000204046
5.990730	0.000208552
5.972600	0.000213147
5.954470	0.000217833
5.936340	0.00022261
5.918209	0.000227481
5.900079	0.000232446
5.881949	0.000237506
5.863819	0.000242662
5.845689	0.000247915
5.827559	0.000253266
5.809429	0.000258717
5.791299	0.000264267
5.773169	0.000269917
5.755039	0.000275669
5.736909	0.000281522
5.718779	0.000287477
5.700649	0.000293534
5.682518	0.000299693
5.664388	0.000305955
5.646258	0.000312318
5.628128	0.000318783
5.609998	0.000325349
5.591868	0.000332014
5.573738	0.000338778
5.555608	0.000345638
5.537478	0.000352593
5.519348	0.00035964
5.501218	0.000366776
5.483088	0.000373997
5.464958	0.000381299
5.446827	0.000388678
5.428697	0.000396126
5.410567	0.000403636
5.392437	0.000411201
5.374307	0.000418809
5.356177	0.000426449
5.338047	0.000434107
5.319917	0.000441764
5.301787	0.000449399
5.283657	0.000456986
5.265527	0.000464492
5.247397	0.000471871
5.229266	0.000479065
5.211136	0.000485989
5.193006	0.00049251
5.174876	0.000498377
&
```
