## Supplementary material for "All-at-once RNA folding with 3D motif prediction framed by evolutionary information": RF01275_sR22.cacofold.helixcov

```
# RMs = 3 L = 59

# RM_HELIX NESTED 23-26 37-40, nbp = 4 nbp_cov = 0
# pvals: 0.962813,0.962813,0.975623,0.962813
# aggregated NONE
NESTED  ::::::::::::::::::::::<<<<_________>>>>:::::::::::::::::::
        ::::::::::::::::::::::::::::::::::::::::::::::::::::::::::

# RM_HELIX NESTED 7-20 43-54, nbp = 11 nbp_cov = 0
# pvals: 0.962813,0.962813,0.962813,0.962813,0.962813,0.962813,0.962813,0.962813,0.962813,0.962813,0.962813
# aggregated NONE
NESTED  ::::::<<<-<<<<<--<<<_____________________>>>>>>>>->>>:::::
        ::::::::::::::::::::::::::::::::::::::::::::::::::::::::::

# RM_HELIX NESTED 2-3 58-59, nbp = 2 nbp_cov = 0
# pvals: 0.962813,0.962813
# aggregated NONE
NESTED  :<<_____________________________________________________>>
        ::::::::::::::::::::::::::::::::::::::::::::::::::::::::::
```
