## Supplementary material for "All-at-once RNA folding with 3D motif prediction framed by evolutionary information": RF01275_sR22.cacofold.power

```
# Power analysis of CaCoFold structure 
#
# Powertype = SINGLE SUBSTITUTIONS
# covary  left_pos      right_pos    substitutions      power
#----------------------------------------------------------------
          2		59		0		0.00
          3		58		0		0.00
          7		54		0		0.00
          8		53		1		0.00
          9		52		0		0.00
          11		50		1		0.00
          12		49		1		0.00
          13		48		0		0.00
          14		47		0		0.00
          15		46		0		0.00
          18		45		0		0.00
          19		44		0		0.00
          20		43		0		0.00
          23		40		0		0.00
          24		39		1		0.00
          25		38		2		0.00
          26		37		0		0.00
#
# BPAIRS 17
# avg substitutions per BP  0.4
# BPAIRS expected to covary 0.0 +/- 0.0
# BPAIRS observed to covary 0
#
```
