## Supplementary material for "All-at-once RNA folding with 3D motif prediction framed by evolutionary information": RF01275_sR22.power

```
# Power analysis of given structure 
#
# Powertype = SINGLE SUBSTITUTIONS
# covary  left_pos      right_pos    substitutions      power
#----------------------------------------------------------------
          2		59		0		0.00
          3		58		0		0.00
          11		50		1		0.00
          13		48		0		0.00
          14		47		0		0.00
          15		46		0		0.00
          18		27		0		0.00
          19		26		0		0.00
          20		25		1		0.00
          31		44		0		0.00
          32		43		3		0.02
          33		42		1		0.00
#
# BPAIRS 12
# avg substitutions per BP  0.5
# BPAIRS expected to covary 0.0 +/- 0.1
# BPAIRS observed to covary 0
#
```
