## Supplementary material for "All-at-once RNA folding with 3D motif prediction framed by evolutionary information": RF01275_sR22.surv

```
0.000038	0.0833333
-0.004365	1
&
3.677740	0.000609385
1.803558	0.00121877
1.481729	0.00182815
1.112572	0.00243754
0.847536	0.00304692
0.715018	0.00365631
0.336396	0.00426569
0.326930	0.00487508
0.213343	0.00548446
0.080825	0.00609385
0.033498	0.00670323
-0.004365	0.9805
-0.013830	0.981718
-0.042227	0.982328
-0.061158	0.982937
-0.070624	0.984156
-0.080089	0.985984
-0.117952	0.987203
-0.136883	0.987812
-0.146348	0.988422
-0.165279	0.989031
-0.174745	0.99025
-0.193676	0.990859
-0.203142	0.992078
-0.212607	0.992687
-0.222073	0.993297
-0.259935	0.993906
-0.364056	0.995125
-0.439781	0.995734
-0.487109	0.996344
-0.506040	0.996953
-0.534436	0.997562
-0.553367	0.998172
-0.666954	0.998781
-0.723748	0.999391
-0.752144	1
&
3.904913	3.0248e-06
3.895447	9.07441e-06
3.885982	2.11736e-05
3.867051	4.53721e-05
3.857585	0.000108893
3.848120	0.000117967
3.838654	0.000139141
3.829189	0.000160315
3.819723	0.000229885
3.810257	0.000260133
3.800792	0.000299456
3.791326	0.000320629
3.781861	0.000344828
3.772395	0.000350877
3.762930	0.000366001
3.753464	0.000369026
3.734533	0.00038415
3.725067	0.0003902
3.715602	0.000399274
3.706136	0.000405324
3.687205	0.000420448
3.677740	0.000423472
3.668274	0.000426497
3.658808	0.000435572
3.649343	0.000447671
3.639877	0.000450696
3.630412	0.000453721
3.620946	0.00045977
3.611481	0.000462795
3.602015	0.00046582
3.592549	0.000468845
3.583084	0.000471869
3.573618	0.000483969
3.564153	0.000486993
3.554687	0.000490018
3.545222	0.000502117
3.535756	0.000511192
3.526290	0.000514217
3.507359	0.000517241
3.412704	0.000520266
3.403238	0.000529341
3.336979	0.00053539
3.308583	0.000538415
3.299117	0.00054144
3.138202	0.000544465
3.043547	0.000547489
2.911029	0.000550514
2.825839	0.000553539
2.731183	0.000556564
2.702786	0.000565638
2.617596	0.000568663
2.598665	0.000580762
2.589200	0.000583787
2.456682	0.000586812
2.399888	0.000589837
2.333629	0.000592861
2.314698	0.000598911
2.257905	0.000604961
2.220043	0.00061101
2.011800	0.000614035
1.983404	0.00061706
1.973938	0.000623109
1.964472	0.000626134
1.955007	0.000629159
1.945541	0.000632184
1.926610	0.000635209
1.917145	0.000644283
1.907679	0.000744102
1.898214	0.000753176
1.888748	0.000786449
1.879282	0.000798548
1.869817	0.000804598
1.860351	0.000825771
1.850886	0.000852995
1.841420	0.000934664
1.831955	0.000955838
1.822489	0.00099516
1.813023	0.00104053
1.803558	0.00105566
1.794092	0.00108288
1.784627	0.00110103
1.756230	0.0011101
1.746765	0.00111918
1.737299	0.00118875
1.727833	0.00121597
1.718368	0.00123109
1.708902	0.00123714
1.699437	0.00130369
1.689971	0.00132486
1.680506	0.00134604
1.671040	0.00135511
1.661574	0.00136116
1.652109	0.00136721
1.633178	0.00137024
1.595316	0.00137629
1.585850	0.00138234
1.576384	0.00139141
1.566919	0.00139443
1.510125	0.00140956
1.500660	0.00141863
1.491194	0.00142166
1.481729	0.00142771
1.472263	0.00143376
1.434401	0.00145191
1.424935	0.00145493
1.406004	0.00145796
1.358676	0.00146703
1.349211	0.00147308
1.339745	0.00147913
1.330280	0.00148518
1.320814	0.00151543
1.311349	0.0015245
1.301883	0.00161222
1.292417	0.00164549
1.282952	0.00173624
1.273486	0.00176044
1.264021	0.00178463
1.254555	0.00180278
1.245090	0.00180883
1.235624	0.00182396
1.226159	0.00184211
1.216693	0.00185723
1.207227	0.00187538
1.197762	0.0018905
1.188296	0.00189958
1.178831	0.00191168
1.169365	0.00193285
1.159900	0.001951
1.150434	0.00197822
1.140968	0.00205687
1.131503	0.00206594
1.122037	0.00208409
1.112572	0.00210526
1.103106	0.00212039
1.093641	0.00213551
1.084175	0.00216273
1.074710	0.00218088
1.055778	0.00220811
1.046313	0.00221113
1.036847	0.00223533
1.027382	0.00226255
1.017916	0.0022807
1.008451	0.00228978
0.998985	0.00229885
0.989519	0.0023049
0.980054	0.002317
0.970588	0.00232002
0.961123	0.0023291
0.951657	0.00233817
0.942192	0.0023533
0.932726	0.0023654
0.923260	0.00246219
0.913795	0.00253176
0.904329	0.00257108
0.894864	0.00261948
0.885398	0.002683
0.875933	0.00286449
0.866467	0.00291894
0.857002	0.00295221
0.847536	0.00296128
0.838070	0.00297036
0.828605	0.00300665
0.819139	0.00303388
0.809674	0.00305808
0.800208	0.0030732
0.790743	0.0030853
0.781277	0.00308832
0.771811	0.00309135
0.762346	0.00311252
0.752880	0.00312462
0.743415	0.00321234
0.733949	0.00323351
0.724484	0.00330006
0.715018	0.00342105
0.705553	0.00349365
0.696087	0.00355414
0.686621	0.00360859
0.677156	0.00369026
0.667690	0.00389292
0.658225	0.00408651
0.648759	0.00416515
0.639294	0.00440714
0.629828	0.00446158
0.620362	0.00452208
0.610897	0.00457653
0.601431	0.00460073
0.591966	0.00464912
0.582500	0.00466425
0.573035	0.00470357
0.563569	0.00473079
0.554104	0.00475802
0.544638	0.00479431
0.535172	0.00482456
0.525707	0.00485783
0.516241	0.00489716
0.506776	0.00493345
0.497310	0.00496975
0.487845	0.00504537
0.478379	0.00517846
0.468913	0.00527526
0.459448	0.00548397
0.449982	0.00553237
0.440517	0.00556866
0.431051	0.00558984
0.421586	0.00560194
0.412120	0.00561404
0.402654	0.00562916
0.393189	0.00573805
0.383723	0.0057925
0.374258	0.0058409
0.364792	0.00589232
0.355327	0.00592861
0.345861	0.00606171
0.336396	0.00609195
0.326930	0.00617362
0.317464	0.00623714
0.307999	0.00630974
0.298533	0.0065971
0.289068	0.00696915
0.279602	0.00708106
0.270137	0.00713551
0.260671	0.00721718
0.251205	0.0072686
0.241740	0.00733212
0.232274	0.00734725
0.222809	0.0073654
0.213343	0.00746219
0.203878	0.00750756
0.194412	0.00761041
0.184947	0.00780399
0.175481	0.00787054
0.166015	0.00794313
0.156550	0.00802178
0.147084	0.00808227
0.137619	0.00816697
0.128153	0.00828796
0.118688	0.00854507
0.109222	0.00880823
0.099756	0.00906231
0.090291	0.0092801
0.080825	0.00963702
0.071360	0.0101694
0.061894	0.0107018
0.052429	0.0109407
0.042963	0.0112281
0.033498	0.0116818
0.024032	0.0122505
0.014566	0.0127949
0.005101	0.0138506
-0.004365	0.962813
-0.013830	0.964834
-0.023296	0.967314
-0.032761	0.969952
-0.042227	0.971727
-0.051693	0.973221
-0.061158	0.974232
-0.070624	0.975623
-0.080089	0.976951
-0.089555	0.977834
-0.099020	0.978823
-0.108486	0.979952
-0.117952	0.980901
-0.127417	0.981642
-0.136883	0.98281
-0.146348	0.983902
-0.155814	0.9848
-0.165279	0.985874
-0.174745	0.986857
-0.184210	0.987686
-0.193676	0.988603
-0.203142	0.989241
-0.212607	0.989685
-0.222073	0.990221
-0.231538	0.990617
-0.241004	0.991028
-0.250469	0.991343
-0.259935	0.991936
-0.269401	0.992244
-0.278866	0.992544
-0.288332	0.992895
-0.297797	0.9931
-0.307263	0.993518
-0.316728	0.993708
-0.326194	0.993972
-0.335659	0.994298
-0.345125	0.99444
-0.354591	0.99458
-0.364056	0.994725
-0.373522	0.99494
-0.382987	0.99507
-0.392453	0.995194
-0.401918	0.995411
-0.411384	0.995647
-0.420850	0.995989
-0.430315	0.996198
-0.439781	0.996458
-0.449246	0.996673
-0.458712	0.996818
-0.468177	0.997015
-0.477643	0.997187
-0.487109	0.99732
-0.496574	0.997486
-0.506040	0.997604
-0.515505	0.997725
-0.524971	0.997825
-0.534436	0.997934
-0.543902	0.998088
-0.553367	0.998161
-0.562833	0.998358
-0.572299	0.998421
-0.581764	0.998593
-0.591230	0.998802
-0.600695	0.998902
-0.610161	0.999029
-0.619626	0.99912
-0.629092	0.999189
-0.638558	0.999274
-0.648023	0.999332
-0.657489	0.999368
-0.666954	0.999395
-0.676420	0.999477
-0.685885	0.999519
-0.695351	0.999561
-0.704816	0.999616
-0.714282	0.999655
-0.723748	0.99967
-0.733213	0.999682
-0.742679	0.999704
-0.752144	0.999716
-0.761610	0.999743
-0.771075	0.999758
-0.780541	0.999773
-0.790007	0.999788
-0.799472	0.999797
-0.808938	0.999809
-0.818403	0.999828
-0.827869	0.99984
-0.837334	0.999852
-0.846800	0.999864
-0.856265	0.999867
-0.865731	0.99987
-0.875197	0.999885
-0.894128	0.999894
-0.903593	0.999897
-0.913059	0.999909
-0.922524	0.999921
-0.931990	0.999924
-0.941456	0.99993
-0.960387	0.999933
-0.969852	0.999949
-0.979318	0.999952
-0.988783	0.999958
-0.998249	0.999967
-1.007715	0.999979
-1.017180	0.999982
-1.026646	0.999985
-1.045577	0.999988
-1.092905	0.999991
-1.102370	0.999994
-1.130767	0.999997
-1.168629	1
&
17.895016	4.84934e-118
17.885551	5.82156e-118
17.876085	6.98868e-118
17.866619	8.38978e-118
17.857154	1.00718e-117
17.847688	1.20909e-117
17.838223	1.45148e-117
17.828757	1.74247e-117
17.819292	2.09178e-117
17.809826	2.51112e-117
17.800361	3.01452e-117
17.790895	3.61882e-117
17.781429	4.34426e-117
17.771964	5.21512e-117
17.762498	6.26054e-117
17.753033	7.51551e-117
17.743567	9.02203e-117
17.734102	1.08305e-116
17.724636	1.30015e-116
17.715170	1.56077e-116
17.705705	1.87362e-116
17.696239	2.24918e-116
17.686774	2.70001e-116
17.677308	3.2412e-116
17.667843	3.89087e-116
17.658377	4.67074e-116
17.648912	5.60692e-116
17.639446	6.73073e-116
17.629980	8.07978e-116
17.620515	9.69921e-116
17.611049	1.16432e-115
17.601584	1.39768e-115
17.592118	1.67781e-115
17.582653	2.01407e-115
17.573187	2.41773e-115
17.563721	2.90229e-115
17.554256	3.48395e-115
17.544790	4.18217e-115
17.535325	5.02033e-115
17.525859	6.02645e-115
17.516394	7.23419e-115
17.506928	8.68395e-115
17.497462	1.04242e-114
17.487997	1.25133e-114
17.478531	1.50209e-114
17.469066	1.8031e-114
17.459600	2.16444e-114
17.450135	2.59817e-114
17.440669	3.11882e-114
17.431204	3.74379e-114
17.421738	4.494e-114
17.412272	5.39452e-114
17.402807	6.47549e-114
17.393341	7.77304e-114
17.383876	9.33059e-114
17.374410	1.12002e-113
17.364945	1.34444e-113
17.355479	1.61383e-113
17.346013	1.93719e-113
17.336548	2.32534e-113
17.327082	2.79126e-113
17.317617	3.35053e-113
17.308151	4.02184e-113
17.298686	4.82765e-113
17.289220	5.7949e-113
17.279755	6.95594e-113
17.270289	8.34958e-113
17.260823	1.00224e-112
17.251358	1.20304e-112
17.241892	1.44406e-112
17.232427	1.73337e-112
17.222961	2.08064e-112
17.213496	2.49747e-112
17.204030	2.99781e-112
17.194564	3.59838e-112
17.185099	4.31925e-112
17.175633	5.18453e-112
17.166168	6.22314e-112
17.156702	7.4698e-112
17.147237	8.96618e-112
17.137771	1.07623e-111
17.128306	1.29182e-111
17.118840	1.5506e-111
17.109374	1.8612e-111
17.099909	2.23403e-111
17.090443	2.68153e-111
17.080978	3.21867e-111
17.071512	3.86339e-111
17.062047	4.63724e-111
17.052581	5.56609e-111
17.043115	6.68098e-111
17.033650	8.01917e-111
17.024184	9.62538e-111
17.014719	1.15533e-110
17.005253	1.38673e-110
16.995788	1.66448e-110
16.986322	1.99785e-110
16.976856	2.39799e-110
16.967391	2.87827e-110
16.957925	3.45473e-110
16.948460	4.14663e-110
16.938994	4.9771e-110
16.929529	5.97389e-110
16.920063	7.17029e-110
16.910598	8.60627e-110
16.901132	1.03298e-109
16.891666	1.23985e-109
16.882201	1.48815e-109
16.872735	1.78617e-109
16.863270	2.14386e-109
16.853804	2.57318e-109
16.844339	3.08847e-109
16.834873	3.70694e-109
16.825407	4.44925e-109
16.815942	5.34019e-109
16.806476	6.40954e-109
16.797011	7.69299e-109
16.787545	9.23344e-109
16.778080	1.10823e-108
16.768614	1.33014e-108
16.759149	1.59648e-108
16.749683	1.91614e-108
16.740217	2.29981e-108
16.730752	2.76029e-108
16.721286	3.31296e-108
16.711821	3.97629e-108
16.702355	4.77241e-108
16.692890	5.72793e-108
16.683424	6.87475e-108
16.673958	8.25115e-108
16.664493	9.90311e-108
16.655027	1.18858e-107
16.645562	1.42654e-107
16.636096	1.71214e-107
16.626631	2.05491e-107
16.617165	2.46629e-107
16.607700	2.96004e-107
16.598234	3.55261e-107
16.588768	4.26382e-107
16.579303	5.11738e-107
16.569837	6.14181e-107
16.560372	7.37131e-107
16.550906	8.8469e-107
16.541441	1.06179e-106
16.531975	1.27433e-106
16.522509	1.52942e-106
16.513044	1.83557e-106
16.503578	2.20299e-106
16.494113	2.64396e-106
16.484647	3.17319e-106
16.475182	3.80834e-106
16.465716	4.57062e-106
16.456250	5.48546e-106
16.446785	6.58341e-106
16.437319	7.9011e-106
16.427854	9.4825e-106
16.418388	1.13804e-105
16.408923	1.36581e-105
16.399457	1.63917e-105
16.389992	1.96724e-105
16.380526	2.36096e-105
16.371060	2.83347e-105
16.361595	3.40054e-105
16.352129	4.0811e-105
16.342664	4.89784e-105
16.333198	5.87803e-105
16.323733	7.05436e-105
16.314267	8.46608e-105
16.304801	1.01603e-104
16.295336	1.21935e-104
16.285870	1.46336e-104
16.276405	1.7562e-104
16.266939	2.10763e-104
16.257474	2.52938e-104
16.248008	3.03552e-104
16.238543	3.64293e-104
16.229077	4.37188e-104
16.219611	5.24668e-104
16.210146	6.29651e-104
16.200680	7.55638e-104
16.191215	9.06833e-104
16.181749	1.08828e-103
16.172284	1.30602e-103
16.162818	1.56734e-103
16.153352	1.88093e-103
16.143887	2.25726e-103
16.134421	2.70887e-103
16.124956	3.25084e-103
16.115490	3.90123e-103
16.106025	4.68174e-103
16.096559	5.61838e-103
16.087094	6.7424e-103
16.077628	8.09128e-103
16.068162	9.70999e-103
16.058697	1.16525e-102
16.049231	1.39836e-102
16.039766	1.6781e-102
16.030300	2.0138e-102
16.020835	2.41664e-102
16.011369	2.90007e-102
16.001903	3.48019e-102
15.992438	4.17635e-102
15.982972	5.01176e-102
15.973507	6.01427e-102
15.964041	7.21729e-102
15.954576	8.66092e-102
15.945110	1.03933e-101
15.935644	1.24722e-101
15.926179	1.49668e-101
15.916713	1.79604e-101
15.907248	2.15527e-101
15.897782	2.58634e-101
15.888317	3.10363e-101
15.878851	3.72437e-101
15.869386	4.46925e-101
15.859920	5.36309e-101
15.850454	6.43569e-101
15.840989	7.72279e-101
15.831523	9.26727e-101
15.822058	1.11206e-100
15.812592	1.33446e-100
15.803127	1.60133e-100
15.793661	1.92156e-100
15.784195	2.30583e-100
15.774730	2.76694e-100
15.765264	3.32025e-100
15.755799	3.9842e-100
15.746333	4.7809e-100
15.736868	5.73691e-100
15.727402	6.88408e-100
15.717937	8.26061e-100
15.708471	9.91236e-100
15.699005	1.18944e-99
15.689540	1.42727e-99
15.680074	1.71264e-99
15.670609	2.05508e-99
15.661143	2.46598e-99
15.651678	2.95902e-99
15.642212	3.55064e-99
15.632746	4.26054e-99
15.623281	5.11235e-99
15.613815	6.13446e-99
15.604350	7.3609e-99
15.594884	8.83251e-99
15.585419	1.05983e-98
15.575953	1.27171e-98
15.566488	1.52594e-98
15.557022	1.831e-98
15.547556	2.19703e-98
15.538091	2.63623e-98
15.528625	3.16323e-98
15.519160	3.79556e-98
15.509694	4.55429e-98
15.500229	5.46467e-98
15.490763	6.55701e-98
15.481297	7.86769e-98
15.471832	9.44034e-98
15.462366	1.13273e-97
15.452901	1.35914e-97
15.443435	1.63081e-97
15.433970	1.95677e-97
15.424504	2.34787e-97
15.415038	2.81714e-97
15.405573	3.38019e-97
15.396107	4.05577e-97
15.386642	4.86637e-97
15.377176	5.83895e-97
15.367711	7.0059e-97
15.358245	8.40605e-97
15.348780	1.0086e-96
15.339314	1.21017e-96
15.329848	1.45201e-96
15.320383	1.74218e-96
15.310917	2.09034e-96
15.301452	2.50806e-96
15.291986	3.00925e-96
15.282521	3.61059e-96
15.273055	4.33208e-96
15.263589	5.19774e-96
15.254124	6.23635e-96
15.244658	7.48249e-96
15.235193	8.97761e-96
15.225727	1.07714e-95
15.216262	1.29237e-95
15.206796	1.55059e-95
15.197331	1.8604e-95
15.187865	2.23211e-95
15.178399	2.67808e-95
15.168934	3.21315e-95
15.159468	3.85511e-95
15.150003	4.62532e-95
15.140537	5.54939e-95
15.131072	6.65806e-95
15.121606	7.98821e-95
15.112140	9.58407e-95
15.102675	1.14987e-94
15.093209	1.37958e-94
15.083744	1.65518e-94
15.074278	1.98582e-94
15.064813	2.38252e-94
15.055347	2.85844e-94
15.045881	3.42943e-94
15.036416	4.11447e-94
15.026950	4.93634e-94
15.017485	5.92235e-94
15.008019	7.1053e-94
14.998554	8.52452e-94
14.989088	1.02272e-93
14.979623	1.22699e-93
14.970157	1.47206e-93
14.960691	1.76607e-93
14.951226	2.1188e-93
14.941760	2.54197e-93
14.932295	3.04965e-93
14.922829	3.65871e-93
14.913364	4.3894e-93
14.903898	5.26601e-93
14.894432	6.31767e-93
14.884967	7.57933e-93
14.875501	9.09292e-93
14.866036	1.09088e-92
14.856570	1.30872e-92
14.847105	1.57006e-92
14.837639	1.88358e-92
14.828174	2.2597e-92
14.818708	2.71092e-92
14.809242	3.25223e-92
14.799777	3.90162e-92
14.790311	4.68066e-92
14.780846	5.61525e-92
14.771380	6.73642e-92
14.761915	8.08143e-92
14.752449	9.69496e-92
14.742983	1.16306e-91
14.733518	1.39527e-91
14.724052	1.67384e-91
14.714587	2.00801e-91
14.705121	2.4089e-91
14.695656	2.88981e-91
14.686190	3.46672e-91
14.676725	4.1588e-91
14.667259	4.98902e-91
14.657793	5.98497e-91
14.648328	7.17971e-91
14.638862	8.61293e-91
14.629397	1.03322e-90
14.619931	1.23947e-90
14.610466	1.48688e-90
14.601000	1.78367e-90
14.591534	2.1397e-90
14.582069	2.56679e-90
14.572603	3.07911e-90
14.563138	3.69368e-90
14.553672	4.43091e-90
14.544207	5.31527e-90
14.534741	6.37611e-90
14.525275	7.64867e-90
14.515810	9.17517e-90
14.506344	1.10063e-89
14.496879	1.32028e-89
14.487413	1.58377e-89
14.477948	1.89984e-89
14.468482	2.27897e-89
14.459017	2.73376e-89
14.449551	3.27929e-89
14.440085	3.93368e-89
14.430620	4.71863e-89
14.421154	5.66021e-89
14.411689	6.78966e-89
14.402223	8.14445e-89
14.392758	9.76954e-89
14.383292	1.17189e-88
14.373826	1.40571e-88
14.364361	1.68618e-88
14.354895	2.02261e-88
14.345430	2.42616e-88
14.335964	2.91021e-88
14.326499	3.49083e-88
14.317033	4.18727e-88
14.307568	5.02265e-88
14.298102	6.02467e-88
14.288636	7.22657e-88
14.279171	8.66822e-88
14.269705	1.03974e-87
14.260240	1.24716e-87
14.250774	1.49594e-87
14.241309	1.79435e-87
14.231843	2.15228e-87
14.222377	2.5816e-87
14.212912	3.09655e-87
14.203446	3.71421e-87
14.193981	4.45505e-87
14.184515	5.34365e-87
14.175050	6.40946e-87
14.165584	7.68783e-87
14.156119	9.22115e-87
14.146653	1.10603e-86
14.137187	1.32661e-86
14.127722	1.59119e-86
14.118256	1.90852e-86
14.108791	2.28914e-86
14.099325	2.74565e-86
14.089860	3.2932e-86
14.080394	3.94992e-86
14.070928	4.73759e-86
14.061463	5.68233e-86
14.051997	6.81543e-86
14.042532	8.17445e-86
14.033066	9.80445e-86
14.023601	1.17594e-85
14.014135	1.41042e-85
14.004669	1.69164e-85
13.995204	2.02893e-85
13.985738	2.43346e-85
13.976273	2.91864e-85
13.966807	3.50055e-85
13.957342	4.19846e-85
13.947876	5.0355e-85
13.938411	6.03939e-85
13.928945	7.24341e-85
13.919479	8.68743e-85
13.910014	1.04193e-84
13.900548	1.24964e-84
13.891083	1.49875e-84
13.881617	1.79751e-84
13.872152	2.15582e-84
13.862686	2.58555e-84
13.853220	3.10093e-84
13.843755	3.71903e-84
13.834289	4.46032e-84
13.824824	5.34934e-84
13.815358	6.41555e-84
13.805893	7.69424e-84
13.796427	9.22776e-84
13.786962	1.10669e-83
13.777496	1.32725e-83
13.768030	1.59177e-83
13.758565	1.909e-83
13.749099	2.28944e-83
13.739634	2.74569e-83
13.730168	3.29285e-83
13.720703	3.94904e-83
13.711237	4.73598e-83
13.701771	5.67972e-83
13.692306	6.81149e-83
13.682840	8.16876e-83
13.673375	9.79645e-83
13.663909	1.17484e-82
13.654444	1.40893e-82
13.644978	1.68965e-82
13.635513	2.0263e-82
13.626047	2.43002e-82
13.616581	2.91417e-82
13.607116	3.49476e-82
13.597650	4.191e-82
13.588185	5.02594e-82
13.578719	6.02721e-82
13.569254	7.22791e-82
13.559788	8.66779e-82
13.550322	1.03945e-81
13.540857	1.24651e-81
13.531391	1.49481e-81
13.521926	1.79257e-81
13.512460	2.14963e-81
13.502995	2.57781e-81
13.493529	3.09126e-81
13.484063	3.70697e-81
13.474598	4.44531e-81
13.465132	5.33068e-81
13.455667	6.39237e-81
13.446201	7.66549e-81
13.436736	9.19214e-81
13.427270	1.10228e-80
13.417805	1.3218e-80
13.408339	1.58503e-80
13.398873	1.90067e-80
13.389408	2.27917e-80
13.379942	2.73303e-80
13.370477	3.27725e-80
13.361011	3.92984e-80
13.351546	4.71235e-80
13.342080	5.65066e-80
13.332614	6.77578e-80
13.323149	8.12489e-80
13.313683	9.74259e-80
13.304218	1.16823e-79
13.294752	1.40083e-79
13.285287	1.67972e-79
13.275821	2.01413e-79
13.266356	2.41511e-79
13.256890	2.89591e-79
13.247424	3.47241e-79
13.237959	4.16366e-79
13.228493	4.99251e-79
13.219028	5.98633e-79
13.209562	7.17795e-79
13.200097	8.60675e-79
13.190631	1.03199e-78
13.181165	1.2374e-78
13.171700	1.4837e-78
13.162234	1.77901e-78
13.152769	2.13309e-78
13.143303	2.55763e-78
13.133838	3.06666e-78
13.124372	3.67698e-78
13.114907	4.40876e-78
13.105441	5.28614e-78
13.095975	6.33812e-78
13.086510	7.59941e-78
13.077044	9.11168e-78
13.067579	1.09248e-77
13.058113	1.30987e-77
13.048648	1.57052e-77
13.039182	1.88302e-77
13.029716	2.25769e-77
13.020251	2.70691e-77
13.010785	3.24549e-77
13.001320	3.89122e-77
12.991854	4.66541e-77
12.982389	5.59361e-77
12.972923	6.70644e-77
12.963457	8.04065e-77
12.953992	9.64025e-77
12.944526	1.1558e-76
12.935061	1.38573e-76
12.925595	1.66138e-76
12.916130	1.99187e-76
12.906664	2.38808e-76
12.897199	2.8631e-76
12.887733	3.4326e-76
12.878267	4.11535e-76
12.868802	4.93389e-76
12.859336	5.91521e-76
12.849871	7.09168e-76
12.840405	8.5021e-76
12.830940	1.0193e-75
12.821474	1.22201e-75
12.812008	1.46504e-75
12.802543	1.75638e-75
12.793077	2.10566e-75
12.783612	2.52438e-75
12.774146	3.02636e-75
12.764681	3.62815e-75
12.755215	4.34958e-75
12.745750	5.21444e-75
12.736284	6.25124e-75
12.726818	7.49417e-75
12.717353	8.98418e-75
12.707887	1.07704e-74
12.698422	1.29117e-74
12.688956	1.54787e-74
12.679491	1.85559e-74
12.670025	2.22449e-74
12.660559	2.6667e-74
12.651094	3.19682e-74
12.641628	3.8323e-74
12.632163	4.59408e-74
12.622697	5.50728e-74
12.613232	6.60196e-74
12.603766	7.91421e-74
12.594301	9.48725e-74
12.584835	1.13729e-73
12.575369	1.36333e-73
12.565904	1.63429e-73
12.556438	1.95909e-73
12.546973	2.34843e-73
12.537507	2.81514e-73
12.528042	3.37458e-73
12.518576	4.04518e-73
12.509110	4.84903e-73
12.499645	5.81259e-73
12.490179	6.9676e-73
12.480714	8.35207e-73
12.471248	1.00116e-72
12.461783	1.20008e-72
12.452317	1.43852e-72
12.442851	1.72433e-72
12.433386	2.06692e-72
12.423920	2.47756e-72
12.414455	2.96977e-72
12.404989	3.55975e-72
12.395524	4.26691e-72
12.386058	5.11454e-72
12.376593	6.13053e-72
12.367127	7.34831e-72
12.357661	8.80795e-72
12.348196	1.05575e-71
12.338730	1.26545e-71
12.329265	1.51679e-71
12.319799	1.81805e-71
12.310334	2.17913e-71
12.300868	2.61192e-71
12.291402	3.13065e-71
12.281937	3.75238e-71
12.272471	4.49756e-71
12.263006	5.39071e-71
12.253540	6.46119e-71
12.244075	7.74422e-71
12.234609	9.28198e-71
12.225144	1.1125e-70
12.215678	1.3334e-70
12.206212	1.59815e-70
12.196747	1.91546e-70
12.187281	2.29576e-70
12.177816	2.75155e-70
12.168350	3.29782e-70
12.158885	3.95252e-70
12.149419	4.73718e-70
12.139953	5.67759e-70
12.130488	6.80464e-70
12.121022	8.1554e-70
12.111557	9.77424e-70
12.102091	1.17144e-69
12.092626	1.40395e-69
12.083160	1.68261e-69
12.073695	2.01657e-69
12.064229	2.41681e-69
12.054763	2.89646e-69
12.045298	3.47129e-69
12.035832	4.16019e-69
12.026367	4.98578e-69
12.016901	5.97518e-69
12.007436	7.16089e-69
11.997970	8.58184e-69
11.988504	1.02847e-68
11.979039	1.23254e-68
11.969573	1.4771e-68
11.960108	1.77017e-68
11.950642	2.12138e-68
11.941177	2.54226e-68
11.931711	3.04663e-68
11.922245	3.65105e-68
11.912780	4.37535e-68
11.903314	5.24332e-68
11.893849	6.28345e-68
11.884383	7.52986e-68
11.874918	9.02348e-68
11.865452	1.08133e-67
11.855987	1.29581e-67
11.846521	1.55283e-67
11.837055	1.86081e-67
11.827590	2.22987e-67
11.818124	2.6721e-67
11.808659	3.20203e-67
11.799193	3.83704e-67
11.789728	4.59795e-67
11.780262	5.50973e-67
11.770796	6.60229e-67
11.761331	7.91146e-67
11.751865	9.48017e-67
11.742400	1.13599e-66
11.732934	1.36122e-66
11.723469	1.63111e-66
11.714003	1.95449e-66
11.704538	2.34198e-66
11.695072	2.80627e-66
11.685606	3.36259e-66
11.676141	4.02918e-66
11.666675	4.82788e-66
11.657210	5.78488e-66
11.647744	6.93155e-66
11.638279	8.30547e-66
11.628813	9.95166e-66
11.619347	1.19241e-65
11.609882	1.42874e-65
11.600416	1.71189e-65
11.590951	2.05116e-65
11.581485	2.45765e-65
11.572020	2.94468e-65
11.562554	3.5282e-65
11.553089	4.22734e-65
11.543623	5.06499e-65
11.534157	6.06859e-65
11.524692	7.27101e-65
11.515226	8.71163e-65
11.505761	1.04376e-64
11.496295	1.25055e-64
11.486830	1.4983e-64
11.477364	1.79513e-64
11.467898	2.15074e-64
11.458433	2.57679e-64
11.448967	3.08722e-64
11.439502	3.69874e-64
11.430036	4.43137e-64
11.420571	5.30908e-64
11.411105	6.36061e-64
11.401639	7.62037e-64
11.392174	9.12957e-64
11.382708	1.09376e-63
11.373243	1.31037e-63
11.363777	1.56986e-63
11.354312	1.88073e-63
11.344846	2.25314e-63
11.335381	2.69929e-63
11.325915	3.23376e-63
11.316449	3.87403e-63
11.306984	4.64105e-63
11.297518	5.5599e-63
11.288053	6.66064e-63
11.278587	7.97925e-63
11.269122	9.55885e-63
11.259656	1.14511e-62
11.250190	1.37178e-62
11.240725	1.64332e-62
11.231259	1.96859e-62
11.221794	2.35824e-62
11.212328	2.82499e-62
11.202863	3.3841e-62
11.193397	4.05385e-62
11.183932	4.85612e-62
11.174466	5.81713e-62
11.165000	6.96828e-62
11.155535	8.34719e-62
11.146069	9.99889e-62
11.136604	1.19774e-61
11.127138	1.43472e-61
11.117673	1.71859e-61
11.108207	2.05861e-61
11.098741	2.46589e-61
11.089276	2.95373e-61
11.079810	3.53805e-61
11.070345	4.23795e-61
11.060879	5.07628e-61
11.051414	6.0804e-61
11.041948	7.2831e-61
11.032482	8.72363e-61
11.023017	1.0449e-60
11.013551	1.25156e-60
11.004086	1.49909e-60
10.994620	1.79555e-60
10.985155	2.15063e-60
10.975689	2.57592e-60
10.966224	3.08529e-60
10.956758	3.69535e-60
10.947292	4.42603e-60
10.937827	5.30114e-60
10.928361	6.34925e-60
10.918896	7.60453e-60
10.909430	9.10794e-60
10.899965	1.09085e-59
10.890499	1.30649e-59
10.881033	1.56476e-59
10.871568	1.87406e-59
10.862102	2.24449e-59
10.852637	2.68812e-59
10.843171	3.21942e-59
10.833706	3.85571e-59
10.824240	4.61772e-59
10.814775	5.53029e-59
10.805309	6.62317e-59
10.795843	7.93197e-59
10.786378	9.49934e-59
10.776912	1.13764e-58
10.767447	1.36242e-58
10.757981	1.6316e-58
10.748516	1.95396e-58
10.739050	2.33999e-58
10.729584	2.80227e-58
10.720119	3.35585e-58
10.710653	4.01877e-58
10.701188	4.81261e-58
10.691722	5.76322e-58
10.682257	6.90156e-58
10.672791	8.26468e-58
10.663326	9.89697e-58
10.653860	1.18516e-57
10.644394	1.41921e-57
10.634929	1.69947e-57
10.625463	2.03506e-57
10.615998	2.43691e-57
10.606532	2.91809e-57
10.597067	3.49426e-57
10.587601	4.18416e-57
10.578135	5.01024e-57
10.568670	5.99937e-57
10.559204	7.18374e-57
10.549739	8.60185e-57
10.540273	1.02998e-56
10.530808	1.23329e-56
10.521342	1.47672e-56
10.511876	1.76819e-56
10.502411	2.11717e-56
10.492945	2.53501e-56
10.483480	3.03529e-56
10.474014	3.63427e-56
10.464549	4.35143e-56
10.455083	5.21008e-56
10.445618	6.23811e-56
10.436152	7.46894e-56
10.426686	8.94255e-56
10.417221	1.07068e-55
10.407755	1.28191e-55
10.398290	1.5348e-55
10.388824	1.83756e-55
10.379359	2.20003e-55
10.369893	2.63399e-55
10.360427	3.15352e-55
10.350962	3.77549e-55
10.341496	4.5201e-55
10.332031	5.41153e-55
10.322565	6.47872e-55
10.313100	7.7563e-55
10.303634	9.28575e-55
10.294169	1.11167e-54
10.284703	1.33086e-54
10.275237	1.59326e-54
10.265772	1.90737e-54
10.256306	2.2834e-54
10.246841	2.73354e-54
10.237375	3.2724e-54
10.227910	3.91745e-54
10.218444	4.68962e-54
10.208978	5.61394e-54
10.199513	6.7204e-54
10.190047	8.04488e-54
10.180582	9.63031e-54
10.171116	1.15281e-53
10.161651	1.37998e-53
10.152185	1.6519e-53
10.142720	1.97738e-53
10.133254	2.36698e-53
10.123788	2.83333e-53
10.114323	3.39152e-53
10.104857	4.05965e-53
10.095392	4.85937e-53
10.085926	5.81658e-53
10.076461	6.96229e-53
10.066995	8.33361e-53
10.057529	9.97496e-53
10.048064	1.19395e-52
10.038598	1.42908e-52
10.029133	1.7105e-52
10.019667	2.04733e-52
10.010202	2.45046e-52
10.000736	2.93296e-52
9.991270	3.51042e-52
9.981805	4.20155e-52
9.972339	5.02871e-52
9.962874	6.01866e-52
9.953408	7.20343e-52
9.943943	8.62136e-52
9.934477	1.03183e-51
9.925012	1.23492e-51
9.915546	1.47796e-51
9.906080	1.76883e-51
9.896615	2.11692e-51
9.887149	2.53349e-51
9.877684	3.03201e-51
9.868218	3.6286e-51
9.858753	4.34254e-51
9.849287	5.1969e-51
9.839821	6.2193e-51
9.830356	7.44277e-51
9.820890	8.90686e-51
9.811425	1.06589e-50
9.801959	1.27554e-50
9.792494	1.52641e-50
9.783028	1.82662e-50
9.773563	2.18584e-50
9.764097	2.61569e-50
9.754631	3.13005e-50
9.745166	3.74551e-50
9.735700	4.48196e-50
9.726235	5.36316e-50
9.716769	6.41756e-50
9.707304	7.67918e-50
9.697838	9.18875e-50
9.688372	1.0995e-49
9.678907	1.31561e-49
9.669441	1.57419e-49
9.659976	1.88358e-49
9.650510	2.25376e-49
9.641045	2.69666e-49
9.631579	3.22657e-49
9.622114	3.86057e-49
9.612648	4.61911e-49
9.603182	5.52664e-49
9.593717	6.61242e-49
9.584251	7.91144e-49
9.574786	9.46558e-49
9.565320	1.13249e-48
9.555855	1.35493e-48
9.546389	1.62105e-48
9.536923	1.93942e-48
9.527458	2.3203e-48
9.517992	2.77595e-48
9.508527	3.32105e-48
9.499061	3.97314e-48
9.489596	4.75324e-48
9.480130	5.68644e-48
9.470664	6.8028e-48
9.461199	8.13825e-48
9.451733	9.73576e-48
9.442268	1.16468e-47
9.432802	1.39327e-47
9.423337	1.66672e-47
9.413871	1.99381e-47
9.404406	2.38508e-47
9.394940	2.8531e-47
9.385474	3.41293e-47
9.376009	4.08256e-47
9.366543	4.88353e-47
9.357078	5.84159e-47
9.347612	6.98754e-47
9.338147	8.3582e-47
9.328681	9.99764e-47
9.319215	1.19585e-46
9.309750	1.43039e-46
9.300284	1.7109e-46
9.290819	2.04641e-46
9.281353	2.44768e-46
9.271888	2.92761e-46
9.262422	3.50161e-46
9.252957	4.1881e-46
9.243491	5.00913e-46
9.234025	5.99106e-46
9.224560	7.16539e-46
9.215094	8.56983e-46
9.205629	1.02494e-45
9.196163	1.22581e-45
9.186698	1.46602e-45
9.177232	1.7533e-45
9.167766	2.09684e-45
9.158301	2.50767e-45
9.148835	2.99896e-45
9.139370	3.58646e-45
9.129904	4.28902e-45
9.120439	5.12914e-45
9.110973	6.13376e-45
9.101508	7.33507e-45
9.092042	8.77157e-45
9.082576	1.04893e-44
9.073111	1.25432e-44
9.063645	1.49992e-44
9.054180	1.79358e-44
9.044714	2.14472e-44
9.035249	2.56458e-44
9.025783	3.06659e-44
9.016317	3.66683e-44
9.006852	4.38451e-44
8.997386	5.2426e-44
8.987921	6.26856e-44
8.978455	7.49521e-44
8.968990	8.96179e-44
8.959524	1.07152e-43
8.950058	1.28116e-43
8.940593	1.53179e-43
8.931127	1.83143e-43
8.921662	2.18966e-43
8.912196	2.61793e-43
8.902731	3.12993e-43
8.893265	3.74202e-43
8.883800	4.47376e-43
8.874334	5.34853e-43
8.864868	6.39427e-43
8.855403	7.64439e-43
8.845937	9.1388e-43
8.836472	1.09252e-42
8.827006	1.30607e-42
8.817541	1.56134e-42
8.808075	1.86648e-42
8.798609	2.23123e-42
8.789144	2.66723e-42
8.779678	3.18838e-42
8.770213	3.81132e-42
8.760747	4.55591e-42
8.751282	5.4459e-42
8.741816	6.50967e-42
8.732351	7.78114e-42
8.722885	9.30084e-42
8.713419	1.11172e-41
8.703954	1.32881e-41
8.694488	1.58828e-41
8.685023	1.89838e-41
8.675557	2.269e-41
8.666092	2.71195e-41
8.656626	3.24133e-41
8.647160	3.87399e-41
8.637695	4.63008e-41
8.628229	5.53366e-41
8.618764	6.6135e-41
8.609298	7.90396e-41
8.599833	9.4461e-41
8.590367	1.1289e-40
8.580902	1.34912e-40
8.571436	1.61229e-40
8.561970	1.92676e-40
8.552505	2.30254e-40
8.543039	2.75157e-40
8.533574	3.28813e-40
8.524108	3.92927e-40
8.514643	4.69535e-40
8.505177	5.61073e-40
8.495711	6.70447e-40
8.486246	8.01131e-40
8.476780	9.57275e-40
8.467315	1.14384e-39
8.457849	1.36674e-39
8.448384	1.63306e-39
8.438918	1.95124e-39
8.429452	2.33139e-39
8.419987	2.78556e-39
8.410521	3.32816e-39
8.401056	3.9764e-39
8.391590	4.75084e-39
8.382125	5.67602e-39
8.372659	6.78127e-39
8.363194	8.10163e-39
8.353728	9.67894e-39
8.344262	1.15632e-38
8.334797	1.3814e-38
8.325331	1.65027e-38
8.315866	1.97145e-38
8.306400	2.35511e-38
8.296935	2.81338e-38
8.287469	3.36078e-38
8.278003	4.01462e-38
8.268538	4.79561e-38
8.259072	5.72843e-38
8.249607	6.84261e-38
8.240141	8.17337e-38
8.230676	9.7628e-38
8.221210	1.16611e-37
8.211745	1.39284e-37
8.202279	1.66362e-37
8.192813	1.98701e-37
8.183348	2.37324e-37
8.173882	2.83449e-37
8.164417	3.38533e-37
8.154951	4.04317e-37
8.145486	4.82876e-37
8.136020	5.7669e-37
8.126554	6.88719e-37
8.117089	8.22499e-37
8.107623	9.82249e-37
8.098158	1.17301e-36
8.088692	1.40079e-36
8.079227	1.67278e-36
8.069761	1.99755e-36
8.060296	2.38534e-36
8.050830	2.84836e-36
8.041364	3.40121e-36
8.031899	4.06129e-36
8.022433	4.84939e-36
8.012968	5.79034e-36
8.003502	6.91375e-36
7.994037	8.25497e-36
7.984571	9.85623e-36
7.975105	1.17679e-35
7.965640	1.40501e-35
7.956174	1.67746e-35
7.946709	2.00271e-35
7.937243	2.39099e-35
7.927778	2.85449e-35
7.918312	3.40778e-35
7.908846	4.06826e-35
7.899381	4.85665e-35
7.889915	5.79774e-35
7.880450	6.92106e-35
7.870984	8.26188e-35
7.861519	9.86228e-35
7.852053	1.17725e-34
7.842588	1.40524e-34
7.833122	1.67736e-34
7.823656	2.00214e-34
7.814191	2.38976e-34
7.804725	2.85238e-34
7.795260	3.40449e-34
7.785794	4.06339e-34
7.776329	4.84972e-34
7.766863	5.78812e-34
7.757397	6.90797e-34
7.747932	8.24432e-34
7.738466	9.83901e-34
7.729001	1.17419e-33
7.719535	1.40127e-33
7.710070	1.67222e-33
7.700604	1.99552e-33
7.691139	2.38129e-33
7.681673	2.84158e-33
7.672207	3.39078e-33
7.662742	4.04604e-33
7.653276	4.82784e-33
7.643811	5.76059e-33
7.634345	6.87341e-33
7.624880	8.20105e-33
7.615414	9.78494e-33
7.605948	1.16745e-32
7.596483	1.39287e-32
7.587017	1.66177e-32
7.577552	1.98256e-32
7.568086	2.36522e-32
7.558621	2.82168e-32
7.549155	3.36617e-32
7.539690	4.01564e-32
7.530224	4.79032e-32
7.520758	5.71433e-32
7.511293	6.81643e-32
7.501827	8.13093e-32
7.492362	9.69871e-32
7.482896	1.15685e-31
7.473431	1.37986e-31
7.463965	1.64581e-31
7.454499	1.96299e-31
7.445034	2.34124e-31
7.435568	2.79231e-31
7.426103	3.33022e-31
7.416637	3.97167e-31
7.407172	4.73656e-31
7.397706	5.64864e-31
7.388240	6.7362e-31
7.378775	8.03298e-31
7.369309	9.57919e-31
7.359844	1.14228e-30
7.350378	1.36208e-30
7.340913	1.62415e-30
7.331447	1.9366e-30
7.321982	2.3091e-30
7.312516	2.75318e-30
7.303050	3.2826e-30
7.293585	3.91373e-30
7.284119	4.6661e-30
7.274654	5.56297e-30
7.265188	6.63207e-30
7.255723	7.90645e-30
7.246257	9.42548e-30
7.236791	1.12361e-29
7.227326	1.33942e-29
7.217860	1.59664e-29
7.208395	1.90321e-29
7.198929	2.2686e-29
7.189464	2.70406e-29
7.179998	3.22304e-29
7.170533	3.84152e-29
7.161067	4.57857e-29
7.151601	5.4569e-29
7.142136	6.50357e-29
7.132670	7.75079e-29
7.123205	9.23697e-29
7.113739	1.10078e-28
7.104274	1.31179e-28
7.094808	1.56319e-28
7.085342	1.86274e-28
7.075877	2.21962e-28
7.066411	2.64482e-28
7.056946	3.15138e-28
7.047480	3.75486e-28
7.038015	4.47379e-28
7.028549	5.33023e-28
7.019083	6.35045e-28
7.009618	7.56573e-28
7.000152	9.01335e-28
6.990687	1.07377e-27
6.981221	1.27915e-27
6.971756	1.52377e-27
6.962290	1.81513e-27
6.952825	2.16213e-27
6.943359	2.57541e-27
6.933893	3.06758e-27
6.924428	3.65372e-27
6.914962	4.35172e-27
6.905497	5.18293e-27
6.896031	6.17271e-27
6.886566	7.35131e-27
6.877100	8.75469e-27
6.867634	1.04257e-26
6.858169	1.24152e-26
6.848703	1.4784e-26
6.839238	1.76042e-26
6.829772	2.09618e-26
6.820307	2.4959e-26
6.810841	2.97175e-26
6.801376	3.53822e-26
6.791910	4.21254e-26
6.782444	5.01522e-26
6.772979	5.97066e-26
6.763513	7.10789e-26
6.754048	8.46147e-26
6.744582	1.00725e-25
6.735117	1.19899e-25
6.725651	1.42718e-25
6.716185	1.69875e-25
6.706720	2.02192e-25
6.697254	2.4065e-25
6.687789	2.86413e-25
6.678323	3.40868e-25
6.668858	4.05663e-25
6.659392	4.82759e-25
6.649927	5.74487e-25
6.640461	6.83621e-25
6.630995	8.1346e-25
6.621530	9.67926e-25
6.612064	1.15168e-24
6.602599	1.37028e-24
6.593133	1.63031e-24
6.583668	1.93962e-24
6.574202	2.30753e-24
6.564736	2.74513e-24
6.555271	3.2656e-24
6.545805	3.88461e-24
6.536340	4.62079e-24
6.526874	5.49628e-24
6.517409	6.53742e-24
6.507943	7.77549e-24
6.498477	9.24769e-24
6.489012	1.09982e-23
6.479546	1.30796e-23
6.470081	1.55544e-23
6.460615	1.84967e-23
6.451150	2.19947e-23
6.441684	2.61532e-23
6.432219	3.10968e-23
6.422753	3.69734e-23
6.413287	4.39588e-23
6.403822	5.2262e-23
6.394356	6.2131e-23
6.384891	7.38608e-23
6.375425	8.78015e-23
6.365960	1.04369e-22
6.356494	1.24058e-22
6.347028	1.47455e-22
6.337563	1.75258e-22
6.328097	2.08294e-22
6.318632	2.47548e-22
6.309166	2.94186e-22
6.299701	3.49596e-22
6.290235	4.15425e-22
6.280770	4.93629e-22
6.271304	5.86529e-22
6.261838	6.96883e-22
6.252373	8.27963e-22
6.242907	9.83656e-22
6.233442	1.16857e-21
6.223976	1.38819e-21
6.214511	1.64901e-21
6.205045	1.95875e-21
6.195579	2.32656e-21
6.186114	2.7633e-21
6.176648	3.28189e-21
6.167183	3.89761e-21
6.157717	4.62863e-21
6.148252	5.49651e-21
6.138786	6.5268e-21
6.129321	7.74984e-21
6.119855	9.20163e-21
6.110389	1.09248e-20
6.100924	1.29701e-20
6.091458	1.53976e-20
6.081993	1.82785e-20
6.072527	2.16973e-20
6.063062	2.57542e-20
6.053596	3.05682e-20
6.044130	3.62801e-20
6.034665	4.30571e-20
6.025199	5.10975e-20
6.015734	6.06361e-20
6.006268	7.19516e-20
5.996803	8.53741e-20
5.987337	1.01295e-19
5.977871	1.20179e-19
5.968406	1.42575e-19
5.958940	1.69136e-19
5.949475	2.00634e-19
5.940009	2.37985e-19
5.930544	2.82273e-19
5.921078	3.34785e-19
5.911613	3.97042e-19
5.902147	4.70851e-19
5.892681	5.58348e-19
5.883216	6.62065e-19
5.873750	7.85004e-19
5.864285	9.30716e-19
5.854819	1.10341e-18
5.845354	1.30807e-18
5.835888	1.55059e-18
5.826422	1.83797e-18
5.816957	2.17847e-18
5.807491	2.5819e-18
5.798026	3.05985e-18
5.788560	3.62605e-18
5.779095	4.29674e-18
5.769629	5.09116e-18
5.760164	6.03208e-18
5.750698	7.14642e-18
5.741232	8.46607e-18
5.731767	1.00287e-17
5.722301	1.18791e-17
5.712836	1.40698e-17
5.703370	1.66635e-17
5.693905	1.97339e-17
5.684439	2.33685e-17
5.674973	2.76706e-17
5.665508	3.27624e-17
5.656042	3.87885e-17
5.646577	4.59196e-17
5.637111	5.43579e-17
5.627646	6.43421e-17
5.618180	7.61547e-17
5.608715	9.01292e-17
5.599249	1.0666e-16
5.589783	1.26214e-16
5.580318	1.49341e-16
5.570852	1.76691e-16
5.561387	2.09036e-16
5.551921	2.47281e-16
5.542456	2.92501e-16
5.532990	3.45963e-16
5.523524	4.09163e-16
5.514059	4.83871e-16
5.504593	5.72171e-16
5.495128	6.7653e-16
5.485662	7.99857e-16
5.476197	9.45586e-16
5.466731	1.11777e-15
5.457265	1.3212e-15
5.447800	1.56151e-15
5.438334	1.84538e-15
5.428869	2.18065e-15
5.419403	2.57661e-15
5.409938	3.0442e-15
5.400472	3.59632e-15
5.391007	4.24818e-15
5.381541	5.01774e-15
5.372075	5.92615e-15
5.362610	6.99836e-15
5.353144	8.26377e-15
5.343679	9.75706e-15
5.334213	1.15191e-14
5.324748	1.35979e-14
5.315282	1.60504e-14
5.305816	1.89433e-14
5.296351	2.23553e-14
5.286885	2.63792e-14
5.277420	3.11242e-14
5.267954	3.67189e-14
5.258489	4.33147e-14
5.249023	5.10898e-14
5.239558	6.02541e-14
5.230092	7.10545e-14
5.220626	8.37816e-14
5.211161	9.87774e-14
5.201695	1.16444e-13
5.192230	1.37255e-13
5.182764	1.61767e-13
5.173299	1.90634e-13
5.163833	2.24626e-13
5.154367	2.64648e-13
5.144902	3.11763e-13
5.135436	3.67221e-13
5.125971	4.32491e-13
5.116505	5.093e-13
5.107040	5.99673e-13
5.097574	7.05994e-13
5.088109	8.31058e-13
5.078643	9.78149e-13
5.069177	1.15112e-12
5.059712	1.3545e-12
5.050246	1.59361e-12
5.040781	1.87466e-12
5.031315	2.20497e-12
5.021850	2.59312e-12
5.012384	3.04917e-12
5.002918	3.58492e-12
4.993453	4.21418e-12
4.983987	4.95317e-12
4.974522	5.82088e-12
4.965056	6.83957e-12
4.955591	8.03531e-12
4.946125	9.43864e-12
4.936659	1.10853e-11
4.927194	1.30172e-11
4.917728	1.52834e-11
4.908263	1.79411e-11
4.898797	2.10576e-11
4.889332	2.47113e-11
4.879866	2.8994e-11
4.870401	3.40131e-11
4.860935	3.98941e-11
4.851469	4.67838e-11
4.842004	5.48535e-11
4.832538	6.43036e-11
4.823073	7.53678e-11
4.813607	8.83194e-11
4.804142	1.03477e-10
4.794676	1.21213e-10
4.785210	1.41961e-10
4.775745	1.66229e-10
4.766279	1.94605e-10
4.756814	2.2778e-10
4.747348	2.66555e-10
4.737883	3.11866e-10
4.728417	3.64801e-10
4.718952	4.26631e-10
4.709486	4.98831e-10
4.700020	5.8312e-10
4.690555	6.81499e-10
4.681089	7.96293e-10
4.671624	9.30208e-10
4.662158	1.08639e-09
4.652693	1.26849e-09
4.643227	1.48075e-09
4.633761	1.7281e-09
4.624296	2.01627e-09
4.614830	2.35189e-09
4.605365	2.74266e-09
4.595899	3.19752e-09
4.586434	3.72682e-09
4.576968	4.34255e-09
4.567503	5.0586e-09
4.558037	5.89107e-09
4.548571	6.85856e-09
4.539106	7.98261e-09
4.529640	9.28812e-09
4.520175	1.08039e-08
4.510709	1.25631e-08
4.501244	1.46043e-08
4.491778	1.69716e-08
4.482312	1.97163e-08
4.472847	2.28973e-08
4.463381	2.65825e-08
4.453916	3.08502e-08
4.444450	3.57906e-08
4.434985	4.15074e-08
4.425519	4.81197e-08
4.416053	5.57648e-08
4.406588	6.46e-08
4.397122	7.48061e-08
4.387657	8.65906e-08
4.378191	1.00191e-07
4.368726	1.15881e-07
4.359260	1.33971e-07
4.349795	1.54819e-07
4.340329	1.78834e-07
4.330863	2.06481e-07
4.321398	2.38294e-07
4.311932	2.74881e-07
4.302467	3.16934e-07
4.293001	3.65243e-07
4.283536	4.20706e-07
4.274070	4.84345e-07
4.264604	5.5732e-07
4.255139	6.40949e-07
4.245673	7.36725e-07
4.236208	8.4634e-07
4.226742	9.71709e-07
4.217277	1.11499e-06
4.207811	1.27864e-06
4.198346	1.46541e-06
4.188880	1.67839e-06
4.179414	1.92109e-06
4.169949	2.19742e-06
4.160483	2.51178e-06
4.151018	2.86912e-06
4.141552	3.27494e-06
4.132087	3.7354e-06
4.122621	4.25738e-06
4.113155	4.84851e-06
4.103690	5.51731e-06
4.094224	6.27319e-06
4.084759	7.12658e-06
4.075293	8.089e-06
4.065828	9.17314e-06
4.056362	1.0393e-05
4.046897	1.17638e-05
4.037431	1.33023e-05
4.027965	1.50267e-05
4.018500	1.6957e-05
4.009034	1.91146e-05
3.999569	2.15226e-05
3.990103	2.42061e-05
3.980638	2.71917e-05
3.971172	3.05079e-05
3.961706	3.4185e-05
3.952241	3.82547e-05
3.942775	4.27505e-05
3.933310	4.7707e-05
3.923844	5.31601e-05
3.914379	5.91465e-05
3.904913	6.5703e-05
3.895447	7.28669e-05
3.885982	8.06743e-05
3.876516	8.91605e-05
3.867051	9.83582e-05
3.857585	0.000108297
3.848120	0.000119004
3.838654	0.000130498
3.829189	0.000142795
3.819723	0.000155899
3.810257	0.000169807
3.800792	0.000184506
3.791326	0.000199968
3.781861	0.000216151
3.772395	0.000233
3.762930	0.000250439
3.753464	0.000268376
3.743998	0.0002867
3.734533	0.000305281
3.725067	0.000323968
3.715602	0.000342595
3.706136	0.000360979
3.696671	0.000378924
3.687205	0.000396226
3.677740	0.000412678
3.668274	0.000428079
3.658808	0.000442239
3.649343	0.000454992
3.639877	0.000466204
3.630412	0.000475783
3.620946	0.000483693
3.611481	0.000489957
3.602015	0.000494664
3.592549	0.000497974
3.583084	0.000500101
3.573618	0.000501309
3.564153	0.000501879
3.554687	0.000502077
3.545222	0.000502116
&
```
