## Supplementary material for "All-at-once RNA folding with 3D motif prediction framed by evolutionary information": RF01276_sR53.cacofold.helixcov

```
# RMs = 3 L = 60

# RM_HELIX NESTED 1-3 13-15, nbp = 3 nbp_cov = 0
# pvals: 0.136537,0.985603,0.985603
# aggregated NONE
NESTED  <<<_________>>>:::::::::::::::::::::::::::::::::::::::::::::
        ::::::::::::::::::::::::::::::::::::::::::::::::::::::::::::

# RM_HELIX NESTED 21-26 45-50, nbp = 6 nbp_cov = 0
# pvals: 0.985603,0.985603,0.985603,0.136537,0.985603,0.985603
# aggregated NONE
NESTED  ::::::::::::::::::::<<<<<<__________________>>>>>>::::::::::
        ::::::::::::::::::::::::::::::::::::::::::::::::::::::::::::

# RM_HELIX NESTED 17-19 53-55, nbp = 3 nbp_cov = 0
# pvals: 0.985603,0.136537,0.985603
# aggregated NONE
NESTED  ::::::::::::::::<<<_________________________________>>>:::::
        ::::::::::::::::::::::::::::::::::::::::::::::::::::::::::::
```
