## Supplementary material for "All-at-once RNA folding with 3D motif prediction framed by evolutionary information": RF01276_sR53.surv

```
&
1.851979	0.000564972
1.800299	0.00112994
1.386858	0.00169492
1.352405	0.00225989
1.300725	0.00282486
1.214591	0.00338983
1.154297	0.0039548
0.818377	0.00451977
0.689176	0.00508475
0.663336	0.00564972
0.646109	0.00621469
0.585816	0.00677966
0.413549	0.00734463
0.387709	0.0079096
0.327415	0.00847458
0.215442	0.00903955
0.206828	0.00960452
0.155148	0.0101695
0.129308	0.0107345
0.112081	0.0112994
0.094855	0.0118644
0.000108	0.142373
-0.008506	0.987006
-0.060186	0.987571
-0.146319	0.988136
-0.163546	0.989266
-0.206613	0.989831
-0.249680	0.99096
-0.258293	0.991525
-0.275520	0.99209
-0.309973	0.99322
-0.465014	0.993785
-0.499467	0.99435
-0.508080	0.994915
-0.542534	0.99548
-0.551147	0.996045
-0.559761	0.99661
-0.568374	0.997175
-0.680348	0.99774
-0.688961	0.998305
-0.714801	0.99887
-0.999042	0.999435
-1.593363	1
&
2.696604	1.88324e-06
2.696088	3.76648e-06
2.601341	7.53296e-06
2.575501	1.12994e-05
2.566888	1.50659e-05
2.420461	2.07156e-05
2.411848	2.25989e-05
2.377394	2.44821e-05
2.342941	2.63653e-05
2.291261	3.01318e-05
2.274034	3.20151e-05
2.256807	3.38983e-05
2.230967	3.57815e-05
2.196514	4.14313e-05
2.144834	4.33145e-05
2.136220	6.96798e-05
2.110380	8.28625e-05
2.041473	8.47458e-05
2.024247	0.000239171
2.015633	0.000241055
2.007020	0.000248588
1.998406	0.000254237
1.981180	0.000256121
1.972566	0.000274953
1.963953	0.000429379
1.946726	0.000438795
1.929500	0.000448211
1.895046	0.000453861
1.877819	0.000463277
1.869206	0.000485876
1.851979	0.000542373
1.843366	0.000544256
1.834753	0.000555556
1.826139	0.000570621
1.800299	0.000606403
1.791686	0.000632768
1.783073	0.000751412
1.757232	0.000755179
1.714166	0.000760829
1.696939	0.000764595
1.688326	0.000768362
1.679712	0.000770245
1.671099	0.000774011
1.662486	0.000815443
1.645259	0.000817326
1.628032	0.000821092
1.619419	0.000841808
1.602192	0.000853107
1.593579	0.00113183
1.584965	0.00113371
1.576352	0.00116573
1.567739	0.00118267
1.559125	0.00118456
1.550512	0.00133898
1.533285	0.00135405
1.524672	0.00150847
1.516058	0.00151977
1.507445	0.00152166
1.498832	0.00172128
1.490218	0.00172316
1.481605	0.00173823
1.472992	0.00175518
1.464378	0.00175895
1.447152	0.00177401
1.438538	0.00178343
1.429925	0.00180603
1.421312	0.00184181
1.412698	0.00185122
1.404085	0.00188701
1.395471	0.00191525
1.386858	0.00206403
1.378245	0.0020791
1.369631	0.00209793
1.361018	0.00210358
1.352405	0.00214124
1.343791	0.00215631
1.335178	0.00237853
1.326565	0.00238795
1.317951	0.0024162
1.309338	0.00244821
1.300725	0.00250847
1.292111	0.00251977
1.283498	0.00255179
1.274884	0.00257439
1.266271	0.0025838
1.257658	0.0027533
1.249044	0.00279661
1.240431	0.00283051
1.231818	0.00284557
1.223204	0.00298117
1.214591	0.00302825
1.205978	0.0030565
1.197364	0.00319209
1.188751	0.00321281
1.180138	0.00321469
1.171524	0.00338041
1.162911	0.0033936
1.154297	0.00343503
1.145684	0.00344444
1.137071	0.00348023
1.128457	0.00349718
1.119844	0.00351789
1.111231	0.00351977
1.102617	0.00354426
1.094004	0.00355367
1.085391	0.00355744
1.076777	0.00358569
1.068164	0.00359134
1.050937	0.00361205
1.042324	0.00362147
1.033710	0.00379473
1.025097	0.00380791
1.016484	0.00383616
1.007870	0.00383992
0.999257	0.00386629
0.990644	0.00388136
0.973417	0.00388889
0.964804	0.00389077
0.947577	0.00391714
0.938964	0.00397363
0.930350	0.00399247
0.921737	0.00399435
0.913123	0.00401318
0.904510	0.00402825
0.895897	0.0040339
0.887283	0.00409416
0.878670	0.00412994
0.870057	0.00414313
0.861443	0.00416384
0.852830	0.00419397
0.844217	0.00419586
0.835603	0.00422411
0.826990	0.00425235
0.818377	0.00439736
0.809763	0.00441243
0.801150	0.00441996
0.792536	0.00443691
0.783923	0.00445198
0.775310	0.00460829
0.766696	0.00461205
0.758083	0.00466667
0.749470	0.00466855
0.740856	0.00468738
0.732243	0.00468927
0.723630	0.00486629
0.715016	0.00489266
0.706403	0.00503955
0.697790	0.00506403
0.689176	0.00513559
0.680563	0.0053258
0.671949	0.00546704
0.663336	0.00554802
0.654723	0.00560075
0.646109	0.00565913
0.637496	0.00570056
0.628883	0.00572316
0.620269	0.00577401
0.611656	0.00594915
0.603043	0.00644256
0.594429	0.00647834
0.585816	0.00655367
0.577203	0.00657815
0.568589	0.0065951
0.559976	0.0066177
0.551362	0.006629
0.542749	0.00664407
0.534136	0.0066629
0.525522	0.00672316
0.516909	0.00672693
0.508296	0.0069322
0.499682	0.00695292
0.491069	0.00696045
0.482456	0.00698305
0.473842	0.00720716
0.465229	0.00723917
0.456616	0.0074049
0.448002	0.00741055
0.439389	0.00742561
0.430775	0.00761959
0.422162	0.00764595
0.413549	0.00770056
0.404935	0.00770433
0.396322	0.00775895
0.387709	0.00782486
0.379095	0.00812241
0.370482	0.00827307
0.361869	0.00830508
0.353255	0.00834652
0.344642	0.00836347
0.336029	0.0083823
0.327415	0.00847646
0.318802	0.00848964
0.310188	0.00851412
0.301575	0.00853861
0.292962	0.00854049
0.284348	0.00856874
0.275735	0.00860452
0.267122	0.00875706
0.258508	0.00879849
0.249895	0.00896798
0.241282	0.00900377
0.232668	0.00902448
0.224055	0.00905085
0.215442	0.00911111
0.206828	0.00926742
0.198215	0.00949341
0.189601	0.00955932
0.180988	0.00959134
0.172375	0.0097194
0.163761	0.00977213
0.155148	0.00994539
0.146535	0.0101827
0.137921	0.0103691
0.129308	0.0104331
0.120695	0.0104708
0.112081	0.0109171
0.103468	0.0110038
0.094855	0.0113635
0.086241	0.0114124
0.077628	0.0116252
0.069014	0.0118098
0.060401	0.0120621
0.051788	0.0121017
0.043174	0.0121563
0.034561	0.0121846
0.025948	0.0122392
0.017334	0.012258
0.008721	0.0123145
0.000108	0.136537
-0.008506	0.985603
-0.017119	0.985759
-0.025732	0.985977
-0.034346	0.986126
-0.042959	0.986147
-0.051573	0.986205
-0.060186	0.986264
-0.068799	0.986437
-0.077413	0.986516
-0.086026	0.98677
-0.094639	0.986944
-0.103253	0.986992
-0.111866	0.987034
-0.120479	0.987239
-0.129093	0.987426
-0.137706	0.987827
-0.146319	0.98791
-0.154933	0.988173
-0.163546	0.988277
-0.172160	0.988785
-0.180773	0.989092
-0.189386	0.989217
-0.198000	0.98932
-0.206613	0.989416
-0.215226	0.989797
-0.223840	0.989942
-0.232453	0.990335
-0.241066	0.990512
-0.249680	0.991068
-0.258293	0.991365
-0.266906	0.991439
-0.275520	0.991697
-0.284133	0.992205
-0.292747	0.992303
-0.301360	0.992384
-0.309973	0.992548
-0.318587	0.992618
-0.327200	0.992714
-0.335813	0.992746
-0.344427	0.992795
-0.353040	0.992942
-0.361653	0.993008
-0.370267	0.993077
-0.378880	0.993196
-0.387493	0.993243
-0.396107	0.993277
-0.404720	0.993313
-0.413334	0.993499
-0.421947	0.993557
-0.430560	0.993633
-0.439174	0.993684
-0.447787	0.993714
-0.456400	0.993891
-0.465014	0.993953
-0.473627	0.994021
-0.482240	0.994228
-0.490854	0.994235
-0.499467	0.994318
-0.508080	0.994533
-0.516694	0.994546
-0.525307	0.994765
-0.533921	0.994774
-0.542534	0.994857
-0.551147	0.995377
-0.559761	0.995465
-0.568374	0.995557
-0.576987	0.995757
-0.585601	0.995783
-0.594214	0.995893
-0.602827	0.995902
-0.611441	0.996137
-0.620054	0.996169
-0.628667	0.996202
-0.637281	0.996241
-0.645894	0.996271
-0.654508	0.996395
-0.663121	0.996427
-0.671734	0.996563
-0.680348	0.996633
-0.688961	0.996849
-0.697574	0.996928
-0.706188	0.996953
-0.714801	0.997202
-0.723414	0.997215
-0.732028	0.997252
-0.740641	0.997412
-0.749254	0.997424
-0.757868	0.997467
-0.766481	0.997631
-0.775095	0.997733
-0.783708	0.997742
-0.792321	0.997902
-0.800935	0.99791
-0.809548	0.99796
-0.818161	0.997979
-0.826775	0.997992
-0.835388	0.998009
-0.844001	0.998055
-0.852615	0.99807
-0.861228	0.998098
-0.869841	0.998416
-0.878455	0.99842
-0.887068	0.998443
-0.895682	0.998475
-0.904295	0.998633
-0.912908	0.998637
-0.921522	0.998655
-0.930135	0.998702
-0.938748	0.998716
-0.947362	0.998746
-0.955975	0.998759
-0.964588	0.99919
-0.973202	0.999237
-0.981815	0.999243
-0.990428	0.999252
-0.999042	0.999307
-1.007655	0.999316
-1.016269	0.999326
-1.024882	0.999331
-1.042109	0.999363
-1.050722	0.999486
-1.059335	0.999503
-1.076562	0.999514
-1.085175	0.999518
-1.093789	0.999525
-1.102402	0.999531
-1.111015	0.999552
-1.119629	0.999557
-1.128242	0.999559
-1.136856	0.999561
-1.145469	0.999573
-1.154082	0.999588
-1.162696	0.999591
-1.171309	0.999605
-1.188536	0.99961
-1.197149	0.999616
-1.240216	0.99962
-1.274669	0.999621
-1.291896	0.999623
-1.326349	0.999627
-1.334963	0.999635
-1.343576	0.99964
-1.369416	0.999642
-1.395256	0.999648
-1.438323	0.999757
-1.472776	0.999759
-1.481390	0.999913
-1.558910	0.999917
-1.567523	0.999932
-1.593363	0.999964
-1.636430	0.999972
-1.645044	0.999974
-1.662270	0.999996
-1.989578	1
&
```
