## Supplementary material for "All-at-once RNA folding with 3D motif prediction framed by evolutionary information": RF01277_snoU54.cacofold.helixcov

```
# RMs = 2 L = 77

# RM_HELIX NESTED 18-26 36-45, nbp = 9 nbp_cov = 0
# pvals: 0.874039,0.776662,0.430348,0.430348,0.33175,0.13555,0.997196,0.264767,0.0200362
# aggregated NONE
NESTED  :::::::::::::::<<<<<<<<<________>>>>>>>>>::::::::::::::::::::::::::
        :::::::::::::::::::::::::::::::::::::::::::::::::::::::::::::::::::

# RM_HELIX NESTED 1-4 71-74, nbp = 4 nbp_cov = 0
# pvals: 0.129579,0.33175,0.33175,0.33175
# aggregated NONE
NESTED  <<<<________________________________________________________>>>>:::
        :::::::::::::::::::::::::::::::::::::::::::::::::::::::::::::::::::
```
