## Supplementary material for "All-at-once RNA folding with 3D motif prediction framed by evolutionary information": RF01277_snoU54.surv

```
0.000000	0.333333
0.000000	1
&
25.150000	0.000452899
15.400000	0.000905797
14.900000	0.0013587
14.700000	0.00181159
14.500000	0.00226449
13.950000	0.00271739
13.900000	0.00317029
12.850000	0.00362319
12.700000	0.00407609
12.550000	0.00452899
12.450000	0.00543478
12.300000	0.00588768
12.100000	0.00634058
11.950000	0.00679348
11.800000	0.00769928
11.650000	0.00815217
11.350000	0.00860507
11.200000	0.00905797
11.050000	0.00951087
10.600000	0.00996377
10.350000	0.0104167
10.000000	0.0108696
9.950000	0.0113225
9.900000	0.0117754
9.750000	0.0122283
9.700000	0.0126812
9.450000	0.0131341
9.350000	0.013587
9.300000	0.0144928
9.150000	0.0149457
9.100000	0.0158514
9.000000	0.0163043
8.700000	0.0172101
8.250000	0.0185688
8.100000	0.0194746
8.000000	0.0199275
7.750000	0.0208333
7.600000	0.0212862
7.550000	0.0217391
7.450000	0.022192
7.400000	0.0226449
7.300000	0.0230978
7.200000	0.0235507
7.050000	0.0240036
7.000000	0.0244565
6.900000	0.0249094
6.800000	0.0253623
6.700000	0.0258152
6.550000	0.0271739
6.450000	0.0280797
6.300000	0.0285326
6.150000	0.0289855
6.100000	0.0298913
6.050000	0.0303442
6.000000	0.03125
5.950000	0.0321558
5.900000	0.0326087
5.850000	0.0335145
5.650000	0.0348732
5.550000	0.0353261
5.350000	0.035779
5.250000	0.0362319
5.200000	0.0366848
5.150000	0.0375906
5.100000	0.0380435
5.050000	0.0384964
4.950000	0.0394022
4.900000	0.0398551
4.850000	0.040308
4.750000	0.0407609
4.700000	0.0416667
4.650000	0.0421196
4.600000	0.0434783
4.400000	0.0439312
4.350000	0.0443841
4.300000	0.0452899
4.250000	0.0461957
4.200000	0.0466486
4.150000	0.0475543
4.100000	0.0502717
4.050000	0.0507246
4.000000	0.0516304
3.900000	0.0525362
3.800000	0.0529891
3.750000	0.0538949
3.650000	0.0552536
3.450000	0.0575181
3.400000	0.057971
3.350000	0.0588768
3.300000	0.0597826
3.250000	0.0611413
3.200000	0.0615942
3.150000	0.0629529
3.100000	0.0638587
3.050000	0.0652174
3.000000	0.0661232
2.950000	0.0679348
2.900000	0.0683877
2.850000	0.0701993
2.700000	0.0711051
2.650000	0.0724638
2.600000	0.0738225
2.550000	0.0742754
2.500000	0.0747283
2.450000	0.0756341
2.400000	0.076087
2.350000	0.0774457
2.300000	0.0783514
2.200000	0.0792572
2.150000	0.080163
2.100000	0.0810688
2.050000	0.0833333
2.000000	0.084692
1.950000	0.0860507
1.900000	0.0874094
1.850000	0.089221
1.800000	0.0901268
1.700000	0.0914855
1.650000	0.09375
1.600000	0.0946558
1.550000	0.0951087
1.500000	0.0964674
1.450000	0.098279
1.400000	0.100091
1.350000	0.100996
1.300000	0.102808
1.250000	0.103261
1.200000	0.10462
1.150000	0.105072
1.100000	0.105978
1.050000	0.106884
1.000000	0.109149
0.900000	0.110507
0.850000	0.111413
0.800000	0.112319
0.750000	0.11413
0.700000	0.114583
0.650000	0.116848
0.600000	0.118207
0.550000	0.120924
0.500000	0.123188
0.450000	0.124094
0.400000	0.127717
0.350000	0.129529
0.300000	0.130888
0.250000	0.133152
0.200000	0.134511
0.150000	0.136775
0.100000	0.139946
0.050000	0.141757
0.000000	0.503623
-0.050000	0.809783
-0.100000	0.8125
-0.200000	0.814764
-0.250000	0.818841
-0.300000	0.821558
-0.350000	0.825181
-0.400000	0.826087
-0.450000	0.829257
-0.500000	0.832428
-0.550000	0.835598
-0.600000	0.837409
-0.650000	0.839221
-0.700000	0.842844
-0.750000	0.846014
-0.800000	0.848732
-0.850000	0.852355
-0.900000	0.853714
-0.950000	0.855072
-1.000000	0.85779
-1.050000	0.859601
-1.100000	0.862319
-1.150000	0.864583
-1.200000	0.867754
-1.250000	0.870018
-1.300000	0.871377
-1.350000	0.87183
-1.400000	0.874094
-1.450000	0.875453
-1.500000	0.877717
-1.550000	0.878623
-1.600000	0.879529
-1.650000	0.882246
-1.750000	0.88587
-1.800000	0.888134
-1.850000	0.88904
-1.900000	0.891304
-1.950000	0.894475
-2.000000	0.897192
-2.050000	0.898551
-2.100000	0.901721
-2.150000	0.903533
-2.200000	0.904891
-2.250000	0.908062
-2.300000	0.910326
-2.350000	0.913043
-2.400000	0.913949
-2.450000	0.915308
-2.500000	0.91712
-2.550000	0.919384
-2.600000	0.92029
-2.650000	0.921649
-2.700000	0.92346
-2.750000	0.925725
-2.800000	0.927536
-2.850000	0.927989
-2.900000	0.929348
-2.950000	0.930707
-3.000000	0.932065
-3.050000	0.934783
-3.100000	0.935236
-3.150000	0.936141
-3.200000	0.937047
-3.250000	0.939312
-3.300000	0.939764
-3.350000	0.94067
-3.400000	0.942935
-3.450000	0.943388
-3.500000	0.945652
-3.550000	0.947464
-3.600000	0.94837
-3.650000	0.950634
-3.700000	0.953351
-3.750000	0.955163
-3.800000	0.956522
-3.850000	0.957428
-3.900000	0.95788
-3.950000	0.958333
-4.000000	0.959239
-4.050000	0.961504
-4.150000	0.962862
-4.200000	0.96558
-4.350000	0.966486
-4.400000	0.968297
-4.450000	0.969203
-4.500000	0.969656
-4.600000	0.970109
-4.650000	0.971014
-4.700000	0.972373
-4.850000	0.973279
-4.900000	0.974638
-4.950000	0.975091
-5.000000	0.976449
-5.050000	0.976902
-5.100000	0.977355
-5.150000	0.978714
-5.250000	0.979167
-5.300000	0.97962
-5.350000	0.980525
-5.400000	0.980978
-5.450000	0.982337
-5.500000	0.98279
-5.600000	0.983243
-5.650000	0.984149
-5.700000	0.984601
-5.950000	0.985054
-6.000000	0.985507
-6.100000	0.98596
-6.300000	0.986413
-6.350000	0.986866
-6.400000	0.987772
-6.450000	0.988225
-6.550000	0.98913
-6.600000	0.989583
-6.650000	0.990036
-6.750000	0.990942
-6.800000	0.991848
-6.850000	0.992754
-7.150000	0.993207
-7.250000	0.994112
-7.500000	0.994565
-7.650000	0.995471
-7.700000	0.995924
-7.800000	0.996377
-7.900000	0.99683
-8.000000	0.997283
-8.200000	0.997736
-8.850000	0.998188
-9.050000	0.998641
-9.250000	0.999094
-9.750000	0.999547
-9.950000	1
&
28.450000	2.26142e-05
24.050000	4.52284e-05
23.600000	6.78426e-05
23.500000	9.04568e-05
23.250000	0.000113071
23.000000	0.000135685
22.900000	0.000158299
21.800000	0.000180914
21.300000	0.000203528
21.150000	0.000226142
20.800000	0.000248756
20.750000	0.00027137
20.700000	0.000293985
20.650000	0.000339213
20.400000	0.000361827
20.300000	0.000384441
20.150000	0.000407056
19.750000	0.00042967
19.700000	0.000452284
19.650000	0.000474898
19.500000	0.000497512
19.450000	0.000520127
19.400000	0.000542741
19.300000	0.000565355
19.200000	0.000587969
19.100000	0.000610583
18.950000	0.000633198
18.850000	0.000655812
18.800000	0.000678426
18.750000	0.000723654
18.650000	0.000746269
18.600000	0.000768883
18.550000	0.000791497
18.500000	0.000836725
18.450000	0.000881954
18.350000	0.000904568
18.300000	0.000927182
18.250000	0.000995025
18.200000	0.00108548
18.150000	0.00113071
18.100000	0.00115332
18.050000	0.00124378
18.000000	0.00133424
17.950000	0.00135685
17.900000	0.00140208
17.850000	0.00144731
17.750000	0.00149254
17.700000	0.00151515
17.600000	0.00153777
17.550000	0.00156038
17.450000	0.00160561
17.400000	0.00167345
17.350000	0.00171868
17.250000	0.00176391
17.200000	0.00183175
17.150000	0.00185436
17.100000	0.00187698
17.050000	0.00192221
16.950000	0.00196744
16.900000	0.00203528
16.750000	0.00210312
16.700000	0.00212573
16.650000	0.00219358
16.550000	0.00230665
16.500000	0.00237449
16.450000	0.00239711
16.400000	0.00241972
16.350000	0.00244233
16.300000	0.00246495
16.250000	0.00257802
16.200000	0.00260063
16.150000	0.00266848
16.100000	0.00273632
16.000000	0.00280416
15.950000	0.00282678
15.900000	0.00284939
15.850000	0.00289462
15.800000	0.00291723
15.750000	0.00293985
15.700000	0.00296246
15.650000	0.00298507
15.600000	0.00300769
15.500000	0.0030303
15.450000	0.00309815
15.400000	0.00316599
15.350000	0.00321122
15.300000	0.00327906
15.250000	0.0033469
15.150000	0.00339213
15.100000	0.00341474
15.050000	0.00352782
15.000000	0.00359566
14.950000	0.00364089
14.900000	0.0036635
14.850000	0.00368611
14.800000	0.00370873
14.750000	0.00373134
14.700000	0.00379919
14.650000	0.00384441
14.600000	0.00393487
14.550000	0.00404794
14.500000	0.0041384
14.450000	0.00416101
14.400000	0.00427408
14.350000	0.0042967
14.300000	0.00434193
14.250000	0.00438716
14.200000	0.004455
14.150000	0.00456807
14.100000	0.00463591
14.050000	0.00468114
14.000000	0.00472637
13.950000	0.00479421
13.900000	0.00488467
13.850000	0.00502035
13.800000	0.00517865
13.750000	0.00526911
13.700000	0.00531434
13.650000	0.00540479
13.600000	0.00554048
13.550000	0.00567616
13.500000	0.00574401
13.450000	0.00587969
13.400000	0.00594754
13.350000	0.00606061
13.300000	0.00626413
13.250000	0.00633198
13.200000	0.00644505
13.150000	0.00651289
13.100000	0.00662596
13.050000	0.00687472
13.000000	0.00703302
12.950000	0.00712347
12.900000	0.00719132
12.850000	0.00734962
12.800000	0.00744007
12.750000	0.00750791
12.700000	0.00766621
12.650000	0.00777929
12.600000	0.0079602
12.550000	0.00807327
12.500000	0.00825418
12.450000	0.00838987
12.400000	0.00852555
12.350000	0.00863863
12.300000	0.00886477
12.250000	0.00904568
12.200000	0.00927182
12.150000	0.00938489
12.100000	0.00952058
12.050000	0.00976934
12.000000	0.00990502
11.950000	0.0100859
11.900000	0.0102668
11.850000	0.0104251
11.800000	0.0105834
11.750000	0.0107644
11.700000	0.0108548
11.650000	0.0109905
11.600000	0.0111714
11.550000	0.0115332
11.500000	0.0118498
11.450000	0.0119403
11.400000	0.0121438
11.350000	0.0123247
11.300000	0.0125735
11.250000	0.012777
11.200000	0.0129579
11.150000	0.0130936
11.100000	0.0132293
11.050000	0.0133876
11.000000	0.0136364
10.950000	0.0140208
10.900000	0.0144279
10.850000	0.0148801
10.800000	0.0151289
10.750000	0.0154907
10.700000	0.0156716
10.650000	0.0161692
10.600000	0.0164631
10.550000	0.0165988
10.500000	0.0169607
10.450000	0.0171642
10.400000	0.0175034
10.350000	0.0178878
10.300000	0.0183175
10.250000	0.018521
10.200000	0.0187472
10.150000	0.0191316
10.100000	0.0194256
10.050000	0.0197648
10.000000	0.0200362
9.950000	0.0203302
9.900000	0.0207372
9.850000	0.0210991
9.800000	0.02128
9.750000	0.021687
9.700000	0.0220488
9.650000	0.0225464
9.600000	0.0232022
9.550000	0.0236318
9.500000	0.0242198
9.450000	0.024559
9.400000	0.024853
9.350000	0.0252148
9.300000	0.0257576
9.250000	0.0263229
9.200000	0.0266621
9.150000	0.0269335
9.100000	0.0272501
9.050000	0.0278607
9.000000	0.0282904
8.950000	0.0289688
8.900000	0.0294663
8.850000	0.029896
8.800000	0.0305518
8.750000	0.0310945
8.700000	0.0316825
8.650000	0.0320896
8.600000	0.0327454
8.550000	0.0332203
8.500000	0.0337178
8.450000	0.034351
8.400000	0.0350068
8.350000	0.0354817
8.300000	0.0360244
8.250000	0.0363636
8.200000	0.0368385
8.150000	0.0372682
8.100000	0.0379692
8.050000	0.0384441
8.000000	0.0391678
7.950000	0.0397105
7.900000	0.040502
7.850000	0.04109
7.800000	0.0417006
7.750000	0.0422659
7.700000	0.0428765
7.650000	0.0435776
7.600000	0.0441882
7.550000	0.0451153
7.500000	0.0457485
7.450000	0.0463365
7.400000	0.0469923
7.350000	0.0476707
7.300000	0.0483944
7.250000	0.0490728
7.200000	0.0498191
7.150000	0.0504975
7.100000	0.0513569
7.050000	0.0521257
7.000000	0.0530077
6.950000	0.0537087
6.900000	0.0542289
6.850000	0.0549073
6.800000	0.0555179
6.750000	0.0561963
6.700000	0.0569652
6.650000	0.0580054
6.600000	0.0588422
6.550000	0.0596789
6.500000	0.0605156
6.450000	0.0614654
6.400000	0.0625961
6.350000	0.063365
6.300000	0.0641791
6.250000	0.0648349
6.200000	0.0658978
6.150000	0.0669154
6.100000	0.0678878
6.050000	0.0687246
6.000000	0.0697648
5.950000	0.070692
5.900000	0.0715966
5.850000	0.0724333
5.800000	0.0733605
5.750000	0.0743329
5.700000	0.0753053
5.650000	0.0763003
5.600000	0.0772275
5.550000	0.0784034
5.500000	0.0791949
5.450000	0.0804613
5.400000	0.0815016
5.350000	0.0824514
5.300000	0.0834916
5.250000	0.0845771
5.200000	0.0854591
5.150000	0.0866802
5.100000	0.0874717
5.050000	0.0885572
5.000000	0.0897332
4.950000	0.0907282
4.900000	0.0920172
4.850000	0.0931253
4.800000	0.0943238
4.750000	0.0958164
4.700000	0.0968792
4.650000	0.0981456
4.600000	0.099299
4.550000	0.100543
4.500000	0.102035
4.450000	0.103324
4.400000	0.104523
4.350000	0.105789
4.300000	0.106807
4.250000	0.108028
4.200000	0.109317
4.150000	0.110832
4.100000	0.111827
4.050000	0.112777
4.000000	0.11384
3.950000	0.115061
3.900000	0.116599
3.850000	0.118046
3.800000	0.119607
3.750000	0.120896
3.700000	0.122637
3.650000	0.124107
3.600000	0.125531
3.550000	0.126753
3.500000	0.127815
3.450000	0.129579
3.400000	0.131298
3.350000	0.132813
3.300000	0.134102
3.250000	0.13555
3.200000	0.136929
3.150000	0.138512
3.100000	0.140163
3.050000	0.141746
3.000000	0.14351
2.950000	0.145115
2.900000	0.146608
2.850000	0.148259
2.800000	0.15009
2.750000	0.151719
2.700000	0.153347
2.650000	0.154772
2.600000	0.15649
2.550000	0.158706
2.500000	0.160787
2.450000	0.162641
2.400000	0.164224
2.350000	0.166463
2.300000	0.168204
2.250000	0.17033
2.200000	0.172456
2.150000	0.174514
2.100000	0.176572
2.050000	0.178675
2.000000	0.181049
1.950000	0.18261
1.900000	0.184803
1.850000	0.186861
1.800000	0.188987
1.750000	0.191067
1.700000	0.193125
1.650000	0.195002
1.600000	0.19654
1.550000	0.198643
1.500000	0.200814
1.450000	0.202668
1.400000	0.204636
1.350000	0.206943
1.300000	0.209453
1.250000	0.211692
1.200000	0.21393
1.150000	0.215943
1.100000	0.218544
1.050000	0.221235
1.000000	0.22379
0.950000	0.22621
0.900000	0.228856
0.850000	0.231389
0.800000	0.23408
0.750000	0.236409
0.700000	0.239168
0.650000	0.242469
0.600000	0.245522
0.550000	0.248575
0.500000	0.251719
0.450000	0.254862
0.400000	0.257825
0.350000	0.261375
0.300000	0.264767
0.250000	0.268747
0.200000	0.272659
0.150000	0.276662
0.100000	0.281411
0.050000	0.286386
0.000000	0.33175
-0.050000	0.430348
-0.100000	0.44498
-0.150000	0.459181
-0.200000	0.471823
-0.250000	0.483944
-0.300000	0.496246
-0.350000	0.509679
-0.400000	0.521732
-0.450000	0.534532
-0.500000	0.546766
-0.550000	0.557711
-0.600000	0.568137
-0.650000	0.57924
-0.700000	0.589801
-0.750000	0.600136
-0.800000	0.610651
-0.850000	0.620285
-0.900000	0.629172
-0.950000	0.638128
-1.000000	0.647535
-1.050000	0.656536
-1.100000	0.664858
-1.150000	0.672705
-1.200000	0.679919
-1.250000	0.687268
-1.300000	0.695364
-1.350000	0.702352
-1.400000	0.709928
-1.450000	0.716893
-1.500000	0.723338
-1.550000	0.730416
-1.600000	0.73659
-1.650000	0.742492
-1.700000	0.74905
-1.750000	0.754907
-1.800000	0.760697
-1.850000	0.766418
-1.900000	0.771664
-1.950000	0.776662
-2.000000	0.781796
-2.050000	0.78806
-2.100000	0.793193
-2.150000	0.798213
-2.200000	0.802872
-2.250000	0.80744
-2.300000	0.812144
-2.350000	0.81687
-2.400000	0.82128
-2.450000	0.825396
-2.500000	0.829534
-2.550000	0.83417
-2.600000	0.838919
-2.650000	0.843374
-2.700000	0.847128
-2.750000	0.851085
-2.800000	0.854478
-2.850000	0.858277
-2.900000	0.861239
-2.950000	0.86445
-3.000000	0.867413
-3.050000	0.870737
-3.100000	0.874039
-3.150000	0.877295
-3.200000	0.881049
-3.250000	0.884419
-3.300000	0.887675
-3.350000	0.890592
-3.400000	0.893419
-3.450000	0.896676
-3.500000	0.899254
-3.550000	0.902646
-3.600000	0.90554
-3.650000	0.908028
-3.700000	0.910923
-3.750000	0.913388
-3.800000	0.915988
-3.850000	0.918408
-3.900000	0.920782
-3.950000	0.923112
-4.000000	0.925554
-4.050000	0.928087
-4.100000	0.930552
-4.150000	0.932451
-4.200000	0.934261
-4.250000	0.936477
-4.300000	0.93867
-4.350000	0.940706
-4.400000	0.942786
-4.450000	0.944686
-4.500000	0.946676
-4.550000	0.948259
-4.600000	0.949932
-4.650000	0.951628
-4.700000	0.95337
-4.750000	0.954975
-4.800000	0.956807
-4.850000	0.958345
-4.900000	0.960176
-4.950000	0.961488
-5.000000	0.962935
-5.050000	0.964428
-5.100000	0.96583
-5.150000	0.967255
-5.200000	0.96834
-5.250000	0.969561
-5.300000	0.970488
-5.350000	0.97137
-5.400000	0.972479
-5.450000	0.973677
-5.500000	0.974876
-5.550000	0.975961
-5.600000	0.976956
-5.650000	0.97777
-5.700000	0.978539
-5.750000	0.979263
-5.800000	0.979873
-5.850000	0.980529
-5.900000	0.981275
-5.950000	0.981931
-6.000000	0.982564
-6.050000	0.983107
-6.100000	0.983831
-6.150000	0.984509
-6.200000	0.984894
-6.250000	0.985504
-6.300000	0.986431
-6.350000	0.987019
-6.400000	0.987404
-6.450000	0.987879
-6.500000	0.988422
-6.550000	0.988874
-6.600000	0.989349
-6.650000	0.989756
-6.700000	0.990118
-6.750000	0.990366
-6.800000	0.990886
-6.850000	0.991316
-6.900000	0.991836
-6.950000	0.99213
-7.000000	0.992492
-7.050000	0.992741
-7.100000	0.993125
-7.150000	0.993397
-7.200000	0.993623
-7.250000	0.994007
-7.300000	0.99412
-7.350000	0.994279
-7.400000	0.994482
-7.450000	0.994731
-7.500000	0.994889
-7.550000	0.995002
-7.600000	0.995387
-7.650000	0.995522
-7.700000	0.995703
-7.750000	0.995816
-7.800000	0.995929
-7.850000	0.99602
-7.900000	0.996246
-7.950000	0.996427
-8.000000	0.99663
-8.050000	0.996789
-8.100000	0.996879
-8.150000	0.99706
-8.200000	0.997196
-8.250000	0.997354
-8.300000	0.997512
-8.350000	0.99758
-8.400000	0.997648
-8.450000	0.997739
-8.500000	0.997829
-8.550000	0.997942
-8.600000	0.9981
-8.650000	0.998236
-8.700000	0.998394
-8.750000	0.998417
-8.800000	0.998598
-8.850000	0.998734
-8.900000	0.998801
-8.950000	0.998892
-9.050000	0.998982
-9.100000	0.999073
-9.150000	0.999118
-9.200000	0.999141
-9.250000	0.999163
-9.300000	0.999186
-9.350000	0.999209
-9.450000	0.999367
-9.500000	0.999435
-9.650000	0.99948
-9.700000	0.999525
-9.750000	0.999593
-9.800000	0.999638
-9.850000	0.999683
-9.900000	0.999729
-9.950000	1
&
67.350000	1.04118e-14
67.300000	1.06878e-14
67.250000	1.09711e-14
67.200000	1.12619e-14
67.150000	1.15603e-14
67.100000	1.18667e-14
67.050000	1.21812e-14
67.000000	1.25041e-14
66.950000	1.28355e-14
66.900000	1.31757e-14
66.850000	1.35249e-14
66.800000	1.38833e-14
66.750000	1.42513e-14
66.700000	1.4629e-14
66.650000	1.50167e-14
66.600000	1.54146e-14
66.550000	1.58232e-14
66.500000	1.62425e-14
66.450000	1.6673e-14
66.400000	1.71148e-14
66.350000	1.75684e-14
66.300000	1.8034e-14
66.250000	1.85119e-14
66.200000	1.90025e-14
66.150000	1.95061e-14
66.100000	2.0023e-14
66.050000	2.05536e-14
66.000000	2.10983e-14
65.950000	2.16574e-14
65.900000	2.22313e-14
65.850000	2.28204e-14
65.800000	2.34251e-14
65.750000	2.40459e-14
65.700000	2.46831e-14
65.650000	2.53371e-14
65.600000	2.60086e-14
65.550000	2.66977e-14
65.500000	2.74052e-14
65.450000	2.81314e-14
65.400000	2.88768e-14
65.350000	2.9642e-14
65.300000	3.04274e-14
65.250000	3.12337e-14
65.200000	3.20613e-14
65.150000	3.29108e-14
65.100000	3.37828e-14
65.050000	3.4678e-14
65.000000	3.55968e-14
64.950000	3.654e-14
64.900000	3.75081e-14
64.850000	3.8502e-14
64.800000	3.95221e-14
64.750000	4.05693e-14
64.700000	4.16441e-14
64.650000	4.27475e-14
64.600000	4.38801e-14
64.550000	4.50427e-14
64.500000	4.62361e-14
64.450000	4.74611e-14
64.400000	4.87185e-14
64.350000	5.00093e-14
64.300000	5.13342e-14
64.250000	5.26942e-14
64.200000	5.40903e-14
64.150000	5.55233e-14
64.100000	5.69943e-14
64.050000	5.85042e-14
64.000000	6.00542e-14
63.950000	6.16452e-14
63.900000	6.32783e-14
63.850000	6.49547e-14
63.800000	6.66754e-14
63.750000	6.84418e-14
63.700000	7.02549e-14
63.650000	7.2116e-14
63.600000	7.40265e-14
63.550000	7.59875e-14
63.500000	7.80004e-14
63.450000	8.00667e-14
63.400000	8.21877e-14
63.350000	8.43649e-14
63.300000	8.65997e-14
63.250000	8.88937e-14
63.200000	9.12484e-14
63.150000	9.36655e-14
63.100000	9.61466e-14
63.050000	9.86934e-14
63.000000	1.01308e-13
62.950000	1.03991e-13
62.900000	1.06746e-13
62.850000	1.09573e-13
62.800000	1.12476e-13
62.750000	1.15455e-13
62.700000	1.18513e-13
62.650000	1.21652e-13
62.600000	1.24874e-13
62.550000	1.28182e-13
62.500000	1.31577e-13
62.450000	1.35062e-13
62.400000	1.38639e-13
62.350000	1.42311e-13
62.300000	1.4608e-13
62.250000	1.49949e-13
62.200000	1.53921e-13
62.150000	1.57997e-13
62.100000	1.62182e-13
62.050000	1.66477e-13
62.000000	1.70886e-13
61.950000	1.75412e-13
61.900000	1.80058e-13
61.850000	1.84826e-13
61.800000	1.89721e-13
61.750000	1.94746e-13
61.700000	1.99903e-13
61.650000	2.05197e-13
61.600000	2.10631e-13
61.550000	2.16209e-13
61.500000	2.21935e-13
61.450000	2.27812e-13
61.400000	2.33845e-13
61.350000	2.40038e-13
61.300000	2.46394e-13
61.250000	2.52919e-13
61.200000	2.59617e-13
61.150000	2.66492e-13
61.100000	2.73549e-13
61.050000	2.80792e-13
61.000000	2.88228e-13
60.950000	2.9586e-13
60.900000	3.03694e-13
60.850000	3.11736e-13
60.800000	3.1999e-13
60.750000	3.28463e-13
60.700000	3.37161e-13
60.650000	3.46088e-13
60.600000	3.55252e-13
60.550000	3.64658e-13
60.500000	3.74314e-13
60.450000	3.84225e-13
60.400000	3.94398e-13
60.350000	4.0484e-13
60.300000	4.15559e-13
60.250000	4.26562e-13
60.200000	4.37856e-13
60.150000	4.49449e-13
60.100000	4.61348e-13
60.050000	4.73563e-13
60.000000	4.861e-13
59.950000	4.9897e-13
59.900000	5.1218e-13
59.850000	5.2574e-13
59.800000	5.39659e-13
59.750000	5.53946e-13
59.700000	5.68611e-13
59.650000	5.83665e-13
59.600000	5.99116e-13
59.550000	6.14977e-13
59.500000	6.31258e-13
59.450000	6.47969e-13
59.400000	6.65122e-13
59.350000	6.8273e-13
59.300000	7.00803e-13
59.250000	7.19355e-13
59.200000	7.38397e-13
59.150000	7.57944e-13
59.100000	7.78007e-13
59.050000	7.98602e-13
59.000000	8.19742e-13
58.950000	8.4144e-13
58.900000	8.63714e-13
58.850000	8.86576e-13
58.800000	9.10044e-13
58.750000	9.34132e-13
58.700000	9.58858e-13
58.650000	9.84238e-13
58.600000	1.01029e-12
58.550000	1.03703e-12
58.500000	1.06448e-12
58.450000	1.09265e-12
58.400000	1.12157e-12
58.350000	1.15126e-12
58.300000	1.18173e-12
58.250000	1.21301e-12
58.200000	1.24511e-12
58.150000	1.27806e-12
58.100000	1.31189e-12
58.050000	1.34661e-12
58.000000	1.38225e-12
57.950000	1.41883e-12
57.900000	1.45638e-12
57.850000	1.49492e-12
57.800000	1.53449e-12
57.750000	1.57509e-12
57.700000	1.61678e-12
57.650000	1.65956e-12
57.600000	1.70348e-12
57.550000	1.74856e-12
57.500000	1.79483e-12
57.450000	1.84233e-12
57.400000	1.89108e-12
57.350000	1.94113e-12
57.300000	1.99249e-12
57.250000	2.04522e-12
57.200000	2.09934e-12
57.150000	2.15489e-12
57.100000	2.21191e-12
57.050000	2.27044e-12
57.000000	2.33051e-12
56.950000	2.39218e-12
56.900000	2.45548e-12
56.850000	2.52045e-12
56.800000	2.58714e-12
56.750000	2.65559e-12
56.700000	2.72585e-12
56.650000	2.79798e-12
56.600000	2.872e-12
56.550000	2.94799e-12
56.500000	3.02599e-12
56.450000	3.10605e-12
56.400000	3.18823e-12
56.350000	3.27258e-12
56.300000	3.35916e-12
56.250000	3.44803e-12
56.200000	3.53925e-12
56.150000	3.63288e-12
56.100000	3.72899e-12
56.050000	3.82764e-12
56.000000	3.9289e-12
55.950000	4.03284e-12
55.900000	4.13953e-12
55.850000	4.24903e-12
55.800000	4.36143e-12
55.750000	4.47681e-12
55.700000	4.59524e-12
55.650000	4.71679e-12
55.600000	4.84156e-12
55.550000	4.96963e-12
55.500000	5.10109e-12
55.450000	5.23602e-12
55.400000	5.37452e-12
55.350000	5.51668e-12
55.300000	5.6626e-12
55.250000	5.81238e-12
55.200000	5.96612e-12
55.150000	6.12392e-12
55.100000	6.2859e-12
55.050000	6.45216e-12
55.000000	6.62281e-12
54.950000	6.79797e-12
54.900000	6.97777e-12
54.850000	7.16232e-12
54.800000	7.35175e-12
54.750000	7.54618e-12
54.700000	7.74576e-12
54.650000	7.95061e-12
54.600000	8.16087e-12
54.550000	8.3767e-12
54.500000	8.59823e-12
54.450000	8.82561e-12
54.400000	9.05901e-12
54.350000	9.29857e-12
54.300000	9.54447e-12
54.250000	9.79687e-12
54.200000	1.00559e-11
54.150000	1.03219e-11
54.100000	1.05948e-11
54.050000	1.0875e-11
54.000000	1.11625e-11
53.950000	1.14577e-11
53.900000	1.17607e-11
53.850000	1.20716e-11
53.800000	1.23908e-11
53.750000	1.27184e-11
53.700000	1.30547e-11
53.650000	1.33999e-11
53.600000	1.37542e-11
53.550000	1.41179e-11
53.500000	1.44911e-11
53.450000	1.48743e-11
53.400000	1.52675e-11
53.350000	1.56712e-11
53.300000	1.60855e-11
53.250000	1.65108e-11
53.200000	1.69473e-11
53.150000	1.73953e-11
53.100000	1.78552e-11
53.050000	1.83272e-11
53.000000	1.88117e-11
52.950000	1.9309e-11
52.900000	1.98195e-11
52.850000	2.03434e-11
52.800000	2.08812e-11
52.750000	2.14332e-11
52.700000	2.19997e-11
52.650000	2.25813e-11
52.600000	2.31782e-11
52.550000	2.37908e-11
52.500000	2.44197e-11
52.450000	2.50652e-11
52.400000	2.57277e-11
52.350000	2.64077e-11
52.300000	2.71057e-11
52.250000	2.78222e-11
52.200000	2.85575e-11
52.150000	2.93123e-11
52.100000	3.0087e-11
52.050000	3.08822e-11
52.000000	3.16984e-11
51.950000	3.25362e-11
51.900000	3.33961e-11
51.850000	3.42787e-11
51.800000	3.51846e-11
51.750000	3.61144e-11
51.700000	3.70688e-11
51.650000	3.80484e-11
51.600000	3.90539e-11
51.550000	4.0086e-11
51.500000	4.11453e-11
51.450000	4.22325e-11
51.400000	4.33485e-11
51.350000	4.4494e-11
51.300000	4.56697e-11
51.250000	4.68765e-11
51.200000	4.81151e-11
51.150000	4.93865e-11
51.100000	5.06914e-11
51.050000	5.20308e-11
51.000000	5.34056e-11
50.950000	5.48166e-11
50.900000	5.6265e-11
50.850000	5.77515e-11
50.800000	5.92773e-11
50.750000	6.08435e-11
50.700000	6.24509e-11
50.650000	6.41008e-11
50.600000	6.57943e-11
50.550000	6.75325e-11
50.500000	6.93166e-11
50.450000	7.11478e-11
50.400000	7.30273e-11
50.350000	7.49565e-11
50.300000	7.69366e-11
50.250000	7.89689e-11
50.200000	8.1055e-11
50.150000	8.31961e-11
50.100000	8.53937e-11
50.050000	8.76493e-11
50.000000	8.99645e-11
49.950000	9.23408e-11
49.900000	9.47799e-11
49.850000	9.72833e-11
49.800000	9.98528e-11
49.750000	1.0249e-10
49.700000	1.05197e-10
49.650000	1.07975e-10
49.600000	1.10827e-10
49.550000	1.13754e-10
49.500000	1.16758e-10
49.450000	1.19842e-10
49.400000	1.23007e-10
49.350000	1.26255e-10
49.300000	1.2959e-10
49.250000	1.33012e-10
49.200000	1.36524e-10
49.150000	1.4013e-10
49.100000	1.4383e-10
49.050000	1.47628e-10
49.000000	1.51526e-10
48.950000	1.55527e-10
48.900000	1.59634e-10
48.850000	1.63849e-10
48.800000	1.68175e-10
48.750000	1.72616e-10
48.700000	1.77174e-10
48.650000	1.81851e-10
48.600000	1.86653e-10
48.550000	1.91581e-10
48.500000	1.96639e-10
48.450000	2.0183e-10
48.400000	2.07159e-10
48.350000	2.12628e-10
48.300000	2.18241e-10
48.250000	2.24003e-10
48.200000	2.29916e-10
48.150000	2.35985e-10
48.100000	2.42215e-10
48.050000	2.48609e-10
48.000000	2.55171e-10
47.950000	2.61907e-10
47.900000	2.6882e-10
47.850000	2.75916e-10
47.800000	2.83199e-10
47.750000	2.90674e-10
47.700000	2.98346e-10
47.650000	3.06221e-10
47.600000	3.14303e-10
47.550000	3.22598e-10
47.500000	3.31112e-10
47.450000	3.39851e-10
47.400000	3.4882e-10
47.350000	3.58026e-10
47.300000	3.67475e-10
47.250000	3.77172e-10
47.200000	3.87126e-10
47.150000	3.97342e-10
47.100000	4.07827e-10
47.050000	4.18589e-10
47.000000	4.29634e-10
46.950000	4.40971e-10
46.900000	4.52607e-10
46.850000	4.64549e-10
46.800000	4.76807e-10
46.750000	4.89387e-10
46.700000	5.023e-10
46.650000	5.15553e-10
46.600000	5.29155e-10
46.550000	5.43116e-10
46.500000	5.57444e-10
46.450000	5.72151e-10
46.400000	5.87245e-10
46.350000	6.02737e-10
46.300000	6.18638e-10
46.250000	6.34958e-10
46.200000	6.51708e-10
46.150000	6.68899e-10
46.100000	6.86544e-10
46.050000	7.04654e-10
46.000000	7.23241e-10
45.950000	7.42318e-10
45.900000	7.61897e-10
45.850000	7.81993e-10
45.800000	8.02618e-10
45.750000	8.23787e-10
45.700000	8.45514e-10
45.650000	8.67814e-10
45.600000	8.90701e-10
45.550000	9.14191e-10
45.500000	9.383e-10
45.450000	9.63045e-10
45.400000	9.88442e-10
45.350000	1.01451e-09
45.300000	1.04126e-09
45.250000	1.06872e-09
45.200000	1.0969e-09
45.150000	1.12582e-09
45.100000	1.15551e-09
45.050000	1.18597e-09
45.000000	1.21725e-09
44.950000	1.24934e-09
44.900000	1.28228e-09
44.850000	1.31609e-09
44.800000	1.35078e-09
44.750000	1.3864e-09
44.700000	1.42295e-09
44.650000	1.46046e-09
44.600000	1.49896e-09
44.550000	1.53847e-09
44.500000	1.57903e-09
44.450000	1.62065e-09
44.400000	1.66337e-09
44.350000	1.70722e-09
44.300000	1.75222e-09
44.250000	1.7984e-09
44.200000	1.84581e-09
44.150000	1.89445e-09
44.100000	1.94439e-09
44.050000	1.99563e-09
44.000000	2.04823e-09
43.950000	2.10221e-09
43.900000	2.15761e-09
43.850000	2.21447e-09
43.800000	2.27282e-09
43.750000	2.33272e-09
43.700000	2.39419e-09
43.650000	2.45728e-09
43.600000	2.52203e-09
43.550000	2.58848e-09
43.500000	2.65668e-09
43.450000	2.72668e-09
43.400000	2.79852e-09
43.350000	2.87226e-09
43.300000	2.94793e-09
43.250000	3.02559e-09
43.200000	3.1053e-09
43.150000	3.18711e-09
43.100000	3.27107e-09
43.050000	3.35724e-09
43.000000	3.44568e-09
42.950000	3.53644e-09
42.900000	3.6296e-09
42.850000	3.7252e-09
42.800000	3.82332e-09
42.750000	3.92403e-09
42.700000	4.02738e-09
42.650000	4.13345e-09
42.600000	4.24232e-09
42.550000	4.35404e-09
42.500000	4.46871e-09
42.450000	4.58639e-09
42.400000	4.70717e-09
42.350000	4.83113e-09
42.300000	4.95835e-09
42.250000	5.08891e-09
42.200000	5.22291e-09
42.150000	5.36044e-09
42.100000	5.50158e-09
42.050000	5.64643e-09
42.000000	5.7951e-09
41.950000	5.94767e-09
41.900000	6.10426e-09
41.850000	6.26496e-09
41.800000	6.42989e-09
41.750000	6.59916e-09
41.700000	6.77288e-09
41.650000	6.95117e-09
41.600000	7.13414e-09
41.550000	7.32193e-09
41.500000	7.51466e-09
41.450000	7.71245e-09
41.400000	7.91544e-09
41.350000	8.12377e-09
41.300000	8.33758e-09
41.250000	8.557e-09
41.200000	8.7822e-09
41.150000	9.01331e-09
41.100000	9.2505e-09
41.050000	9.49393e-09
41.000000	9.74375e-09
40.950000	1.00001e-08
40.900000	1.02633e-08
40.850000	1.05333e-08
40.800000	1.08105e-08
40.750000	1.10949e-08
40.700000	1.13868e-08
40.650000	1.16863e-08
40.600000	1.19938e-08
40.550000	1.23093e-08
40.500000	1.26331e-08
40.450000	1.29654e-08
40.400000	1.33065e-08
40.350000	1.36565e-08
40.300000	1.40157e-08
40.250000	1.43843e-08
40.200000	1.47627e-08
40.150000	1.51509e-08
40.100000	1.55494e-08
40.050000	1.59583e-08
40.000000	1.6378e-08
39.950000	1.68087e-08
39.900000	1.72507e-08
39.850000	1.77043e-08
39.800000	1.81698e-08
39.750000	1.86476e-08
39.700000	1.91379e-08
39.650000	1.9641e-08
39.600000	2.01574e-08
39.550000	2.06873e-08
39.500000	2.12312e-08
39.450000	2.17893e-08
39.400000	2.23621e-08
39.350000	2.29499e-08
39.300000	2.35532e-08
39.250000	2.41723e-08
39.200000	2.48076e-08
39.150000	2.54596e-08
39.100000	2.61288e-08
39.050000	2.68155e-08
39.000000	2.75202e-08
38.950000	2.82434e-08
38.900000	2.89856e-08
38.850000	2.97473e-08
38.800000	3.05289e-08
38.750000	3.13311e-08
38.700000	3.21543e-08
38.650000	3.29991e-08
38.600000	3.38661e-08
38.550000	3.47558e-08
38.500000	3.56688e-08
38.450000	3.66058e-08
38.400000	3.75674e-08
38.350000	3.85542e-08
38.300000	3.95669e-08
38.250000	4.06062e-08
38.200000	4.16727e-08
38.150000	4.27672e-08
38.100000	4.38904e-08
38.050000	4.5043e-08
38.000000	4.62259e-08
37.950000	4.74398e-08
37.900000	4.86855e-08
37.850000	4.99638e-08
37.800000	5.12757e-08
37.750000	5.2622e-08
37.700000	5.40036e-08
37.650000	5.54214e-08
37.600000	5.68763e-08
37.550000	5.83694e-08
37.500000	5.99016e-08
37.450000	6.1474e-08
37.400000	6.30876e-08
37.350000	6.47434e-08
37.300000	6.64427e-08
37.250000	6.81865e-08
37.200000	6.99759e-08
37.150000	7.18123e-08
37.100000	7.36968e-08
37.050000	7.56306e-08
37.000000	7.76151e-08
36.950000	7.96516e-08
36.900000	8.17414e-08
36.850000	8.3886e-08
36.800000	8.60867e-08
36.750000	8.8345e-08
36.700000	9.06626e-08
36.650000	9.30408e-08
36.600000	9.54812e-08
36.550000	9.79856e-08
36.500000	1.00556e-07
36.450000	1.03193e-07
36.400000	1.05899e-07
36.350000	1.08676e-07
36.300000	1.11526e-07
36.250000	1.1445e-07
36.200000	1.17451e-07
36.150000	1.20531e-07
36.100000	1.23691e-07
36.050000	1.26934e-07
36.000000	1.30261e-07
35.950000	1.33676e-07
35.900000	1.3718e-07
35.850000	1.40776e-07
35.800000	1.44466e-07
35.750000	1.48252e-07
35.700000	1.52137e-07
35.650000	1.56124e-07
35.600000	1.60216e-07
35.550000	1.64414e-07
35.500000	1.68722e-07
35.450000	1.73143e-07
35.400000	1.77679e-07
35.350000	1.82334e-07
35.300000	1.87111e-07
35.250000	1.92012e-07
35.200000	1.97042e-07
35.150000	2.02203e-07
35.100000	2.07499e-07
35.050000	2.12933e-07
35.000000	2.1851e-07
34.950000	2.24232e-07
34.900000	2.30104e-07
34.850000	2.36129e-07
34.800000	2.42312e-07
34.750000	2.48656e-07
34.700000	2.55166e-07
34.650000	2.61846e-07
34.600000	2.687e-07
34.550000	2.75734e-07
34.500000	2.82951e-07
34.450000	2.90357e-07
34.400000	2.97956e-07
34.350000	3.05753e-07
34.300000	3.13754e-07
34.250000	3.21964e-07
34.200000	3.30389e-07
34.150000	3.39033e-07
34.100000	3.47903e-07
34.050000	3.57004e-07
34.000000	3.66343e-07
33.950000	3.75926e-07
33.900000	3.85758e-07
33.850000	3.95847e-07
33.800000	4.062e-07
33.750000	4.16822e-07
33.700000	4.27722e-07
33.650000	4.38906e-07
33.600000	4.50382e-07
33.550000	4.62157e-07
33.500000	4.74239e-07
33.450000	4.86636e-07
33.400000	4.99356e-07
33.350000	5.12408e-07
33.300000	5.25801e-07
33.250000	5.39542e-07
33.200000	5.53641e-07
33.150000	5.68108e-07
33.100000	5.82952e-07
33.050000	5.98183e-07
33.000000	6.13811e-07
32.950000	6.29846e-07
32.900000	6.46299e-07
32.850000	6.6318e-07
32.800000	6.80501e-07
32.750000	6.98273e-07
32.700000	7.16508e-07
32.650000	7.35217e-07
32.600000	7.54414e-07
32.550000	7.74111e-07
32.500000	7.9432e-07
32.450000	8.15056e-07
32.400000	8.36331e-07
32.350000	8.5816e-07
32.300000	8.80557e-07
32.250000	9.03537e-07
32.200000	9.27114e-07
32.150000	9.51305e-07
32.100000	9.76126e-07
32.050000	1.00159e-06
32.000000	1.02772e-06
31.950000	1.05453e-06
31.900000	1.08203e-06
31.850000	1.11025e-06
31.800000	1.13921e-06
31.750000	1.16891e-06
31.700000	1.19939e-06
31.650000	1.23066e-06
31.600000	1.26274e-06
31.550000	1.29566e-06
31.500000	1.32943e-06
31.450000	1.36408e-06
31.400000	1.39963e-06
31.350000	1.4361e-06
31.300000	1.47352e-06
31.250000	1.51191e-06
31.200000	1.5513e-06
31.150000	1.59171e-06
31.100000	1.63317e-06
31.050000	1.6757e-06
31.000000	1.71934e-06
30.950000	1.76412e-06
30.900000	1.81005e-06
30.850000	1.85717e-06
30.800000	1.90552e-06
30.750000	1.95512e-06
30.700000	2.00601e-06
30.650000	2.05821e-06
30.600000	2.11177e-06
30.550000	2.16672e-06
30.500000	2.22309e-06
30.450000	2.28093e-06
30.400000	2.34026e-06
30.350000	2.40113e-06
30.300000	2.46357e-06
30.250000	2.52763e-06
30.200000	2.59336e-06
30.150000	2.66078e-06
30.100000	2.72995e-06
30.050000	2.80091e-06
30.000000	2.87371e-06
29.950000	2.94839e-06
29.900000	3.025e-06
29.850000	3.10359e-06
29.800000	3.18422e-06
29.750000	3.26693e-06
29.700000	3.35179e-06
29.650000	3.43883e-06
29.600000	3.52813e-06
29.550000	3.61973e-06
29.500000	3.71371e-06
29.450000	3.81011e-06
29.400000	3.909e-06
29.350000	4.01044e-06
29.300000	4.11451e-06
29.250000	4.22126e-06
29.200000	4.33077e-06
29.150000	4.4431e-06
29.100000	4.55834e-06
29.050000	4.67655e-06
29.000000	4.7978e-06
28.950000	4.92219e-06
28.900000	5.04978e-06
28.850000	5.18067e-06
28.800000	5.31493e-06
28.750000	5.45265e-06
28.700000	5.59392e-06
28.650000	5.73883e-06
28.600000	5.88747e-06
28.550000	6.03994e-06
28.500000	6.19634e-06
28.450000	6.35676e-06
28.400000	6.52132e-06
28.350000	6.69011e-06
28.300000	6.86324e-06
28.250000	7.04083e-06
28.200000	7.22298e-06
28.150000	7.40982e-06
28.100000	7.60147e-06
28.050000	7.79804e-06
28.000000	7.99966e-06
27.950000	8.20646e-06
27.900000	8.41858e-06
27.850000	8.63614e-06
27.800000	8.85929e-06
27.750000	9.08816e-06
27.700000	9.32291e-06
27.650000	9.56369e-06
27.600000	9.81064e-06
27.550000	1.00639e-05
27.500000	1.03237e-05
27.450000	1.05901e-05
27.400000	1.08634e-05
27.350000	1.11437e-05
27.300000	1.14311e-05
27.250000	1.17259e-05
27.200000	1.20283e-05
27.150000	1.23384e-05
27.100000	1.26564e-05
27.050000	1.29826e-05
27.000000	1.33171e-05
26.950000	1.36601e-05
26.900000	1.40119e-05
26.850000	1.43727e-05
26.800000	1.47428e-05
26.750000	1.51222e-05
26.700000	1.55114e-05
26.650000	1.59105e-05
26.600000	1.63198e-05
26.550000	1.67395e-05
26.500000	1.71699e-05
26.450000	1.76113e-05
26.400000	1.80639e-05
26.350000	1.85281e-05
26.300000	1.9004e-05
26.250000	1.94921e-05
26.200000	1.99926e-05
26.150000	2.05059e-05
26.100000	2.10322e-05
26.050000	2.15718e-05
26.000000	2.21252e-05
25.950000	2.26926e-05
25.900000	2.32745e-05
25.850000	2.38711e-05
25.800000	2.44828e-05
25.750000	2.51101e-05
25.700000	2.57532e-05
25.650000	2.64127e-05
25.600000	2.70888e-05
25.550000	2.77821e-05
25.500000	2.84929e-05
25.450000	2.92217e-05
25.400000	2.99689e-05
25.350000	3.07349e-05
25.300000	3.15204e-05
25.250000	3.23256e-05
25.200000	3.31512e-05
25.150000	3.39976e-05
25.100000	3.48654e-05
25.050000	3.5755e-05
25.000000	3.6667e-05
24.950000	3.7602e-05
24.900000	3.85605e-05
24.850000	3.9543e-05
24.800000	4.05503e-05
24.750000	4.15829e-05
24.700000	4.26414e-05
24.650000	4.37264e-05
24.600000	4.48386e-05
24.550000	4.59788e-05
24.500000	4.71474e-05
24.450000	4.83453e-05
24.400000	4.95731e-05
24.350000	5.08317e-05
24.300000	5.21216e-05
24.250000	5.34438e-05
24.200000	5.47989e-05
24.150000	5.61878e-05
24.100000	5.76113e-05
24.050000	5.90701e-05
24.000000	6.05653e-05
23.950000	6.20976e-05
23.900000	6.36679e-05
23.850000	6.52772e-05
23.800000	6.69264e-05
23.750000	6.86164e-05
23.700000	7.03482e-05
23.650000	7.21228e-05
23.600000	7.39412e-05
23.550000	7.58045e-05
23.500000	7.77137e-05
23.450000	7.96699e-05
23.400000	8.16742e-05
23.350000	8.37278e-05
23.300000	8.58318e-05
23.250000	8.79873e-05
23.200000	9.01956e-05
23.150000	9.24579e-05
23.100000	9.47755e-05
23.050000	9.71496e-05
23.000000	9.95816e-05
22.950000	0.000102073
22.900000	0.000104624
22.850000	0.000107238
22.800000	0.000109915
22.750000	0.000112657
22.700000	0.000115465
22.650000	0.00011834
22.600000	0.000121285
22.550000	0.000124301
22.500000	0.000127389
22.450000	0.000130551
22.400000	0.000133789
22.350000	0.000137104
22.300000	0.000140498
22.250000	0.000143973
22.200000	0.00014753
22.150000	0.000151171
22.100000	0.000154898
22.050000	0.000158713
22.000000	0.000162618
21.950000	0.000166614
21.900000	0.000170704
21.850000	0.000174889
21.800000	0.000179171
21.750000	0.000183552
21.700000	0.000188035
21.650000	0.00019262
21.600000	0.000197311
21.550000	0.000202109
21.500000	0.000207016
21.450000	0.000212035
21.400000	0.000217167
21.350000	0.000222414
21.300000	0.000227778
21.250000	0.000233261
21.200000	0.000238866
21.150000	0.000244595
21.100000	0.000250448
21.050000	0.000256429
21.000000	0.000262539
20.950000	0.000268779
20.900000	0.000275152
20.850000	0.00028166
20.800000	0.000288303
20.750000	0.000295084
20.700000	0.000302003
20.650000	0.000309062
20.600000	0.000316262
20.550000	0.000323603
20.500000	0.000331087
20.450000	0.000338713
20.400000	0.000346481
20.350000	0.000354391
20.300000	0.000362443
20.250000	0.000370634
20.200000	0.000378962
20.150000	0.000387426
20.100000	0.00039602
20.050000	0.000404741
20.000000	0.000413581
19.950000	0.000422534
19.900000	0.00043159
19.850000	0.000440735
19.800000	0.000449954
19.750000	0.000459226
19.700000	0.000468524
19.650000	0.00047781
19.600000	0.000487035
19.550000	0.00049612
19.500000	0.000504942
19.450000	0.000513255
&
```
