## Supplementary material for "All-at-once RNA folding with 3D motif prediction framed by evolutionary information": RF01278_SNORD109A.helixcov

```
# RMs = 1 L = 74

# RM_HELIX NESTED 1-5 70-74, nbp = 5 nbp_cov = 0
# pvals: 0.898677,0.898677,0.898677,0.898677,0.898677
# aggregated NONE
NESTED  <<<<<_________________________________________________________>>>>>
        :::::::::::::::::::::::::::::::::::::::::::::::::::::::::::::::::::
```
