## Supplementary material for "All-at-once RNA folding with 3D motif prediction framed by evolutionary information": RF01278_SNORD109A.surv

```
-0.000000	0.2
-0.016028	1
&
3.759729	0.000453309
3.723423	0.000906618
2.416431	0.00135993
2.071530	0.00181324
2.035225	0.00226655
1.781087	0.00271985
1.599560	0.00317316
1.436186	0.00362647
1.073133	0.00407978
1.036827	0.00453309
1.000522	0.00543971
0.964217	0.00589302
0.837148	0.00634633
0.800843	0.00770626
0.764537	0.00861287
0.673774	0.00906618
0.655621	0.0099728
0.619316	0.0104261
0.601163	0.011786
0.546705	0.013146
0.528552	0.0135993
0.383331	0.0140526
0.347026	0.0145059
0.310720	0.0149592
0.292568	0.0154125
0.256262	0.0158658
0.238110	0.0163191
0.219957	0.0172257
0.183652	0.019039
0.165499	0.0194923
0.147346	0.0199456
0.111041	0.0213055
0.092888	0.0226655
0.074735	0.0240254
0.056583	0.024932
0.038430	0.0253853
0.020277	0.0262919
0.002125	0.0267452
-0.016028	0.93427
-0.034181	0.936537
-0.052333	0.941523
-0.070486	0.944696
-0.088639	0.946963
-0.106791	0.950589
-0.124944	0.953762
-0.143097	0.958296
-0.161249	0.960109
-0.179402	0.963282
-0.197555	0.966908
-0.215707	0.969175
-0.233860	0.972348
-0.252013	0.973708
-0.270165	0.976428
-0.288318	0.978241
-0.306471	0.979601
-0.324623	0.980054
-0.342776	0.982774
-0.360929	0.984134
-0.379081	0.986854
-0.397234	0.988214
-0.415387	0.989121
-0.433539	0.990027
-0.451692	0.991387
-0.469845	0.99184
-0.487998	0.992294
-0.524303	0.992747
-0.542456	0.993654
-0.560608	0.99456
-0.578761	0.995014
-0.596914	0.995467
-0.615066	0.99592
-0.633219	0.996374
-0.651372	0.996827
-0.669524	0.997733
-0.687677	0.998187
-0.923662	0.99864
-0.959967	0.999547
-1.105189	1
&
7.862234	2.26142e-06
7.027211	4.52284e-06
7.009058	6.78426e-06
6.881989	9.04568e-06
6.827531	1.13071e-05
6.809378	1.35685e-05
6.736768	1.80914e-05
6.718615	2.03528e-05
6.664157	2.26142e-05
6.646004	2.48756e-05
6.609699	2.7137e-05
6.573394	2.93985e-05
6.500783	3.16599e-05
6.174035	3.39213e-05
6.046966	3.61827e-05
5.938050	3.84441e-05
5.847287	4.07056e-05
5.810981	4.2967e-05
5.629454	4.52284e-05
5.556844	4.74898e-05
5.339012	4.97512e-05
5.248248	5.42741e-05
5.103027	5.65355e-05
5.084874	6.10583e-05
5.048569	6.33198e-05
5.012263	6.55812e-05
4.994111	6.78426e-05
4.975958	7.0104e-05
4.921500	7.23654e-05
4.867042	7.46269e-05
4.830737	8.14111e-05
4.812584	8.5934e-05
4.794431	9.49796e-05
4.758126	0.000104025
4.739973	0.000115332
4.721821	0.000119855
4.703668	0.000131162
4.685515	0.000135685
4.667363	0.000142469
4.649210	0.000151515
4.631057	0.000156038
4.612905	0.000174129
4.594752	0.000189959
4.576599	0.000192221
4.558447	0.000210312
4.540294	0.000226142
4.522141	0.000248756
4.503989	0.000269109
4.485836	0.000282678
4.467683	0.000298507
4.449531	0.000305292
4.431378	0.00031886
4.413225	0.000327906
4.395072	0.000348259
4.376920	0.000364089
4.358767	0.000386703
4.340614	0.00039801
4.322462	0.00041384
4.304309	0.000436454
4.286156	0.0004455
4.268004	0.000463591
4.249851	0.00047716
4.231698	0.000511081
4.213546	0.000538218
4.195393	0.000567616
4.177240	0.000585708
4.159088	0.000635459
4.140935	0.00066938
4.122782	0.000714609
4.104630	0.000784713
4.086477	0.000825418
4.068324	0.000863863
4.050172	0.000915875
4.032019	0.000967888
4.013866	0.00101312
3.995714	0.00104704
3.977561	0.00106965
3.959408	0.00109
3.941256	0.00109905
3.923103	0.00115106
3.904950	0.00116463
3.886798	0.00119855
3.868645	0.00122343
3.850492	0.00124604
3.832340	0.0012664
3.814187	0.00129353
3.796034	0.00131841
3.777881	0.00134102
3.759729	0.00135233
3.741576	0.00135911
3.723423	0.00137042
3.705271	0.00138851
3.687118	0.0014066
3.668965	0.00142243
3.650813	0.00144957
3.632660	0.00146088
3.614507	0.00147897
3.596355	0.00149028
3.578202	0.00150158
3.560049	0.00151289
3.541897	0.00152646
3.523744	0.00154003
3.505591	0.00156716
3.487439	0.00158073
3.469286	0.00158299
3.451133	0.00158978
3.432981	0.00159656
3.414828	0.00161013
3.396675	0.00161692
3.378523	0.0016237
3.360370	0.00162822
3.342217	0.00163501
3.324065	0.00163727
3.305912	0.00164179
3.287759	0.00164858
3.269607	0.00165084
3.251454	0.0016531
3.233301	0.00165762
3.215148	0.00166441
3.196996	0.00166667
3.178843	0.00167345
3.160690	0.00168476
3.142538	0.00169607
3.124385	0.00169833
3.106232	0.00170963
3.088080	0.00172773
3.069927	0.00174355
3.051774	0.00175712
3.033622	0.00177974
3.015469	0.00180009
2.997316	0.00181818
2.979164	0.00183175
2.961011	0.00186115
2.942858	0.0018815
2.924706	0.00190412
2.906553	0.00195161
2.888400	0.00197874
2.870248	0.00201493
2.852095	0.00202849
2.833942	0.00207146
2.815790	0.00211895
2.797637	0.00214835
2.779484	0.00218227
2.761332	0.00222071
2.743179	0.00226142
2.725026	0.00229534
2.706874	0.00233605
2.688721	0.00237223
2.670568	0.00241294
2.652416	0.00244912
2.634263	0.00247852
2.616110	0.00250113
2.597957	0.00253731
2.579805	0.00259385
2.561652	0.00263682
2.543499	0.00267752
2.525347	0.0027137
2.507194	0.0027431
2.489041	0.0027725
2.470889	0.00279512
2.452736	0.00281999
2.434583	0.00286748
2.416431	0.0029014
2.398278	0.00294437
2.380125	0.00300317
2.361973	0.00303256
2.343820	0.00308232
2.325667	0.00312302
2.307515	0.00315242
2.289362	0.00320669
2.271209	0.00323835
2.253057	0.00327906
2.234904	0.00338082
2.216751	0.0034758
2.198599	0.00359792
2.180446	0.00370421
2.162293	0.00381954
2.144141	0.00393713
2.125988	0.00404342
2.107835	0.00412483
2.089683	0.00423112
2.071530	0.00437133
2.053377	0.00446404
2.035225	0.00457259
2.017072	0.00466757
1.998919	0.00482135
1.980766	0.00494573
1.962614	0.00508367
1.944461	0.00526006
1.926308	0.00539801
1.908156	0.00549977
1.890003	0.00563772
1.871850	0.00572592
1.853698	0.00577567
1.835545	0.00584351
1.817392	0.00594075
1.799240	0.00605382
1.781087	0.00619855
1.762934	0.00638173
1.744782	0.00653098
1.726629	0.00673677
1.708476	0.0069109
1.690324	0.00704432
1.672171	0.00714609
1.654018	0.00726142
1.635866	0.00736545
1.617713	0.00745138
1.599560	0.00753731
1.581408	0.00764586
1.563255	0.00773632
1.545102	0.00781773
1.526950	0.00790819
1.508797	0.0079896
1.490644	0.00807327
1.472492	0.00819086
1.454339	0.0082768
1.436186	0.00835821
1.418034	0.00845319
1.399881	0.00855269
1.381728	0.00865445
1.363575	0.00874491
1.345423	0.00883763
1.327270	0.00893035
1.309117	0.0090389
1.290965	0.00912935
1.272812	0.00923112
1.254659	0.00934419
1.236507	0.00945952
1.218354	0.00959973
1.200201	0.00971506
1.182049	0.00981004
1.163896	0.00992311
1.145743	0.0100294
1.127591	0.0101628
1.109438	0.0103166
1.091285	0.0104817
1.073133	0.0106151
1.054980	0.0108005
1.036827	0.0109498
1.018675	0.0110877
1.000522	0.0112483
0.982369	0.0114111
0.964217	0.0116033
0.946064	0.0117933
0.927911	0.011929
0.909759	0.0120715
0.891606	0.0122524
0.873453	0.0124197
0.855301	0.0125441
0.837148	0.0127024
0.818995	0.0128833
0.800843	0.01301
0.782690	0.0131389
0.764537	0.0132926
0.746384	0.0134645
0.728232	0.0136228
0.710079	0.0138602
0.691926	0.0141045
0.673774	0.0144188
0.655621	0.0147286
0.637468	0.0150498
0.619316	0.0153143
0.601163	0.0155744
0.583010	0.0158458
0.564858	0.0161692
0.546705	0.016592
0.528552	0.0170217
0.510400	0.0174491
0.492247	0.0179104
0.474094	0.0183243
0.455942	0.0187087
0.437789	0.0190773
0.419636	0.0194143
0.401484	0.0197784
0.383331	0.0201357
0.365178	0.0204636
0.347026	0.0209249
0.328873	0.0214722
0.310720	0.0218566
0.292568	0.0224084
0.274415	0.0230122
0.256262	0.0237155
0.238110	0.0245635
0.219957	0.0255156
0.201804	0.0264473
0.183652	0.0274084
0.165499	0.028521
0.147346	0.0295432
0.129193	0.0304297
0.111041	0.0312867
0.092888	0.0321009
0.074735	0.0328426
0.056583	0.0336612
0.038430	0.0345138
0.020277	0.0354907
0.002125	0.0367616
-0.016028	0.898677
-0.034181	0.902718
-0.052333	0.907628
-0.070486	0.912442
-0.088639	0.917139
-0.106791	0.92228
-0.124944	0.927241
-0.143097	0.931626
-0.161249	0.935886
-0.179402	0.939747
-0.197555	0.943096
-0.215707	0.946327
-0.233860	0.949412
-0.252013	0.952707
-0.270165	0.955701
-0.288318	0.958496
-0.306471	0.961384
-0.324623	0.964107
-0.342776	0.966511
-0.360929	0.96889
-0.379081	0.971244
-0.397234	0.973265
-0.415387	0.975161
-0.433539	0.976875
-0.451692	0.97844
-0.469845	0.979971
-0.487998	0.9813
-0.506150	0.982718
-0.524303	0.984005
-0.542456	0.985104
-0.560608	0.986275
-0.578761	0.987187
-0.596914	0.988146
-0.615066	0.989
-0.633219	0.989898
-0.651372	0.990687
-0.669524	0.991411
-0.687677	0.992085
-0.705830	0.9927
-0.723982	0.993308
-0.742135	0.993903
-0.760288	0.994405
-0.778440	0.994914
-0.796593	0.9954
-0.814746	0.995773
-0.832898	0.99618
-0.851051	0.996563
-0.869204	0.996861
-0.887356	0.997123
-0.905509	0.997307
-0.923662	0.997499
-0.941814	0.997689
-0.959967	0.997899
-0.978120	0.998062
-0.996272	0.998184
-1.014425	0.998347
-1.032578	0.998498
-1.050730	0.998611
-1.068883	0.998749
-1.087036	0.998865
-1.105189	0.998946
-1.123341	0.999014
-1.141494	0.9991
-1.159647	0.999199
-1.177799	0.999267
-1.195952	0.999351
-1.214105	0.999387
-1.232257	0.999437
-1.250410	0.999482
-1.268563	0.999514
-1.286715	0.999566
-1.304868	0.999609
-1.323021	0.999631
-1.341173	0.999652
-1.359326	0.99967
-1.377479	0.999701
-1.395631	0.999729
-1.413784	0.999758
-1.431937	0.999767
-1.450089	0.99979
-1.468242	0.999817
-1.486395	0.999833
-1.504547	0.999851
-1.522700	0.999867
-1.540853	0.999871
-1.559005	0.999878
-1.577158	0.999894
-1.595311	0.999903
-1.613463	0.999912
-1.631616	0.999914
-1.649769	0.999925
-1.667921	0.99993
-1.686074	0.999939
-1.704227	0.999946
-1.722380	0.999953
-1.758685	0.999955
-1.776838	0.999957
-1.794990	0.999962
-1.813143	0.999966
-1.831296	0.999968
-1.849448	0.999971
-1.867601	0.999973
-1.903906	0.999975
-1.922059	0.99998
-1.940212	0.999984
-2.030975	0.999986
-2.067280	0.999989
-2.158044	0.999993
-2.285112	0.999995
-2.303265	0.999998
-2.321418	1
&
25.887841	1.80719e-23
25.869689	1.87648e-23
25.851536	1.94843e-23
25.833383	2.02314e-23
25.815231	2.10071e-23
25.797078	2.18125e-23
25.778925	2.26489e-23
25.760773	2.35173e-23
25.742620	2.4419e-23
25.724467	2.53552e-23
25.706315	2.63274e-23
25.688162	2.73368e-23
25.670009	2.8385e-23
25.651857	2.94733e-23
25.633704	3.06034e-23
25.615551	3.17767e-23
25.597399	3.29951e-23
25.579246	3.42602e-23
25.561093	3.55738e-23
25.542941	3.69378e-23
25.524788	3.8354e-23
25.506635	3.98246e-23
25.488483	4.13515e-23
25.470330	4.2937e-23
25.452177	4.45832e-23
25.434025	4.62926e-23
25.415872	4.80676e-23
25.397719	4.99105e-23
25.379567	5.18242e-23
25.361414	5.38112e-23
25.343261	5.58744e-23
25.325108	5.80167e-23
25.306956	6.02411e-23
25.288803	6.25508e-23
25.270650	6.49491e-23
25.252498	6.74393e-23
25.234345	7.0025e-23
25.216192	7.27098e-23
25.198040	7.54976e-23
25.179887	7.83923e-23
25.161734	8.13979e-23
25.143582	8.45188e-23
25.125429	8.77593e-23
25.107276	9.11241e-23
25.089124	9.46179e-23
25.070971	9.82456e-23
25.052818	1.02012e-22
25.034666	1.05924e-22
25.016513	1.09985e-22
24.998360	1.14202e-22
24.980208	1.1858e-22
24.962055	1.23127e-22
24.943902	1.27848e-22
24.925750	1.32749e-22
24.907597	1.37839e-22
24.889444	1.43124e-22
24.871292	1.48611e-22
24.853139	1.54309e-22
24.834986	1.60225e-22
24.816834	1.66368e-22
24.798681	1.72747e-22
24.780528	1.7937e-22
24.762376	1.86247e-22
24.744223	1.93388e-22
24.726070	2.00803e-22
24.707917	2.08502e-22
24.689765	2.16496e-22
24.671612	2.24796e-22
24.653459	2.33415e-22
24.635307	2.42364e-22
24.617154	2.51656e-22
24.599001	2.61305e-22
24.580849	2.71323e-22
24.562696	2.81726e-22
24.544543	2.92527e-22
24.526391	3.03742e-22
24.508238	3.15388e-22
24.490085	3.2748e-22
24.471933	3.40035e-22
24.453780	3.53072e-22
24.435627	3.66609e-22
24.417475	3.80665e-22
24.399322	3.95259e-22
24.381169	4.10413e-22
24.363017	4.26148e-22
24.344864	4.42487e-22
24.326711	4.59451e-22
24.308559	4.77067e-22
24.290406	4.95357e-22
24.272253	5.14349e-22
24.254101	5.34069e-22
24.235948	5.54545e-22
24.217795	5.75805e-22
24.199643	5.97881e-22
24.181490	6.20804e-22
24.163337	6.44605e-22
24.145185	6.69319e-22
24.127032	6.9498e-22
24.108879	7.21625e-22
24.090726	7.49291e-22
24.072574	7.78018e-22
24.054421	8.07847e-22
24.036268	8.38819e-22
24.018116	8.70978e-22
23.999963	9.04371e-22
23.981810	9.39043e-22
23.963658	9.75045e-22
23.945505	1.01243e-21
23.927352	1.05124e-21
23.909200	1.09155e-21
23.891047	1.13339e-21
23.872894	1.17685e-21
23.854742	1.22197e-21
23.836589	1.26882e-21
23.818436	1.31746e-21
23.800284	1.36797e-21
23.782131	1.42042e-21
23.763978	1.47487e-21
23.745826	1.53142e-21
23.727673	1.59013e-21
23.709520	1.65109e-21
23.691368	1.71439e-21
23.673215	1.78012e-21
23.655062	1.84837e-21
23.636910	1.91923e-21
23.618757	1.99281e-21
23.600604	2.06921e-21
23.582452	2.14854e-21
23.564299	2.23091e-21
23.546146	2.31644e-21
23.527994	2.40525e-21
23.509841	2.49746e-21
23.491688	2.59321e-21
23.473535	2.69263e-21
23.455383	2.79586e-21
23.437230	2.90304e-21
23.419077	3.01434e-21
23.400925	3.1299e-21
23.382772	3.2499e-21
23.364619	3.37449e-21
23.346467	3.50386e-21
23.328314	3.63819e-21
23.310161	3.77767e-21
23.292009	3.9225e-21
23.273856	4.07288e-21
23.255703	4.22902e-21
23.237551	4.39115e-21
23.219398	4.5595e-21
23.201245	4.7343e-21
23.183093	4.9158e-21
23.164940	5.10425e-21
23.146787	5.29994e-21
23.128635	5.50312e-21
23.110482	5.7141e-21
23.092329	5.93316e-21
23.074177	6.16062e-21
23.056024	6.3968e-21
23.037871	6.64204e-21
23.019719	6.89667e-21
23.001566	7.16107e-21
22.983413	7.43561e-21
22.965261	7.72066e-21
22.947108	8.01665e-21
22.928955	8.32399e-21
22.910803	8.6431e-21
22.892650	8.97445e-21
22.874497	9.3185e-21
22.856344	9.67574e-21
22.838192	1.00467e-20
22.820039	1.04318e-20
22.801886	1.08318e-20
22.783734	1.1247e-20
22.765581	1.16782e-20
22.747428	1.21259e-20
22.729276	1.25907e-20
22.711123	1.30734e-20
22.692970	1.35746e-20
22.674818	1.4095e-20
22.656665	1.46354e-20
22.638512	1.51964e-20
22.620360	1.5779e-20
22.602207	1.63839e-20
22.584054	1.7012e-20
22.565902	1.76642e-20
22.547749	1.83414e-20
22.529596	1.90445e-20
22.511444	1.97746e-20
22.493291	2.05327e-20
22.475138	2.13198e-20
22.456986	2.21371e-20
22.438833	2.29858e-20
22.420680	2.3867e-20
22.402528	2.47819e-20
22.384375	2.57319e-20
22.366222	2.67184e-20
22.348070	2.77427e-20
22.329917	2.88062e-20
22.311764	2.99105e-20
22.293612	3.10571e-20
22.275459	3.22477e-20
22.257306	3.3484e-20
22.239153	3.47676e-20
22.221001	3.61004e-20
22.202848	3.74843e-20
22.184695	3.89213e-20
22.166543	4.04134e-20
22.148390	4.19626e-20
22.130237	4.35713e-20
22.112085	4.52416e-20
22.093932	4.69759e-20
22.075779	4.87767e-20
22.057627	5.06466e-20
22.039474	5.25881e-20
22.021321	5.46041e-20
22.003169	5.66973e-20
21.985016	5.88708e-20
21.966863	6.11276e-20
21.948711	6.34709e-20
21.930558	6.59041e-20
21.912405	6.84305e-20
21.894253	7.10538e-20
21.876100	7.37776e-20
21.857947	7.66058e-20
21.839795	7.95425e-20
21.821642	8.25917e-20
21.803489	8.57578e-20
21.785337	8.90453e-20
21.767184	9.24587e-20
21.749031	9.60031e-20
21.730879	9.96833e-20
21.712726	1.03505e-19
21.694573	1.07472e-19
21.676421	1.11592e-19
21.658268	1.1587e-19
21.640115	1.20312e-19
21.621962	1.24924e-19
21.603810	1.29713e-19
21.585657	1.34685e-19
21.567504	1.39848e-19
21.549352	1.45209e-19
21.531199	1.50775e-19
21.513046	1.56555e-19
21.494894	1.62556e-19
21.476741	1.68788e-19
21.458588	1.75258e-19
21.440436	1.81976e-19
21.422283	1.88952e-19
21.404130	1.96195e-19
21.385978	2.03716e-19
21.367825	2.11525e-19
21.349672	2.19634e-19
21.331520	2.28053e-19
21.313367	2.36795e-19
21.295214	2.45872e-19
21.277062	2.55297e-19
21.258909	2.65084e-19
21.240756	2.75245e-19
21.222604	2.85796e-19
21.204451	2.96752e-19
21.186298	3.08127e-19
21.168146	3.19938e-19
21.149993	3.32203e-19
21.131840	3.44937e-19
21.113688	3.58159e-19
21.095535	3.71888e-19
21.077382	3.86144e-19
21.059230	4.00946e-19
21.041077	4.16315e-19
21.022924	4.32274e-19
21.004771	4.48844e-19
20.986619	4.66049e-19
20.968466	4.83914e-19
20.950313	5.02463e-19
20.932161	5.21724e-19
20.914008	5.41723e-19
20.895855	5.62488e-19
20.877703	5.8405e-19
20.859550	6.06438e-19
20.841397	6.29684e-19
20.823245	6.53821e-19
20.805092	6.78883e-19
20.786939	7.04906e-19
20.768787	7.31926e-19
20.750634	7.59982e-19
20.732481	7.89114e-19
20.714329	8.19362e-19
20.696176	8.5077e-19
20.678023	8.83381e-19
20.659871	9.17242e-19
20.641718	9.52402e-19
20.623565	9.88909e-19
20.605413	1.02682e-18
20.587260	1.06617e-18
20.569107	1.10704e-18
20.550955	1.14948e-18
20.532802	1.19354e-18
20.514649	1.23929e-18
20.496497	1.28679e-18
20.478344	1.33611e-18
20.460191	1.38733e-18
20.442039	1.44051e-18
20.423886	1.49572e-18
20.405733	1.55306e-18
20.387580	1.61259e-18
20.369428	1.6744e-18
20.351275	1.73858e-18
20.333122	1.80522e-18
20.314970	1.87442e-18
20.296817	1.94626e-18
20.278664	2.02086e-18
20.260512	2.09833e-18
20.242359	2.17875e-18
20.224206	2.26227e-18
20.206054	2.34898e-18
20.187901	2.43902e-18
20.169748	2.53251e-18
20.151596	2.62958e-18
20.133443	2.73037e-18
20.115290	2.83503e-18
20.097138	2.94369e-18
20.078985	3.05652e-18
20.060832	3.17368e-18
20.042680	3.29533e-18
20.024527	3.42164e-18
20.006374	3.55279e-18
19.988222	3.68897e-18
19.970069	3.83036e-18
19.951916	3.97718e-18
19.933764	4.12962e-18
19.915611	4.28791e-18
19.897458	4.45226e-18
19.879306	4.62292e-18
19.861153	4.80011e-18
19.843000	4.9841e-18
19.824848	5.17513e-18
19.806695	5.37349e-18
19.788542	5.57945e-18
19.770389	5.79331e-18
19.752237	6.01536e-18
19.734084	6.24592e-18
19.715931	6.48532e-18
19.697779	6.7339e-18
19.679626	6.992e-18
19.661473	7.26e-18
19.643321	7.53826e-18
19.625168	7.8272e-18
19.607015	8.1272e-18
19.588863	8.43871e-18
19.570710	8.76215e-18
19.552557	9.09799e-18
19.534405	9.4467e-18
19.516252	9.80878e-18
19.498099	1.01847e-17
19.479947	1.05751e-17
19.461794	1.09804e-17
19.443641	1.14013e-17
19.425489	1.18383e-17
19.407336	1.2292e-17
19.389183	1.27631e-17
19.371031	1.32523e-17
19.352878	1.37603e-17
19.334725	1.42877e-17
19.316573	1.48353e-17
19.298420	1.54039e-17
19.280267	1.59943e-17
19.262115	1.66073e-17
19.243962	1.72438e-17
19.225809	1.79047e-17
19.207657	1.8591e-17
19.189504	1.93035e-17
19.171351	2.00434e-17
19.153198	2.08116e-17
19.135046	2.16092e-17
19.116893	2.24374e-17
19.098740	2.32974e-17
19.080588	2.41903e-17
19.062435	2.51174e-17
19.044282	2.60801e-17
19.026130	2.70797e-17
19.007977	2.81176e-17
18.989824	2.91952e-17
18.971672	3.03142e-17
18.953519	3.1476e-17
18.935366	3.26824e-17
18.917214	3.3935e-17
18.899061	3.52356e-17
18.880908	3.6586e-17
18.862756	3.79883e-17
18.844603	3.94442e-17
18.826450	4.0956e-17
18.808298	4.25256e-17
18.790145	4.41555e-17
18.771992	4.58478e-17
18.753840	4.76049e-17
18.735687	4.94294e-17
18.717534	5.13239e-17
18.699382	5.32909e-17
18.681229	5.53333e-17
18.663076	5.7454e-17
18.644924	5.96559e-17
18.626771	6.19423e-17
18.608618	6.43163e-17
18.590466	6.67812e-17
18.572313	6.93406e-17
18.554160	7.19981e-17
18.536007	7.47575e-17
18.517855	7.76226e-17
18.499702	8.05974e-17
18.481549	8.36863e-17
18.463397	8.68936e-17
18.445244	9.02238e-17
18.427091	9.36816e-17
18.408939	9.7272e-17
18.390786	1.01e-16
18.372633	1.04871e-16
18.354481	1.0889e-16
18.336328	1.13063e-16
18.318175	1.17396e-16
18.300023	1.21895e-16
18.281870	1.26567e-16
18.263717	1.31417e-16
18.245565	1.36454e-16
18.227412	1.41683e-16
18.209259	1.47113e-16
18.191107	1.52751e-16
18.172954	1.58605e-16
18.154801	1.64683e-16
18.136649	1.70995e-16
18.118496	1.77548e-16
18.100343	1.84352e-16
18.082191	1.91417e-16
18.064038	1.98753e-16
18.045885	2.0637e-16
18.027733	2.14279e-16
18.009580	2.22491e-16
17.991427	2.31017e-16
17.973275	2.3987e-16
17.955122	2.49063e-16
17.936969	2.58608e-16
17.918816	2.68518e-16
17.900664	2.78809e-16
17.882511	2.89494e-16
17.864358	3.00588e-16
17.846206	3.12107e-16
17.828053	3.24068e-16
17.809900	3.36487e-16
17.791748	3.49382e-16
17.773595	3.62771e-16
17.755442	3.76674e-16
17.737290	3.91109e-16
17.719137	4.06097e-16
17.700984	4.21659e-16
17.682832	4.37818e-16
17.664679	4.54596e-16
17.646526	4.72017e-16
17.628374	4.90106e-16
17.610221	5.08887e-16
17.592068	5.28389e-16
17.573916	5.48638e-16
17.555763	5.69662e-16
17.537610	5.91493e-16
17.519458	6.1416e-16
17.501305	6.37695e-16
17.483152	6.62132e-16
17.465000	6.87506e-16
17.446847	7.13852e-16
17.428694	7.41208e-16
17.410542	7.69611e-16
17.392389	7.99104e-16
17.374236	8.29726e-16
17.356084	8.61522e-16
17.337931	8.94536e-16
17.319778	9.28815e-16
17.301625	9.64408e-16
17.283473	1.00136e-15
17.265320	1.03974e-15
17.247167	1.07958e-15
17.229015	1.12095e-15
17.210862	1.1639e-15
17.192709	1.20851e-15
17.174557	1.25482e-15
17.156404	1.3029e-15
17.138251	1.35283e-15
17.120099	1.40467e-15
17.101946	1.45849e-15
17.083793	1.51438e-15
17.065641	1.57241e-15
17.047488	1.63267e-15
17.029335	1.69523e-15
17.011183	1.76019e-15
16.993030	1.82764e-15
16.974877	1.89767e-15
16.956725	1.97039e-15
16.938572	2.04589e-15
16.920419	2.12429e-15
16.902267	2.20569e-15
16.884114	2.29021e-15
16.865961	2.37797e-15
16.847809	2.46909e-15
16.829656	2.5637e-15
16.811503	2.66194e-15
16.793351	2.76394e-15
16.775198	2.86985e-15
16.757045	2.97982e-15
16.738893	3.094e-15
16.720740	3.21255e-15
16.702587	3.33565e-15
16.684434	3.46347e-15
16.666282	3.59618e-15
16.648129	3.73398e-15
16.629976	3.87705e-15
16.611824	4.02561e-15
16.593671	4.17987e-15
16.575518	4.34003e-15
16.557366	4.50633e-15
16.539213	4.679e-15
16.521060	4.85828e-15
16.502908	5.04444e-15
16.484755	5.23772e-15
16.466602	5.43842e-15
16.448450	5.6468e-15
16.430297	5.86317e-15
16.412144	6.08782e-15
16.393992	6.32109e-15
16.375839	6.56329e-15
16.357686	6.81477e-15
16.339534	7.07589e-15
16.321381	7.34701e-15
16.303228	7.62852e-15
16.285076	7.92081e-15
16.266923	8.22431e-15
16.248770	8.53943e-15
16.230618	8.86663e-15
16.212465	9.20636e-15
16.194312	9.5591e-15
16.176160	9.92537e-15
16.158007	1.03057e-14
16.139854	1.07005e-14
16.121701	1.11105e-14
16.103549	1.15362e-14
16.085396	1.19782e-14
16.067243	1.24372e-14
16.049091	1.29137e-14
16.030938	1.34085e-14
16.012785	1.39222e-14
15.994633	1.44557e-14
15.976480	1.50095e-14
15.958327	1.55846e-14
15.940175	1.61817e-14
15.922022	1.68017e-14
15.903869	1.74455e-14
15.885717	1.81139e-14
15.867564	1.88079e-14
15.849411	1.95285e-14
15.831259	2.02767e-14
15.813106	2.10536e-14
15.794953	2.18602e-14
15.776801	2.26977e-14
15.758648	2.35674e-14
15.740495	2.44703e-14
15.722343	2.54078e-14
15.704190	2.63813e-14
15.686037	2.7392e-14
15.667885	2.84415e-14
15.649732	2.95312e-14
15.631579	3.06626e-14
15.613427	3.18374e-14
15.595274	3.30571e-14
15.577121	3.43236e-14
15.558969	3.56387e-14
15.540816	3.70041e-14
15.522663	3.84218e-14
15.504510	3.98938e-14
15.486358	4.14222e-14
15.468205	4.30092e-14
15.450052	4.46569e-14
15.431900	4.63678e-14
15.413747	4.81442e-14
15.395594	4.99887e-14
15.377442	5.19038e-14
15.359289	5.38923e-14
15.341136	5.5957e-14
15.322984	5.81008e-14
15.304831	6.03267e-14
15.286678	6.26378e-14
15.268526	6.50375e-14
15.250373	6.75292e-14
15.232220	7.01162e-14
15.214068	7.28024e-14
15.195915	7.55915e-14
15.177762	7.84874e-14
15.159610	8.14943e-14
15.141457	8.46164e-14
15.123304	8.7858e-14
15.105152	9.12238e-14
15.086999	9.47186e-14
15.068846	9.83472e-14
15.050694	1.02115e-13
15.032541	1.06027e-13
15.014388	1.10089e-13
14.996236	1.14306e-13
14.978083	1.18685e-13
14.959930	1.23232e-13
14.941778	1.27953e-13
14.923625	1.32854e-13
14.905472	1.37944e-13
14.887319	1.43228e-13
14.869167	1.48715e-13
14.851014	1.54412e-13
14.832861	1.60327e-13
14.814709	1.66469e-13
14.796556	1.72846e-13
14.778403	1.79467e-13
14.760251	1.86342e-13
14.742098	1.93481e-13
14.723945	2.00892e-13
14.705793	2.08588e-13
14.687640	2.16579e-13
14.669487	2.24875e-13
14.651335	2.33489e-13
14.633182	2.42434e-13
14.615029	2.51721e-13
14.596877	2.61363e-13
14.578724	2.71375e-13
14.560571	2.8177e-13
14.542419	2.92564e-13
14.524266	3.03771e-13
14.506113	3.15407e-13
14.487961	3.27489e-13
14.469808	3.40034e-13
14.451655	3.53059e-13
14.433503	3.66583e-13
14.415350	3.80626e-13
14.397197	3.95206e-13
14.379045	4.10344e-13
14.360892	4.26062e-13
14.342739	4.42383e-13
14.324587	4.59328e-13
14.306434	4.76923e-13
14.288281	4.95191e-13
14.270128	5.14159e-13
14.251976	5.33854e-13
14.233823	5.54302e-13
14.215670	5.75534e-13
14.197518	5.9758e-13
14.179365	6.20469e-13
14.161212	6.44236e-13
14.143060	6.68912e-13
14.124907	6.94534e-13
14.106754	7.21137e-13
14.088602	7.48759e-13
14.070449	7.77439e-13
14.052296	8.07217e-13
14.034144	8.38136e-13
14.015991	8.70238e-13
13.997838	9.03571e-13
13.979686	9.3818e-13
13.961533	9.74114e-13
13.943380	1.01143e-12
13.925228	1.05016e-12
13.907075	1.09039e-12
13.888922	1.13215e-12
13.870770	1.17552e-12
13.852617	1.22054e-12
13.834464	1.26729e-12
13.816312	1.31583e-12
13.798159	1.36622e-12
13.780006	1.41855e-12
13.761854	1.47288e-12
13.743701	1.5293e-12
13.725548	1.58787e-12
13.707396	1.64869e-12
13.689243	1.71183e-12
13.671090	1.77739e-12
13.652937	1.84547e-12
13.634785	1.91615e-12
13.616632	1.98954e-12
13.598479	2.06574e-12
13.580327	2.14485e-12
13.562174	2.227e-12
13.544021	2.31229e-12
13.525869	2.40085e-12
13.507716	2.4928e-12
13.489563	2.58827e-12
13.471411	2.6874e-12
13.453258	2.79032e-12
13.435105	2.89719e-12
13.416953	3.00814e-12
13.398800	3.12335e-12
13.380647	3.24297e-12
13.362495	3.36717e-12
13.344342	3.49612e-12
13.326189	3.63001e-12
13.308037	3.76903e-12
13.289884	3.91337e-12
13.271731	4.06324e-12
13.253579	4.21885e-12
13.235426	4.38042e-12
13.217273	4.54818e-12
13.199121	4.72236e-12
13.180968	4.9032e-12
13.162815	5.09098e-12
13.144663	5.28594e-12
13.126510	5.48837e-12
13.108357	5.69855e-12
13.090205	5.91678e-12
13.072052	6.14336e-12
13.053899	6.37863e-12
13.035746	6.6229e-12
13.017594	6.87652e-12
12.999441	7.13985e-12
12.981288	7.41327e-12
12.963136	7.69715e-12
12.944983	7.99191e-12
12.926830	8.29795e-12
12.908678	8.61571e-12
12.890525	8.94564e-12
12.872372	9.2882e-12
12.854220	9.64388e-12
12.836067	1.00132e-11
12.817914	1.03966e-11
12.799762	1.07947e-11
12.781609	1.12081e-11
12.763456	1.16373e-11
12.745304	1.20829e-11
12.727151	1.25456e-11
12.708998	1.3026e-11
12.690846	1.35247e-11
12.672693	1.40426e-11
12.654540	1.45803e-11
12.636388	1.51386e-11
12.618235	1.57183e-11
12.600082	1.63202e-11
12.581930	1.69451e-11
12.563777	1.75939e-11
12.545624	1.82676e-11
12.527472	1.89671e-11
12.509319	1.96933e-11
12.491166	2.04474e-11
12.473014	2.12303e-11
12.454861	2.20432e-11
12.436708	2.28872e-11
12.418555	2.37636e-11
12.400403	2.46735e-11
12.382250	2.56182e-11
12.364097	2.65991e-11
12.345945	2.76175e-11
12.327792	2.86749e-11
12.309639	2.97728e-11
12.291487	3.09128e-11
12.273334	3.20964e-11
12.255181	3.33252e-11
12.237029	3.46012e-11
12.218876	3.5926e-11
12.200723	3.73015e-11
12.182571	3.87296e-11
12.164418	4.02124e-11
12.146265	4.1752e-11
12.128113	4.33505e-11
12.109960	4.50103e-11
12.091807	4.67335e-11
12.073655	4.85227e-11
12.055502	5.03804e-11
12.037349	5.23093e-11
12.019197	5.43119e-11
12.001044	5.63912e-11
11.982891	5.85501e-11
11.964739	6.07917e-11
11.946586	6.31191e-11
11.928433	6.55355e-11
11.910281	6.80444e-11
11.892128	7.06494e-11
11.873975	7.33541e-11
11.855823	7.61624e-11
11.837670	7.90781e-11
11.819517	8.21054e-11
11.801364	8.52486e-11
11.783212	8.85121e-11
11.765059	9.19005e-11
11.746906	9.54186e-11
11.728754	9.90714e-11
11.710601	1.02864e-10
11.692448	1.06802e-10
11.674296	1.1089e-10
11.656143	1.15135e-10
11.637990	1.19543e-10
11.619838	1.24119e-10
11.601685	1.2887e-10
11.583532	1.33803e-10
11.565380	1.38925e-10
11.547227	1.44243e-10
11.529074	1.49765e-10
11.510922	1.55497e-10
11.492769	1.6145e-10
11.474616	1.6763e-10
11.456464	1.74046e-10
11.438311	1.80708e-10
11.420158	1.87626e-10
11.402006	1.94807e-10
11.383853	2.02264e-10
11.365700	2.10006e-10
11.347548	2.18045e-10
11.329395	2.26391e-10
11.311242	2.35056e-10
11.293090	2.44053e-10
11.274937	2.53394e-10
11.256784	2.63093e-10
11.238632	2.73163e-10
11.220479	2.83619e-10
11.202326	2.94474e-10
11.184173	3.05745e-10
11.166021	3.17447e-10
11.147868	3.29597e-10
11.129715	3.42212e-10
11.111563	3.5531e-10
11.093410	3.68909e-10
11.075257	3.83028e-10
11.057105	3.97688e-10
11.038952	4.12908e-10
11.020799	4.28711e-10
11.002647	4.45119e-10
10.984494	4.62155e-10
10.966341	4.79842e-10
10.948189	4.98206e-10
10.930036	5.17273e-10
10.911883	5.3707e-10
10.893731	5.57624e-10
10.875578	5.78964e-10
10.857425	6.01121e-10
10.839273	6.24126e-10
10.821120	6.48011e-10
10.802967	6.72809e-10
10.784815	6.98557e-10
10.766662	7.2529e-10
10.748509	7.53046e-10
10.730357	7.81863e-10
10.712204	8.11783e-10
10.694051	8.42848e-10
10.675899	8.75102e-10
10.657746	9.08589e-10
10.639593	9.43358e-10
10.621441	9.79457e-10
10.603288	1.01694e-09
10.585135	1.05585e-09
10.566982	1.09625e-09
10.548830	1.1382e-09
10.530677	1.18175e-09
10.512524	1.22697e-09
10.494372	1.27392e-09
10.476219	1.32267e-09
10.458066	1.37328e-09
10.439914	1.42582e-09
10.421761	1.48038e-09
10.403608	1.53702e-09
10.385456	1.59583e-09
10.367303	1.65689e-09
10.349150	1.72029e-09
10.330998	1.78611e-09
10.312845	1.85445e-09
10.294692	1.9254e-09
10.276540	1.99907e-09
10.258387	2.07555e-09
10.240234	2.15496e-09
10.222082	2.23741e-09
10.203929	2.32301e-09
10.185776	2.41189e-09
10.167624	2.50416e-09
10.149471	2.59997e-09
10.131318	2.69944e-09
10.113166	2.80271e-09
10.095013	2.90994e-09
10.076860	3.02126e-09
10.058708	3.13684e-09
10.040555	3.25685e-09
10.022402	3.38144e-09
10.004250	3.5108e-09
9.986097	3.64511e-09
9.967944	3.78455e-09
9.949791	3.92932e-09
9.931639	4.07964e-09
9.913486	4.2357e-09
9.895333	4.39773e-09
9.877181	4.56595e-09
9.859028	4.74061e-09
9.840875	4.92195e-09
9.822723	5.11022e-09
9.804570	5.3057e-09
9.786417	5.50865e-09
9.768265	5.71935e-09
9.750112	5.93812e-09
9.731959	6.16525e-09
9.713807	6.40107e-09
9.695654	6.64591e-09
9.677501	6.90011e-09
9.659349	7.16402e-09
9.641196	7.43803e-09
9.623043	7.72252e-09
9.604891	8.01788e-09
9.586738	8.32454e-09
9.568585	8.64292e-09
9.550433	8.97348e-09
9.532280	9.31668e-09
9.514127	9.67299e-09
9.495975	1.00429e-08
9.477822	1.0427e-08
9.459669	1.08258e-08
9.441517	1.12398e-08
9.423364	1.16696e-08
9.405211	1.21159e-08
9.387059	1.25793e-08
9.368906	1.30603e-08
9.350753	1.35598e-08
9.332600	1.40783e-08
9.314448	1.46167e-08
9.296295	1.51756e-08
9.278142	1.57559e-08
9.259990	1.63584e-08
9.241837	1.69839e-08
9.223684	1.76333e-08
9.205532	1.83076e-08
9.187379	1.90076e-08
9.169226	1.97344e-08
9.151074	2.0489e-08
9.132921	2.12724e-08
9.114768	2.20858e-08
9.096616	2.29302e-08
9.078463	2.38069e-08
9.060310	2.47172e-08
9.042158	2.56622e-08
9.024005	2.66433e-08
9.005852	2.76619e-08
8.987700	2.87195e-08
8.969547	2.98175e-08
8.951394	3.09574e-08
8.933242	3.2141e-08
8.915089	3.33697e-08
8.896936	3.46454e-08
8.878784	3.59698e-08
8.860631	3.73449e-08
8.842478	3.87725e-08
8.824326	4.02547e-08
8.806173	4.17935e-08
8.788020	4.33911e-08
8.769868	4.50497e-08
8.751715	4.67717e-08
8.733562	4.85596e-08
8.715409	5.04157e-08
8.697257	5.23428e-08
8.679104	5.43434e-08
8.660951	5.64206e-08
8.642799	5.8577e-08
8.624646	6.08159e-08
8.606493	6.31403e-08
8.588341	6.55535e-08
8.570188	6.80589e-08
8.552035	7.066e-08
8.533883	7.33605e-08
8.515730	7.61642e-08
8.497577	7.90749e-08
8.479425	8.20969e-08
8.461272	8.52342e-08
8.443119	8.84915e-08
8.424967	9.18731e-08
8.406814	9.53839e-08
8.388661	9.90288e-08
8.370509	1.02813e-07
8.352356	1.06742e-07
8.334203	1.1082e-07
8.316051	1.15055e-07
8.297898	1.19451e-07
8.279745	1.24015e-07
8.261593	1.28754e-07
8.243440	1.33673e-07
8.225287	1.3878e-07
8.207135	1.44082e-07
8.188982	1.49587e-07
8.170829	1.55302e-07
8.152677	1.61235e-07
8.134524	1.67395e-07
8.116371	1.7379e-07
8.098218	1.80429e-07
8.080066	1.87322e-07
8.061913	1.94477e-07
8.043760	2.01906e-07
8.025608	2.09619e-07
8.007455	2.17626e-07
7.989302	2.25939e-07
7.971150	2.34569e-07
7.952997	2.43529e-07
7.934844	2.5283e-07
7.916692	2.62487e-07
7.898539	2.72512e-07
7.880386	2.8292e-07
7.862234	2.93725e-07
7.844081	3.04943e-07
7.825928	3.16589e-07
7.807776	3.28679e-07
7.789623	3.41231e-07
7.771470	3.54262e-07
7.753318	3.6779e-07
7.735165	3.81834e-07
7.717012	3.96414e-07
7.698860	4.11551e-07
7.680707	4.27266e-07
7.662554	4.43579e-07
7.644402	4.60516e-07
7.626249	4.78099e-07
7.608096	4.96352e-07
7.589944	5.15302e-07
7.571791	5.34975e-07
7.553638	5.55399e-07
7.535486	5.76601e-07
7.517333	5.98613e-07
7.499180	6.21464e-07
7.481027	6.45187e-07
7.462875	6.69815e-07
7.444722	6.95382e-07
7.426569	7.21925e-07
7.408417	7.4948e-07
7.390264	7.78086e-07
7.372111	8.07782e-07
7.353959	8.38612e-07
7.335806	8.70617e-07
7.317653	9.03842e-07
7.299501	9.38335e-07
7.281348	9.74142e-07
7.263195	1.01132e-06
7.245043	1.04991e-06
7.226890	1.08997e-06
7.208737	1.13156e-06
7.190585	1.17473e-06
7.172432	1.21955e-06
7.154279	1.26608e-06
7.136127	1.31438e-06
7.117974	1.36453e-06
7.099821	1.41658e-06
7.081669	1.47062e-06
7.063516	1.52672e-06
7.045363	1.58496e-06
7.027211	1.64542e-06
7.009058	1.70818e-06
6.990905	1.77333e-06
6.972753	1.84096e-06
6.954600	1.91118e-06
6.936447	1.98406e-06
6.918295	2.05973e-06
6.900142	2.13827e-06
6.881989	2.21981e-06
6.863836	2.30446e-06
6.845684	2.39232e-06
6.827531	2.48354e-06
6.809378	2.57823e-06
6.791226	2.67653e-06
6.773073	2.77856e-06
6.754920	2.88449e-06
6.736768	2.99445e-06
6.718615	3.10859e-06
6.700462	3.22709e-06
6.682310	3.35009e-06
6.664157	3.47778e-06
6.646004	3.61032e-06
6.627852	3.74791e-06
6.609699	3.89074e-06
6.591546	4.03901e-06
6.573394	4.19292e-06
6.555241	4.35268e-06
6.537088	4.51853e-06
6.518936	4.69068e-06
6.500783	4.86939e-06
6.482630	5.0549e-06
6.464478	5.24746e-06
6.446325	5.44735e-06
6.428172	5.65484e-06
6.410020	5.87022e-06
6.391867	6.0938e-06
6.373714	6.32587e-06
6.355562	6.56678e-06
6.337409	6.81684e-06
6.319256	7.07641e-06
6.301104	7.34585e-06
6.282951	7.62553e-06
6.264798	7.91584e-06
6.246645	8.21718e-06
6.228493	8.52998e-06
6.210340	8.85467e-06
6.192187	9.19169e-06
6.174035	9.54152e-06
6.155882	9.90464e-06
6.137729	1.02816e-05
6.119577	1.06728e-05
6.101424	1.10789e-05
6.083271	1.15004e-05
6.065119	1.19379e-05
6.046966	1.2392e-05
6.028813	1.28634e-05
6.010661	1.33526e-05
5.992508	1.38605e-05
5.974355	1.43876e-05
5.956203	1.49347e-05
5.938050	1.55026e-05
5.919897	1.6092e-05
5.901745	1.67037e-05
5.883592	1.73387e-05
5.865439	1.79978e-05
5.847287	1.86818e-05
5.829134	1.93918e-05
5.810981	2.01287e-05
5.792829	2.08935e-05
5.774676	2.16873e-05
5.756523	2.25112e-05
5.738371	2.33663e-05
5.720218	2.42538e-05
5.702065	2.51749e-05
5.683913	2.61309e-05
5.665760	2.71231e-05
5.647607	2.81528e-05
5.629454	2.92216e-05
5.611302	3.03307e-05
5.593149	3.14819e-05
5.574996	3.26765e-05
5.556844	3.39164e-05
5.538691	3.52031e-05
5.520538	3.65385e-05
5.502386	3.79244e-05
5.484233	3.93627e-05
5.466080	4.08552e-05
5.447928	4.24042e-05
5.429775	4.40117e-05
5.411622	4.56798e-05
5.393470	4.74109e-05
5.375317	4.92074e-05
5.357164	5.10716e-05
5.339012	5.30061e-05
5.320859	5.50136e-05
5.302706	5.70968e-05
5.284554	5.92584e-05
5.266401	6.15015e-05
5.248248	6.3829e-05
5.230096	6.62442e-05
5.211943	6.87502e-05
5.193790	7.13506e-05
5.175638	7.40487e-05
5.157485	7.68483e-05
5.139332	7.9753e-05
5.121180	8.27669e-05
5.103027	8.58939e-05
5.084874	8.91383e-05
5.066722	9.25043e-05
5.048569	9.59966e-05
5.030416	9.96197e-05
5.012263	0.000103378
4.994111	0.000107278
4.975958	0.000111323
4.957805	0.00011552
4.939653	0.000119873
4.921500	0.000124389
4.903347	0.000129074
4.885195	0.000133933
4.867042	0.000138973
4.848889	0.000144201
4.830737	0.000149623
4.812584	0.000155246
4.794431	0.000161079
4.776279	0.000167127
4.758126	0.0001734
4.739973	0.000179904
4.721821	0.000186649
4.703668	0.000193643
4.685515	0.000200894
4.667363	0.000208412
4.649210	0.000216206
4.631057	0.000224286
4.612905	0.000232661
4.594752	0.000241341
4.576599	0.000250338
4.558447	0.000259661
4.540294	0.000269321
4.522141	0.00027933
4.503989	0.000289699
4.485836	0.000300438
4.467683	0.00031156
4.449531	0.000323076
4.431378	0.000334997
4.413225	0.000347333
4.395072	0.000360097
4.376920	0.000373298
4.358767	0.000386944
4.340614	0.000401042
4.322462	0.000415598
4.304309	0.000430611
4.286156	0.000446076
4.268004	0.000461971
4.249851	0.000478254
4.231698	0.00049481
&
```
