## Supplementary material for "All-at-once RNA folding with 3D motif prediction framed by evolutionary information": RF01279_snoR53Y.cacofold.helixcov

```
# RMs = 3 L = 105

# RM_HELIX NESTED 11-18 37-42, nbp = 6 nbp_cov = 0
# pvals: 0.303743,0.303743,0.303743,0.303743,0.303743,0.0131486
# aggregated NONE
NESTED  ::::::::::<<<<<<__________>>>>>>::::::::::::::::::::::::::::::::::::::::::::::::::::::::::
        ::::::::::::::::::::::::::::::::::::::::::::::::::::::::::::::::::::::::::::::::::::::::::

# RM_HELIX NESTED 47-62 68-81, nbp = 14 nbp_cov = 0
# pvals: 0.51112,0.158674,0.158674,0.303743,0.158674,0.303743,0.164943,0.179116,0.863737,0.791778,0.115876,0.863737,0.717692,0.955895
# aggregated NONE
NESTED  ::::::::::::::::::::::::::::::::::::<<<<<<<<<<<<<<_____>>>>>>>>>>>>>>:::::::::::::::::::::
        ::::::::::::::::::::::::::::::::::::::::::::::::::::::::::::::::::::::::::::::::::::::::::

# RM_HELIX NESTED 1-6 99-104, nbp = 6 nbp_cov = 0
# pvals: 0.0196517,0.303743,0.303743,0.303743,0.303743,0.303743
# aggregated NONE
NESTED  <<<<<<_____________________________________________________________________________>>>>>>:
        ::::::::::::::::::::::::::::::::::::::::::::::::::::::::::::::::::::::::::::::::::::::::::
```
