## Supplementary material for "All-at-once RNA folding with 3D motif prediction framed by evolutionary information": RF01279_snoR53Y.cacofold.power

```
# Power analysis of CaCoFold structure 
#
# Powertype = SINGLE SUBSTITUTIONS
# covary  left_pos      right_pos    substitutions      power
#----------------------------------------------------------------
          1		104		2		0.00
          2		103		0		0.00
          3		102		0		0.00
          4		101		0		0.00
          5		100		0		0.00
          6		99		0		0.00
          11		42		0		0.00
          12		41		0		0.00
          13		40		0		0.00
          14		39		3		0.02
          17		38		0		0.00
          18		37		2		0.00
          47		81		3		0.02
          48		80		3		0.02
          49		79		6		0.16
          50		78		1		0.00
          51		77		2		0.00
          52		76		4		0.07
          53		75		2		0.00
          54		74		2		0.00
          55		73		4		0.07
          56		72		4		0.07
          59		71		2		0.00
          60		70		2		0.00
          61		69		3		0.02
          62		68		7		0.20
#
# BPAIRS 26
# avg substitutions per BP  2.0
# BPAIRS expected to covary 0.6 +/- 0.7
# BPAIRS observed to covary 0
#
```
