## Supplementary material for "All-at-once RNA folding with 3D motif prediction framed by evolutionary information": RF01279_snoR53Y.helixcov

```
# RMs = 1 L = 105

# RM_HELIX NESTED 1-5 100-104, nbp = 5 nbp_cov = 0
# pvals: 0.0196517,0.303743,0.303743,0.303743,0.303743
# aggregated NONE
NESTED  <<<<<_______________________________________________________________________________>>>>>:
        ::::::::::::::::::::::::::::::::::::::::::::::::::::::::::::::::::::::::::::::::::::::::::
```
