## Supplementary material for "All-at-once RNA folding with 3D motif prediction framed by evolutionary information": RF01279_snoR53Y.surv

```
2.228739	0.2
-0.000810	1
&
5.832051	0.00025
5.809530	0.0005
4.886181	0.00075
4.615933	0.001
4.435767	0.00125
3.962833	0.0015
3.760146	0.00175
3.737626	0.002
3.625022	0.0025
3.579981	0.00275
3.557460	0.00325
3.422336	0.0035
3.399815	0.00375
3.309732	0.004
3.242170	0.00425
3.174608	0.0045
3.084525	0.00475
3.062005	0.005
2.994443	0.00525
2.926881	0.0055
2.904360	0.00575
2.836798	0.006
2.791756	0.007
2.701674	0.00775
2.656632	0.00825
2.634111	0.0085
2.544029	0.00875
2.521508	0.009
2.476467	0.00925
2.408904	0.00975
2.386384	0.01
2.363863	0.0105
2.341342	0.01075
2.318822	0.011
2.296301	0.01125
2.273780	0.01175
2.251260	0.01225
2.228739	0.0125
2.183697	0.013
2.161177	0.01325
2.138656	0.0135
2.116135	0.014
2.071094	0.0145
2.048573	0.01475
2.026053	0.01525
2.003532	0.01575
1.981011	0.016
1.958491	0.0165
1.935970	0.01675
1.913449	0.01725
1.890928	0.018
1.845887	0.01825
1.823366	0.019
1.800846	0.0195
1.778325	0.02075
1.755804	0.0215
1.733284	0.02175
1.688242	0.02225
1.665721	0.023
1.643201	0.0235
1.620680	0.024
1.598159	0.0245
1.575639	0.025
1.553118	0.0255
1.530597	0.02675
1.508077	0.02725
1.485556	0.02775
1.417994	0.02875
1.395473	0.029
1.350432	0.02975
1.305390	0.03075
1.282870	0.03175
1.260349	0.03275
1.237828	0.035
1.215307	0.0365
1.192787	0.03725
1.170266	0.038
1.147745	0.04
1.125225	0.041
1.102704	0.0415
1.080183	0.04375
1.057663	0.04525
1.035142	0.04625
1.012621	0.047
0.990101	0.048
0.967580	0.04875
0.945059	0.05
0.922538	0.0505
0.900018	0.05175
0.877497	0.053
0.854976	0.05375
0.832456	0.05475
0.809935	0.05575
0.787414	0.057
0.764894	0.058
0.742373	0.05875
0.719852	0.05925
0.697331	0.06025
0.674811	0.06125
0.652290	0.0625
0.629769	0.06325
0.607249	0.06575
0.584728	0.06725
0.539687	0.069
0.517166	0.0705
0.494645	0.07175
0.472124	0.07475
0.449604	0.07675
0.427083	0.07875
0.404562	0.07975
0.382042	0.08275
0.359521	0.084
0.337000	0.085
0.314480	0.08625
0.291959	0.08925
0.269438	0.0905
0.246917	0.093
0.224397	0.0955
0.201876	0.09675
0.179355	0.09925
0.156835	0.10225
0.134314	0.10525
0.111793	0.108
0.089273	0.1095
0.066752	0.1315
0.044231	0.15
0.021711	0.1985
-0.000810	0.44975
-0.023331	0.751
-0.045852	0.79175
-0.068372	0.79575
-0.090893	0.80125
-0.113414	0.80725
-0.135934	0.81375
-0.158455	0.82025
-0.180976	0.82675
-0.203496	0.83325
-0.226017	0.83925
-0.248538	0.8455
-0.271059	0.8515
-0.293579	0.8575
-0.316100	0.864
-0.338621	0.869
-0.361141	0.873
-0.383662	0.879
-0.406183	0.885
-0.428703	0.89025
-0.451224	0.89375
-0.473745	0.89875
-0.496266	0.9025
-0.518786	0.9065
-0.541307	0.9105
-0.563828	0.913
-0.586348	0.91575
-0.608869	0.92025
-0.631390	0.92425
-0.653910	0.929
-0.676431	0.93225
-0.698952	0.93525
-0.721473	0.93925
-0.743993	0.944
-0.766514	0.94675
-0.789035	0.94975
-0.811555	0.95175
-0.834076	0.95425
-0.856597	0.95625
-0.879117	0.95725
-0.901638	0.96025
-0.924159	0.96325
-0.946679	0.965
-0.969200	0.9665
-0.991721	0.96875
-1.014242	0.97
-1.036762	0.973
-1.059283	0.975
-1.081804	0.97625
-1.104324	0.9785
-1.126845	0.97975
-1.149366	0.98125
-1.171886	0.9825
-1.194407	0.9835
-1.216928	0.98525
-1.239449	0.98625
-1.261969	0.98725
-1.284490	0.9875
-1.307011	0.98825
-1.352052	0.9895
-1.374573	0.99075
-1.397093	0.991
-1.419614	0.99225
-1.442135	0.9925
-1.464656	0.9935
-1.487176	0.994
-1.509697	0.99425
-1.554738	0.9945
-1.577259	0.99575
-1.599780	0.9965
-1.622300	0.997
-1.667342	0.99775
-1.712383	0.998
-1.734904	0.999
-1.757425	0.99925
-1.779945	0.99975
-1.802466	1
&
10.110983	1.24844e-06
9.277717	2.49688e-06
9.210155	3.74532e-06
8.737221	4.99376e-06
8.489493	6.2422e-06
8.421931	7.49064e-06
8.376889	8.73908e-06
8.331848	9.98752e-06
8.286807	1.1236e-05
8.219245	1.24844e-05
8.174203	1.37328e-05
8.151682	1.49813e-05
8.106641	1.62297e-05
8.039079	1.87266e-05
8.016558	1.9975e-05
7.948996	2.49688e-05
7.858913	2.74657e-05
7.836393	2.87141e-05
7.813872	2.99625e-05
7.791351	3.37079e-05
7.746310	3.49563e-05
7.723789	4.11985e-05
7.701268	4.24469e-05
7.678748	4.61923e-05
7.656227	4.99376e-05
7.633706	5.36829e-05
7.611186	5.49313e-05
7.588665	5.86767e-05
7.566144	6.49189e-05
7.543624	6.74157e-05
7.521103	6.99126e-05
7.498582	7.1161e-05
7.476061	7.61548e-05
7.453541	7.99001e-05
7.431020	8.11486e-05
7.385979	8.86392e-05
7.363458	9.11361e-05
7.340937	9.73783e-05
7.318417	9.98752e-05
7.295896	0.000104869
7.273375	0.000106117
7.250854	0.000109863
7.228334	0.000113608
7.205813	0.000114856
7.183292	0.000117353
7.160772	0.000118602
7.138251	0.000122347
7.115730	0.000126092
7.093210	0.000128589
7.070689	0.000131086
7.048168	0.000134831
7.025648	0.000139825
7.003127	0.000146067
6.980606	0.000147316
6.958085	0.00015231
6.935565	0.000157303
6.913044	0.0001598
6.890523	0.000167291
6.868003	0.000172285
6.845482	0.000174782
6.822961	0.000181024
6.800441	0.000187266
6.777920	0.000188514
6.755399	0.00019975
6.732878	0.000200999
6.710358	0.000204744
6.687837	0.000214732
6.665316	0.000224719
6.642796	0.000228464
6.620275	0.000237203
6.597754	0.000243446
6.575234	0.000247191
6.552713	0.000250936
6.530192	0.000258427
6.507671	0.000265918
6.485151	0.000278402
6.462630	0.000284644
6.440109	0.000293383
6.417589	0.000305868
6.395068	0.000324594
6.372547	0.000334582
6.350027	0.000340824
6.327506	0.000358302
6.304985	0.000367041
6.282464	0.000378277
6.259944	0.000384519
6.237423	0.000393258
6.214902	0.000405743
6.192382	0.00041573
6.169861	0.000434457
6.147340	0.000454432
6.124820	0.000469413
6.102299	0.000475655
6.079778	0.000491885
6.057258	0.000505618
6.034737	0.000526841
6.012216	0.000539326
5.989695	0.000555556
5.967175	0.000571785
5.944654	0.00059176
5.922133	0.000606742
5.899613	0.000619226
5.877092	0.000635456
5.854571	0.000656679
5.832051	0.000672909
5.809530	0.000686642
5.787009	0.000699126
5.764488	0.000715356
5.741968	0.000730337
5.719447	0.000746567
5.696926	0.00076779
5.674406	0.000789014
5.651885	0.000810237
5.629364	0.000826467
5.606844	0.000851436
5.584323	0.000867665
5.561802	0.000891386
5.539281	0.000908864
5.516761	0.000926342
5.494240	0.000935081
5.471719	0.000957553
5.449199	0.000981273
5.426678	0.00100874
5.404157	0.00103371
5.381637	0.00104994
5.359116	0.00108115
5.336595	0.00110362
5.314074	0.00112859
5.291554	0.00115855
5.269033	0.00118352
5.246512	0.00119975
5.223992	0.00122347
5.201471	0.00125218
5.178950	0.00128215
5.156430	0.00129963
5.133909	0.00132335
5.111388	0.00134707
5.088868	0.00138077
5.066347	0.00141948
5.043826	0.00144944
5.021305	0.00147316
4.998785	0.00150687
4.976264	0.00152934
4.953743	0.00155181
4.931223	0.00157928
4.908702	0.00161423
4.886181	0.0016392
4.863661	0.00167041
4.841140	0.00170037
4.818619	0.0017216
4.796098	0.00175655
4.773578	0.00178901
4.751057	0.00183146
4.728536	0.00187266
4.706016	0.00191011
4.683495	0.00195256
4.660974	0.00198752
4.638454	0.00202247
4.615933	0.00206617
4.593412	0.00210986
4.570891	0.00213483
4.548371	0.00217603
4.525850	0.00221223
4.503329	0.00224969
4.480809	0.00229588
4.458288	0.00234707
4.435767	0.00238826
4.413247	0.00243321
4.390726	0.00247815
4.368205	0.00251436
4.345684	0.00256929
4.323164	0.00262797
4.300643	0.00267166
4.278122	0.0027216
4.255602	0.00278402
4.233081	0.0028377
4.210560	0.00289388
4.188040	0.00293383
4.165519	0.00298876
4.142998	0.00305368
4.120478	0.00311735
4.097957	0.00318976
4.075436	0.00325593
4.052915	0.0033196
4.030395	0.00337203
4.007874	0.00343945
3.985353	0.00351186
3.962833	0.00358926
3.940312	0.00366042
3.917791	0.00378152
3.895271	0.00386392
3.872750	0.00393883
3.850229	0.00401623
3.827708	0.00409738
3.805188	0.00417728
3.782667	0.00427091
3.760146	0.00436829
3.737626	0.00447441
3.715105	0.00457303
3.692584	0.00466792
3.670064	0.00478277
3.647543	0.00491386
3.625022	0.00502247
3.602501	0.00514107
3.579981	0.0052784
3.557460	0.00540824
3.534939	0.00555805
3.512419	0.00568914
3.489898	0.00583021
3.467377	0.00595755
3.444857	0.00610487
3.422336	0.0062372
3.399815	0.00641948
3.377294	0.00659551
3.354774	0.00675531
3.332253	0.00692135
3.309732	0.00709738
3.287212	0.00728714
3.264691	0.00748315
3.242170	0.00769164
3.219650	0.0078764
3.197129	0.00808989
3.174608	0.00829588
3.152088	0.00849813
3.129567	0.0087216
3.107046	0.0089226
3.084525	0.00914107
3.062005	0.00937703
3.039484	0.00957428
3.016963	0.00976529
2.994443	0.0100062
2.971922	0.010196
2.949401	0.0104469
2.926881	0.0107004
2.904360	0.0109276
2.881839	0.0111511
2.859318	0.0113808
2.836798	0.0116554
2.814277	0.0119238
2.791756	0.012176
2.769236	0.0124095
2.746715	0.0126554
2.724194	0.0128964
2.701674	0.0131486
2.679153	0.0133945
2.656632	0.013608
2.634111	0.0138727
2.611591	0.0141348
2.589070	0.0144007
2.566549	0.0146916
2.544029	0.0149675
2.521508	0.0152584
2.498987	0.0154906
2.476467	0.0157803
2.453946	0.0160961
2.431425	0.0163895
2.408904	0.0166866
2.386384	0.0169713
2.363863	0.0173233
2.341342	0.0176567
2.318822	0.0180849
2.296301	0.0184894
2.273780	0.0188876
2.251260	0.0192921
2.228739	0.0196517
2.206218	0.0200986
2.183697	0.0205231
2.161177	0.0209251
2.138656	0.0213471
2.116135	0.0217603
2.093615	0.0222172
2.071094	0.0226891
2.048573	0.023171
2.026053	0.0236192
2.003532	0.0241336
1.981011	0.0246829
1.958491	0.0252272
1.935970	0.0258115
1.913449	0.0264107
1.890928	0.0271461
1.868408	0.0279051
1.845887	0.0287678
1.823366	0.0295031
1.800846	0.030412
1.778325	0.031367
1.755804	0.0323134
1.733284	0.0332347
1.710763	0.034161
1.688242	0.03504
1.665721	0.0359288
1.643201	0.0368365
1.620680	0.0377865
1.598159	0.0386517
1.575639	0.0395506
1.553118	0.0405119
1.530597	0.0414507
1.508077	0.0424095
1.485556	0.0432622
1.463035	0.044186
1.440514	0.0450649
1.417994	0.0458789
1.395473	0.0467079
1.372952	0.0476554
1.350432	0.0485381
1.327911	0.0494831
1.305390	0.0504107
1.282870	0.0513184
1.260349	0.052201
1.237828	0.0531311
1.215307	0.0541311
1.192787	0.0550899
1.170266	0.0560861
1.147745	0.0570724
1.125225	0.0581199
1.102704	0.0591885
1.080183	0.0604794
1.057663	0.0619226
1.035142	0.0632909
1.012621	0.0645893
0.990101	0.065784
0.967580	0.0670225
0.945059	0.0683109
0.922538	0.069628
0.900018	0.0708777
0.877497	0.0721261
0.854976	0.0734981
0.832456	0.0747228
0.809935	0.07597
0.787414	0.0773109
0.764894	0.0786854
0.742373	0.0800562
0.719852	0.0815194
0.697331	0.082995
0.674811	0.0844045
0.652290	0.0860075
0.629769	0.0875281
0.607249	0.0890037
0.584728	0.0906142
0.562207	0.0922459
0.539687	0.0939426
0.517166	0.0957828
0.494645	0.0976754
0.472124	0.099613
0.449604	0.101617
0.427083	0.103649
0.404562	0.106019
0.382042	0.108366
0.359521	0.110797
0.337000	0.113258
0.314480	0.115876
0.291959	0.118764
0.269438	0.121874
0.246917	0.125026
0.224397	0.128272
0.201876	0.131576
0.179355	0.135218
0.156835	0.139256
0.134314	0.143582
0.111793	0.14813
0.089273	0.153095
0.066752	0.158674
0.044231	0.164943
0.021711	0.179116
-0.000810	0.303743
-0.023331	0.51112
-0.045852	0.532065
-0.068372	0.558777
-0.090893	0.587504
-0.113414	0.616396
-0.135934	0.644443
-0.158455	0.67065
-0.180976	0.694553
-0.203496	0.717692
-0.226017	0.738762
-0.248538	0.758022
-0.271059	0.775728
-0.293579	0.791778
-0.316100	0.806757
-0.338621	0.820463
-0.361141	0.832619
-0.383662	0.843767
-0.406183	0.854272
-0.428703	0.863737
-0.451224	0.872752
-0.473745	0.881004
-0.496266	0.888677
-0.518786	0.895955
-0.541307	0.902605
-0.563828	0.90877
-0.586348	0.91467
-0.608869	0.920025
-0.631390	0.925151
-0.653910	0.929938
-0.676431	0.934345
-0.698952	0.938552
-0.721473	0.942536
-0.743993	0.946371
-0.766514	0.94985
-0.789035	0.952964
-0.811555	0.955895
-0.834076	0.958664
-0.856597	0.961332
-0.879117	0.963769
-0.901638	0.966045
-0.924159	0.968195
-0.946679	0.970217
-0.969200	0.972067
-0.991721	0.973839
-1.014242	0.975484
-1.036762	0.977076
-1.059283	0.978596
-1.081804	0.980034
-1.104324	0.981373
-1.126845	0.982665
-1.149366	0.9839
-1.171886	0.985027
-1.194407	0.986031
-1.216928	0.987046
-1.239449	0.987993
-1.261969	0.988919
-1.284490	0.98976
-1.307011	0.990558
-1.329531	0.991305
-1.352052	0.991984
-1.374573	0.992622
-1.397093	0.993196
-1.419614	0.993723
-1.442135	0.994283
-1.464656	0.994772
-1.487176	0.99522
-1.509697	0.99564
-1.532218	0.996049
-1.554738	0.996375
-1.577259	0.99668
-1.599780	0.996996
-1.622300	0.997248
-1.644821	0.997532
-1.667342	0.997782
-1.689863	0.99801
-1.712383	0.998213
-1.734904	0.998403
-1.757425	0.998571
-1.779945	0.998712
-1.802466	0.998848
-1.824987	0.998968
-1.847507	0.999089
-1.870028	0.999184
-1.892549	0.99926
-1.915069	0.999332
-1.937590	0.999402
-1.960111	0.999479
-1.982632	0.999544
-2.005152	0.999608
-2.027673	0.999653
-2.050194	0.99969
-2.072714	0.99973
-2.095235	0.999757
-2.117756	0.999792
-2.140276	0.999824
-2.162797	0.999839
-2.185318	0.999864
-2.207839	0.999878
-2.230359	0.999903
-2.252880	0.99992
-2.275401	0.999933
-2.297921	0.999944
-2.320442	0.999953
-2.342963	0.999964
-2.365483	0.99997
-2.388004	0.999975
-2.410525	0.999983
-2.433046	0.999985
-2.455566	0.999989
-2.478087	0.99999
-2.523128	0.999994
-2.545649	0.999996
-2.613211	0.999998
-2.635732	0.999999
-2.725815	1
&
30.424653	3.41271e-22
30.402132	3.54991e-22
30.379611	3.69263e-22
30.357090	3.84109e-22
30.334570	3.99552e-22
30.312049	4.15615e-22
30.289528	4.32324e-22
30.267008	4.49705e-22
30.244487	4.67784e-22
30.221966	4.8659e-22
30.199446	5.06152e-22
30.176925	5.265e-22
30.154404	5.47667e-22
30.131883	5.69684e-22
30.109363	5.92586e-22
30.086842	6.16408e-22
30.064321	6.41189e-22
30.041801	6.66965e-22
30.019280	6.93777e-22
29.996759	7.21667e-22
29.974239	7.50678e-22
29.951718	7.80855e-22
29.929197	8.12245e-22
29.906676	8.44897e-22
29.884156	8.78861e-22
29.861635	9.1419e-22
29.839114	9.50939e-22
29.816594	9.89165e-22
29.794073	1.02893e-21
29.771552	1.07029e-21
29.749032	1.11331e-21
29.726511	1.15806e-21
29.703990	1.20461e-21
29.681469	1.25304e-21
29.658949	1.3034e-21
29.636428	1.3558e-21
29.613907	1.41029e-21
29.591387	1.46698e-21
29.568866	1.52595e-21
29.546345	1.58728e-21
29.523825	1.65108e-21
29.501304	1.71745e-21
29.478783	1.78648e-21
29.456263	1.85829e-21
29.433742	1.93298e-21
29.411221	2.01068e-21
29.388700	2.09149e-21
29.366180	2.17556e-21
29.343659	2.263e-21
29.321138	2.35396e-21
29.298618	2.44857e-21
29.276097	2.54698e-21
29.253576	2.64935e-21
29.231056	2.75583e-21
29.208535	2.8666e-21
29.186014	2.98181e-21
29.163493	3.10165e-21
29.140973	3.22631e-21
29.118452	3.35598e-21
29.095931	3.49085e-21
29.073411	3.63115e-21
29.050890	3.77709e-21
29.028369	3.92889e-21
29.005849	4.08679e-21
28.983328	4.25103e-21
28.960807	4.42188e-21
28.938286	4.59959e-21
28.915766	4.78444e-21
28.893245	4.97672e-21
28.870724	5.17672e-21
28.848204	5.38476e-21
28.825683	5.60116e-21
28.803162	5.82625e-21
28.780642	6.06039e-21
28.758121	6.30394e-21
28.735600	6.55727e-21
28.713079	6.82078e-21
28.690559	7.09488e-21
28.668038	7.38e-21
28.645517	7.67656e-21
28.622997	7.98505e-21
28.600476	8.30592e-21
28.577955	8.63969e-21
28.555435	8.98687e-21
28.532914	9.348e-21
28.510393	9.72364e-21
28.487872	1.01144e-20
28.465352	1.05208e-20
28.442831	1.09436e-20
28.420310	1.13833e-20
28.397790	1.18407e-20
28.375269	1.23165e-20
28.352748	1.28114e-20
28.330228	1.33262e-20
28.307707	1.38616e-20
28.285186	1.44186e-20
28.262666	1.4998e-20
28.240145	1.56006e-20
28.217624	1.62274e-20
28.195103	1.68794e-20
28.172583	1.75577e-20
28.150062	1.82631e-20
28.127541	1.89969e-20
28.105021	1.97602e-20
28.082500	2.05541e-20
28.059979	2.138e-20
28.037459	2.2239e-20
28.014938	2.31325e-20
27.992417	2.40619e-20
27.969896	2.50286e-20
27.947376	2.60342e-20
27.924855	2.70802e-20
27.902334	2.81681e-20
27.879814	2.92998e-20
27.857293	3.0477e-20
27.834772	3.17014e-20
27.812252	3.2975e-20
27.789731	3.42998e-20
27.767210	3.56778e-20
27.744689	3.71111e-20
27.722169	3.8602e-20
27.699648	4.01528e-20
27.677127	4.17659e-20
27.654607	4.34438e-20
27.632086	4.5189e-20
27.609565	4.70044e-20
27.587045	4.88927e-20
27.564524	5.08568e-20
27.542003	5.28998e-20
27.519482	5.50249e-20
27.496962	5.72353e-20
27.474441	5.95345e-20
27.451920	6.19261e-20
27.429400	6.44137e-20
27.406879	6.70012e-20
27.384358	6.96926e-20
27.361838	7.24921e-20
27.339317	7.54041e-20
27.316796	7.8433e-20
27.294276	8.15835e-20
27.271755	8.48606e-20
27.249234	8.82693e-20
27.226713	9.18149e-20
27.204193	9.55028e-20
27.181672	9.93389e-20
27.159151	1.03329e-19
27.136631	1.07479e-19
27.114110	1.11796e-19
27.091589	1.16287e-19
27.069069	1.20958e-19
27.046548	1.25816e-19
27.024027	1.30869e-19
27.001506	1.36126e-19
26.978986	1.41593e-19
26.956465	1.4728e-19
26.933944	1.53195e-19
26.911424	1.59348e-19
26.888903	1.65748e-19
26.866382	1.72405e-19
26.843862	1.79329e-19
26.821341	1.86532e-19
26.798820	1.94023e-19
26.776299	2.01816e-19
26.753779	2.09921e-19
26.731258	2.18351e-19
26.708737	2.27121e-19
26.686217	2.36242e-19
26.663696	2.45729e-19
26.641175	2.55598e-19
26.618655	2.65862e-19
26.596134	2.76539e-19
26.573613	2.87645e-19
26.551092	2.99196e-19
26.528572	3.11211e-19
26.506051	3.23709e-19
26.483530	3.36708e-19
26.461010	3.5023e-19
26.438489	3.64294e-19
26.415968	3.78923e-19
26.393448	3.94139e-19
26.370927	4.09966e-19
26.348406	4.26428e-19
26.325886	4.43552e-19
26.303365	4.61363e-19
26.280844	4.79888e-19
26.258323	4.99158e-19
26.235803	5.19201e-19
26.213282	5.40049e-19
26.190761	5.61734e-19
26.168241	5.84289e-19
26.145720	6.0775e-19
26.123199	6.32153e-19
26.100679	6.57535e-19
26.078158	6.83936e-19
26.055637	7.11397e-19
26.033116	7.39961e-19
26.010596	7.69671e-19
25.988075	8.00574e-19
25.965554	8.32717e-19
25.943034	8.6615e-19
25.920513	9.00926e-19
25.897992	9.37097e-19
25.875472	9.7472e-19
25.852951	1.01385e-18
25.830430	1.05456e-18
25.807909	1.0969e-18
25.785389	1.14093e-18
25.762868	1.18674e-18
25.740347	1.23438e-18
25.717827	1.28394e-18
25.695306	1.33548e-18
25.672785	1.3891e-18
25.650265	1.44486e-18
25.627744	1.50287e-18
25.605223	1.5632e-18
25.582702	1.62595e-18
25.560182	1.69123e-18
25.537661	1.75912e-18
25.515140	1.82973e-18
25.492620	1.90318e-18
25.470099	1.97958e-18
25.447578	2.05905e-18
25.425058	2.1417e-18
25.402537	2.22767e-18
25.380016	2.3171e-18
25.357496	2.41011e-18
25.334975	2.50685e-18
25.312454	2.60747e-18
25.289933	2.71214e-18
25.267413	2.821e-18
25.244892	2.93423e-18
25.222371	3.05201e-18
25.199851	3.17451e-18
25.177330	3.30193e-18
25.154809	3.43446e-18
25.132289	3.57231e-18
25.109768	3.71569e-18
25.087247	3.86483e-18
25.064726	4.01995e-18
25.042206	4.18129e-18
25.019685	4.34911e-18
24.997164	4.52366e-18
24.974644	4.70521e-18
24.952123	4.89405e-18
24.929602	5.09047e-18
24.907082	5.29477e-18
24.884561	5.50727e-18
24.862040	5.72829e-18
24.839519	5.95818e-18
24.816999	6.19729e-18
24.794478	6.446e-18
24.771957	6.70469e-18
24.749437	6.97375e-18
24.726916	7.25361e-18
24.704395	7.5447e-18
24.681875	7.84747e-18
24.659354	8.16238e-18
24.636833	8.48993e-18
24.614312	8.83062e-18
24.591792	9.18498e-18
24.569271	9.55355e-18
24.546750	9.93691e-18
24.524230	1.03356e-17
24.501709	1.07504e-17
24.479188	1.11818e-17
24.456668	1.16304e-17
24.434147	1.20971e-17
24.411626	1.25825e-17
24.389106	1.30874e-17
24.366585	1.36125e-17
24.344064	1.41587e-17
24.321543	1.47268e-17
24.299023	1.53177e-17
24.276502	1.59323e-17
24.253981	1.65715e-17
24.231461	1.72364e-17
24.208940	1.79279e-17
24.186419	1.86472e-17
24.163899	1.93954e-17
24.141378	2.01735e-17
24.118857	2.09829e-17
24.096336	2.18247e-17
24.073816	2.27003e-17
24.051295	2.3611e-17
24.028774	2.45582e-17
24.006254	2.55435e-17
23.983733	2.65682e-17
23.961212	2.7634e-17
23.938692	2.87426e-17
23.916171	2.98957e-17
23.893650	3.1095e-17
23.871129	3.23423e-17
23.848609	3.36398e-17
23.826088	3.49892e-17
23.803567	3.63928e-17
23.781047	3.78526e-17
23.758526	3.9371e-17
23.736005	4.09503e-17
23.713485	4.25929e-17
23.690964	4.43014e-17
23.668443	4.60784e-17
23.645922	4.79267e-17
23.623402	4.98491e-17
23.600881	5.18485e-17
23.578360	5.39282e-17
23.555840	5.60912e-17
23.533319	5.8341e-17
23.510798	6.06809e-17
23.488278	6.31148e-17
23.465757	6.56462e-17
23.443236	6.8279e-17
23.420715	7.10175e-17
23.398195	7.38658e-17
23.375674	7.68282e-17
23.353153	7.99095e-17
23.330633	8.31143e-17
23.308112	8.64475e-17
23.285591	8.99145e-17
23.263071	9.35204e-17
23.240550	9.72709e-17
23.218029	1.01172e-16
23.195509	1.05229e-16
23.172988	1.09449e-16
23.150467	1.13838e-16
23.127946	1.18403e-16
23.105426	1.23151e-16
23.082905	1.28089e-16
23.060384	1.33226e-16
23.037864	1.38568e-16
23.015343	1.44124e-16
22.992822	1.49904e-16
22.970302	1.55914e-16
22.947781	1.62166e-16
22.925260	1.68669e-16
22.902739	1.75432e-16
22.880219	1.82466e-16
22.857698	1.89782e-16
22.835177	1.97391e-16
22.812657	2.05306e-16
22.790136	2.13537e-16
22.767615	2.22099e-16
22.745095	2.31003e-16
22.722574	2.40265e-16
22.700053	2.49898e-16
22.677532	2.59917e-16
22.655012	2.70337e-16
22.632491	2.81175e-16
22.609970	2.92448e-16
22.587450	3.04172e-16
22.564929	3.16366e-16
22.542408	3.29049e-16
22.519888	3.4224e-16
22.497367	3.5596e-16
22.474846	3.70229e-16
22.452325	3.85071e-16
22.429805	4.00507e-16
22.407284	4.16561e-16
22.384763	4.3326e-16
22.362243	4.50627e-16
22.339722	4.6869e-16
22.317201	4.87477e-16
22.294681	5.07017e-16
22.272160	5.2734e-16
22.249639	5.48477e-16
22.227119	5.70461e-16
22.204598	5.93326e-16
22.182077	6.17107e-16
22.159556	6.41842e-16
22.137036	6.67567e-16
22.114515	6.94322e-16
22.091994	7.2215e-16
22.069474	7.51093e-16
22.046953	7.81195e-16
22.024432	8.12504e-16
22.001912	8.45067e-16
21.979391	8.78934e-16
21.956870	9.14158e-16
21.934349	9.50794e-16
21.911829	9.88897e-16
21.889308	1.02853e-15
21.866787	1.06974e-15
21.844267	1.11261e-15
21.821746	1.1572e-15
21.799225	1.20357e-15
21.776705	1.2518e-15
21.754184	1.30196e-15
21.731663	1.35413e-15
21.709142	1.40839e-15
21.686622	1.46482e-15
21.664101	1.52352e-15
21.641580	1.58456e-15
21.619060	1.64805e-15
21.596539	1.71409e-15
21.574018	1.78277e-15
21.551498	1.8542e-15
21.528977	1.92849e-15
21.506456	2.00575e-15
21.483935	2.08611e-15
21.461415	2.16969e-15
21.438894	2.25662e-15
21.416373	2.34702e-15
21.393853	2.44105e-15
21.371332	2.53885e-15
21.348811	2.64056e-15
21.326291	2.74634e-15
21.303770	2.85636e-15
21.281249	2.97078e-15
21.258729	3.08979e-15
21.236208	3.21356e-15
21.213687	3.34229e-15
21.191166	3.47618e-15
21.168646	3.61542e-15
21.146125	3.76024e-15
21.123604	3.91086e-15
21.101084	4.06752e-15
21.078563	4.23044e-15
21.056042	4.39989e-15
21.033522	4.57612e-15
21.011001	4.7594e-15
20.988480	4.95003e-15
20.965959	5.14829e-15
20.943439	5.35448e-15
20.920918	5.56893e-15
20.898397	5.79197e-15
20.875877	6.02393e-15
20.853356	6.26519e-15
20.830835	6.5161e-15
20.808315	6.77705e-15
20.785794	7.04845e-15
20.763273	7.33072e-15
20.740752	7.62428e-15
20.718232	7.9296e-15
20.695711	8.24714e-15
20.673190	8.57739e-15
20.650670	8.92085e-15
20.628149	9.27807e-15
20.605628	9.64959e-15
20.583108	1.0036e-14
20.560587	1.04378e-14
20.538066	1.08558e-14
20.515545	1.12904e-14
20.493025	1.17425e-14
20.470504	1.22126e-14
20.447983	1.27016e-14
20.425463	1.32101e-14
20.402942	1.3739e-14
20.380421	1.42891e-14
20.357901	1.48611e-14
20.335380	1.54561e-14
20.312859	1.60749e-14
20.290339	1.67184e-14
20.267818	1.73877e-14
20.245297	1.80838e-14
20.222776	1.88077e-14
20.200256	1.95606e-14
20.177735	2.03436e-14
20.155214	2.11579e-14
20.132694	2.20049e-14
20.110173	2.28857e-14
20.087652	2.38017e-14
20.065132	2.47544e-14
20.042611	2.57453e-14
20.020090	2.67757e-14
19.997569	2.78474e-14
19.975049	2.8962e-14
19.952528	3.01212e-14
19.930007	3.13267e-14
19.907487	3.25805e-14
19.884966	3.38844e-14
19.862445	3.52405e-14
19.839925	3.66508e-14
19.817404	3.81176e-14
19.794883	3.9643e-14
19.772362	4.12294e-14
19.749842	4.28793e-14
19.727321	4.45952e-14
19.704800	4.63798e-14
19.682280	4.82357e-14
19.659759	5.01658e-14
19.637238	5.21732e-14
19.614718	5.42608e-14
19.592197	5.64319e-14
19.569676	5.86898e-14
19.547155	6.10381e-14
19.524635	6.34803e-14
19.502114	6.60201e-14
19.479593	6.86615e-14
19.457073	7.14085e-14
19.434552	7.42654e-14
19.412031	7.72365e-14
19.389511	8.03265e-14
19.366990	8.354e-14
19.344469	8.6882e-14
19.321949	9.03576e-14
19.299428	9.39722e-14
19.276907	9.77313e-14
19.254386	1.01641e-13
19.231866	1.05706e-13
19.209345	1.09935e-13
19.186824	1.14332e-13
19.164304	1.18905e-13
19.141783	1.23661e-13
19.119262	1.28607e-13
19.096742	1.33751e-13
19.074221	1.39101e-13
19.051700	1.44664e-13
19.029179	1.5045e-13
19.006659	1.56467e-13
18.984138	1.62724e-13
18.961617	1.69232e-13
18.939097	1.76e-13
18.916576	1.83038e-13
18.894055	1.90358e-13
18.871535	1.9797e-13
18.849014	2.05886e-13
18.826493	2.14119e-13
18.803972	2.22681e-13
18.781452	2.31585e-13
18.758931	2.40845e-13
18.736410	2.50475e-13
18.713890	2.6049e-13
18.691369	2.70905e-13
18.668848	2.81736e-13
18.646328	2.93e-13
18.623807	3.04714e-13
18.601286	3.16896e-13
18.578765	3.29565e-13
18.556245	3.4274e-13
18.533724	3.56442e-13
18.511203	3.70691e-13
18.488683	3.8551e-13
18.466162	4.0092e-13
18.443641	4.16946e-13
18.421121	4.33613e-13
18.398600	4.50945e-13
18.376079	4.6897e-13
18.353559	4.87714e-13
18.331038	5.07208e-13
18.308517	5.2748e-13
18.285996	5.48562e-13
18.263476	5.70486e-13
18.240955	5.93286e-13
18.218434	6.16997e-13
18.195914	6.41655e-13
18.173393	6.67297e-13
18.150872	6.93964e-13
18.128352	7.21696e-13
18.105831	7.50535e-13
18.083310	7.80526e-13
18.060789	8.11715e-13
18.038269	8.4415e-13
18.015748	8.77879e-13
17.993227	9.12956e-13
17.970707	9.49433e-13
17.948186	9.87367e-13
17.925665	1.02682e-12
17.903145	1.06784e-12
17.880624	1.1105e-12
17.858103	1.15487e-12
17.835582	1.201e-12
17.813062	1.24898e-12
17.790541	1.29888e-12
17.768020	1.35076e-12
17.745500	1.40472e-12
17.722979	1.46083e-12
17.700458	1.51918e-12
17.677938	1.57987e-12
17.655417	1.64297e-12
17.632896	1.70859e-12
17.610375	1.77683e-12
17.587855	1.8478e-12
17.565334	1.9216e-12
17.542813	1.99834e-12
17.520293	2.07815e-12
17.497772	2.16114e-12
17.475251	2.24744e-12
17.452731	2.33719e-12
17.430210	2.43052e-12
17.407689	2.52758e-12
17.385168	2.6285e-12
17.362648	2.73346e-12
17.340127	2.8426e-12
17.317606	2.9561e-12
17.295086	3.07413e-12
17.272565	3.19686e-12
17.250044	3.3245e-12
17.227524	3.45722e-12
17.205003	3.59525e-12
17.182482	3.73877e-12
17.159962	3.88803e-12
17.137441	4.04324e-12
17.114920	4.20463e-12
17.092399	4.37247e-12
17.069879	4.54701e-12
17.047358	4.7285e-12
17.024837	4.91724e-12
17.002317	5.1135e-12
16.979796	5.31759e-12
16.957275	5.52982e-12
16.934755	5.75052e-12
16.912234	5.98001e-12
16.889713	6.21866e-12
16.867192	6.46683e-12
16.844672	6.72489e-12
16.822151	6.99325e-12
16.799630	7.2723e-12
16.777110	7.56248e-12
16.754589	7.86424e-12
16.732068	8.17802e-12
16.709548	8.50432e-12
16.687027	8.84362e-12
16.664506	9.19645e-12
16.641985	9.56335e-12
16.619465	9.94488e-12
16.596944	1.03416e-11
16.574423	1.07542e-11
16.551903	1.11832e-11
16.529382	1.16293e-11
16.506861	1.20931e-11
16.484341	1.25755e-11
16.461820	1.30771e-11
16.439299	1.35987e-11
16.416778	1.41411e-11
16.394258	1.4705e-11
16.371737	1.52915e-11
16.349216	1.59013e-11
16.326696	1.65355e-11
16.304175	1.71949e-11
16.281654	1.78806e-11
16.259134	1.85936e-11
16.236613	1.9335e-11
16.214092	2.01059e-11
16.191572	2.09076e-11
16.169051	2.17412e-11
16.146530	2.2608e-11
16.124009	2.35094e-11
16.101489	2.44466e-11
16.078968	2.54212e-11
16.056447	2.64346e-11
16.033927	2.74884e-11
16.011406	2.85841e-11
15.988885	2.97235e-11
15.966365	3.09083e-11
15.943844	3.21403e-11
15.921323	3.34213e-11
15.898802	3.47533e-11
15.876282	3.61384e-11
15.853761	3.75786e-11
15.831240	3.90762e-11
15.808720	4.06334e-11
15.786199	4.22526e-11
15.763678	4.39363e-11
15.741158	4.5687e-11
15.718637	4.75074e-11
15.696116	4.94003e-11
15.673595	5.13685e-11
15.651075	5.34151e-11
15.628554	5.55432e-11
15.606033	5.77559e-11
15.583513	6.00568e-11
15.560992	6.24492e-11
15.538471	6.49368e-11
15.515951	6.75234e-11
15.493430	7.0213e-11
15.470909	7.30095e-11
15.448388	7.59174e-11
15.425868	7.8941e-11
15.403347	8.20849e-11
15.380826	8.53539e-11
15.358306	8.87529e-11
15.335785	9.22872e-11
15.313264	9.59621e-11
15.290744	9.97832e-11
15.268223	1.03756e-10
15.245702	1.07887e-10
15.223182	1.12183e-10
15.200661	1.16649e-10
15.178140	1.21293e-10
15.155619	1.26122e-10
15.133099	1.31142e-10
15.110578	1.36363e-10
15.088057	1.41791e-10
15.065537	1.47435e-10
15.043016	1.53303e-10
15.020495	1.59404e-10
14.997975	1.65748e-10
14.975454	1.72345e-10
14.952933	1.79203e-10
14.930412	1.86335e-10
14.907892	1.93749e-10
14.885371	2.01459e-10
14.862850	2.09475e-10
14.840330	2.1781e-10
14.817809	2.26475e-10
14.795288	2.35486e-10
14.772768	2.44854e-10
14.750247	2.54595e-10
14.727726	2.64722e-10
14.705205	2.75253e-10
14.682685	2.86201e-10
14.660164	2.97585e-10
14.637643	3.09421e-10
14.615123	3.21727e-10
14.592602	3.34522e-10
14.570081	3.47825e-10
14.547561	3.61657e-10
14.525040	3.76038e-10
14.502519	3.9099e-10
14.479998	4.06537e-10
14.457478	4.227e-10
14.434957	4.39506e-10
14.412436	4.56979e-10
14.389916	4.75146e-10
14.367395	4.94034e-10
14.344874	5.13672e-10
14.322354	5.3409e-10
14.299833	5.55319e-10
14.277312	5.7739e-10
14.254792	6.00337e-10
14.232271	6.24196e-10
14.209750	6.49001e-10
14.187229	6.74791e-10
14.164709	7.01604e-10
14.142188	7.29482e-10
14.119667	7.58466e-10
14.097147	7.886e-10
14.074626	8.1993e-10
14.052105	8.52503e-10
14.029585	8.86368e-10
14.007064	9.21577e-10
13.984543	9.58183e-10
13.962022	9.96241e-10
13.939502	1.03581e-09
13.916981	1.07695e-09
13.894460	1.11971e-09
13.871940	1.16418e-09
13.849419	1.21041e-09
13.826898	1.25847e-09
13.804378	1.30844e-09
13.781857	1.36038e-09
13.759336	1.41439e-09
13.736815	1.47054e-09
13.714295	1.52892e-09
13.691774	1.58961e-09
13.669253	1.6527e-09
13.646733	1.7183e-09
13.624212	1.7865e-09
13.601691	1.85739e-09
13.579171	1.9311e-09
13.556650	2.00773e-09
13.534129	2.0874e-09
13.511608	2.17022e-09
13.489088	2.25633e-09
13.466567	2.34584e-09
13.444046	2.4389e-09
13.421526	2.53565e-09
13.399005	2.63623e-09
13.376484	2.74079e-09
13.353964	2.8495e-09
13.331443	2.96251e-09
13.308922	3.07999e-09
13.286402	3.20213e-09
13.263881	3.3291e-09
13.241360	3.4611e-09
13.218839	3.59833e-09
13.196319	3.74099e-09
13.173798	3.88929e-09
13.151277	4.04346e-09
13.128757	4.20374e-09
13.106236	4.37036e-09
13.083715	4.54357e-09
13.061195	4.72364e-09
13.038674	4.91083e-09
13.016153	5.10543e-09
12.993632	5.30772e-09
12.971112	5.51802e-09
12.948591	5.73664e-09
12.926070	5.9639e-09
12.903550	6.20015e-09
12.881029	6.44575e-09
12.858508	6.70105e-09
12.835988	6.96645e-09
12.813467	7.24235e-09
12.790946	7.52915e-09
12.768425	7.82729e-09
12.745905	8.13721e-09
12.723384	8.45938e-09
12.700863	8.79429e-09
12.678343	9.14243e-09
12.655822	9.50433e-09
12.633301	9.88052e-09
12.610781	1.02716e-08
12.588260	1.06781e-08
12.565739	1.11007e-08
12.543218	1.15399e-08
12.520698	1.19965e-08
12.498177	1.24712e-08
12.475656	1.29645e-08
12.453136	1.34774e-08
12.430615	1.40105e-08
12.408094	1.45647e-08
12.385574	1.51407e-08
12.363053	1.57395e-08
12.340532	1.63619e-08
12.318011	1.70089e-08
12.295491	1.76814e-08
12.272970	1.83804e-08
12.250449	1.9107e-08
12.227929	1.98623e-08
12.205408	2.06474e-08
12.182887	2.14634e-08
12.160367	2.23116e-08
12.137846	2.31933e-08
12.115325	2.41098e-08
12.092805	2.50623e-08
12.070284	2.60525e-08
12.047763	2.70816e-08
12.025242	2.81514e-08
12.002722	2.92632e-08
11.980201	3.0419e-08
11.957680	3.16202e-08
11.935160	3.28688e-08
11.912639	3.41666e-08
11.890118	3.55155e-08
11.867598	3.69175e-08
11.845077	3.83747e-08
11.822556	3.98894e-08
11.800035	4.14636e-08
11.777515	4.30999e-08
11.754994	4.48005e-08
11.732473	4.65682e-08
11.709953	4.84054e-08
11.687432	5.03148e-08
11.664911	5.22995e-08
11.642391	5.43622e-08
11.619870	5.65061e-08
11.597349	5.87343e-08
11.574828	6.10501e-08
11.552308	6.3457e-08
11.529787	6.59586e-08
11.507266	6.85585e-08
11.484746	7.12607e-08
11.462225	7.40691e-08
11.439704	7.69878e-08
11.417184	8.00213e-08
11.394663	8.31739e-08
11.372142	8.64505e-08
11.349621	8.98557e-08
11.327101	9.33947e-08
11.304580	9.70727e-08
11.282059	1.00895e-07
11.259539	1.04868e-07
11.237018	1.08996e-07
11.214497	1.13287e-07
11.191977	1.17746e-07
11.169456	1.2238e-07
11.146935	1.27196e-07
11.124415	1.322e-07
11.101894	1.37401e-07
11.079373	1.42806e-07
11.056852	1.48423e-07
11.034332	1.54261e-07
11.011811	1.60327e-07
10.989290	1.66631e-07
10.966770	1.73182e-07
10.944249	1.7999e-07
10.921728	1.87064e-07
10.899208	1.94416e-07
10.876687	2.02056e-07
10.854166	2.09995e-07
10.831645	2.18244e-07
10.809125	2.26817e-07
10.786604	2.35726e-07
10.764083	2.44983e-07
10.741563	2.54602e-07
10.719042	2.64598e-07
10.696521	2.74985e-07
10.674001	2.85778e-07
10.651480	2.96993e-07
10.628959	3.08647e-07
10.606438	3.20756e-07
10.583918	3.33339e-07
10.561397	3.46414e-07
10.538876	3.59999e-07
10.516356	3.74115e-07
10.493835	3.88783e-07
10.471314	4.04024e-07
10.448794	4.19859e-07
10.426273	4.36313e-07
10.403752	4.53409e-07
10.381231	4.71172e-07
10.358711	4.89629e-07
10.336190	5.08805e-07
10.313669	5.2873e-07
10.291149	5.49431e-07
10.268628	5.7094e-07
10.246107	5.93287e-07
10.223587	6.16505e-07
10.201066	6.40627e-07
10.178545	6.6569e-07
10.156025	6.91728e-07
10.133504	7.18781e-07
10.110983	7.46886e-07
10.088462	7.76086e-07
10.065942	8.06422e-07
10.043421	8.37938e-07
10.020900	8.7068e-07
9.998380	9.04696e-07
9.975859	9.40034e-07
9.953338	9.76746e-07
9.930818	1.01488e-06
9.908297	1.0545e-06
9.885776	1.09566e-06
9.863255	1.13842e-06
9.840735	1.18284e-06
9.818214	1.22898e-06
9.795693	1.27691e-06
9.773173	1.32671e-06
9.750652	1.37843e-06
9.728131	1.43216e-06
9.705611	1.48797e-06
9.683090	1.54594e-06
9.660569	1.60617e-06
9.638048	1.66872e-06
9.615528	1.7337e-06
9.593007	1.80119e-06
9.570486	1.87129e-06
9.547966	1.94411e-06
9.525445	2.01974e-06
9.502924	2.09829e-06
9.480404	2.17989e-06
9.457883	2.26463e-06
9.435362	2.35265e-06
9.412841	2.44407e-06
9.390321	2.53902e-06
9.367800	2.63764e-06
9.345279	2.74006e-06
9.322759	2.84642e-06
9.300238	2.95689e-06
9.277717	3.07162e-06
9.255197	3.19077e-06
9.232676	3.31451e-06
9.210155	3.44301e-06
9.187635	3.57646e-06
9.165114	3.71505e-06
9.142593	3.85896e-06
9.120072	4.00841e-06
9.097552	4.1636e-06
9.075031	4.32475e-06
9.052510	4.49209e-06
9.029990	4.66586e-06
9.007469	4.84629e-06
8.984948	5.03365e-06
8.962428	5.22818e-06
8.939907	5.43018e-06
8.917386	5.63991e-06
8.894865	5.85767e-06
8.872345	6.08376e-06
8.849824	6.31851e-06
8.827303	6.56223e-06
8.804783	6.81527e-06
8.782262	7.07798e-06
8.759741	7.35071e-06
8.737221	7.63386e-06
8.714700	7.9278e-06
8.692179	8.23296e-06
8.669658	8.54974e-06
8.647138	8.87859e-06
8.624617	9.21996e-06
8.602096	9.57431e-06
8.579576	9.94214e-06
8.557055	1.0324e-05
8.534534	1.07203e-05
8.512014	1.11316e-05
8.489493	1.15586e-05
8.466972	1.20017e-05
8.444451	1.24617e-05
8.421931	1.2939e-05
8.399410	1.34344e-05
8.376889	1.39486e-05
8.354369	1.44822e-05
8.331848	1.50359e-05
8.309327	1.56106e-05
8.286807	1.62069e-05
8.264286	1.68257e-05
8.241765	1.74677e-05
8.219245	1.8134e-05
8.196724	1.88253e-05
8.174203	1.95425e-05
8.151682	2.02867e-05
8.129162	2.10589e-05
8.106641	2.18599e-05
8.084120	2.26909e-05
8.061600	2.35531e-05
8.039079	2.44474e-05
8.016558	2.53752e-05
7.994038	2.63376e-05
7.971517	2.73358e-05
7.948996	2.83712e-05
7.926475	2.94452e-05
7.903955	3.0559e-05
7.881434	3.17142e-05
7.858913	3.29122e-05
7.836393	3.41546e-05
7.813872	3.54429e-05
7.791351	3.67789e-05
7.768831	3.81642e-05
7.746310	3.96005e-05
7.723789	4.10897e-05
7.701268	4.26336e-05
7.678748	4.42343e-05
7.656227	4.58936e-05
7.633706	4.76137e-05
7.611186	4.93966e-05
7.588665	5.12446e-05
7.566144	5.316e-05
7.543624	5.51451e-05
7.521103	5.72023e-05
7.498582	5.93341e-05
7.476061	6.1543e-05
7.453541	6.38318e-05
7.431020	6.62031e-05
7.408499	6.86597e-05
7.385979	7.12046e-05
7.363458	7.38407e-05
7.340937	7.65711e-05
7.318417	7.9399e-05
7.295896	8.23275e-05
7.273375	8.536e-05
7.250854	8.85e-05
7.228334	9.17509e-05
7.205813	9.51163e-05
7.183292	9.86e-05
7.160772	0.000102206
7.138251	0.000105937
7.115730	0.000109799
7.093210	0.000113795
7.070689	0.000117928
7.048168	0.000122204
7.025648	0.000126627
7.003127	0.000131201
6.980606	0.000135931
6.958085	0.00014082
6.935565	0.000145875
6.913044	0.000151099
6.890523	0.000156498
6.868003	0.000162075
6.845482	0.000167837
6.822961	0.000173788
6.800441	0.000179932
6.777920	0.000186275
6.755399	0.000192821
6.732878	0.000199576
6.710358	0.000206544
6.687837	0.00021373
6.665316	0.000221138
6.642796	0.000228772
6.620275	0.000236638
6.597754	0.000244738
6.575234	0.000253077
6.552713	0.000261657
6.530192	0.000270481
6.507671	0.000279552
6.485151	0.000288871
6.462630	0.000298438
6.440109	0.000308253
6.417589	0.000318316
6.395068	0.000328623
6.372547	0.000339169
6.350027	0.000349949
6.327506	0.000360953
6.304985	0.00037217
6.282464	0.000383584
6.259944	0.000395175
6.237423	0.000406918
6.214902	0.000418778
6.192382	0.000430713
6.169861	0.000442665
6.147340	0.000454558
6.124820	0.000466287
6.102299	0.000477695
6.079778	0.00048854
6.057258	0.000498361
&
```
