## Supplementary material for "All-at-once RNA folding with 3D motif prediction framed by evolutionary information": RF01280_snoR14.cacofold.helixcov

```
# RMs = 1 L = 106

# RM_HELIX NESTED 1-1 106-106, nbp = 1 nbp_cov = 1
# pvals: 0.0046829
# aggregated NONE
NESTED  <________________________________________________________________________________________>
        <________________________________________________________________________________________>
```
