## Supplementary material for "All-at-once RNA folding with 3D motif prediction framed by evolutionary information": RF01280_snoR14.sorted.cov

```
#
# Method Target_E-val [cov_min,cov_max] [FP | TP True Found | Sen PPV F] 
# GTp    0.05         [-1.69,6.47]     [0 | 1 4 1 | 25.00 100.00 40.00] 
#
#       left_pos       right_pos        score          E-value           pvalue       substitutions      power
#--------------------------------------------------------------------------------------------------------------
*	       1	     106	3.18931	0.0187316	0.0046829	2		0.00
```
