## Supplementary material for "All-at-once RNA folding with 3D motif prediction framed by evolutionary information": RF01280_snoR14.surv

```
3.185238	0.25
-0.009892	1
&
6.465572	0.000249938
4.527193	0.00124969
4.228981	0.00149963
4.165078	0.00174956
4.079874	0.0019995
4.037273	0.00224944
3.376946	0.00249938
3.249141	0.00274931
3.036132	0.00299925
3.014831	0.00324919
2.993530	0.00349913
2.780521	0.00374906
2.674017	0.003999
2.631415	0.00449888
2.503610	0.00474881
2.439708	0.00524869
2.375805	0.00549863
2.333203	0.00624844
2.290601	0.00649838
2.248000	0.00749813
2.205398	0.00774806
2.098894	0.007998
2.056292	0.00824794
2.034991	0.00899775
1.949788	0.00924769
1.821982	0.00949763
1.779381	0.00974756
1.758080	0.0102474
1.672876	0.0104974
1.630275	0.0107473
1.608974	0.0109973
1.587673	0.0112472
1.566372	0.0114971
1.523770	0.011997
1.481168	0.0122469
1.459868	0.0124969
1.417266	0.0132467
1.395965	0.0134966
1.374664	0.0137466
1.353363	0.0139965
1.332062	0.0149963
1.310761	0.0157461
1.289461	0.0164959
1.246859	0.0169958
1.225558	0.0177456
1.204257	0.0179955
1.182956	0.0187453
1.161655	0.0192452
1.140355	0.0197451
1.119054	0.019995
1.033850	0.0202449
1.012549	0.0209948
0.991248	0.0214946
0.948647	0.0217446
0.863443	0.0222444
0.842142	0.0224944
0.820841	0.0232442
0.799541	0.0237441
0.778240	0.0242439
0.756939	0.0257436
0.735638	0.0267433
0.714337	0.0269933
0.693036	0.0277431
0.671735	0.0289928
0.650435	0.0297426
0.629134	0.0302424
0.607833	0.0304924
0.586532	0.0312422
0.565231	0.031992
0.543930	0.0337416
0.522629	0.0349913
0.501328	0.035991
0.480028	0.0367408
0.458727	0.0369908
0.437426	0.0374906
0.416125	0.0392402
0.394824	0.0397401
0.373523	0.0407398
0.352222	0.0409898
0.330922	0.0417396
0.309621	0.0437391
0.288320	0.0444889
0.267019	0.0467383
0.245718	0.0489878
0.224417	0.0532367
0.203116	0.0567358
0.181815	0.0582354
0.160515	0.0602349
0.139214	0.0612347
0.117913	0.0622344
0.096612	0.0637341
0.075311	0.0662334
0.054010	0.0689828
0.032709	0.0729818
0.011408	0.104974
-0.009892	0.862284
-0.031193	0.865034
-0.052494	0.869533
-0.073795	0.873282
-0.095096	0.876781
-0.116397	0.88053
-0.137698	0.885029
-0.158998	0.887028
-0.180299	0.892277
-0.201600	0.895026
-0.222901	0.899275
-0.244202	0.904774
-0.265503	0.906523
-0.286804	0.912272
-0.308105	0.916021
-0.329405	0.92052
-0.350706	0.923769
-0.372007	0.926768
-0.393308	0.931017
-0.414609	0.933267
-0.435910	0.936266
-0.457211	0.940015
-0.478512	0.943514
-0.499812	0.947263
-0.521113	0.952762
-0.542414	0.956511
-0.563715	0.95976
-0.585016	0.962009
-0.606317	0.965259
-0.627618	0.969008
-0.648918	0.972007
-0.670219	0.974256
-0.691520	0.977756
-0.712821	0.979755
-0.734122	0.980755
-0.755423	0.981005
-0.798025	0.983004
-0.819325	0.984254
-0.840626	0.985004
-0.861927	0.986753
-0.883228	0.987503
-0.904529	0.987753
-0.925830	0.989253
-0.968432	0.990502
-0.989732	0.991752
-1.011033	0.993502
-1.032334	0.994751
-1.053635	0.995001
-1.074936	0.995751
-1.096237	0.996001
-1.117538	0.996251
-1.138838	0.996501
-1.160139	0.997251
-1.181440	0.9985
-1.202741	0.99875
-1.224042	0.99925
-1.245343	0.9995
-1.266644	0.99975
-1.692661	1
&
8.595659	1.24844e-06
8.276146	2.49688e-06
8.233544	3.74532e-06
7.871429	4.99376e-06
7.850128	6.2422e-06
7.807527	7.49064e-06
7.764925	8.73908e-06
7.743624	9.98752e-06
7.722323	1.1236e-05
7.658420	1.24844e-05
7.637120	1.49813e-05
7.615819	1.62297e-05
7.573217	1.74782e-05
7.551916	1.9975e-05
7.530615	2.12235e-05
7.488014	2.37203e-05
7.424111	2.62172e-05
7.402810	2.87141e-05
7.381509	3.24594e-05
7.360208	3.37079e-05
7.338907	3.87016e-05
7.317607	3.99501e-05
7.275005	4.11985e-05
7.253704	4.24469e-05
7.211102	4.61923e-05
7.189801	4.86891e-05
7.168500	4.99376e-05
7.147200	5.36829e-05
7.125899	5.74282e-05
7.104598	5.86767e-05
7.061996	5.99251e-05
7.040695	6.36704e-05
7.019394	6.61673e-05
6.998094	6.86642e-05
6.976793	7.36579e-05
6.955492	7.86517e-05
6.934191	8.11486e-05
6.912890	8.2397e-05
6.891589	8.61423e-05
6.870288	9.3633e-05
6.848987	9.61298e-05
6.827687	9.86267e-05
6.806386	9.98752e-05
6.785085	0.000106117
6.763784	0.00011236
6.742483	0.000113608
6.721182	0.00011985
6.699881	0.000122347
6.678580	0.000124844
6.657280	0.000132335
6.635979	0.000141074
6.614678	0.000148564
6.593377	0.000153558
6.572076	0.000154806
6.550775	0.000157303
6.529474	0.000163546
6.508174	0.000164794
6.486873	0.000172285
6.465572	0.00017603
6.444271	0.000179775
6.422970	0.000186017
6.401669	0.000189763
6.380368	0.000197253
6.359067	0.000203496
6.337767	0.000209738
6.316466	0.000210986
6.295165	0.00021598
6.273864	0.000220974
6.252563	0.000225968
6.231262	0.000230961
6.209961	0.000234707
6.188660	0.0002397
6.167360	0.000243446
6.146059	0.000249688
6.124758	0.000260924
6.103457	0.000267166
6.082156	0.00027216
6.060855	0.000277154
6.039554	0.000284644
6.018254	0.00029588
5.996953	0.000302122
5.975652	0.00031211
5.954351	0.000318352
5.933050	0.000323346
5.911749	0.000332085
5.890448	0.000338327
5.869147	0.000344569
5.847847	0.000347066
5.826546	0.000359551
5.805245	0.000367041
5.783944	0.000372035
5.762643	0.000379526
5.741342	0.000389513
5.720041	0.000398252
5.698741	0.000401998
5.677440	0.000411985
5.656139	0.000418227
5.634838	0.000426966
5.613537	0.000434457
5.592236	0.000435705
5.570935	0.000440699
5.549634	0.000446941
5.528334	0.000451935
5.507033	0.000460674
5.485732	0.000466916
5.464431	0.000470662
5.443130	0.000480649
5.421829	0.00048814
5.400528	0.000491885
5.379227	0.000494382
5.357927	0.000496879
5.336626	0.000499376
5.315325	0.000503121
5.294024	0.000508115
5.272723	0.00051186
5.251422	0.000516854
5.230121	0.000525593
5.208821	0.000531835
5.187520	0.000534332
5.166219	0.000538077
5.144918	0.000541823
5.123617	0.000546816
5.102316	0.000554307
5.081015	0.000555556
5.059714	0.000569288
5.038414	0.000578027
5.017113	0.000583021
4.995812	0.000590512
4.974511	0.000594257
4.953210	0.000601748
4.931909	0.000606742
4.910608	0.000611735
4.889307	0.000620474
4.868007	0.000634207
4.846706	0.000640449
4.825405	0.000655431
4.804104	0.000667915
4.782803	0.000679151
4.761502	0.000692884
4.740201	0.000702871
4.718901	0.000726592
4.697600	0.000741573
4.676299	0.000757803
4.654998	0.000786517
4.633697	0.000799001
4.612396	0.000810237
4.591095	0.00082397
4.569794	0.000835206
4.548494	0.00086392
4.527193	0.000881398
4.505892	0.000901373
4.484591	0.000917603
4.463290	0.000945069
4.441989	0.000970037
4.420688	0.000990012
4.399387	0.00101998
4.378087	0.00105119
4.356786	0.00109488
4.335485	0.00111361
4.314184	0.00113733
4.292883	0.0011598
4.271582	0.0011985
4.250281	0.00124469
4.228981	0.00127466
4.207680	0.00133458
4.186379	0.00138202
4.165078	0.00141573
4.143777	0.00144819
4.122476	0.00148315
4.101175	0.00152809
4.079874	0.00158801
4.058574	0.00163171
4.037273	0.00166167
4.015972	0.00170787
3.994671	0.00176155
3.973370	0.00181773
3.952069	0.0018789
3.930768	0.00193258
3.909468	0.00200125
3.888167	0.00205618
3.866866	0.00211361
3.845565	0.00217603
3.824264	0.0022397
3.802963	0.00229713
3.781662	0.00235081
3.760361	0.00241199
3.739061	0.00246317
3.717760	0.00254432
3.696459	0.00262297
3.675158	0.00268165
3.653857	0.00274782
3.632556	0.00280524
3.611255	0.00287141
3.589954	0.0029613
3.568654	0.0030387
3.547353	0.00315481
3.526052	0.00323471
3.504751	0.00332085
3.483450	0.00340949
3.462149	0.00351436
3.440848	0.003603
3.419548	0.00369538
3.398247	0.00377528
3.376946	0.00385768
3.355645	0.00393258
3.334344	0.00402747
3.313043	0.00410362
3.291742	0.00418602
3.270441	0.00426217
3.249141	0.00435705
3.227840	0.00447566
3.206539	0.00457054
3.185238	0.0046829
3.163937	0.00477778
3.142636	0.00488639
3.121335	0.00500624
3.100034	0.00514607
3.078734	0.00526342
3.057433	0.0053633
3.036132	0.00549313
3.014831	0.0056392
2.993530	0.00577403
2.972229	0.00588639
2.950928	0.00601748
2.929628	0.0061211
2.908327	0.00621099
2.887026	0.0063171
2.865725	0.00641823
2.844424	0.0065206
2.823123	0.00660674
2.801822	0.00670287
2.780521	0.00679526
2.759221	0.00688764
2.737920	0.007
2.716619	0.00710737
2.695318	0.00722846
2.674017	0.00732959
2.652716	0.00745318
2.631415	0.00753933
2.610114	0.00762672
2.588814	0.00770662
2.567513	0.00777278
2.546212	0.00787141
2.524911	0.00794507
2.503610	0.00802871
2.482309	0.0081186
2.461008	0.0082035
2.439708	0.00831086
2.418407	0.00842447
2.397106	0.0085206
2.375805	0.00865418
2.354504	0.00878901
2.333203	0.00895256
2.311902	0.0090774
2.290601	0.00921848
2.269301	0.00938702
2.248000	0.0095568
2.226699	0.00975406
2.205398	0.00995131
2.184097	0.010166
2.162796	0.010362
2.141495	0.0106005
2.120195	0.0108177
2.098894	0.0110175
2.077593	0.0112559
2.056292	0.0114607
2.034991	0.0116829
2.013690	0.0119126
1.992389	0.0121311
1.971088	0.0123745
1.949788	0.0126792
1.928487	0.0130125
1.907186	0.013392
1.885885	0.0138077
1.864584	0.0142934
1.843283	0.0146954
1.821982	0.0151598
1.800681	0.0155955
1.779381	0.015995
1.758080	0.0164182
1.736779	0.0168277
1.715478	0.0172684
1.694177	0.0176941
1.672876	0.0181111
1.651575	0.0184757
1.630275	0.0189189
1.608974	0.0195019
1.587673	0.0200874
1.566372	0.0206005
1.545071	0.0211673
1.523770	0.0217541
1.502469	0.0224245
1.481168	0.0230999
1.459868	0.0239513
1.438567	0.0247516
1.417266	0.0254482
1.395965	0.0260424
1.374664	0.0266017
1.353363	0.027181
1.332062	0.0277216
1.310761	0.0282534
1.289461	0.0287915
1.268160	0.0293121
1.246859	0.0298514
1.225558	0.0304145
1.204257	0.03097
1.182956	0.0315618
1.161655	0.0321835
1.140355	0.0328577
1.119054	0.0334557
1.097753	0.0340337
1.076452	0.0345955
1.055151	0.0351386
1.033850	0.0356804
1.012549	0.0362684
0.991248	0.0369413
0.969948	0.0375518
0.948647	0.0381561
0.927346	0.0387541
0.906045	0.0393496
0.884744	0.0399913
0.863443	0.0406092
0.842142	0.0412459
0.820841	0.0418664
0.799541	0.0424956
0.778240	0.043181
0.756939	0.0438227
0.735638	0.0444844
0.714337	0.0450899
0.693036	0.0458077
0.671735	0.0464894
0.650435	0.0472085
0.629134	0.0479663
0.607833	0.0486492
0.586532	0.049367
0.565231	0.0501323
0.543930	0.0509663
0.522629	0.0518851
0.501328	0.0527815
0.480028	0.0537141
0.458727	0.0546529
0.437426	0.0557104
0.416125	0.0568215
0.394824	0.0579363
0.373523	0.0592534
0.352222	0.0605518
0.330922	0.0620037
0.309621	0.0636067
0.288320	0.0653795
0.267019	0.0672397
0.245718	0.069161
0.224417	0.071166
0.203116	0.0731223
0.181815	0.0750549
0.160515	0.0772946
0.139214	0.0794544
0.117913	0.0819588
0.096612	0.0847591
0.075311	0.0880599
0.054010	0.0921236
0.032709	0.096794
0.011408	0.103898
-0.009892	0.671826
-0.031193	0.700007
-0.052494	0.724479
-0.073795	0.746513
-0.095096	0.766243
-0.116397	0.783092
-0.137698	0.798579
-0.158998	0.812472
-0.180299	0.825022
-0.201600	0.836491
-0.222901	0.847846
-0.244202	0.858317
-0.265503	0.867875
-0.286804	0.877071
-0.308105	0.885732
-0.329405	0.89403
-0.350706	0.901629
-0.372007	0.908743
-0.393308	0.915296
-0.414609	0.921422
-0.435910	0.926966
-0.457211	0.932177
-0.478512	0.937306
-0.499812	0.942086
-0.521113	0.946328
-0.542414	0.950386
-0.563715	0.954095
-0.585016	0.957599
-0.606317	0.96083
-0.627618	0.963913
-0.648918	0.966894
-0.670219	0.969649
-0.691520	0.9721
-0.712821	0.97436
-0.734122	0.976596
-0.755423	0.978662
-0.776724	0.980642
-0.798025	0.982386
-0.819325	0.984026
-0.840626	0.985582
-0.861927	0.98691
-0.883228	0.988104
-0.904529	0.989222
-0.925830	0.990282
-0.947131	0.9912
-0.968432	0.992051
-0.989732	0.992861
-1.011033	0.993591
-1.032334	0.994247
-1.053635	0.994819
-1.074936	0.995352
-1.096237	0.995814
-1.117538	0.996262
-1.138838	0.996649
-1.160139	0.997002
-1.181440	0.997297
-1.202741	0.997615
-1.224042	0.997879
-1.245343	0.99813
-1.266644	0.998346
-1.287945	0.998531
-1.309245	0.998699
-1.330546	0.998843
-1.351847	0.998966
-1.373148	0.999081
-1.394449	0.9992
-1.415750	0.999292
-1.437051	0.999383
-1.458352	0.999456
-1.479652	0.999521
-1.500953	0.999573
-1.522254	0.999629
-1.543555	0.999667
-1.564856	0.999703
-1.586157	0.999745
-1.607458	0.999774
-1.628758	0.999806
-1.650059	0.999833
-1.671360	0.999853
-1.692661	0.999873
-1.713962	0.999894
-1.735263	0.9999
-1.756564	0.999919
-1.777865	0.999926
-1.799165	0.999934
-1.820466	0.99994
-1.841767	0.999946
-1.863068	0.999956
-1.884369	0.999961
-1.905670	0.999969
-1.926971	0.999971
-1.948271	0.999975
-1.969572	0.999976
-1.990873	0.999978
-2.033475	0.999979
-2.054776	0.999981
-2.076077	0.999984
-2.118678	0.999986
-2.139979	0.99999
-2.161280	0.999991
-2.225183	0.999993
-2.246484	0.999995
-2.374289	0.999996
-2.395590	0.999998
-2.480793	0.999999
-2.523395	1
&
27.383025	3.30968e-22
27.361724	3.45558e-22
27.340423	3.60792e-22
27.319123	3.76697e-22
27.297822	3.93302e-22
27.276521	4.10639e-22
27.255220	4.2874e-22
27.233919	4.47638e-22
27.212618	4.67369e-22
27.191317	4.87969e-22
27.170017	5.09477e-22
27.148716	5.31932e-22
27.127415	5.55377e-22
27.106114	5.79854e-22
27.084813	6.0541e-22
27.063512	6.32091e-22
27.042211	6.59947e-22
27.020910	6.89031e-22
26.999610	7.19395e-22
26.978309	7.51097e-22
26.957008	7.84195e-22
26.935707	8.18751e-22
26.914406	8.54829e-22
26.893105	8.92496e-22
26.871804	9.31821e-22
26.850504	9.72879e-22
26.829203	1.01574e-21
26.807902	1.0605e-21
26.786601	1.10722e-21
26.765300	1.156e-21
26.743999	1.20693e-21
26.722698	1.26011e-21
26.701397	1.31562e-21
26.680097	1.37358e-21
26.658796	1.43409e-21
26.637495	1.49726e-21
26.616194	1.56322e-21
26.594893	1.63208e-21
26.573592	1.70397e-21
26.552291	1.77902e-21
26.530990	1.85738e-21
26.509690	1.93919e-21
26.488389	2.0246e-21
26.467088	2.11377e-21
26.445787	2.20687e-21
26.424486	2.30406e-21
26.403185	2.40554e-21
26.381884	2.51148e-21
26.360584	2.62208e-21
26.339283	2.73755e-21
26.317982	2.8581e-21
26.296681	2.98396e-21
26.275380	3.11536e-21
26.254079	3.25254e-21
26.232778	3.39575e-21
26.211477	3.54527e-21
26.190177	3.70137e-21
26.168876	3.86434e-21
26.147575	4.03448e-21
26.126274	4.21211e-21
26.104973	4.39755e-21
26.083672	4.59115e-21
26.062371	4.79328e-21
26.041070	5.00429e-21
26.019770	5.22459e-21
25.998469	5.45458e-21
25.977168	5.69469e-21
25.955867	5.94536e-21
25.934566	6.20707e-21
25.913265	6.48028e-21
25.891964	6.76551e-21
25.870664	7.06329e-21
25.849363	7.37418e-21
25.828062	7.69873e-21
25.806761	8.03756e-21
25.785460	8.3913e-21
25.764159	8.76059e-21
25.742858	9.14613e-21
25.721557	9.54862e-21
25.700257	9.96882e-21
25.678956	1.04075e-20
25.657655	1.08655e-20
25.636354	1.13436e-20
25.615053	1.18427e-20
25.593752	1.23638e-20
25.572451	1.29078e-20
25.551150	1.34757e-20
25.529850	1.40686e-20
25.508549	1.46876e-20
25.487248	1.53337e-20
25.465947	1.60083e-20
25.444646	1.67126e-20
25.423345	1.74478e-20
25.402044	1.82153e-20
25.380744	1.90166e-20
25.359443	1.98531e-20
25.338142	2.07264e-20
25.316841	2.16381e-20
25.295540	2.25898e-20
25.274239	2.35834e-20
25.252938	2.46207e-20
25.231637	2.57035e-20
25.210337	2.6834e-20
25.189036	2.80141e-20
25.167735	2.92461e-20
25.146434	3.05323e-20
25.125133	3.1875e-20
25.103832	3.32766e-20
25.082531	3.47399e-20
25.061231	3.62675e-20
25.039930	3.78623e-20
25.018629	3.95271e-20
24.997328	4.1265e-20
24.976027	4.30793e-20
24.954726	4.49734e-20
24.933425	4.69507e-20
24.912124	4.90148e-20
24.890824	5.11696e-20
24.869523	5.34191e-20
24.848222	5.57675e-20
24.826921	5.8219e-20
24.805620	6.07782e-20
24.784319	6.34498e-20
24.763018	6.62388e-20
24.741717	6.91503e-20
24.720417	7.21897e-20
24.699116	7.53626e-20
24.677815	7.86749e-20
24.656514	8.21326e-20
24.635213	8.57423e-20
24.613912	8.95104e-20
24.592611	9.34441e-20
24.571311	9.75505e-20
24.550010	1.01837e-19
24.528709	1.06312e-19
24.507408	1.10984e-19
24.486107	1.1586e-19
24.464806	1.20951e-19
24.443505	1.26265e-19
24.422204	1.31813e-19
24.400904	1.37604e-19
24.379603	1.4365e-19
24.358302	1.49961e-19
24.337001	1.56549e-19
24.315700	1.63426e-19
24.294399	1.70605e-19
24.273098	1.78099e-19
24.251797	1.85923e-19
24.230497	1.94089e-19
24.209196	2.02615e-19
24.187895	2.11514e-19
24.166594	2.20804e-19
24.145293	2.30502e-19
24.123992	2.40625e-19
24.102691	2.51193e-19
24.081391	2.62224e-19
24.060090	2.7374e-19
24.038789	2.85761e-19
24.017488	2.98309e-19
23.996187	3.11409e-19
23.974886	3.25082e-19
23.953585	3.39356e-19
23.932284	3.54257e-19
23.910984	3.69811e-19
23.889683	3.86047e-19
23.868382	4.02996e-19
23.847081	4.20688e-19
23.825780	4.39157e-19
23.804479	4.58436e-19
23.783178	4.7856e-19
23.761877	4.99567e-19
23.740577	5.21496e-19
23.719276	5.44387e-19
23.697975	5.68282e-19
23.676674	5.93224e-19
23.655373	6.19261e-19
23.634072	6.4644e-19
23.612771	6.74811e-19
23.591471	7.04426e-19
23.570170	7.35339e-19
23.548869	7.67608e-19
23.527568	8.01293e-19
23.506267	8.36454e-19
23.484966	8.73157e-19
23.463665	9.1147e-19
23.442364	9.51462e-19
23.421064	9.93208e-19
23.399763	1.03678e-18
23.378462	1.08227e-18
23.357161	1.12975e-18
23.335860	1.17931e-18
23.314559	1.23105e-18
23.293258	1.28505e-18
23.271957	1.34142e-18
23.250657	1.40026e-18
23.229356	1.46168e-18
23.208055	1.52579e-18
23.186754	1.59271e-18
23.165453	1.66257e-18
23.144152	1.73548e-18
23.122851	1.81159e-18
23.101551	1.89104e-18
23.080250	1.97397e-18
23.058949	2.06053e-18
23.037648	2.15088e-18
23.016347	2.2452e-18
22.995046	2.34364e-18
22.973745	2.4464e-18
22.952444	2.55367e-18
22.931144	2.66563e-18
22.909843	2.78249e-18
22.888542	2.90448e-18
22.867241	3.0318e-18
22.845940	3.16471e-18
22.824639	3.30344e-18
22.803338	3.44824e-18
22.782038	3.59939e-18
22.760737	3.75715e-18
22.739436	3.92183e-18
22.718135	4.09372e-18
22.696834	4.27313e-18
22.675533	4.4604e-18
22.654232	4.65588e-18
22.632931	4.85991e-18
22.611631	5.07287e-18
22.590330	5.29516e-18
22.569029	5.52719e-18
22.547728	5.76937e-18
22.526427	6.02215e-18
22.505126	6.28601e-18
22.483825	6.56141e-18
22.462524	6.84887e-18
22.441224	7.14891e-18
22.419923	7.46208e-18
22.398622	7.78897e-18
22.377321	8.13016e-18
22.356020	8.48628e-18
22.334719	8.85799e-18
22.313418	9.24596e-18
22.292118	9.65092e-18
22.270817	1.00736e-17
22.249516	1.05148e-17
22.228215	1.09752e-17
22.206914	1.14559e-17
22.185613	1.19575e-17
22.164312	1.24811e-17
22.143011	1.30277e-17
22.121711	1.35981e-17
22.100410	1.41935e-17
22.079109	1.48149e-17
22.057808	1.54635e-17
22.036507	1.61405e-17
22.015206	1.68471e-17
21.993905	1.75846e-17
21.972604	1.83543e-17
21.951304	1.91577e-17
21.930003	1.99963e-17
21.908702	2.08715e-17
21.887401	2.1785e-17
21.866100	2.27385e-17
21.844799	2.37336e-17
21.823498	2.47723e-17
21.802198	2.58563e-17
21.780897	2.69878e-17
21.759596	2.81687e-17
21.738295	2.94013e-17
21.716994	3.06877e-17
21.695693	3.20304e-17
21.674392	3.34318e-17
21.653091	3.48944e-17
21.631791	3.6421e-17
21.610490	3.80143e-17
21.589189	3.96772e-17
21.567888	4.14128e-17
21.546587	4.32243e-17
21.525286	4.51149e-17
21.503985	4.70881e-17
21.482684	4.91476e-17
21.461384	5.1297e-17
21.440083	5.35404e-17
21.418782	5.58818e-17
21.397481	5.83255e-17
21.376180	6.08759e-17
21.354879	6.35378e-17
21.333578	6.63159e-17
21.312278	6.92154e-17
21.290977	7.22415e-17
21.269676	7.53999e-17
21.248375	7.86961e-17
21.227074	8.21364e-17
21.205773	8.57269e-17
21.184472	8.94742e-17
21.163171	9.33851e-17
21.141871	9.74668e-17
21.120570	1.01727e-16
21.099269	1.06173e-16
21.077968	1.10813e-16
21.056667	1.15655e-16
21.035366	1.2071e-16
21.014065	1.25984e-16
20.992765	1.31489e-16
20.971464	1.37235e-16
20.950163	1.43231e-16
20.928862	1.49488e-16
20.907561	1.56019e-16
20.886260	1.62835e-16
20.864959	1.69949e-16
20.843658	1.77373e-16
20.822358	1.85121e-16
20.801057	1.93207e-16
20.779756	2.01645e-16
20.758455	2.10452e-16
20.737154	2.19644e-16
20.715853	2.29236e-16
20.694552	2.39247e-16
20.673251	2.49694e-16
20.651951	2.60597e-16
20.630650	2.71976e-16
20.609349	2.83851e-16
20.588048	2.96244e-16
20.566747	3.09178e-16
20.545446	3.22676e-16
20.524145	3.36762e-16
20.502845	3.51463e-16
20.481544	3.66804e-16
20.460243	3.82815e-16
20.438942	3.99524e-16
20.417641	4.16961e-16
20.396340	4.35159e-16
20.375039	4.54149e-16
20.353738	4.73968e-16
20.332438	4.94651e-16
20.311137	5.16235e-16
20.289836	5.3876e-16
20.268535	5.62267e-16
20.247234	5.86799e-16
20.225933	6.12399e-16
20.204632	6.39115e-16
20.183331	6.66996e-16
20.162031	6.96091e-16
20.140730	7.26454e-16
20.119429	7.5814e-16
20.098128	7.91207e-16
20.076827	8.25714e-16
20.055526	8.61724e-16
20.034225	8.99303e-16
20.012925	9.3852e-16
19.991624	9.79444e-16
19.970323	1.02215e-15
19.949022	1.06672e-15
19.927721	1.11323e-15
19.906420	1.16176e-15
19.885119	1.2124e-15
19.863818	1.26526e-15
19.842518	1.32041e-15
19.821217	1.37797e-15
19.799916	1.43803e-15
19.778615	1.5007e-15
19.757314	1.5661e-15
19.736013	1.63436e-15
19.714712	1.70558e-15
19.693411	1.7799e-15
19.672111	1.85746e-15
19.650810	1.93839e-15
19.629509	2.02284e-15
19.608208	2.11097e-15
19.586907	2.20294e-15
19.565606	2.2989e-15
19.544305	2.39904e-15
19.523005	2.50354e-15
19.501704	2.61259e-15
19.480403	2.72638e-15
19.459102	2.84512e-15
19.437801	2.96902e-15
19.416500	3.09831e-15
19.395199	3.23323e-15
19.373898	3.37401e-15
19.352598	3.52092e-15
19.331297	3.67422e-15
19.309996	3.83418e-15
19.288695	4.0011e-15
19.267394	4.17527e-15
19.246093	4.35702e-15
19.224792	4.54667e-15
19.203492	4.74456e-15
19.182191	4.95105e-15
19.160890	5.16653e-15
19.139589	5.39136e-15
19.118288	5.62597e-15
19.096987	5.87078e-15
19.075686	6.12622e-15
19.054385	6.39276e-15
19.033085	6.67089e-15
19.011784	6.9611e-15
18.990483	7.26392e-15
18.969182	7.5799e-15
18.947881	7.9096e-15
18.926580	8.25362e-15
18.905279	8.61259e-15
18.883978	8.98715e-15
18.862678	9.37798e-15
18.841377	9.78578e-15
18.820076	1.02113e-14
18.798775	1.06553e-14
18.777474	1.11185e-14
18.756173	1.16019e-14
18.734872	1.21063e-14
18.713572	1.26326e-14
18.692271	1.31817e-14
18.670970	1.37546e-14
18.649669	1.43524e-14
18.628368	1.49762e-14
18.607067	1.5627e-14
18.585766	1.63061e-14
18.564465	1.70147e-14
18.543165	1.7754e-14
18.521864	1.85253e-14
18.500563	1.93302e-14
18.479262	2.017e-14
18.457961	2.10461e-14
18.436660	2.19603e-14
18.415359	2.29142e-14
18.394058	2.39094e-14
18.372758	2.49478e-14
18.351457	2.60312e-14
18.330156	2.71616e-14
18.308855	2.83411e-14
18.287554	2.95716e-14
18.266253	3.08556e-14
18.244952	3.21951e-14
18.223652	3.35928e-14
18.202351	3.5051e-14
18.181050	3.65725e-14
18.159749	3.81599e-14
18.138448	3.98161e-14
18.117147	4.1544e-14
18.095846	4.33469e-14
18.074545	4.52278e-14
18.053245	4.71903e-14
18.031944	4.92378e-14
18.010643	5.1374e-14
17.989342	5.36027e-14
17.968041	5.5928e-14
17.946740	5.8354e-14
17.925439	6.0885e-14
17.904138	6.35257e-14
17.882838	6.62807e-14
17.861537	6.91551e-14
17.840236	7.21538e-14
17.818935	7.52825e-14
17.797634	7.85465e-14
17.776333	8.19519e-14
17.755032	8.55047e-14
17.733732	8.92112e-14
17.712431	9.30782e-14
17.691130	9.71125e-14
17.669829	1.01321e-13
17.648528	1.05712e-13
17.627227	1.10293e-13
17.605926	1.15073e-13
17.584625	1.20059e-13
17.563325	1.2526e-13
17.542024	1.30687e-13
17.520723	1.36348e-13
17.499422	1.42255e-13
17.478121	1.48416e-13
17.456820	1.54844e-13
17.435519	1.61551e-13
17.414219	1.68547e-13
17.392918	1.75845e-13
17.371617	1.83459e-13
17.350316	1.91402e-13
17.329015	1.99689e-13
17.307714	2.08333e-13
17.286413	2.17351e-13
17.265112	2.26759e-13
17.243812	2.36574e-13
17.222511	2.46812e-13
17.201210	2.57493e-13
17.179909	2.68635e-13
17.158608	2.80259e-13
17.137307	2.92384e-13
17.116006	3.05034e-13
17.094705	3.18229e-13
17.073405	3.31995e-13
17.052104	3.46355e-13
17.030803	3.61335e-13
17.009502	3.76961e-13
16.988201	3.93262e-13
16.966900	4.10267e-13
16.945599	4.28006e-13
16.924299	4.46511e-13
16.902998	4.65814e-13
16.881697	4.8595e-13
16.860396	5.06955e-13
16.839095	5.28866e-13
16.817794	5.51722e-13
16.796493	5.75564e-13
16.775192	6.00435e-13
16.753892	6.26379e-13
16.732591	6.53441e-13
16.711290	6.81671e-13
16.689989	7.11117e-13
16.668688	7.41834e-13
16.647387	7.73874e-13
16.626086	8.07296e-13
16.604785	8.42159e-13
16.583485	8.78524e-13
16.562184	9.16457e-13
16.540883	9.56024e-13
16.519582	9.97296e-13
16.498281	1.04035e-12
16.476980	1.08525e-12
16.455679	1.13209e-12
16.434379	1.18095e-12
16.413078	1.23191e-12
16.391777	1.28507e-12
16.370476	1.34051e-12
16.349175	1.39835e-12
16.327874	1.45867e-12
16.306573	1.52159e-12
16.285272	1.58722e-12
16.263972	1.65567e-12
16.242671	1.72707e-12
16.221370	1.80155e-12
16.200069	1.87922e-12
16.178768	1.96024e-12
16.157467	2.04475e-12
16.136166	2.13289e-12
16.114865	2.22482e-12
16.093565	2.32071e-12
16.072264	2.42072e-12
16.050963	2.52504e-12
16.029662	2.63383e-12
16.008361	2.74731e-12
15.987060	2.86566e-12
15.965759	2.98911e-12
15.944459	3.11786e-12
15.923158	3.25214e-12
15.901857	3.39219e-12
15.880556	3.53826e-12
15.859255	3.69061e-12
15.837954	3.8495e-12
15.816653	4.01522e-12
15.795352	4.18806e-12
15.774052	4.36832e-12
15.752751	4.55632e-12
15.731450	4.75239e-12
15.710149	4.95689e-12
15.688848	5.17016e-12
15.667547	5.39259e-12
15.646246	5.62457e-12
15.624945	5.8665e-12
15.603645	6.11881e-12
15.582344	6.38196e-12
15.561043	6.65639e-12
15.539742	6.94259e-12
15.518441	7.24108e-12
15.497140	7.55236e-12
15.475839	7.877e-12
15.454539	8.21556e-12
15.433238	8.56863e-12
15.411937	8.93685e-12
15.390636	9.32085e-12
15.369335	9.72131e-12
15.348034	1.01389e-11
15.326733	1.05744e-11
15.305432	1.10286e-11
15.284132	1.15023e-11
15.262831	1.19962e-11
15.241530	1.25113e-11
15.220229	1.30485e-11
15.198928	1.36086e-11
15.177627	1.41928e-11
15.156326	1.48019e-11
15.135026	1.54372e-11
15.113725	1.60996e-11
15.092424	1.67904e-11
15.071123	1.75107e-11
15.049822	1.82619e-11
15.028521	1.90452e-11
15.007220	1.98621e-11
14.985919	2.07138e-11
14.964619	2.1602e-11
14.943318	2.25282e-11
14.922017	2.3494e-11
14.900716	2.45011e-11
14.879415	2.55513e-11
14.858114	2.66463e-11
14.836813	2.77882e-11
14.815512	2.89788e-11
14.794212	3.02203e-11
14.772911	3.15149e-11
14.751610	3.28648e-11
14.730309	3.42723e-11
14.709008	3.574e-11
14.687707	3.72703e-11
14.666406	3.8866e-11
14.645106	4.05298e-11
14.623805	4.22646e-11
14.602504	4.40735e-11
14.581203	4.59596e-11
14.559902	4.79262e-11
14.538601	4.99766e-11
14.517300	5.21146e-11
14.495999	5.43437e-11
14.474699	5.6668e-11
14.453398	5.90913e-11
14.432097	6.1618e-11
14.410796	6.42524e-11
14.389495	6.69991e-11
14.368194	6.98628e-11
14.346893	7.28486e-11
14.325592	7.59617e-11
14.304292	7.92073e-11
14.282991	8.25913e-11
14.261690	8.61193e-11
14.240389	8.97976e-11
14.219088	9.36326e-11
14.197787	9.76308e-11
14.176486	1.01799e-10
14.155186	1.06145e-10
14.133885	1.10676e-10
14.112584	1.15399e-10
14.091283	1.20324e-10
14.069982	1.25458e-10
14.048681	1.3081e-10
14.027380	1.3639e-10
14.006079	1.42208e-10
13.984779	1.48272e-10
13.963478	1.54595e-10
13.942177	1.61186e-10
13.920876	1.68057e-10
13.899575	1.7522e-10
13.878274	1.82688e-10
13.856973	1.90472e-10
13.835672	1.98588e-10
13.814372	2.07048e-10
13.793071	2.15867e-10
13.771770	2.2506e-10
13.750469	2.34644e-10
13.729168	2.44634e-10
13.707867	2.55048e-10
13.686566	2.65905e-10
13.665266	2.77221e-10
13.643965	2.89018e-10
13.622664	3.01314e-10
13.601363	3.14133e-10
13.580062	3.27494e-10
13.558761	3.41422e-10
13.537460	3.5594e-10
13.516159	3.71073e-10
13.494859	3.86847e-10
13.473558	4.03289e-10
13.452257	4.20428e-10
13.430956	4.38292e-10
13.409655	4.56912e-10
13.388354	4.76321e-10
13.367053	4.96551e-10
13.345753	5.17637e-10
13.324452	5.39615e-10
13.303151	5.62523e-10
13.281850	5.86399e-10
13.260549	6.11285e-10
13.239248	6.37223e-10
13.217947	6.64258e-10
13.196646	6.92435e-10
13.175346	7.21802e-10
13.154045	7.5241e-10
13.132744	7.84311e-10
13.111443	8.17559e-10
13.090142	8.52211e-10
13.068841	8.88326e-10
13.047540	9.25965e-10
13.026239	9.65192e-10
13.004939	1.00607e-09
12.983638	1.04868e-09
12.962337	1.09309e-09
12.941036	1.13936e-09
12.919735	1.18759e-09
12.898434	1.23785e-09
12.877133	1.29023e-09
12.855833	1.34481e-09
12.834532	1.4017e-09
12.813231	1.46098e-09
12.791930	1.52275e-09
12.770629	1.58713e-09
12.749328	1.65422e-09
12.728027	1.72413e-09
12.706726	1.79698e-09
12.685426	1.8729e-09
12.664125	1.95201e-09
12.642824	2.03444e-09
12.621523	2.12034e-09
12.600222	2.20985e-09
12.578921	2.30313e-09
12.557620	2.40032e-09
12.536319	2.5016e-09
12.515019	2.60713e-09
12.493718	2.71708e-09
12.472417	2.83166e-09
12.451116	2.95104e-09
12.429815	3.07544e-09
12.408514	3.20505e-09
12.387213	3.34009e-09
12.365913	3.4808e-09
12.344612	3.62741e-09
12.323311	3.78017e-09
12.302010	3.93932e-09
12.280709	4.10514e-09
12.259408	4.27791e-09
12.238107	4.45791e-09
12.216806	4.64545e-09
12.195506	4.84084e-09
12.174205	5.0444e-09
12.152904	5.25648e-09
12.131603	5.47743e-09
12.110302	5.70761e-09
12.089001	5.94742e-09
12.067700	6.19726e-09
12.046399	6.45753e-09
12.025099	6.72867e-09
12.003798	7.01114e-09
11.982497	7.3054e-09
11.961196	7.61195e-09
11.939895	7.93128e-09
11.918594	8.26394e-09
11.897293	8.61048e-09
11.875993	8.97146e-09
11.854692	9.3475e-09
11.833391	9.7392e-09
11.812090	1.01472e-08
11.790789	1.05723e-08
11.769488	1.1015e-08
11.748187	1.14761e-08
11.726886	1.19565e-08
11.705586	1.24568e-08
11.684285	1.2978e-08
11.662984	1.35208e-08
11.641683	1.40862e-08
11.620382	1.46751e-08
11.599081	1.52884e-08
11.577780	1.59272e-08
11.556480	1.65926e-08
11.535179	1.72856e-08
11.513878	1.80073e-08
11.492577	1.8759e-08
11.471276	1.95419e-08
11.449975	2.03573e-08
11.428674	2.12064e-08
11.407373	2.20907e-08
11.386073	2.30117e-08
11.364772	2.39708e-08
11.343471	2.49696e-08
11.322170	2.60098e-08
11.300869	2.7093e-08
11.279568	2.8221e-08
11.258267	2.93956e-08
11.236966	3.06188e-08
11.215666	3.18926e-08
11.194365	3.32189e-08
11.173064	3.46001e-08
11.151763	3.60383e-08
11.130462	3.75358e-08
11.109161	3.90951e-08
11.087860	4.07187e-08
11.066560	4.24092e-08
11.045259	4.41695e-08
11.023958	4.60022e-08
11.002657	4.79104e-08
10.981356	4.98972e-08
10.960055	5.19658e-08
10.938754	5.41195e-08
10.917453	5.63617e-08
10.896153	5.86961e-08
10.874852	6.11265e-08
10.853551	6.36567e-08
10.832250	6.62908e-08
10.810949	6.90331e-08
10.789648	7.18878e-08
10.768347	7.48597e-08
10.747046	7.79535e-08
10.725746	8.1174e-08
10.704445	8.45265e-08
10.683144	8.80163e-08
10.661843	9.1649e-08
10.640542	9.54303e-08
10.619241	9.93664e-08
10.597940	1.03463e-07
10.576640	1.07728e-07
10.555339	1.12166e-07
10.534038	1.16786e-07
10.512737	1.21595e-07
10.491436	1.266e-07
10.470135	1.31809e-07
10.448834	1.3723e-07
10.427533	1.42872e-07
10.406233	1.48744e-07
10.384932	1.54855e-07
10.363631	1.61215e-07
10.342330	1.67833e-07
10.321029	1.74721e-07
10.299728	1.81889e-07
10.278427	1.89348e-07
10.257126	1.97109e-07
10.235826	2.05186e-07
10.214525	2.1359e-07
10.193224	2.22335e-07
10.171923	2.31435e-07
10.150622	2.40903e-07
10.129321	2.50754e-07
10.108020	2.61004e-07
10.086720	2.71669e-07
10.065419	2.82765e-07
10.044118	2.94309e-07
10.022817	3.06319e-07
10.001516	3.18815e-07
9.980215	3.31814e-07
9.958914	3.45337e-07
9.937613	3.59406e-07
9.916313	3.74041e-07
9.895012	3.89265e-07
9.873711	4.05102e-07
9.852410	4.21575e-07
9.831109	4.38711e-07
9.809808	4.56535e-07
9.788507	4.75074e-07
9.767207	4.94357e-07
9.745906	5.14414e-07
9.724605	5.35274e-07
9.703304	5.56969e-07
9.682003	5.79533e-07
9.660702	6.02999e-07
9.639401	6.27403e-07
9.618100	6.52783e-07
9.596800	6.79175e-07
9.575499	7.06621e-07
9.554198	7.35161e-07
9.532897	7.64838e-07
9.511596	7.95697e-07
9.490295	8.27784e-07
9.468994	8.61147e-07
9.447693	8.95836e-07
9.426393	9.31903e-07
9.405092	9.69401e-07
9.383791	1.00839e-06
9.362490	1.04892e-06
9.341189	1.09105e-06
9.319888	1.13485e-06
9.298587	1.18039e-06
9.277287	1.22772e-06
9.255986	1.27693e-06
9.234685	1.32807e-06
9.213384	1.38123e-06
9.192083	1.43649e-06
9.170782	1.49392e-06
9.149481	1.5536e-06
9.128180	1.61564e-06
9.106880	1.68011e-06
9.085579	1.74711e-06
9.064278	1.81674e-06
9.042977	1.88909e-06
9.021676	1.96428e-06
9.000375	2.0424e-06
8.979074	2.12358e-06
8.957773	2.20793e-06
8.936473	2.29556e-06
8.915172	2.38661e-06
8.893871	2.48121e-06
8.872570	2.57948e-06
8.851269	2.68158e-06
8.829968	2.78763e-06
8.808667	2.8978e-06
8.787367	3.01224e-06
8.766066	3.13111e-06
8.744765	3.25457e-06
8.723464	3.3828e-06
8.702163	3.51598e-06
8.680862	3.65429e-06
8.659561	3.79793e-06
8.638260	3.94709e-06
8.616960	4.10198e-06
8.595659	4.26282e-06
8.574358	4.42983e-06
8.553057	4.60323e-06
8.531756	4.78326e-06
8.510455	4.97016e-06
8.489154	5.16421e-06
8.467853	5.36564e-06
8.446553	5.57474e-06
8.425252	5.7918e-06
8.403951	6.01709e-06
8.382650	6.25093e-06
8.361349	6.49362e-06
8.340048	6.7455e-06
8.318747	7.00688e-06
8.297447	7.27813e-06
8.276146	7.55959e-06
8.254845	7.85165e-06
8.233544	8.15467e-06
8.212243	8.46905e-06
8.190942	8.79522e-06
8.169641	9.13358e-06
8.148340	9.48457e-06
8.127040	9.84865e-06
8.105739	1.02263e-05
8.084438	1.0618e-05
8.063137	1.10242e-05
8.041836	1.14454e-05
8.020535	1.18822e-05
7.999234	1.23352e-05
7.977934	1.28048e-05
7.956633	1.32918e-05
7.935332	1.37966e-05
7.914031	1.43199e-05
7.892730	1.48624e-05
7.871429	1.54246e-05
7.850128	1.60074e-05
7.828827	1.66114e-05
7.807527	1.72373e-05
7.786226	1.78858e-05
7.764925	1.85579e-05
7.743624	1.92541e-05
7.722323	1.99755e-05
7.701022	2.07227e-05
7.679721	2.14968e-05
7.658420	2.22985e-05
7.637120	2.31288e-05
7.615819	2.39886e-05
7.594518	2.4879e-05
7.573217	2.5801e-05
7.551916	2.67555e-05
7.530615	2.77436e-05
7.509314	2.87665e-05
7.488014	2.98252e-05
7.466713	3.09209e-05
7.445412	3.20548e-05
7.424111	3.32281e-05
7.402810	3.4442e-05
7.381509	3.56979e-05
7.360208	3.6997e-05
7.338907	3.83407e-05
7.317607	3.97304e-05
7.296306	4.11675e-05
7.275005	4.26535e-05
7.253704	4.41897e-05
7.232403	4.57778e-05
7.211102	4.74193e-05
7.189801	4.91158e-05
7.168500	5.08689e-05
7.147200	5.26802e-05
7.125899	5.45515e-05
7.104598	5.64845e-05
7.083297	5.84809e-05
7.061996	6.05426e-05
7.040695	6.26713e-05
7.019394	6.48689e-05
6.998094	6.71373e-05
6.976793	6.94784e-05
6.955492	7.18942e-05
6.934191	7.43867e-05
6.912890	7.69578e-05
6.891589	7.96095e-05
6.870288	8.2344e-05
6.848987	8.51633e-05
6.827687	8.80695e-05
6.806386	9.10646e-05
6.785085	9.41509e-05
6.763784	9.73304e-05
6.742483	0.000100605
6.721182	0.000103978
6.699881	0.00010745
6.678580	0.000111024
6.657280	0.000114701
6.635979	0.000118485
6.614678	0.000122377
6.593377	0.000126379
6.572076	0.000130493
6.550775	0.000134722
6.529474	0.000139067
6.508174	0.000143529
6.486873	0.000148112
6.465572	0.000152816
6.444271	0.000157643
6.422970	0.000162595
6.401669	0.000167673
6.380368	0.000172879
6.359067	0.000178213
6.337767	0.000183678
6.316466	0.000189273
6.295165	0.000194999
6.273864	0.000200857
6.252563	0.000206847
6.231262	0.000212969
6.209961	0.000219223
6.188660	0.000225608
6.167360	0.000232123
6.146059	0.000238768
6.124758	0.00024554
6.103457	0.000252438
6.082156	0.000259459
6.060855	0.000266601
6.039554	0.000273859
6.018254	0.00028123
5.996953	0.000288709
5.975652	0.000296292
5.954351	0.000303972
5.933050	0.000311743
5.911749	0.000319597
5.890448	0.000327526
5.869147	0.000335521
5.847847	0.000343571
5.826546	0.000351666
5.805245	0.000359794
5.783944	0.00036794
5.762643	0.00037609
5.741342	0.000384228
5.720041	0.000392336
5.698741	0.000400395
5.677440	0.000408384
5.656139	0.000416281
5.634838	0.000424061
5.613537	0.000431698
5.592236	0.000439162
5.570935	0.000446424
5.549634	0.000453449
5.528334	0.000460201
5.507033	0.000466643
5.485732	0.000472732
5.464431	0.000478424
5.443130	0.000483671
5.421829	0.000488421
5.400528	0.000492619
5.379227	0.000496207
5.357927	0.00049912
5.336626	0.000501292
5.315325	0.000502651
&
```
