## Supplementary material for "All-at-once RNA folding with 3D motif prediction framed by evolutionary information": RF01281_snoR35.cacofold.helixcov

```
# RMs = 1 L = 81

# RM_HELIX NESTED 30-45 64-79, nbp = 16 nbp_cov = 0
# pvals: 0.548525,0.548525,0.691829,0.548525,0.548525,0.881427,0.548525,0.548525,0.198369,0.680872,0.767051,0.0329815,0.548525,0.548525,0.95871,0.548525
# aggregated NONE
NESTED  :::::::::::::::::::::::::::::<<<<<<<<<<<<<<<<__________________>>>>>>>>>>>>>>>>::
        :::::::::::::::::::::::::::::::::::::::::::::::::::::::::::::::::::::::::::::::::
```
