## Supplementary material for "All-at-once RNA folding with 3D motif prediction framed by evolutionary information": RF01281_snoR35.cacofold.power

```
# Power analysis of CaCoFold structure 
#
# Powertype = SINGLE SUBSTITUTIONS
# covary  left_pos      right_pos    substitutions      power
#----------------------------------------------------------------
          30		79		3		0.02
          31		78		3		0.02
          32		77		2		0.00
          33		76		0		0.00
          34		75		0		0.00
          35		74		6		0.16
          36		73		2		0.00
          37		72		4		0.07
          38		71		5		0.11
          39		70		5		0.11
          40		69		3		0.02
          41		68		7		0.20
          42		67		0		0.00
          43		66		1		0.00
          44		65		7		0.20
          45		64		3		0.02
#
# BPAIRS 16
# avg substitutions per BP  3.2
# BPAIRS expected to covary 0.9 +/- 0.9
# BPAIRS observed to covary 0
#
```
