## Supplementary material for "All-at-once RNA folding with 3D motif prediction framed by evolutionary information": RF01281_snoR35.surv

```
-0.000000	0.2
-0.010062	0.6
-0.873390	0.8
-1.202277	1
&
10.185430	0.000309119
9.404324	0.000618238
8.910994	0.000927357
8.417663	0.00123648
7.431003	0.0015456
7.307670	0.00185471
7.102116	0.0049459
7.061005	0.00587326
6.855451	0.00618238
6.608786	0.0064915
6.526564	0.00680062
6.444342	0.00741886
6.321010	0.00772798
6.197677	0.00896445
6.156566	0.00927357
5.909901	0.00989181
5.827680	0.0102009
5.745458	0.01051
5.704347	0.0117465
5.663236	0.0120556
5.581014	0.0123648
5.416571	0.0132921
5.334349	0.0139104
5.293238	0.0145286
5.252128	0.0148377
5.169906	0.0157651
5.087684	0.0160742
5.046573	0.0166924
4.964352	0.0170015
4.923241	0.0173107
4.882130	0.018238
4.676576	0.0210201
4.635465	0.0213292
4.594354	0.0222566
4.553243	0.0241113
4.512132	0.0244204
4.471021	0.0250386
4.347689	0.0253478
4.306578	0.0275116
4.265467	0.0284389
4.224356	0.0290572
4.183245	0.0306028
4.142134	0.0309119
4.101024	0.031221
4.059913	0.0315301
4.018802	0.0324575
3.977691	0.0355487
3.936580	0.0361669
3.895469	0.036476
3.854358	0.0370943
3.772137	0.0374034
3.689915	0.0383308
3.607693	0.0386399
3.566582	0.0392581
3.525472	0.0408037
3.443250	0.0429675
3.402139	0.0435858
3.361028	0.0438949
3.319917	0.0448223
3.278806	0.0454405
3.237696	0.0457496
3.196585	0.0463679
3.155474	0.0485317
3.114363	0.049459
3.073252	0.051932
3.032141	0.0531685
2.991030	0.0537867
2.949920	0.0540958
2.908809	0.0547141
2.867698	0.0562597
2.826587	0.0568779
2.785476	0.057187
2.744365	0.0574961
2.703254	0.0587326
2.662144	0.0599691
2.621033	0.0608964
2.579922	0.0627512
2.538811	0.0630603
2.497700	0.0639876
2.456589	0.0646059
2.415478	0.064915
2.374368	0.0652241
2.333257	0.0655332
2.292146	0.0658423
2.251035	0.0664606
2.209924	0.0676971
2.127702	0.0683153
2.086592	0.0707883
2.045481	0.0738794
2.004370	0.0744977
1.963259	0.0748068
1.922148	0.0757342
1.881037	0.0769706
1.839926	0.0785162
1.798816	0.0797527
1.757705	0.0819165
1.716594	0.085626
1.675483	0.0868624
1.634372	0.0874807
1.593261	0.0880989
1.552151	0.088408
1.511040	0.0899536
1.469929	0.0905719
1.428818	0.0914992
1.387707	0.0924266
1.346596	0.0964451
1.305485	0.102318
1.264375	0.102628
1.223264	0.103864
1.182153	0.106028
1.141042	0.108192
1.099931	0.109737
1.058820	0.110974
1.017709	0.111901
0.976599	0.114065
0.935488	0.118083
0.894377	0.120247
0.853266	0.121484
0.812155	0.124266
0.771044	0.124575
0.729933	0.126121
0.688823	0.127357
0.647712	0.129521
0.606601	0.133539
0.565490	0.134158
0.524379	0.136631
0.483268	0.138794
0.442157	0.139413
0.401047	0.143122
0.359936	0.144977
0.318825	0.145595
0.277714	0.149304
0.236603	0.152396
0.195492	0.153941
0.154381	0.157651
0.113271	0.160433
0.072160	0.161669
0.031049	0.16476
-0.010062	0.728284
-0.051173	0.732303
-0.092284	0.738485
-0.133395	0.745286
-0.174505	0.749614
-0.215616	0.762287
-0.256727	0.766615
-0.297838	0.771252
-0.338949	0.777743
-0.380060	0.784853
-0.421171	0.789181
-0.462281	0.795672
-0.503392	0.798764
-0.544503	0.808037
-0.585614	0.814838
-0.626725	0.818856
-0.667836	0.825657
-0.708947	0.827512
-0.750057	0.830603
-0.791168	0.834621
-0.832279	0.839876
-0.873390	0.843895
-0.914501	0.846677
-0.955612	0.85966
-0.996723	0.865224
-1.037833	0.871406
-1.078944	0.87357
-1.120055	0.878207
-1.161166	0.881298
-1.202277	0.887481
-1.243388	0.888717
-1.284499	0.892117
-1.325609	0.893663
-1.366720	0.895209
-1.407831	0.898918
-1.448942	0.902009
-1.490053	0.904482
-1.531164	0.906955
-1.572275	0.907883
-1.613385	0.910665
-1.654496	0.914992
-1.695607	0.919629
-1.736718	0.920247
-1.777829	0.92272
-1.818940	0.924266
-1.860051	0.925193
-1.901161	0.925502
-1.942272	0.928903
-1.983383	0.933849
-2.024494	0.93694
-2.065605	0.938176
-2.106716	0.941267
-2.147827	0.942195
-2.188937	0.946832
-2.230048	0.949304
-2.271159	0.950232
-2.312270	0.951777
-2.353381	0.955178
-2.394492	0.957032
-2.435603	0.959505
-2.476713	0.959815
-2.517824	0.961669
-2.558935	0.962287
-2.600046	0.962906
-2.641157	0.970634
-2.723379	0.97187
-2.764489	0.972179
-2.805600	0.972488
-2.887822	0.97527
-2.928933	0.976198
-2.970044	0.976816
-3.011154	0.977434
-3.052265	0.977743
-3.093376	0.978362
-3.134487	0.978671
-3.175598	0.981453
-3.216709	0.98238
-3.257820	0.982998
-3.381152	0.983308
-3.422263	0.983617
-3.463374	0.984544
-3.504485	0.985162
-3.586706	0.98609
-3.627817	0.986399
-3.668928	0.986708
-3.710039	0.987326
-3.833372	0.988872
-3.915593	0.989799
-3.956704	0.990108
-3.997815	0.990726
-4.162258	0.992581
-4.285591	0.99289
-4.326702	0.993199
-4.367813	0.993509
-4.450034	0.993818
-4.614478	0.995672
-4.696700	0.995981
-4.778921	0.996291
-4.820032	0.9966
-4.861143	0.996909
-5.066697	0.997218
-5.190030	0.997527
-5.313362	0.997836
-5.888914	0.998145
-6.217801	0.999691
-6.464466	1
&
14.790557	1.54321e-06
14.789846	4.62963e-06
14.255405	6.17284e-06
14.008740	7.71605e-06
13.762075	9.25926e-06
13.597631	1.08025e-05
13.515410	1.23457e-05
13.104301	1.54321e-05
12.980968	1.69753e-05
12.898747	1.85185e-05
12.816525	2.31481e-05
12.775414	2.77778e-05
12.734303	3.08642e-05
12.693192	3.39506e-05
12.652082	3.54938e-05
12.569860	4.32099e-05
12.528749	4.47531e-05
12.487638	4.62963e-05
12.405416	5.09259e-05
12.364306	5.24691e-05
12.323195	5.55556e-05
12.282084	6.17284e-05
12.240973	6.32716e-05
12.199862	7.09877e-05
12.158751	8.17901e-05
12.117640	8.48765e-05
12.076530	8.64198e-05
12.035419	8.7963e-05
11.994308	9.25926e-05
11.953197	9.41358e-05
11.912086	9.87654e-05
11.870975	0.000106481
11.829864	0.000108025
11.788754	0.00012037
11.747643	0.000128086
11.706532	0.000137346
11.665421	0.000145062
11.624310	0.000148148
11.583199	0.000155864
11.542088	0.000174383
11.500978	0.000183642
11.459867	0.000194444
11.418756	0.000199074
11.377645	0.00021142
11.336534	0.000226852
11.295423	0.000243827
11.254312	0.000257716
11.213202	0.000266975
11.172091	0.000285494
11.130980	0.000296296
11.089869	0.000314815
11.048758	0.000328704
11.007647	0.000353395
10.966537	0.000371914
10.925426	0.000395062
10.884315	0.000404321
10.843204	0.000421296
10.802093	0.000439815
10.760982	0.000450617
10.719871	0.000466049
10.678761	0.000483025
10.637650	0.000503086
10.596539	0.000520062
10.555428	0.000535494
10.514317	0.00054784
10.473206	0.000566358
10.432095	0.000580247
10.390985	0.00062037
10.349874	0.000635802
10.308763	0.00066358
10.267652	0.000675926
10.226541	0.000686728
10.185430	0.00071142
10.144319	0.000737654
10.103209	0.000766975
10.062098	0.000805556
10.020987	0.000830247
9.979876	0.000862654
9.938765	0.000902778
9.897654	0.000925926
9.856543	0.000944444
9.815433	0.000969136
9.774322	0.00099537
9.733211	0.00103549
9.692100	0.00108179
9.650989	0.00112191
9.609878	0.00116667
9.568767	0.00121296
9.527657	0.00125154
9.486546	0.00128241
9.445435	0.00132099
9.404324	0.00134877
9.363213	0.0013858
9.322102	0.0014321
9.280991	0.00147377
9.239881	0.00152006
9.198770	0.00157253
9.157659	0.00160802
9.116548	0.00164043
9.075437	0.00169753
9.034326	0.00173611
8.993215	0.00178704
8.952105	0.00181944
8.910994	0.00187809
8.869883	0.00193519
8.828772	0.002
8.787661	0.00204167
8.746550	0.00210185
8.705439	0.00216512
8.664329	0.00220679
8.623218	0.0022608
8.582107	0.00231636
8.540996	0.00237191
8.499885	0.00242747
8.458774	0.0024784
8.417663	0.00254167
8.376553	0.00259877
8.335442	0.00265278
8.294331	0.00271451
8.253220	0.00278086
8.212109	0.00285185
8.170998	0.00292593
8.129887	0.00301852
8.088777	0.00309259
8.047666	0.00317284
8.006555	0.00323765
7.965444	0.00328395
7.924333	0.0033858
7.883222	0.00348611
7.842111	0.00360185
7.801001	0.00370988
7.759890	0.00380093
7.718779	0.00395216
7.677668	0.00414043
7.636557	0.00421451
7.595446	0.00437654
7.554335	0.0045108
7.513225	0.00475
7.472114	0.00502006
7.431003	0.00528549
7.389892	0.00566667
7.348781	0.00594599
7.307670	0.00626698
7.266559	0.00667438
7.225449	0.00701235
7.184338	0.00728086
7.143227	0.00780093
7.102116	0.00833333
7.061005	0.00887346
7.019894	0.00925309
6.978783	0.00955556
6.937673	0.00986265
6.896562	0.0102145
6.855451	0.010642
6.814340	0.0109907
6.773229	0.0115324
6.732118	0.0119923
6.691007	0.0124691
6.649897	0.012929
6.608786	0.0134275
6.567675	0.0139799
6.526564	0.0144645
6.485453	0.0150031
6.444342	0.0156883
6.403232	0.0161883
6.362121	0.0166759
6.321010	0.0172222
6.279899	0.0178241
6.238788	0.0182809
6.197677	0.0189753
6.156566	0.0194367
6.115456	0.0199228
6.074345	0.0204923
6.033234	0.0210525
5.992123	0.0216235
5.951012	0.0222685
5.909901	0.0230185
5.868790	0.0238395
5.827680	0.0244614
5.786569	0.0251127
5.745458	0.0257269
5.704347	0.0263549
5.663236	0.0269753
5.622125	0.0277083
5.581014	0.0283241
5.539904	0.0289012
5.498793	0.0296497
5.457682	0.0302963
5.416571	0.0309259
5.375460	0.0315895
5.334349	0.0322438
5.293238	0.0329815
5.252128	0.0337269
5.211017	0.0343827
5.169906	0.0350525
5.128795	0.0356667
5.087684	0.0363179
5.046573	0.0369923
5.005462	0.0377191
4.964352	0.0383966
4.923241	0.0390988
4.882130	0.03975
4.841019	0.0404722
4.799908	0.0412253
4.758797	0.0419306
4.717686	0.0425972
4.676576	0.0433457
4.635465	0.0440355
4.594354	0.0447747
4.553243	0.0454429
4.512132	0.0461481
4.471021	0.0468256
4.429910	0.0477238
4.388800	0.048537
4.347689	0.0493086
4.306578	0.0500756
4.265467	0.0509583
4.224356	0.051733
4.183245	0.0526312
4.142134	0.0534676
4.101024	0.0542716
4.059913	0.0551003
4.018802	0.0559614
3.977691	0.0567562
3.936580	0.0576991
3.895469	0.0585386
3.854358	0.0594599
3.813248	0.0604244
3.772137	0.0613642
3.731026	0.0622454
3.689915	0.0631898
3.648804	0.0639938
3.607693	0.0648441
3.566582	0.0656775
3.525472	0.0666173
3.484361	0.0674136
3.443250	0.0681605
3.402139	0.0689923
3.361028	0.0698395
3.319917	0.0706991
3.278806	0.0716049
3.237696	0.0725972
3.196585	0.0735849
3.155474	0.074517
3.114363	0.0755185
3.073252	0.0764645
3.032141	0.0774599
2.991030	0.0783673
2.949920	0.0793719
2.908809	0.0803441
2.867698	0.0813457
2.826587	0.0823179
2.785476	0.0835355
2.744365	0.0846867
2.703254	0.0857238
2.662144	0.086963
2.621033	0.0880694
2.579922	0.0891204
2.538811	0.0902222
2.497700	0.0914444
2.456589	0.0927238
2.415478	0.0940201
2.374368	0.0953318
2.333257	0.0965494
2.292146	0.0977731
2.251035	0.0991173
2.209924	0.100563
2.168813	0.1021
2.127702	0.103631
2.086592	0.105093
2.045481	0.106673
2.004370	0.108096
1.963259	0.109522
1.922148	0.111074
1.881037	0.112548
1.839926	0.114137
1.798816	0.115818
1.757705	0.117546
1.716594	0.119173
1.675483	0.120915
1.634372	0.122557
1.593261	0.124085
1.552151	0.125707
1.511040	0.12738
1.469929	0.129105
1.428818	0.130847
1.387707	0.132548
1.346596	0.134202
1.305485	0.13591
1.264375	0.137713
1.223264	0.139485
1.182153	0.141242
1.141042	0.143133
1.099931	0.145069
1.058820	0.1469
1.017709	0.149005
0.976599	0.151065
0.935488	0.153071
0.894377	0.155069
0.853266	0.15719
0.812155	0.159474
0.771044	0.16185
0.729933	0.164171
0.688823	0.166506
0.647712	0.169083
0.606601	0.171687
0.565490	0.174537
0.524379	0.177062
0.483268	0.179994
0.442157	0.182809
0.401047	0.185591
0.359936	0.188461
0.318825	0.191767
0.277714	0.194863
0.236603	0.198369
0.195492	0.201765
0.154381	0.205444
0.113271	0.209296
0.072160	0.21333
0.031049	0.217907
-0.010062	0.548525
-0.051173	0.554002
-0.092284	0.561304
-0.133395	0.57036
-0.174505	0.580519
-0.215616	0.59104
-0.256727	0.602485
-0.297838	0.614039
-0.338949	0.625324
-0.380060	0.636211
-0.421171	0.647321
-0.462281	0.658719
-0.503392	0.670026
-0.544503	0.680872
-0.585614	0.691829
-0.626725	0.702019
-0.667836	0.712356
-0.708947	0.721836
-0.750057	0.731318
-0.791168	0.740673
-0.832279	0.749517
-0.873390	0.758216
-0.914501	0.767051
-0.955612	0.775312
-0.996723	0.783548
-1.037833	0.791426
-1.078944	0.798943
-1.120055	0.805975
-1.161166	0.812821
-1.202277	0.819451
-1.243388	0.825554
-1.284499	0.832097
-1.325609	0.838105
-1.366720	0.843843
-1.407831	0.849082
-1.448942	0.854295
-1.490053	0.858943
-1.531164	0.863972
-1.572275	0.868466
-1.613385	0.873023
-1.654496	0.877196
-1.695607	0.881427
-1.736718	0.88548
-1.777829	0.889721
-1.818940	0.893898
-1.860051	0.897801
-1.901161	0.901795
-1.942272	0.905596
-1.983383	0.909069
-2.024494	0.912574
-2.065605	0.915981
-2.106716	0.919332
-2.147827	0.922406
-2.188937	0.925565
-2.230048	0.928469
-2.271159	0.931323
-2.312270	0.933968
-2.353381	0.936623
-2.394492	0.939414
-2.435603	0.942086
-2.476713	0.94469
-2.517824	0.94759
-2.558935	0.949753
-2.600046	0.952211
-2.641157	0.954506
-2.682268	0.956693
-2.723379	0.95871
-2.764489	0.960832
-2.805600	0.962645
-2.846711	0.96458
-2.887822	0.96616
-2.928933	0.967819
-2.970044	0.969336
-3.011154	0.970872
-3.052265	0.972292
-3.093376	0.9736
-3.134487	0.975025
-3.175598	0.97627
-3.216709	0.977586
-3.257820	0.978832
-3.298930	0.980068
-3.340041	0.981145
-3.381152	0.982233
-3.422263	0.983227
-3.463374	0.984235
-3.504485	0.985265
-3.545596	0.986011
-3.586706	0.986864
-3.627817	0.987586
-3.668928	0.988259
-3.710039	0.988986
-3.751150	0.98967
-3.792261	0.990324
-3.833372	0.990989
-3.874482	0.991519
-3.915593	0.992082
-3.956704	0.992651
-3.997815	0.993091
-4.038926	0.993551
-4.080037	0.994042
-4.121148	0.994566
-4.162258	0.99491
-4.203369	0.995275
-4.244480	0.995614
-4.285591	0.995907
-4.326702	0.996177
-4.367813	0.996446
-4.408924	0.996684
-4.450034	0.99687
-4.491145	0.997079
-4.532256	0.997293
-4.573367	0.997478
-4.614478	0.997625
-4.655589	0.997833
-4.696700	0.997991
-4.737810	0.998139
-4.778921	0.998309
-4.820032	0.998448
-4.861143	0.998579
-4.902254	0.998711
-4.943365	0.998801
-4.984476	0.998898
-5.025586	0.998989
-5.066697	0.999102
-5.107808	0.999174
-5.148919	0.999248
-5.190030	0.99931
-5.231141	0.999366
-5.272252	0.999444
-5.313362	0.999511
-5.354473	0.999563
-5.395584	0.999605
-5.436695	0.999645
-5.477806	0.999677
-5.518917	0.999718
-5.560028	0.999747
-5.601138	0.999776
-5.642249	0.999809
-5.683360	0.99983
-5.724471	0.999856
-5.765582	0.999877
-5.806693	0.999887
-5.847804	0.999912
-5.888914	0.999931
-5.930025	0.999941
-5.971136	0.999946
-6.012247	0.999954
-6.053358	0.999955
-6.094469	0.99996
-6.135580	0.999961
-6.176690	0.999966
-6.258912	0.999971
-6.300023	0.999977
-6.341134	0.99998
-6.382245	0.999981
-6.505577	0.999983
-6.546688	0.999985
-6.587799	0.999988
-6.628910	0.999989
-6.670021	0.999992
-6.711132	0.999994
-6.752242	0.999995
-6.875575	0.999997
-6.916686	1
&
39.949690	4.21095e-26
39.908579	4.53291e-26
39.867468	4.87948e-26
39.826357	5.25254e-26
39.785246	5.65412e-26
39.744136	6.08639e-26
39.703025	6.55171e-26
39.661914	7.05259e-26
39.620803	7.59176e-26
39.579692	8.17214e-26
39.538581	8.79688e-26
39.497470	9.46937e-26
39.456360	1.01933e-25
39.415249	1.09725e-25
39.374138	1.18112e-25
39.333027	1.27141e-25
39.291916	1.3686e-25
39.250805	1.47321e-25
39.209695	1.58582e-25
39.168584	1.70704e-25
39.127473	1.83752e-25
39.086362	1.97797e-25
39.045251	2.12915e-25
39.004140	2.29188e-25
38.963029	2.46706e-25
38.921919	2.65561e-25
38.880808	2.85858e-25
38.839697	3.07705e-25
38.798586	3.31222e-25
38.757475	3.56535e-25
38.716364	3.83783e-25
38.675253	4.13113e-25
38.634143	4.44684e-25
38.593032	4.78666e-25
38.551921	5.15246e-25
38.510810	5.5462e-25
38.469699	5.97002e-25
38.428588	6.42622e-25
38.387477	6.91727e-25
38.346367	7.44584e-25
38.305256	8.01479e-25
38.264145	8.6272e-25
38.223034	9.28639e-25
38.181923	9.99594e-25
38.140812	1.07597e-24
38.099701	1.15818e-24
38.058591	1.24667e-24
38.017480	1.34192e-24
37.976369	1.44444e-24
37.935258	1.5548e-24
37.894147	1.67358e-24
37.853036	1.80144e-24
37.811925	1.93906e-24
37.770815	2.0872e-24
37.729704	2.24665e-24
37.688593	2.41827e-24
37.647482	2.60301e-24
37.606371	2.80185e-24
37.565260	3.01588e-24
37.524149	3.24626e-24
37.483039	3.49422e-24
37.441928	3.76113e-24
37.400817	4.04841e-24
37.359706	4.35764e-24
37.318595	4.69048e-24
37.277484	5.04873e-24
37.236373	5.43434e-24
37.195263	5.8494e-24
37.154152	6.29615e-24
37.113041	6.77701e-24
37.071930	7.29458e-24
37.030819	7.85168e-24
36.989708	8.45131e-24
36.948597	9.09672e-24
36.907487	9.79141e-24
36.866376	1.05391e-23
36.825265	1.13439e-23
36.784154	1.22102e-23
36.743043	1.31426e-23
36.701932	1.41461e-23
36.660821	1.52263e-23
36.619711	1.6389e-23
36.578600	1.76404e-23
36.537489	1.89873e-23
36.496378	2.0437e-23
36.455267	2.19974e-23
36.414156	2.36769e-23
36.373045	2.54846e-23
36.331935	2.74303e-23
36.290824	2.95244e-23
36.249713	3.17785e-23
36.208602	3.42045e-23
36.167491	3.68157e-23
36.126380	3.96262e-23
36.085269	4.26512e-23
36.044159	4.59071e-23
36.003048	4.94114e-23
35.961937	5.31832e-23
35.920826	5.72428e-23
35.879715	6.16122e-23
35.838604	6.6315e-23
35.797493	7.13767e-23
35.756383	7.68246e-23
35.715272	8.26883e-23
35.674161	8.89993e-23
35.633050	9.57919e-23
35.591939	1.03103e-22
35.550828	1.10971e-22
35.509717	1.1944e-22
35.468607	1.28556e-22
35.427496	1.38366e-22
35.386385	1.48925e-22
35.345274	1.6029e-22
35.304163	1.72522e-22
35.263052	1.85686e-22
35.221941	1.99856e-22
35.180831	2.15105e-22
35.139720	2.31519e-22
35.098609	2.49184e-22
35.057498	2.68197e-22
35.016387	2.8866e-22
34.975276	3.10683e-22
34.934165	3.34387e-22
34.893055	3.59899e-22
34.851944	3.87356e-22
34.810833	4.16908e-22
34.769722	4.48713e-22
34.728611	4.82944e-22
34.687500	5.19786e-22
34.646389	5.59437e-22
34.605279	6.02112e-22
34.564168	6.48041e-22
34.523057	6.97473e-22
34.481946	7.50675e-22
34.440835	8.07933e-22
34.399724	8.69557e-22
34.358614	9.3588e-22
34.317503	1.00726e-21
34.276392	1.08408e-21
34.235281	1.16676e-21
34.194170	1.25575e-21
34.153059	1.35151e-21
34.111948	1.45458e-21
34.070838	1.56551e-21
34.029727	1.68489e-21
33.988616	1.81338e-21
33.947505	1.95166e-21
33.906394	2.10048e-21
33.865283	2.26064e-21
33.824172	2.43301e-21
33.783062	2.61853e-21
33.741951	2.81818e-21
33.700840	3.03305e-21
33.659729	3.2643e-21
33.618618	3.51317e-21
33.577507	3.78101e-21
33.536396	4.06926e-21
33.495286	4.37949e-21
33.454175	4.71335e-21
33.413064	5.07266e-21
33.371953	5.45935e-21
33.330842	5.8755e-21
33.289731	6.32337e-21
33.248620	6.80536e-21
33.207510	7.32409e-21
33.166399	7.88233e-21
33.125288	8.48311e-21
33.084177	9.12967e-21
33.043066	9.82549e-21
33.001955	1.05743e-20
32.960844	1.13802e-20
32.919734	1.22475e-20
32.878623	1.31808e-20
32.837512	1.41853e-20
32.796401	1.52663e-20
32.755290	1.64296e-20
32.714179	1.76815e-20
32.673068	1.90288e-20
32.631958	2.04787e-20
32.590847	2.20391e-20
32.549736	2.37183e-20
32.508625	2.55254e-20
32.467514	2.74701e-20
32.426403	2.95629e-20
32.385292	3.18151e-20
32.344182	3.42389e-20
32.303071	3.68472e-20
32.261960	3.96541e-20
32.220849	4.26748e-20
32.179738	4.59256e-20
32.138627	4.94238e-20
32.097516	5.31884e-20
32.056406	5.72396e-20
32.015295	6.15993e-20
31.974184	6.6291e-20
31.933073	7.13398e-20
31.891962	7.6773e-20
31.850851	8.26198e-20
31.809740	8.89118e-20
31.768630	9.56827e-20
31.727519	1.02969e-19
31.686408	1.1081e-19
31.645297	1.19248e-19
31.604186	1.28328e-19
31.563075	1.38099e-19
31.521964	1.48614e-19
31.480854	1.59929e-19
31.439743	1.72106e-19
31.398632	1.85209e-19
31.357521	1.99309e-19
31.316410	2.14482e-19
31.275299	2.3081e-19
31.234188	2.48381e-19
31.193078	2.67288e-19
31.151967	2.87634e-19
31.110856	3.09528e-19
31.069745	3.33088e-19
31.028634	3.58441e-19
30.987523	3.85723e-19
30.946412	4.1508e-19
30.905302	4.4667e-19
30.864191	4.80664e-19
30.823080	5.17244e-19
30.781969	5.56606e-19
30.740858	5.98962e-19
30.699747	6.44541e-19
30.658636	6.93586e-19
30.617526	7.46361e-19
30.576415	8.0315e-19
30.535304	8.64259e-19
30.494193	9.30015e-19
30.453082	1.00077e-18
30.411971	1.07691e-18
30.370860	1.15884e-18
30.329750	1.24699e-18
30.288639	1.34185e-18
30.247528	1.44393e-18
30.206417	1.55376e-18
30.165306	1.67195e-18
30.124195	1.79912e-18
30.083084	1.93596e-18
30.041974	2.0832e-18
30.000863	2.24164e-18
29.959752	2.41212e-18
29.918641	2.59556e-18
29.877530	2.79294e-18
29.836419	3.00533e-18
29.795309	3.23386e-18
29.754198	3.47976e-18
29.713087	3.74435e-18
29.671976	4.02905e-18
29.630865	4.33538e-18
29.589754	4.665e-18
29.548643	5.01966e-18
29.507533	5.40127e-18
29.466422	5.81188e-18
29.425311	6.25369e-18
29.384200	6.72906e-18
29.343089	7.24056e-18
29.301978	7.79092e-18
29.260867	8.38308e-18
29.219757	9.02024e-18
29.178646	9.70579e-18
29.137535	1.04434e-17
29.096424	1.12371e-17
29.055313	1.2091e-17
29.014202	1.30099e-17
28.973091	1.39985e-17
28.931981	1.50621e-17
28.890870	1.62066e-17
28.849759	1.7438e-17
28.808648	1.87629e-17
28.767537	2.01883e-17
28.726426	2.17221e-17
28.685315	2.33723e-17
28.644205	2.51478e-17
28.603094	2.70581e-17
28.561983	2.91134e-17
28.520872	3.13248e-17
28.479761	3.3704e-17
28.438650	3.62638e-17
28.397539	3.9018e-17
28.356429	4.19812e-17
28.315318	4.51694e-17
28.274207	4.85995e-17
28.233096	5.229e-17
28.191985	5.62605e-17
28.150874	6.05324e-17
28.109763	6.51284e-17
28.068653	7.00733e-17
28.027542	7.53933e-17
27.986431	8.1117e-17
27.945320	8.72749e-17
27.904209	9.39001e-17
27.863098	1.01028e-16
27.821987	1.08697e-16
27.780877	1.16947e-16
27.739766	1.25823e-16
27.698655	1.35372e-16
27.657544	1.45646e-16
27.616433	1.56699e-16
27.575322	1.6859e-16
27.534211	1.81384e-16
27.493101	1.95147e-16
27.451990	2.09954e-16
27.410879	2.25884e-16
27.369768	2.43022e-16
27.328657	2.61459e-16
27.287546	2.81294e-16
27.246435	3.02633e-16
27.205325	3.25589e-16
27.164214	3.50286e-16
27.123103	3.76855e-16
27.081992	4.05438e-16
27.040881	4.36188e-16
26.999770	4.69268e-16
26.958659	5.04855e-16
26.917549	5.43139e-16
26.876438	5.84325e-16
26.835327	6.28631e-16
26.794216	6.76295e-16
26.753105	7.27571e-16
26.711994	7.82731e-16
26.670883	8.4207e-16
26.629773	9.05906e-16
26.588662	9.74577e-16
26.547551	1.04845e-15
26.506440	1.12792e-15
26.465329	1.21341e-15
26.424218	1.30537e-15
26.383107	1.4043e-15
26.341997	1.51072e-15
26.300886	1.62519e-15
26.259775	1.74834e-15
26.218664	1.88081e-15
26.177553	2.02332e-15
26.136442	2.17661e-15
26.095331	2.3415e-15
26.054221	2.51888e-15
26.013110	2.70969e-15
25.971999	2.91494e-15
25.930888	3.13573e-15
25.889777	3.37323e-15
25.848666	3.6287e-15
25.807555	3.9035e-15
25.766445	4.1991e-15
25.725334	4.51707e-15
25.684223	4.8591e-15
25.643112	5.227e-15
25.602001	5.62274e-15
25.560890	6.04842e-15
25.519779	6.5063e-15
25.478669	6.99882e-15
25.437558	7.52859e-15
25.396447	8.09843e-15
25.355336	8.71136e-15
25.314225	9.37065e-15
25.273114	1.00798e-14
25.232003	1.08426e-14
25.190893	1.1663e-14
25.149782	1.25455e-14
25.108671	1.34946e-14
25.067560	1.45156e-14
25.026449	1.56137e-14
24.985338	1.67948e-14
24.944228	1.80652e-14
24.903117	1.94316e-14
24.862006	2.09013e-14
24.820895	2.2482e-14
24.779784	2.41822e-14
24.738673	2.60108e-14
24.697562	2.79776e-14
24.656452	3.0093e-14
24.615341	3.23682e-14
24.574230	3.48152e-14
24.533119	3.74471e-14
24.492008	4.02778e-14
24.450897	4.33222e-14
24.409786	4.65966e-14
24.368676	5.01182e-14
24.327565	5.39057e-14
24.286454	5.79792e-14
24.245343	6.23602e-14
24.204232	6.70719e-14
24.163121	7.21394e-14
24.122010	7.75893e-14
24.080900	8.34505e-14
24.039789	8.97541e-14
23.998678	9.65333e-14
23.957567	1.03824e-13
23.916456	1.11665e-13
23.875345	1.20098e-13
23.834234	1.29166e-13
23.793124	1.38919e-13
23.752013	1.49408e-13
23.710902	1.60687e-13
23.669791	1.72817e-13
23.628680	1.85862e-13
23.587569	1.99891e-13
23.546458	2.14977e-13
23.505348	2.31201e-13
23.464237	2.48648e-13
23.423126	2.6741e-13
23.382015	2.87587e-13
23.340904	3.09284e-13
23.299793	3.32617e-13
23.258682	3.57707e-13
23.217572	3.84689e-13
23.176461	4.13703e-13
23.135350	4.44903e-13
23.094239	4.78454e-13
23.053128	5.14532e-13
23.012017	5.53327e-13
22.970906	5.95044e-13
22.929796	6.39903e-13
22.888685	6.8814e-13
22.847574	7.40009e-13
22.806463	7.95783e-13
22.765352	8.55756e-13
22.724241	9.20243e-13
22.683130	9.89584e-13
22.642020	1.06414e-12
22.600909	1.14431e-12
22.559798	1.23052e-12
22.518687	1.32321e-12
22.477576	1.42287e-12
22.436465	1.53003e-12
22.395354	1.64525e-12
22.354244	1.76914e-12
22.313133	1.90234e-12
22.272022	2.04556e-12
22.230911	2.19955e-12
22.189800	2.36512e-12
22.148689	2.54313e-12
22.107578	2.73452e-12
22.066468	2.9403e-12
22.025357	3.16155e-12
21.984246	3.39942e-12
21.943135	3.65516e-12
21.902024	3.93012e-12
21.860913	4.22573e-12
21.819802	4.54355e-12
21.778692	4.88523e-12
21.737581	5.25258e-12
21.696470	5.64752e-12
21.655359	6.0721e-12
21.614248	6.52856e-12
21.573137	7.01929e-12
21.532026	7.54685e-12
21.490916	8.114e-12
21.449805	8.72372e-12
21.408694	9.37918e-12
21.367583	1.00838e-11
21.326472	1.08413e-11
21.285361	1.16556e-11
21.244250	1.2531e-11
21.203140	1.3472e-11
21.162029	1.44836e-11
21.120918	1.55711e-11
21.079807	1.674e-11
21.038696	1.79966e-11
20.997585	1.93473e-11
20.956474	2.07993e-11
20.915364	2.23601e-11
20.874253	2.40378e-11
20.833142	2.58411e-11
20.792031	2.77795e-11
20.750920	2.98631e-11
20.709809	3.21027e-11
20.668698	3.451e-11
20.627588	3.70975e-11
20.586477	3.98787e-11
20.545366	4.2868e-11
20.504255	4.6081e-11
20.463144	4.95344e-11
20.422033	5.32462e-11
20.380923	5.72356e-11
20.339812	6.15233e-11
20.298701	6.61317e-11
20.257590	7.10847e-11
20.216479	7.64079e-11
20.175368	8.2129e-11
20.134257	8.82777e-11
20.093147	9.48858e-11
20.052036	1.01988e-10
20.010925	1.0962e-10
19.969814	1.17823e-10
19.928703	1.26638e-10
19.887592	1.36111e-10
19.846481	1.46291e-10
19.805371	1.57232e-10
19.764260	1.68989e-10
19.723149	1.81623e-10
19.682038	1.952e-10
19.640927	2.0979e-10
19.599816	2.25468e-10
19.558705	2.42315e-10
19.517595	2.60418e-10
19.476484	2.79871e-10
19.435373	3.00774e-10
19.394262	3.23234e-10
19.353151	3.47369e-10
19.312040	3.73301e-10
19.270929	4.01164e-10
19.229819	4.31103e-10
19.188708	4.63271e-10
19.147597	4.97834e-10
19.106486	5.34969e-10
19.065375	5.74868e-10
19.024264	6.17735e-10
18.983153	6.63791e-10
18.942043	7.13273e-10
18.900932	7.66434e-10
18.859821	8.23548e-10
18.818710	8.84907e-10
18.777599	9.50827e-10
18.736488	1.02164e-09
18.695377	1.09772e-09
18.654267	1.17945e-09
18.613156	1.26725e-09
18.572045	1.36156e-09
18.530934	1.46288e-09
18.489823	1.57172e-09
18.448712	1.68863e-09
18.407601	1.81421e-09
18.366491	1.94911e-09
18.325380	2.09401e-09
18.284269	2.24965e-09
18.243158	2.41682e-09
18.202047	2.59639e-09
18.160936	2.78925e-09
18.119825	2.9964e-09
18.078715	3.21889e-09
18.037604	3.45784e-09
17.996493	3.71448e-09
17.955382	3.99012e-09
17.914271	4.28613e-09
17.873160	4.60405e-09
17.832049	4.94546e-09
17.790939	5.31211e-09
17.749828	5.70586e-09
17.708717	6.1287e-09
17.667606	6.58276e-09
17.626495	7.07036e-09
17.585384	7.59394e-09
17.544273	8.15617e-09
17.503163	8.75988e-09
17.462052	9.40811e-09
17.420941	1.01041e-08
17.379830	1.08515e-08
17.338719	1.16539e-08
17.297608	1.25154e-08
17.256497	1.34404e-08
17.215387	1.44335e-08
17.174276	1.54997e-08
17.133165	1.66443e-08
17.092054	1.78731e-08
17.050943	1.91923e-08
17.009832	2.06085e-08
16.968721	2.21287e-08
16.927611	2.37606e-08
16.886500	2.55123e-08
16.845389	2.73927e-08
16.804278	2.9411e-08
16.763167	3.15775e-08
16.722056	3.39027e-08
16.680945	3.63985e-08
16.639835	3.90772e-08
16.598724	4.1952e-08
16.557613	4.50374e-08
16.516502	4.83487e-08
16.475391	5.19023e-08
16.434280	5.57157e-08
16.393169	5.9808e-08
16.352059	6.41994e-08
16.310948	6.89116e-08
16.269837	7.39679e-08
16.228726	7.93932e-08
16.187615	8.52145e-08
16.146504	9.14602e-08
16.105393	9.81613e-08
16.064283	1.05351e-07
16.023172	1.13064e-07
15.982061	1.21338e-07
15.940950	1.30215e-07
15.899839	1.39737e-07
15.858728	1.49952e-07
15.817617	1.60908e-07
15.776507	1.72661e-07
15.735396	1.85266e-07
15.694285	1.98786e-07
15.653174	2.13286e-07
15.612063	2.28838e-07
15.570952	2.45515e-07
15.529842	2.634e-07
15.488731	2.8258e-07
15.447620	3.03146e-07
15.406509	3.25198e-07
15.365398	3.48843e-07
15.324287	3.74195e-07
15.283176	4.01376e-07
15.242066	4.30517e-07
15.200955	4.61757e-07
15.159844	4.95246e-07
15.118733	5.31146e-07
15.077622	5.69627e-07
15.036511	6.10873e-07
14.995400	6.55081e-07
14.954290	7.02461e-07
14.913179	7.53238e-07
14.872068	8.07654e-07
14.830957	8.65967e-07
14.789846	9.28451e-07
14.748735	9.95402e-07
14.707624	1.06714e-06
14.666514	1.14399e-06
14.625403	1.22632e-06
14.584292	1.31452e-06
14.543181	1.409e-06
14.502070	1.5102e-06
14.460959	1.6186e-06
14.419848	1.73468e-06
14.378738	1.859e-06
14.337627	1.99213e-06
14.296516	2.13469e-06
14.255405	2.28733e-06
14.214294	2.45075e-06
14.173183	2.6257e-06
14.132072	2.81299e-06
14.090962	3.01346e-06
14.049851	3.22804e-06
14.008740	3.45769e-06
13.967629	3.70346e-06
13.926518	3.96644e-06
13.885407	4.24784e-06
13.844296	4.54891e-06
13.803186	4.87099e-06
13.762075	5.21553e-06
13.720964	5.58406e-06
13.679853	5.9782e-06
13.638742	6.39971e-06
13.597631	6.85043e-06
13.556520	7.33233e-06
13.515410	7.84754e-06
13.474299	8.39827e-06
13.433188	8.98693e-06
13.392077	9.61605e-06
13.350966	1.02883e-05
13.309855	1.10067e-05
13.268744	1.17741e-05
13.227634	1.25938e-05
13.186523	1.34694e-05
13.145412	1.44044e-05
13.104301	1.54028e-05
13.063190	1.64688e-05
13.022079	1.76066e-05
12.980968	1.8821e-05
12.939858	2.01169e-05
12.898747	2.14996e-05
12.857636	2.29745e-05
12.816525	2.45477e-05
12.775414	2.62253e-05
12.734303	2.80139e-05
12.693192	2.99204e-05
12.652082	3.19523e-05
12.610971	3.41173e-05
12.569860	3.64236e-05
12.528749	3.88799e-05
12.487638	4.14952e-05
12.446527	4.42792e-05
12.405416	4.72419e-05
12.364306	5.0394e-05
12.323195	5.37466e-05
12.282084	5.73113e-05
12.240973	6.11004e-05
12.199862	6.51266e-05
12.158751	6.94034e-05
12.117640	7.39445e-05
12.076530	7.87644e-05
12.035419	8.38782e-05
11.994308	8.93014e-05
11.953197	9.50501e-05
11.912086	0.000101141
11.870975	0.00010759
11.829864	0.000114417
11.788754	0.000121637
11.747643	0.000129269
11.706532	0.000137331
11.665421	0.000145842
11.624310	0.000154818
11.583199	0.000164278
11.542088	0.000174238
11.500978	0.000184715
11.459867	0.000195723
11.418756	0.000207276
11.377645	0.000219384
11.336534	0.000232056
11.295423	0.000245297
11.254312	0.000259108
11.213202	0.000273483
11.172091	0.000288413
11.130980	0.000303877
11.089869	0.000319846
11.048758	0.000336279
11.007647	0.000353119
10.966537	0.00037029
10.925426	0.00038769
10.884315	0.000405189
10.843204	0.000422614
10.802093	0.000439737
10.760982	0.000456254
10.719871	0.000471747
10.678761	0.000485605
10.637650	0.000496839
&
```
