## Supplementary material for "All-at-once RNA folding with 3D motif prediction framed by evolutionary information": RF01283_snoU30.cacofold.helixcov

```
# RMs = 2 L = 93

# RM_HELIX NESTED 28-36 48-56, nbp = 9 nbp_cov = 0
# pvals: 0.72894,0.72894,0.72894,0.72894,0.72894,0.73789,0.72894,0.72894,0.72894
# aggregated NONE
NESTED  :::::::::::::::::::::::::<<<<<<<<<__________>>>>>>>>>:::::::::::::::::::::::::::::::::::::
        ::::::::::::::::::::::::::::::::::::::::::::::::::::::::::::::::::::::::::::::::::::::::::

# RM_HELIX NESTED 2-16 72-86, nbp = 14 nbp_cov = 0
# pvals: 0.72894,0.72894,0.987046,0.0971323,0.72894,0.72894,0.0971323,0.73789,0.72894,0.72894,0.72894,0.72894,0.72894,0.0694107
# aggregated NONE
NESTED  :<<<<<<<<<<<-<<<____________________________________________________>>>->>>>>>>>>>>:::::::
        ::::::::::::::::::::::::::::::::::::::::::::::::::::::::::::::::::::::::::::::::::::::::::
```
