## Supplementary material for "All-at-once RNA folding with 3D motif prediction framed by evolutionary information": RF01283_snoU30.cacofold.power

```
# Power analysis of CaCoFold structure 
#
# Powertype = SINGLE SUBSTITUTIONS
# covary  left_pos      right_pos    substitutions      power
#----------------------------------------------------------------
          2		86		0		0.00
          3		85		2		0.00
          4		84		3		0.02
          5		83		2		0.00
          6		82		1		0.00
          7		81		1		0.00
          8		80		1		0.00
          9		79		1		0.00
          10		78		0		0.00
          11		77		0		0.00
          12		76		1		0.00
          14		74		1		0.00
          15		73		2		0.00
          16		72		2		0.00
          28		56		1		0.00
          29		55		0		0.00
          30		54		0		0.00
          31		53		0		0.00
          32		52		1		0.00
          33		51		1		0.00
          34		50		0		0.00
          35		49		1		0.00
          36		48		2		0.00
#
# BPAIRS 23
# avg substitutions per BP  1.0
# BPAIRS expected to covary 0.0 +/- 0.1
# BPAIRS observed to covary 0
#
```
