## Supplementary material for "All-at-once RNA folding with 3D motif prediction framed by evolutionary information": RF01283_snoU30.surv

```
-0.000006	0.5
-0.006933	1
&
5.200992	0.000249813
5.104905	0.000499625
4.374642	0.000999251
4.297773	0.00124906
4.105598	0.00149888
3.913424	0.00174869
3.413771	0.0019985
3.394553	0.00249813
3.298466	0.00299775
3.087074	0.00324756
2.971770	0.00349738
2.914117	0.003997
2.818030	0.00449663
2.760378	0.00499625
2.683508	0.00549588
2.664291	0.00574569
2.625856	0.0059955
2.568203	0.00649513
2.548986	0.00674494
2.472116	0.00724457
2.376029	0.00749438
2.337594	0.00774419
2.299159	0.007994
2.260724	0.00824382
2.164637	0.00924307
2.145420	0.00949288
2.087767	0.00974269
2.030115	0.00999251
2.010898	0.0102423
1.953245	0.0104921
1.934028	0.0107419
1.914811	0.0109918
1.895593	0.0114914
1.818723	0.011991
1.741854	0.0122408
1.664984	0.0129903
1.645766	0.0134899
1.626549	0.0137397
1.588114	0.0139895
1.568897	0.0142393
1.549679	0.0144891
1.530462	0.0147389
1.511244	0.0149888
1.472809	0.0152386
1.453592	0.0162378
1.434375	0.0164876
1.415157	0.0167374
1.376722	0.0169873
1.357505	0.0174869
1.338287	0.0179865
1.319070	0.0187359
1.299853	0.0189858
1.242200	0.0197352
1.222983	0.0202348
1.203765	0.0209843
1.184548	0.0217337
1.165331	0.0224831
1.146113	0.022733
1.107678	0.0229828
1.088461	0.0237322
1.050026	0.023982
1.011591	0.0247315
0.992374	0.0252311
0.934721	0.0262303
0.915504	0.0269798
0.896286	0.0274794
0.877069	0.0282288
0.857852	0.0287285
0.838634	0.0299775
0.819417	0.0309768
0.800199	0.0312266
0.780982	0.031976
0.761764	0.0322258
0.742547	0.0329753
0.723329	0.0334749
0.704112	0.0337247
0.684895	0.0342243
0.665677	0.0344741
0.646460	0.035973
0.627242	0.0367225
0.608025	0.0377217
0.588807	0.0389708
0.569590	0.0392206
0.550373	0.0394704
0.531155	0.03997
0.511938	0.0407195
0.473503	0.0414689
0.454285	0.0419685
0.435068	0.042718
0.415850	0.0429678
0.396633	0.0442168
0.377416	0.0444667
0.358198	0.0454659
0.338981	0.0464652
0.319763	0.0474644
0.300546	0.047964
0.281328	0.0487135
0.262111	0.0502123
0.242894	0.0512116
0.223676	0.0527105
0.204459	0.0554584
0.185241	0.0567075
0.166024	0.058706
0.146806	0.059955
0.127589	0.0612041
0.108372	0.0629528
0.089154	0.0644517
0.069937	0.0659505
0.050719	0.067949
0.031502	0.0694479
0.012284	0.0969273
-0.006933	0.819385
-0.026151	0.869348
-0.045368	0.872096
-0.064585	0.874844
-0.083803	0.878591
-0.103020	0.881839
-0.122238	0.885836
-0.141455	0.888833
-0.160673	0.892331
-0.179890	0.897327
-0.199107	0.901074
-0.218325	0.905571
-0.237542	0.909068
-0.256760	0.911566
-0.275977	0.916063
-0.295195	0.918561
-0.314412	0.921559
-0.333630	0.925556
-0.352847	0.929053
-0.372064	0.931302
-0.391282	0.9333
-0.410499	0.936048
-0.429717	0.937047
-0.448934	0.940545
-0.468152	0.942793
-0.487369	0.944292
-0.506586	0.948039
-0.525804	0.950037
-0.545021	0.951287
-0.564239	0.952785
-0.583456	0.955533
-0.602674	0.958781
-0.621891	0.961279
-0.641109	0.964527
-0.660326	0.964776
-0.679543	0.966525
-0.698761	0.968274
-0.717978	0.969773
-0.737196	0.971272
-0.756413	0.972521
-0.775631	0.97327
-0.794848	0.974019
-0.814065	0.974769
-0.833283	0.976018
-0.852500	0.977017
-0.871718	0.978516
-0.890935	0.979515
-0.910153	0.980015
-0.929370	0.981764
-0.948587	0.982763
-0.967805	0.983013
-0.987022	0.984012
-1.006240	0.985761
-1.025457	0.98601
-1.044675	0.98626
-1.063892	0.98676
-1.083110	0.98726
-1.102327	0.988009
-1.121544	0.989258
-1.140762	0.990007
-1.159979	0.990257
-1.179197	0.990507
-1.198414	0.991257
-1.217632	0.991756
-1.236849	0.992256
-1.256066	0.992755
-1.275284	0.993005
-1.313719	0.993255
-1.332936	0.993505
-1.352154	0.994254
-1.409806	0.995004
-1.429023	0.995254
-1.448241	0.995503
-1.467458	0.996003
-1.525111	0.996253
-1.563545	0.996503
-1.582763	0.997502
-1.621198	0.997752
-1.755720	0.998001
-1.794155	0.998251
-1.813372	0.999001
-1.871024	0.9995
-1.909459	0.99975
-1.967112	1
&
7.449432	1.24844e-06
6.296386	2.49688e-06
6.219516	3.74532e-06
6.200299	4.99376e-06
6.161864	7.49064e-06
6.084994	9.98752e-06
6.027342	1.1236e-05
6.008124	1.24844e-05
5.988907	1.37328e-05
5.912037	1.87266e-05
5.892820	1.9975e-05
5.873602	2.12235e-05
5.854385	2.24719e-05
5.796733	2.49688e-05
5.777515	2.62172e-05
5.758298	2.87141e-05
5.719863	2.99625e-05
5.700645	3.1211e-05
5.681428	3.74532e-05
5.604558	4.11985e-05
5.566123	4.24469e-05
5.527689	4.49438e-05
5.489254	4.61923e-05
5.470036	4.99376e-05
5.450819	5.1186e-05
5.431601	5.36829e-05
5.412384	5.49313e-05
5.393167	5.61798e-05
5.373949	5.86767e-05
5.354732	6.11735e-05
5.277862	6.36704e-05
5.258644	6.49189e-05
5.239427	6.99126e-05
5.220210	7.24095e-05
5.200992	7.49064e-05
5.181775	7.86517e-05
5.162557	8.48939e-05
5.143340	8.86392e-05
5.124122	8.98876e-05
5.104905	9.3633e-05
5.085688	9.61298e-05
5.066470	0.000101124
5.047253	0.000106117
5.028035	0.000107366
5.008818	0.000111111
4.989600	0.000117353
4.970383	0.000123596
4.951165	0.000133583
4.931948	0.000138577
4.912731	0.000151061
4.893513	0.000157303
4.874296	0.000171036
4.855078	0.000178527
4.835861	0.000189763
4.816643	0.000205993
4.797426	0.000218477
4.778209	0.000220974
4.758991	0.000237203
4.739774	0.000245943
4.720556	0.000265918
4.701339	0.000275905
4.682121	0.000285893
4.662904	0.000294632
4.643686	0.000303371
4.624469	0.000310861
4.605252	0.000322097
4.586034	0.00032834
4.566817	0.000338327
4.547599	0.000365793
4.528382	0.000377029
4.509164	0.000390762
4.489947	0.000411985
4.470730	0.000426966
4.451512	0.000439451
4.432295	0.000468165
4.413077	0.000484395
4.393860	0.000493134
4.374642	0.000496879
4.355425	0.000524345
4.336208	0.000541823
4.316990	0.000556804
4.297773	0.000579276
4.278555	0.000596754
4.259338	0.000601748
4.240120	0.000616729
4.220903	0.00063171
4.201685	0.000650437
4.182468	0.000675406
4.163251	0.000697878
4.144033	0.000709114
4.124816	0.000741573
4.105598	0.000762797
4.086381	0.000781523
4.067163	0.000808989
4.047946	0.000833958
4.028729	0.000857678
4.009511	0.000895131
3.990294	0.000911361
3.971076	0.000938826
3.951859	0.000961298
3.932641	0.000992509
3.913424	0.00101748
3.894206	0.00105993
3.874989	0.0010799
3.855772	0.00112609
3.836554	0.00116604
3.817337	0.0012397
3.798119	0.00129963
3.778902	0.00133958
3.759684	0.0013608
3.740467	0.00142197
3.721250	0.00145693
3.702032	0.00149189
3.682815	0.00154806
3.663597	0.00160175
3.644380	0.00169164
3.625162	0.00174282
3.605945	0.00182522
3.586727	0.00190762
3.567510	0.00194881
3.548293	0.00199251
3.529075	0.00204994
3.509858	0.0021186
3.490640	0.0022035
3.471423	0.00224594
3.452205	0.00233458
3.432988	0.00243321
3.413771	0.00253184
3.394553	0.00261174
3.375336	0.00270037
3.356118	0.002804
3.336901	0.0029176
3.317683	0.00307366
3.298466	0.00318602
3.279249	0.00328964
3.260031	0.00339576
3.240814	0.0035231
3.221596	0.00368914
3.202379	0.00382022
3.183161	0.00394257
3.163944	0.0040824
3.144726	0.00421348
3.125509	0.00438452
3.106292	0.00456804
3.087074	0.00471286
3.067857	0.00485893
3.048639	0.00502372
3.029422	0.00519226
3.010204	0.00535705
2.990987	0.0054794
2.971770	0.00558677
2.952552	0.00572659
2.933335	0.0058814
2.914117	0.00597628
2.894900	0.00609988
2.875682	0.00627591
2.856465	0.00642197
2.837247	0.00656305
2.818030	0.00672409
2.798813	0.00686767
2.779595	0.00702497
2.760378	0.0071211
2.741160	0.00725468
2.721943	0.00736454
2.702725	0.00750811
2.683508	0.00762797
2.664291	0.00775531
2.645073	0.00791261
2.625856	0.0080387
2.606638	0.00816979
2.587421	0.00827466
2.568203	0.00840824
2.548986	0.00854057
2.529768	0.00866916
2.510551	0.00883645
2.491334	0.00898502
2.472116	0.00916479
2.452899	0.00934332
2.433681	0.00948939
2.414464	0.0096392
2.395246	0.00981523
2.376029	0.01
2.356812	0.0101748
2.337594	0.0103121
2.318377	0.0104719
2.299159	0.0106742
2.279942	0.0108152
2.260724	0.010965
2.241507	0.0111149
2.222290	0.0112622
2.203072	0.011437
2.183855	0.0115968
2.164637	0.0117828
2.145420	0.0119563
2.126202	0.0120911
2.106985	0.0122422
2.087767	0.012377
2.068550	0.0125293
2.049333	0.0126829
2.030115	0.0128402
2.010898	0.0129625
1.991680	0.0130911
1.972463	0.0132347
1.953245	0.0133745
1.934028	0.0135231
1.914811	0.0136517
1.895593	0.0137478
1.876376	0.0139089
1.857158	0.0140562
1.837941	0.014206
1.818723	0.014372
1.799506	0.0145481
1.780288	0.0147303
1.761071	0.0149089
1.741854	0.0151286
1.722636	0.0154931
1.703419	0.0158489
1.684201	0.0161823
1.664984	0.0165593
1.645766	0.0169488
1.626549	0.0174931
1.607332	0.0180375
1.588114	0.0187391
1.568897	0.0194969
1.549679	0.0202559
1.530462	0.0210811
1.511244	0.0219663
1.492027	0.0228077
1.472809	0.0235843
1.453592	0.0243808
1.434375	0.0250874
1.415157	0.0258165
1.395940	0.0264469
1.376722	0.0270687
1.357505	0.0276192
1.338287	0.0281373
1.319070	0.0286155
1.299853	0.0291024
1.280635	0.0295531
1.261418	0.0300162
1.242200	0.0304457
1.222983	0.0308302
1.203765	0.031226
1.184548	0.0316941
1.165331	0.0320712
1.146113	0.0325556
1.126896	0.0329426
1.107678	0.0332946
1.088461	0.0336841
1.069243	0.0340375
1.050026	0.0344282
1.030808	0.0348202
1.011591	0.0351561
0.992374	0.0355493
0.973156	0.0359276
0.953939	0.0363645
0.934721	0.0368439
0.915504	0.0372347
0.896286	0.0377004
0.877069	0.0381298
0.857852	0.0385968
0.838634	0.0390662
0.819417	0.0395743
0.800199	0.0400412
0.780982	0.040583
0.761764	0.0411773
0.742547	0.0418065
0.723329	0.0424881
0.704112	0.0431748
0.684895	0.0437703
0.665677	0.0443396
0.646460	0.0448976
0.627242	0.0454881
0.608025	0.0461586
0.588807	0.0468864
0.569590	0.0476679
0.550373	0.0483571
0.531155	0.0492022
0.511938	0.0499576
0.492720	0.0508652
0.473503	0.0516891
0.454285	0.0525181
0.435068	0.0533296
0.415850	0.0542397
0.396633	0.055211
0.377416	0.0563471
0.358198	0.0575918
0.338981	0.0590137
0.319763	0.0603221
0.300546	0.0616142
0.281328	0.0629551
0.262111	0.0643059
0.242894	0.0659313
0.223676	0.0675393
0.204459	0.0694107
0.185241	0.0713508
0.166024	0.0733895
0.146806	0.0757291
0.127589	0.0781124
0.108372	0.0805281
0.089154	0.0830512
0.069937	0.0858102
0.050719	0.0887765
0.031502	0.092578
0.012284	0.0971323
-0.006933	0.72894
-0.026151	0.73789
-0.045368	0.752015
-0.064585	0.766913
-0.083803	0.782233
-0.103020	0.797348
-0.122238	0.811084
-0.141455	0.823271
-0.160673	0.834888
-0.179890	0.845929
-0.199107	0.856046
-0.218325	0.865134
-0.237542	0.873578
-0.256760	0.881302
-0.275977	0.888144
-0.295195	0.894316
-0.314412	0.899911
-0.333630	0.90526
-0.352847	0.910521
-0.372064	0.915464
-0.391282	0.920032
-0.410499	0.924397
-0.429717	0.92835
-0.448934	0.93226
-0.468152	0.935788
-0.487369	0.93937
-0.506586	0.942712
-0.525804	0.945869
-0.545021	0.948826
-0.564239	0.951571
-0.583456	0.954302
-0.602674	0.956861
-0.621891	0.959307
-0.641109	0.96174
-0.660326	0.963883
-0.679543	0.965985
-0.698761	0.96804
-0.717978	0.97006
-0.737196	0.971899
-0.756413	0.973732
-0.775631	0.975438
-0.794848	0.977136
-0.814065	0.97868
-0.833283	0.980141
-0.852500	0.981518
-0.871718	0.982808
-0.890935	0.983926
-0.910153	0.985026
-0.929370	0.986082
-0.948587	0.987046
-0.967805	0.987891
-0.987022	0.988658
-1.006240	0.989461
-1.025457	0.990184
-1.044675	0.990854
-1.063892	0.991412
-1.083110	0.991965
-1.102327	0.992484
-1.121544	0.992926
-1.140762	0.993366
-1.159979	0.993785
-1.179197	0.9943
-1.198414	0.994654
-1.217632	0.994998
-1.236849	0.995343
-1.256066	0.995674
-1.275284	0.995975
-1.294501	0.996207
-1.313719	0.996469
-1.332936	0.996699
-1.352154	0.996933
-1.371371	0.997176
-1.390589	0.997368
-1.409806	0.997598
-1.429023	0.997794
-1.448241	0.997961
-1.467458	0.998182
-1.486676	0.998323
-1.505893	0.998492
-1.525111	0.998657
-1.544328	0.998754
-1.563545	0.998859
-1.582763	0.99898
-1.601980	0.99909
-1.621198	0.999196
-1.640415	0.999277
-1.659633	0.999361
-1.678850	0.999434
-1.698068	0.999503
-1.717285	0.999569
-1.736502	0.999623
-1.755720	0.999662
-1.774937	0.999742
-1.794155	0.999754
-1.813372	0.999783
-1.832590	0.999801
-1.851807	0.999828
-1.871024	0.999851
-1.890242	0.999869
-1.909459	0.999879
-1.928677	0.999891
-1.947894	0.999911
-1.967112	0.999918
-1.986329	0.999923
-2.005546	0.999933
-2.024764	0.999939
-2.043981	0.999943
-2.063199	0.999954
-2.082416	0.999961
-2.101634	0.999968
-2.120851	0.99997
-2.140069	0.999976
-2.159286	0.999979
-2.178503	0.99998
-2.197721	0.999981
-2.216938	0.999986
-2.236156	0.999989
-2.255373	0.999993
-2.274591	0.999994
-2.389895	0.999996
-2.428330	0.999998
-2.485982	0.999999
-2.601287	1
&
25.071821	1.20441e-30
25.052604	1.2769e-30
25.033386	1.35374e-30
25.014169	1.43522e-30
24.994952	1.52159e-30
24.975734	1.61316e-30
24.956517	1.71025e-30
24.937299	1.81317e-30
24.918082	1.92229e-30
24.898864	2.03797e-30
24.879647	2.16062e-30
24.860430	2.29064e-30
24.841212	2.42849e-30
24.821995	2.57463e-30
24.802777	2.72957e-30
24.783560	2.89383e-30
24.764342	3.06797e-30
24.745125	3.25259e-30
24.725907	3.44832e-30
24.706690	3.65582e-30
24.687473	3.87581e-30
24.668255	4.10904e-30
24.649038	4.3563e-30
24.629820	4.61843e-30
24.610603	4.89634e-30
24.591385	5.19096e-30
24.572168	5.50332e-30
24.552951	5.83446e-30
24.533733	6.18553e-30
24.514516	6.55772e-30
24.495298	6.9523e-30
24.476081	7.37062e-30
24.456863	7.81411e-30
24.437646	8.28428e-30
24.418428	8.78273e-30
24.399211	9.31117e-30
24.379994	9.8714e-30
24.360776	1.04653e-29
24.341559	1.1095e-29
24.322341	1.17625e-29
24.303124	1.24703e-29
24.283906	1.32205e-29
24.264689	1.40159e-29
24.245472	1.48592e-29
24.226254	1.57532e-29
24.207037	1.6701e-29
24.187819	1.77057e-29
24.168602	1.8771e-29
24.149384	1.99002e-29
24.130167	2.10975e-29
24.110949	2.23667e-29
24.091732	2.37123e-29
24.072515	2.51388e-29
24.053297	2.66512e-29
24.034080	2.82545e-29
24.014862	2.99542e-29
23.995645	3.17562e-29
23.976427	3.36666e-29
23.957210	3.56919e-29
23.937993	3.7839e-29
23.918775	4.01152e-29
23.899558	4.25284e-29
23.880340	4.50867e-29
23.861123	4.77989e-29
23.841905	5.06742e-29
23.822688	5.37224e-29
23.803471	5.6954e-29
23.784253	6.03799e-29
23.765036	6.40119e-29
23.745818	6.78623e-29
23.726601	7.19443e-29
23.707383	7.62717e-29
23.688166	8.08595e-29
23.668948	8.57232e-29
23.649731	9.08793e-29
23.630514	9.63456e-29
23.611296	1.02141e-28
23.592079	1.08284e-28
23.572861	1.14797e-28
23.553644	1.21702e-28
23.534426	1.29022e-28
23.515209	1.36782e-28
23.495992	1.45008e-28
23.476774	1.5373e-28
23.457557	1.62976e-28
23.438339	1.72778e-28
23.419122	1.83169e-28
23.399904	1.94185e-28
23.380687	2.05864e-28
23.361469	2.18245e-28
23.342252	2.3137e-28
23.323035	2.45285e-28
23.303817	2.60036e-28
23.284600	2.75674e-28
23.265382	2.92253e-28
23.246165	3.09828e-28
23.226947	3.28461e-28
23.207730	3.48213e-28
23.188513	3.69154e-28
23.169295	3.91353e-28
23.150078	4.14887e-28
23.130860	4.39837e-28
23.111643	4.66286e-28
23.092425	4.94325e-28
23.073208	5.24051e-28
23.053990	5.55563e-28
23.034773	5.88971e-28
23.015556	6.24386e-28
22.996338	6.61931e-28
22.977121	7.01734e-28
22.957903	7.43929e-28
22.938686	7.88661e-28
22.919468	8.36082e-28
22.900251	8.86354e-28
22.881034	9.39649e-28
22.861816	9.96148e-28
22.842599	1.05604e-27
22.823381	1.11954e-27
22.804164	1.18685e-27
22.784946	1.25821e-27
22.765729	1.33386e-27
22.746512	1.41406e-27
22.727294	1.49907e-27
22.708077	1.5892e-27
22.688859	1.68475e-27
22.669642	1.78604e-27
22.650424	1.89342e-27
22.631207	2.00725e-27
22.611989	2.12793e-27
22.592772	2.25586e-27
22.573555	2.39148e-27
22.554337	2.53525e-27
22.535120	2.68766e-27
22.515902	2.84923e-27
22.496685	3.02052e-27
22.477467	3.2021e-27
22.458250	3.3946e-27
22.439033	3.59866e-27
22.419815	3.81499e-27
22.400598	4.04433e-27
22.381380	4.28744e-27
22.362163	4.54517e-27
22.342945	4.81839e-27
22.323728	5.10803e-27
22.304510	5.41508e-27
22.285293	5.74058e-27
22.266076	6.08564e-27
22.246858	6.45144e-27
22.227641	6.83923e-27
22.208423	7.25032e-27
22.189206	7.68611e-27
22.169988	8.1481e-27
22.150771	8.63785e-27
22.131554	9.15703e-27
22.112336	9.70741e-27
22.093119	1.02909e-26
22.073901	1.09094e-26
22.054684	1.15651e-26
22.035466	1.22602e-26
22.016249	1.2997e-26
21.997031	1.37781e-26
21.977814	1.46062e-26
21.958597	1.54841e-26
21.939379	1.64146e-26
21.920162	1.74011e-26
21.900944	1.84469e-26
21.881727	1.95555e-26
21.862509	2.07307e-26
21.843292	2.19766e-26
21.824075	2.32973e-26
21.804857	2.46973e-26
21.785640	2.61815e-26
21.766422	2.77548e-26
21.747205	2.94227e-26
21.727987	3.11908e-26
21.708770	3.30651e-26
21.689553	3.5052e-26
21.670335	3.71583e-26
21.651118	3.93912e-26
21.631900	4.17582e-26
21.612683	4.42674e-26
21.593465	4.69273e-26
21.574248	4.9747e-26
21.555030	5.27362e-26
21.535813	5.59049e-26
21.516596	5.9264e-26
21.497378	6.28248e-26
21.478161	6.65996e-26
21.458943	7.06012e-26
21.439726	7.48431e-26
21.420508	7.93398e-26
21.401291	8.41067e-26
21.382074	8.91599e-26
21.362856	9.45166e-26
21.343639	1.00195e-25
21.324421	1.06215e-25
21.305204	1.12596e-25
21.285986	1.19361e-25
21.266769	1.26531e-25
21.247551	1.34133e-25
21.228334	1.42191e-25
21.209117	1.50733e-25
21.189899	1.59788e-25
21.170682	1.69387e-25
21.151464	1.79563e-25
21.132247	1.9035e-25
21.113029	2.01784e-25
21.093812	2.13906e-25
21.074595	2.26755e-25
21.055377	2.40376e-25
21.036160	2.54816e-25
21.016942	2.70122e-25
20.997725	2.86347e-25
20.978507	3.03547e-25
20.959290	3.2178e-25
20.940072	3.41108e-25
20.920855	3.61597e-25
20.901638	3.83316e-25
20.882420	4.06339e-25
20.863203	4.30745e-25
20.843985	4.56617e-25
20.824768	4.84042e-25
20.805550	5.13114e-25
20.786333	5.43931e-25
20.767116	5.76599e-25
20.747898	6.11229e-25
20.728681	6.47938e-25
20.709463	6.86852e-25
20.690246	7.28102e-25
20.671028	7.71828e-25
20.651811	8.18181e-25
20.632594	8.67316e-25
20.613376	9.19402e-25
20.594159	9.74614e-25
20.574941	1.03314e-24
20.555724	1.09518e-24
20.536506	1.16095e-24
20.517289	1.23067e-24
20.498071	1.30457e-24
20.478854	1.3829e-24
20.459637	1.46594e-24
20.440419	1.55397e-24
20.421202	1.64728e-24
20.401984	1.74619e-24
20.382767	1.85104e-24
20.363549	1.96219e-24
20.344332	2.08e-24
20.325115	2.20489e-24
20.305897	2.33728e-24
20.286680	2.47761e-24
20.267462	2.62637e-24
20.248245	2.78406e-24
20.229027	2.95121e-24
20.209810	3.12839e-24
20.190592	3.31622e-24
20.171375	3.51531e-24
20.152158	3.72636e-24
20.132940	3.95007e-24
20.113723	4.18721e-24
20.094505	4.43858e-24
20.075288	4.70505e-24
20.056070	4.9875e-24
20.036853	5.28691e-24
20.017636	5.60428e-24
19.998418	5.94071e-24
19.979201	6.29733e-24
19.959983	6.67534e-24
19.940766	7.07605e-24
19.921548	7.5008e-24
19.902331	7.95105e-24
19.883114	8.42831e-24
19.863896	8.93422e-24
19.844679	9.47048e-24
19.825461	1.00389e-23
19.806244	1.06415e-23
19.787026	1.12802e-23
19.767809	1.19572e-23
19.748591	1.26749e-23
19.729374	1.34357e-23
19.710157	1.4242e-23
19.690939	1.50968e-23
19.671722	1.60029e-23
19.652504	1.69633e-23
19.633287	1.79813e-23
19.614069	1.90605e-23
19.594852	2.02044e-23
19.575635	2.14169e-23
19.556417	2.27021e-23
19.537200	2.40645e-23
19.517982	2.55086e-23
19.498765	2.70394e-23
19.479547	2.8662e-23
19.460330	3.03819e-23
19.441112	3.2205e-23
19.421895	3.41375e-23
19.402678	3.6186e-23
19.383460	3.83573e-23
19.364243	4.06589e-23
19.345025	4.30985e-23
19.325808	4.56845e-23
19.306590	4.84256e-23
19.287373	5.13312e-23
19.268156	5.4411e-23
19.248938	5.76756e-23
19.229721	6.1136e-23
19.210503	6.48039e-23
19.191286	6.86919e-23
19.172068	7.28131e-23
19.152851	7.71814e-23
19.133633	8.18118e-23
19.114416	8.67199e-23
19.095199	9.19224e-23
19.075981	9.74369e-23
19.056764	1.03282e-22
19.037546	1.09478e-22
19.018329	1.16045e-22
18.999111	1.23006e-22
18.979894	1.30385e-22
18.960677	1.38206e-22
18.941459	1.46497e-22
18.922242	1.55284e-22
18.903024	1.64598e-22
18.883807	1.74471e-22
18.864589	1.84936e-22
18.845372	1.96029e-22
18.826155	2.07787e-22
18.806937	2.20249e-22
18.787720	2.33459e-22
18.768502	2.47461e-22
18.749285	2.62303e-22
18.730067	2.78035e-22
18.710850	2.9471e-22
18.691632	3.12384e-22
18.672415	3.31118e-22
18.653198	3.50976e-22
18.633980	3.72024e-22
18.614763	3.94334e-22
18.595545	4.17982e-22
18.576328	4.43047e-22
18.557110	4.69615e-22
18.537893	4.97776e-22
18.518676	5.27625e-22
18.499458	5.59263e-22
18.480241	5.92798e-22
18.461023	6.28343e-22
18.441806	6.66019e-22
18.422588	7.05954e-22
18.403371	7.48282e-22
18.384153	7.93148e-22
18.364936	8.40702e-22
18.345719	8.91108e-22
18.326501	9.44534e-22
18.307284	1.00116e-21
18.288066	1.06119e-21
18.268849	1.12481e-21
18.249631	1.19224e-21
18.230414	1.26372e-21
18.211197	1.33947e-21
18.191979	1.41977e-21
18.172762	1.50489e-21
18.153544	1.5951e-21
18.134327	1.69072e-21
18.115109	1.79207e-21
18.095892	1.89949e-21
18.076674	2.01335e-21
18.057457	2.13403e-21
18.038240	2.26195e-21
18.019022	2.39753e-21
17.999805	2.54123e-21
17.980587	2.69355e-21
17.961370	2.85499e-21
17.942152	3.0261e-21
17.922935	3.20747e-21
17.903718	3.39971e-21
17.884500	3.60346e-21
17.865283	3.81942e-21
17.846065	4.04832e-21
17.826848	4.29093e-21
17.807630	4.54808e-21
17.788413	4.82063e-21
17.769196	5.10951e-21
17.749978	5.4157e-21
17.730761	5.74023e-21
17.711543	6.08421e-21
17.692326	6.44878e-21
17.673108	6.8352e-21
17.653891	7.24477e-21
17.634673	7.67887e-21
17.615456	8.13897e-21
17.596239	8.62663e-21
17.577021	9.1435e-21
17.557804	9.69133e-21
17.538586	1.0272e-20
17.519369	1.08874e-20
17.500151	1.15397e-20
17.480934	1.2231e-20
17.461717	1.29638e-20
17.442499	1.37404e-20
17.423282	1.45635e-20
17.404064	1.5436e-20
17.384847	1.63607e-20
17.365629	1.73407e-20
17.346412	1.83795e-20
17.327194	1.94805e-20
17.307977	2.06473e-20
17.288760	2.18841e-20
17.269542	2.31949e-20
17.250325	2.45842e-20
17.231107	2.60567e-20
17.211890	2.76174e-20
17.192672	2.92715e-20
17.173455	3.10246e-20
17.154238	3.28828e-20
17.135020	3.48521e-20
17.115803	3.69394e-20
17.096585	3.91516e-20
17.077368	4.14963e-20
17.058150	4.39813e-20
17.038933	4.66151e-20
17.019715	4.94066e-20
17.000498	5.23651e-20
16.981281	5.55008e-20
16.962063	5.88242e-20
16.942846	6.23465e-20
16.923628	6.60797e-20
16.904411	7.00363e-20
16.885193	7.42297e-20
16.865976	7.86741e-20
16.846759	8.33846e-20
16.827541	8.83769e-20
16.808324	9.36681e-20
16.789106	9.92759e-20
16.769889	1.05219e-19
16.750671	1.11519e-19
16.731454	1.18195e-19
16.712237	1.2527e-19
16.693019	1.32769e-19
16.673802	1.40717e-19
16.654584	1.49141e-19
16.635367	1.58068e-19
16.616149	1.6753e-19
16.596932	1.77558e-19
16.577714	1.88185e-19
16.558497	1.99449e-19
16.539280	2.11387e-19
16.520062	2.24039e-19
16.500845	2.37448e-19
16.481627	2.51659e-19
16.462410	2.6672e-19
16.443192	2.82682e-19
16.423975	2.996e-19
16.404758	3.17529e-19
16.385540	3.36531e-19
16.366323	3.56669e-19
16.347105	3.78013e-19
16.327888	4.00633e-19
16.308670	4.24606e-19
16.289453	4.50013e-19
16.270235	4.76939e-19
16.251018	5.05476e-19
16.231801	5.3572e-19
16.212583	5.67773e-19
16.193366	6.01743e-19
16.174148	6.37744e-19
16.154931	6.75899e-19
16.135713	7.16335e-19
16.116496	7.5919e-19
16.097279	8.04607e-19
16.078061	8.5274e-19
16.058844	9.03752e-19
16.039626	9.57814e-19
16.020409	1.01511e-18
16.001191	1.07583e-18
15.981974	1.14018e-18
15.962756	1.20838e-18
15.943539	1.28065e-18
15.924322	1.35725e-18
15.905104	1.43843e-18
15.885887	1.52446e-18
15.866669	1.61563e-18
15.847452	1.71225e-18
15.828234	1.81465e-18
15.809017	1.92317e-18
15.789800	2.03818e-18
15.770582	2.16007e-18
15.751365	2.28923e-18
15.732147	2.42612e-18
15.712930	2.57119e-18
15.693712	2.72494e-18
15.674495	2.88787e-18
15.655278	3.06054e-18
15.636060	3.24352e-18
15.616843	3.43745e-18
15.597625	3.64296e-18
15.578408	3.86076e-18
15.559190	4.09157e-18
15.539973	4.33617e-18
15.520755	4.59539e-18
15.501538	4.87011e-18
15.482321	5.16123e-18
15.463103	5.46975e-18
15.443886	5.7967e-18
15.424668	6.14319e-18
15.405451	6.51038e-18
15.386233	6.89951e-18
15.367016	7.31189e-18
15.347799	7.7489e-18
15.328581	8.21202e-18
15.309364	8.7028e-18
15.290146	9.22291e-18
15.270929	9.77408e-18
15.251711	1.03582e-17
15.232494	1.09772e-17
15.213276	1.16331e-17
15.194059	1.23282e-17
15.174842	1.30649e-17
15.155624	1.38456e-17
15.136407	1.46728e-17
15.117189	1.55495e-17
15.097972	1.64785e-17
15.078754	1.74631e-17
15.059537	1.85064e-17
15.040320	1.9612e-17
15.021102	2.07836e-17
15.001885	2.20252e-17
14.982667	2.33409e-17
14.963450	2.47352e-17
14.944232	2.62128e-17
14.925015	2.77785e-17
14.905797	2.94377e-17
14.886580	3.1196e-17
14.867363	3.30593e-17
14.848145	3.50338e-17
14.828928	3.71261e-17
14.809710	3.93434e-17
14.790493	4.1693e-17
14.771275	4.41829e-17
14.752058	4.68213e-17
14.732841	4.96173e-17
14.713623	5.25801e-17
14.694406	5.57198e-17
14.675188	5.90469e-17
14.655971	6.25725e-17
14.636753	6.63085e-17
14.617536	7.02674e-17
14.598319	7.44627e-17
14.579101	7.89082e-17
14.559884	8.3619e-17
14.540666	8.86109e-17
14.521449	9.39007e-17
14.502231	9.9506e-17
14.483014	1.05446e-16
14.463796	1.1174e-16
14.444579	1.1841e-16
14.425362	1.25477e-16
14.406144	1.32966e-16
14.386927	1.40902e-16
14.367709	1.49312e-16
14.348492	1.58223e-16
14.329274	1.67665e-16
14.310057	1.77671e-16
14.290840	1.88273e-16
14.271622	1.99508e-16
14.252405	2.11413e-16
14.233187	2.24027e-16
14.213970	2.37394e-16
14.194752	2.51559e-16
14.175535	2.66567e-16
14.156317	2.82471e-16
14.137100	2.99323e-16
14.117883	3.1718e-16
14.098665	3.36102e-16
14.079448	3.56151e-16
14.060230	3.77396e-16
14.041013	3.99908e-16
14.021795	4.23761e-16
14.002578	4.49037e-16
13.983361	4.75819e-16
13.964143	5.04198e-16
13.944926	5.34268e-16
13.925708	5.66131e-16
13.906491	5.99893e-16
13.887273	6.35667e-16
13.868056	6.73573e-16
13.848838	7.13738e-16
13.829621	7.56296e-16
13.810404	8.01391e-16
13.791186	8.49173e-16
13.771969	8.99802e-16
13.752751	9.53448e-16
13.733534	1.01029e-15
13.714316	1.07052e-15
13.695099	1.13434e-15
13.675882	1.20195e-15
13.656664	1.2736e-15
13.637447	1.34952e-15
13.618229	1.42996e-15
13.599012	1.51518e-15
13.579794	1.60549e-15
13.560577	1.70117e-15
13.541360	1.80256e-15
13.522142	1.90998e-15
13.502925	2.0238e-15
13.483707	2.1444e-15
13.464490	2.27218e-15
13.445272	2.40756e-15
13.426055	2.55102e-15
13.406837	2.70301e-15
13.387620	2.86405e-15
13.368403	3.03468e-15
13.349185	3.21547e-15
13.329968	3.40702e-15
13.310750	3.60997e-15
13.291533	3.82501e-15
13.272315	4.05285e-15
13.253098	4.29424e-15
13.233881	4.55001e-15
13.214663	4.821e-15
13.195446	5.10812e-15
13.176228	5.41233e-15
13.157011	5.73464e-15
13.137793	6.07613e-15
13.118576	6.43794e-15
13.099358	6.82128e-15
13.080141	7.22743e-15
13.060924	7.65774e-15
13.041706	8.11366e-15
13.022489	8.5967e-15
13.003271	9.10848e-15
12.984054	9.65071e-15
12.964836	1.02252e-14
12.945619	1.08338e-14
12.926402	1.14787e-14
12.907184	1.21619e-14
12.887967	1.28857e-14
12.868749	1.36526e-14
12.849532	1.44651e-14
12.830314	1.53259e-14
12.811097	1.62379e-14
12.791879	1.72042e-14
12.772662	1.82279e-14
12.753445	1.93124e-14
12.734227	2.04614e-14
12.715010	2.16788e-14
12.695792	2.29685e-14
12.676575	2.43349e-14
12.657357	2.57824e-14
12.638140	2.73161e-14
12.618923	2.89409e-14
12.599705	3.06622e-14
12.580488	3.24859e-14
12.561270	3.44179e-14
12.542053	3.64648e-14
12.522835	3.86333e-14
12.503618	4.09306e-14
12.484401	4.33644e-14
12.465183	4.59428e-14
12.445966	4.86745e-14
12.426748	5.15684e-14
12.407531	5.46342e-14
12.388313	5.78821e-14
12.369096	6.13229e-14
12.349878	6.49681e-14
12.330661	6.88298e-14
12.311444	7.29209e-14
12.292226	7.72549e-14
12.273009	8.18462e-14
12.253791	8.67102e-14
12.234574	9.1863e-14
12.215356	9.73218e-14
12.196139	1.03105e-13
12.176922	1.09231e-13
12.157704	1.15721e-13
12.138487	1.22596e-13
12.119269	1.29879e-13
12.100052	1.37594e-13
12.080834	1.45768e-13
12.061617	1.54426e-13
12.042399	1.63598e-13
12.023182	1.73315e-13
12.003965	1.83608e-13
11.984747	1.94512e-13
11.965530	2.06063e-13
11.946312	2.18299e-13
11.927095	2.31261e-13
11.907877	2.44991e-13
11.888660	2.59537e-13
11.869443	2.74945e-13
11.850225	2.91267e-13
11.831008	3.08557e-13
11.811790	3.26872e-13
11.792573	3.46274e-13
11.773355	3.66826e-13
11.754138	3.88596e-13
11.734920	4.11658e-13
11.715703	4.36086e-13
11.696486	4.61963e-13
11.677268	4.89373e-13
11.658051	5.18409e-13
11.638833	5.49165e-13
11.619616	5.81744e-13
11.600398	6.16254e-13
11.581181	6.52809e-13
11.561964	6.91531e-13
11.542746	7.32546e-13
11.523529	7.75992e-13
11.504311	8.22012e-13
11.485094	8.70758e-13
11.465876	9.22391e-13
11.446659	9.77083e-13
11.427442	1.03501e-12
11.408224	1.09638e-12
11.389007	1.16137e-12
11.369789	1.23022e-12
11.350572	1.30314e-12
11.331354	1.38038e-12
11.312137	1.46219e-12
11.292919	1.54885e-12
11.273702	1.64064e-12
11.254485	1.73786e-12
11.235267	1.84083e-12
11.216050	1.9499e-12
11.196832	2.06542e-12
11.177615	2.18778e-12
11.158397	2.31738e-12
11.139180	2.45465e-12
11.119963	2.60004e-12
11.100745	2.75403e-12
11.081528	2.91713e-12
11.062310	3.08988e-12
11.043093	3.27285e-12
11.023875	3.46664e-12
11.004658	3.67188e-12
10.985440	3.88927e-12
10.966223	4.11951e-12
10.947006	4.36336e-12
10.927788	4.62163e-12
10.908571	4.89517e-12
10.889353	5.18488e-12
10.870136	5.49171e-12
10.850918	5.81667e-12
10.831701	6.16084e-12
10.812484	6.52535e-12
10.793266	6.9114e-12
10.774049	7.32025e-12
10.754831	7.75326e-12
10.735614	8.21186e-12
10.716396	8.69754e-12
10.697179	9.2119e-12
10.677961	9.75665e-12
10.658744	1.03336e-11
10.639527	1.09445e-11
10.620309	1.15916e-11
10.601092	1.22769e-11
10.581874	1.30026e-11
10.562657	1.37711e-11
10.543439	1.45851e-11
10.524222	1.5447e-11
10.505005	1.63599e-11
10.485787	1.73265e-11
10.466570	1.83503e-11
10.447352	1.94344e-11
10.428135	2.05825e-11
10.408917	2.17983e-11
10.389700	2.30859e-11
10.370483	2.44493e-11
10.351265	2.58932e-11
10.332048	2.74222e-11
10.312830	2.90414e-11
10.293613	3.0756e-11
10.274395	3.25717e-11
10.255178	3.44945e-11
10.235960	3.65306e-11
10.216743	3.86866e-11
10.197526	4.09698e-11
10.178308	4.33874e-11
10.159091	4.59475e-11
10.139873	4.86584e-11
10.120656	5.1529e-11
10.101438	5.45687e-11
10.082221	5.77874e-11
10.063004	6.11956e-11
10.043786	6.48045e-11
10.024569	6.8626e-11
10.005351	7.26723e-11
9.986134	7.69569e-11
9.966916	8.14936e-11
9.947699	8.62974e-11
9.928481	9.13838e-11
9.909264	9.67695e-11
9.890047	1.02472e-10
9.870829	1.0851e-10
9.851612	1.14903e-10
9.832394	1.21672e-10
9.813177	1.2884e-10
9.793959	1.36428e-10
9.774742	1.44463e-10
9.755525	1.5297e-10
9.736307	1.61978e-10
9.717090	1.71514e-10
9.697872	1.81611e-10
9.678655	1.92302e-10
9.659437	2.0362e-10
9.640220	2.15604e-10
9.621002	2.28291e-10
9.601785	2.41724e-10
9.582568	2.55945e-10
9.563350	2.71001e-10
9.544133	2.86942e-10
9.524915	3.03818e-10
9.505698	3.21685e-10
9.486480	3.406e-10
9.467263	3.60625e-10
9.448046	3.81826e-10
9.428828	4.0427e-10
9.409611	4.2803e-10
9.390393	4.53185e-10
9.371176	4.79814e-10
9.351958	5.08005e-10
9.332741	5.37848e-10
9.313524	5.69442e-10
9.294306	6.02886e-10
9.275089	6.38291e-10
9.255871	6.75771e-10
9.236654	7.15446e-10
9.217436	7.57446e-10
9.198219	8.01906e-10
9.179001	8.48969e-10
9.159784	8.98789e-10
9.140567	9.51525e-10
9.121349	1.00735e-09
9.102132	1.06644e-09
9.082914	1.12899e-09
9.063697	1.1952e-09
9.044479	1.26528e-09
9.025262	1.33946e-09
9.006045	1.41798e-09
8.986827	1.50109e-09
8.967610	1.58906e-09
8.948392	1.68218e-09
8.929175	1.78074e-09
8.909957	1.88505e-09
8.890740	1.99546e-09
8.871522	2.11233e-09
8.852305	2.23602e-09
8.833088	2.36693e-09
8.813870	2.50549e-09
8.794653	2.65213e-09
8.775435	2.80734e-09
8.756218	2.9716e-09
8.737000	3.14546e-09
8.717783	3.32945e-09
8.698566	3.52418e-09
8.679348	3.73026e-09
8.660131	3.94836e-09
8.640913	4.17918e-09
8.621696	4.42345e-09
8.602478	4.68196e-09
8.583261	4.95554e-09
8.564043	5.24505e-09
8.544826	5.55142e-09
8.525609	5.87564e-09
8.506391	6.21873e-09
8.487174	6.5818e-09
8.467956	6.966e-09
8.448739	7.37256e-09
8.429521	7.80278e-09
8.410304	8.25801e-09
8.391087	8.73973e-09
8.371869	9.24945e-09
8.352652	9.7888e-09
8.333434	1.03595e-08
8.314217	1.09634e-08
8.294999	1.16023e-08
8.275782	1.22784e-08
8.256565	1.29937e-08
8.237347	1.37506e-08
8.218130	1.45513e-08
8.198912	1.53986e-08
8.179695	1.6295e-08
8.160477	1.72434e-08
8.141260	1.82469e-08
8.122042	1.93084e-08
8.102825	2.04316e-08
8.083608	2.16198e-08
8.064390	2.28769e-08
8.045173	2.42067e-08
8.025955	2.56136e-08
8.006738	2.7102e-08
7.987520	2.86765e-08
7.968303	3.03421e-08
7.949086	3.2104e-08
7.929868	3.39679e-08
7.910651	3.59396e-08
7.891433	3.80252e-08
7.872216	4.02313e-08
7.852998	4.25649e-08
7.833781	4.50333e-08
7.814563	4.76443e-08
7.795346	5.04059e-08
7.776129	5.3327e-08
7.756911	5.64165e-08
7.737694	5.96843e-08
7.718476	6.31405e-08
7.699259	6.67959e-08
7.680041	7.0662e-08
7.660824	7.47508e-08
7.641607	7.90751e-08
7.622389	8.36483e-08
7.603172	8.84848e-08
7.583954	9.35995e-08
7.564737	9.90084e-08
7.545519	1.04728e-07
7.526302	1.10777e-07
7.507085	1.17173e-07
7.487867	1.23937e-07
7.468650	1.31089e-07
7.449432	1.38652e-07
7.430215	1.46649e-07
7.410997	1.55104e-07
7.391780	1.64044e-07
7.372562	1.73497e-07
7.353345	1.83491e-07
7.334128	1.94058e-07
7.314910	2.0523e-07
7.295693	2.17041e-07
7.276475	2.29528e-07
7.257258	2.42729e-07
7.238040	2.56685e-07
7.218823	2.71438e-07
7.199606	2.87034e-07
7.180388	3.03521e-07
7.161171	3.20948e-07
7.141953	3.39369e-07
7.122736	3.58842e-07
7.103518	3.79423e-07
7.084301	4.01178e-07
7.065083	4.24171e-07
7.045866	4.48474e-07
7.026649	4.74158e-07
7.007431	5.01304e-07
6.988214	5.29992e-07
6.968996	5.60311e-07
6.949779	5.9235e-07
6.930561	6.26209e-07
6.911344	6.61988e-07
6.892127	6.99795e-07
6.872909	7.39745e-07
6.853692	7.81958e-07
6.834474	8.2656e-07
6.815257	8.73686e-07
6.796039	9.23476e-07
6.776822	9.7608e-07
6.757604	1.03166e-06
6.738387	1.09037e-06
6.719170	1.15239e-06
6.699952	1.21791e-06
6.680735	1.28712e-06
6.661517	1.36023e-06
6.642300	1.43746e-06
6.623082	1.51902e-06
6.603865	1.60517e-06
6.584648	1.69616e-06
6.565430	1.79226e-06
6.546213	1.89374e-06
6.526995	2.00091e-06
6.507778	2.11409e-06
6.488560	2.23359e-06
6.469343	2.35978e-06
6.450126	2.49302e-06
6.430908	2.6337e-06
6.411691	2.78223e-06
6.392473	2.93903e-06
6.373256	3.10457e-06
6.354038	3.27933e-06
6.334821	3.46379e-06
6.315603	3.65851e-06
6.296386	3.86404e-06
6.277169	4.08096e-06
6.257951	4.3099e-06
6.238734	4.55151e-06
6.219516	4.80648e-06
6.200299	5.07554e-06
6.181081	5.35945e-06
6.161864	5.659e-06
6.142647	5.97506e-06
6.123429	6.3085e-06
6.104212	6.66026e-06
6.084994	7.03133e-06
6.065777	7.42274e-06
6.046559	7.83559e-06
6.027342	8.27102e-06
6.008124	8.73023e-06
5.988907	9.2145e-06
5.969690	9.72515e-06
5.950472	1.02636e-05
5.931255	1.08313e-05
5.912037	1.14298e-05
5.892820	1.20607e-05
5.873602	1.27258e-05
5.854385	1.34268e-05
5.835168	1.41656e-05
5.815950	1.49442e-05
5.796733	1.57647e-05
5.777515	1.66292e-05
5.758298	1.754e-05
5.739080	1.84995e-05
5.719863	1.95103e-05
5.700645	2.05749e-05
5.681428	2.16962e-05
5.662211	2.28769e-05
5.642993	2.41202e-05
5.623776	2.54293e-05
5.604558	2.68073e-05
5.585341	2.82579e-05
5.566123	2.97846e-05
5.546906	3.13913e-05
5.527689	3.30819e-05
5.508471	3.48605e-05
5.489254	3.67316e-05
5.470036	3.86997e-05
5.450819	4.07694e-05
5.431601	4.29458e-05
5.412384	4.52339e-05
5.393167	4.76392e-05
5.373949	5.01671e-05
5.354732	5.28236e-05
5.335514	5.56146e-05
5.316297	5.85465e-05
5.297079	6.16257e-05
5.277862	6.4859e-05
5.258644	6.82535e-05
5.239427	7.18165e-05
5.220210	7.55553e-05
5.200992	7.94779e-05
5.181775	8.35922e-05
5.162557	8.79065e-05
5.143340	9.24294e-05
5.124122	9.71696e-05
5.104905	0.000102136
5.085688	0.000107338
5.066470	0.000112785
5.047253	0.000118486
5.028035	0.000124452
5.008818	0.000130692
4.989600	0.000137215
4.970383	0.000144033
4.951165	0.000151156
4.931948	0.000158592
4.912731	0.000166353
4.893513	0.000174448
4.874296	0.000182886
4.855078	0.000191677
4.835861	0.00020083
4.816643	0.000210351
4.797426	0.000220249
4.778209	0.000230529
4.758991	0.000241198
4.739774	0.000252258
4.720556	0.000263711
4.701339	0.000275557
4.682121	0.000287793
4.662904	0.000300414
4.643686	0.000313411
4.624469	0.000326769
4.605252	0.00034047
4.586034	0.000354489
4.566817	0.000368793
4.547599	0.000383342
4.528382	0.000398084
4.509164	0.000412951
4.489947	0.000427862
4.470730	0.000442711
4.451512	0.000457366
4.432295	0.000471655
4.413077	0.000485353
4.393860	0.000498151
4.374642	0.000509599
4.355425	0.000518956
&
```
