## Supplementary material for "All-at-once RNA folding with 3D motif prediction framed by evolutionary information": RF01284_snoR8a.cacofold.helixcov

```
# RMs = 1 L = 96

# RM_HELIX NESTED 3-4 95-96, nbp = 2 nbp_cov = 2
# pvals: 0.00379395,0.00553191
# aggregated NONE
NESTED  ::<<_________________________________________________________________________________________>>
        ::<<_________________________________________________________________________________________>>
```
