## Supplementary material for "All-at-once RNA folding with 3D motif prediction framed by evolutionary information": RF01284_snoR8a.power

```
# Power analysis of given structure 
#
# Powertype = SINGLE SUBSTITUTIONS
# covary  left_pos      right_pos    substitutions      power
#----------------------------------------------------------------
     *    3		96		6		0.16
     *    4		95		4		0.07
          6		93		0		0.00
          7		92		0		0.00
#
# BPAIRS 4
# avg substitutions per BP  2.5
# BPAIRS expected to covary 0.2 +/- 0.4
# BPAIRS observed to covary 2
#
```
