## Supplementary material for "All-at-once RNA folding with 3D motif prediction framed by evolutionary information": RF01284_snoR8a.sorted.cacofold.cov

```
# The predicted CaCoFold structure
# BPAIRS observed to covary 2
#
#
# Method Target_E-val [cov_min,cov_max] [FP | TP True Found | Sen PPV F] 
# GTp    0.05         [-2.38,6.58]     [0 | 2 2 2 | 100.00 100.00 100.00] 
#
# in_fold in_given   left_pos       right_pos      score           E-value    pvalue       substitutions      power
#-----------------------------------------------------------------------------------------------------------------------
*	*	         3	        96	3.64938	0.0151758	0.00379395	6		0.16
*	*	         4	        95	3.40760	0.0221277	0.00553191	4		0.07
```
