## Supplementary material for "All-at-once RNA folding with 3D motif prediction framed by evolutionary information": RF01284_snoR8a.sorted.cov

```
#
# Method Target_E-val [cov_min,cov_max] [FP | TP True Found | Sen PPV F] 
# GTp    0.05         [-2.38,6.58]     [0 | 2 4 2 | 50.00 100.00 66.67] 
#
#       left_pos       right_pos        score          E-value           pvalue       substitutions      power
#--------------------------------------------------------------------------------------------------------------
*	       3	      96	3.64938	0.0151758	0.00379395	6		0.16
*	       4	      95	3.40760	0.0221277	0.00553191	4		0.07
```
