## Supplementary material for "All-at-once RNA folding with 3D motif prediction framed by evolutionary information": RF01284_snoR8a.surv

```
3.640590	0.25
3.395916	0.5
-0.009134	1
&
6.576681	0.000224165
5.414479	0.00044833
5.149415	0.000672495
5.067857	0.00089666
4.843572	0.00134499
4.619287	0.00156915
4.578508	0.00179332
4.374613	0.00224165
4.231886	0.00246581
4.191107	0.00268998
4.027991	0.00291414
3.844485	0.00313831
3.824096	0.00336247
3.640590	0.00358664
3.599811	0.0038108
3.579422	0.00425913
3.559032	0.00470746
3.538643	0.00493163
3.497864	0.00515579
3.457084	0.00537996
3.436695	0.00560412
3.293968	0.00605245
3.253189	0.00650078
3.232800	0.00672495
3.212410	0.00717328
3.192021	0.00784577
3.151242	0.00806994
3.130852	0.00874243
3.028905	0.00919076
2.947346	0.0100874
2.906567	0.0103116
2.825009	0.0105358
2.723062	0.0107599
2.682283	0.0109841
2.661893	0.0116566
2.641504	0.0118807
2.621114	0.0123291
2.600725	0.0125532
2.519166	0.0130016
2.498777	0.0132257
2.478387	0.0134499
2.396829	0.0136741
2.335661	0.0138982
2.274492	0.0141224
2.254103	0.0143466
2.213324	0.0145707
2.172545	0.0154674
2.152155	0.0159157
2.131766	0.0161399
2.070597	0.0168124
2.050207	0.0170365
2.029818	0.0172607
1.968649	0.0179332
1.907481	0.0186057
1.887091	0.0188299
1.866702	0.0195024
1.846312	0.0199507
1.825923	0.0206232
1.805533	0.0215198
1.785144	0.0224165
1.764754	0.023089
1.744365	0.0239857
1.723975	0.0251065
1.683196	0.0262273
1.662807	0.0264515
1.642417	0.0277965
1.622028	0.0286931
1.601638	0.0291414
1.581248	0.0302623
1.560859	0.0316073
1.540469	0.0322798
1.520080	0.0325039
1.499690	0.0331764
1.479301	0.0336247
1.458911	0.0349697
1.438522	0.0360906
1.418132	0.0365389
1.397743	0.0372114
1.377353	0.0376597
1.356964	0.0378839
1.336574	0.0385564
1.316185	0.0387805
1.295795	0.0396772
1.275406	0.0401255
1.255016	0.040798
1.234627	0.0410222
1.214237	0.0414705
1.193848	0.042143
1.153069	0.0430397
1.132679	0.043488
1.112289	0.0441605
1.091900	0.0443847
1.071510	0.044833
1.051121	0.0452813
1.030731	0.046178
1.010342	0.0466263
0.989952	0.0468505
0.969563	0.0472988
0.949173	0.0484196
0.928784	0.048868
0.908394	0.0506613
0.888005	0.0513338
0.867615	0.0526788
0.847226	0.0535754
0.826836	0.0542479
0.806447	0.0549204
0.786057	0.0558171
0.765668	0.0564896
0.745278	0.0573862
0.724889	0.0585071
0.704499	0.0594037
0.684110	0.0600762
0.663720	0.0603004
0.643330	0.0614212
0.622941	0.0627662
0.602551	0.0636629
0.582162	0.0647837
0.561772	0.0659045
0.541383	0.0668012
0.520993	0.0683703
0.500604	0.0697153
0.480214	0.0715086
0.459825	0.0724053
0.439435	0.0737503
0.419046	0.0755436
0.398656	0.0768886
0.378267	0.0780094
0.357877	0.0786819
0.337488	0.0818202
0.317098	0.0833894
0.296709	0.0854069
0.276319	0.0874243
0.255930	0.0901143
0.235540	0.0907868
0.215150	0.0925801
0.194761	0.0932526
0.174371	0.0952701
0.153982	0.0979601
0.133592	0.100202
0.113203	0.102668
0.092813	0.104013
0.072424	0.107151
0.052034	0.110513
0.031645	0.113427
0.011255	0.131585
-0.009134	0.740641
-0.029524	0.750504
-0.049913	0.756108
-0.070303	0.762385
-0.090692	0.769558
-0.111082	0.777404
-0.131471	0.784129
-0.151861	0.794665
-0.172250	0.802959
-0.192640	0.810356
-0.213029	0.817081
-0.233419	0.822461
-0.253809	0.831204
-0.274198	0.838825
-0.294588	0.847792
-0.314977	0.853844
-0.335367	0.858776
-0.355756	0.863484
-0.376146	0.869088
-0.396535	0.875588
-0.416925	0.879848
-0.437314	0.886573
-0.457704	0.893073
-0.478093	0.898453
-0.498483	0.90204
-0.518872	0.906747
-0.539262	0.910558
-0.559651	0.914817
-0.580041	0.921318
-0.600430	0.926474
-0.620820	0.92894
-0.641209	0.932302
-0.661599	0.934768
-0.681988	0.93701
-0.702378	0.94082
-0.722768	0.943286
-0.743157	0.9462
-0.763547	0.94889
-0.783936	0.951356
-0.804326	0.952925
-0.824715	0.955615
-0.845105	0.957857
-0.865494	0.961892
-0.885884	0.963013
-0.906273	0.965254
-0.926663	0.96772
-0.947052	0.97041
-0.967442	0.971307
-0.987831	0.972876
-1.008221	0.974445
-1.028610	0.975342
-1.049000	0.976239
-1.069389	0.977584
-1.089779	0.978032
-1.110168	0.978928
-1.130558	0.979601
-1.150947	0.980722
-1.171337	0.981618
-1.191727	0.982067
-1.212116	0.982515
-1.232506	0.982963
-1.252895	0.984533
-1.273285	0.985878
-1.293674	0.986326
-1.314064	0.987447
-1.334453	0.988568
-1.354843	0.988792
-1.395622	0.989016
-1.416011	0.989464
-1.436401	0.990137
-1.456790	0.990585
-1.477180	0.991033
-1.497569	0.991258
-1.517959	0.991706
-1.538348	0.99193
-1.599517	0.992378
-1.619906	0.992603
-1.640296	0.993051
-1.660686	0.993275
-1.681075	0.993723
-1.701465	0.99462
-1.742244	0.995293
-1.762633	0.995741
-1.783023	0.996638
-1.864581	0.996862
-1.884970	0.997086
-1.946139	0.99731
-1.986918	0.999328
-2.007307	0.999552
-2.394708	1
&
9.594331	1.11982e-06
9.370046	2.23964e-06
8.941866	3.35946e-06
8.595244	4.47928e-06
8.513686	5.5991e-06
8.391349	7.83875e-06
8.269012	8.95857e-06
8.248622	1.00784e-05
8.228233	1.34378e-05
8.207843	1.45577e-05
8.146675	1.56775e-05
8.126285	1.67973e-05
8.105895	1.79171e-05
8.085506	1.9037e-05
8.065116	2.12766e-05
8.044727	2.23964e-05
8.024337	2.35162e-05
8.003948	2.46361e-05
7.983558	2.68757e-05
7.963169	2.91153e-05
7.942779	3.02352e-05
7.922390	3.35946e-05
7.902000	3.47144e-05
7.881611	3.58343e-05
7.840832	3.69541e-05
7.820442	4.03135e-05
7.800053	4.59127e-05
7.779663	4.81523e-05
7.718495	5.26316e-05
7.698105	5.5991e-05
7.677716	5.71109e-05
7.636936	5.82307e-05
7.616547	6.15901e-05
7.596157	6.38298e-05
7.575768	6.71892e-05
7.555378	6.83091e-05
7.534989	6.94289e-05
7.514599	7.05487e-05
7.494210	7.27884e-05
7.473820	7.5028e-05
7.412652	7.72676e-05
7.371873	8.17469e-05
7.351483	8.51064e-05
7.310704	9.07055e-05
7.290315	9.51848e-05
7.249536	9.63046e-05
7.208757	9.85442e-05
7.188367	0.000101904
7.167977	0.000104143
7.147588	0.000105263
7.127198	0.000107503
7.106809	0.000113102
7.086419	0.000115342
7.066030	0.000117581
7.045640	0.000120941
7.025251	0.0001243
6.984472	0.00012654
6.964082	0.000128779
6.943693	0.000131019
6.902914	0.000133259
6.841745	0.000138858
6.800966	0.000142217
6.780577	0.000145577
6.760187	0.000148936
6.739798	0.000155655
6.719408	0.000156775
6.699018	0.000163494
6.678629	0.000166853
6.658239	0.000170213
6.637850	0.000172452
6.617460	0.000174692
6.597071	0.000175812
6.576681	0.000178052
6.556292	0.000179171
6.535902	0.000181411
6.515513	0.000183651
6.495123	0.00018701
6.474734	0.00019037
6.454344	0.000192609
6.433955	0.000197088
6.413565	0.000199328
6.393176	0.000203807
6.372786	0.000208287
6.352397	0.000213886
6.332007	0.000219485
6.311618	0.000221725
6.291228	0.000223964
6.270839	0.000228443
6.250449	0.000238522
6.230059	0.000245241
6.209670	0.00025196
6.189280	0.000256439
6.168891	0.000263158
6.148501	0.000270997
6.128112	0.000274356
6.107722	0.000278835
6.087333	0.000285554
6.066943	0.000293393
6.046554	0.000302352
6.026164	0.000307951
6.005775	0.000318029
5.985385	0.000323628
5.964996	0.000330347
5.944606	0.000338186
5.924217	0.000349384
5.903827	0.000360582
5.883438	0.00037402
5.863048	0.000381859
5.842659	0.000390817
5.822269	0.000400896
5.801880	0.000413214
5.781490	0.000418813
5.761100	0.000424412
5.740711	0.000433371
5.720321	0.00043785
5.699932	0.00044009
5.679542	0.000446809
5.659153	0.000455767
5.638763	0.000461366
5.618374	0.000464726
5.597984	0.000468085
5.577595	0.000473684
5.557205	0.000484882
5.536816	0.000490482
5.516426	0.000496081
5.496037	0.000508399
5.475647	0.000517357
5.455258	0.000527436
5.434868	0.000536394
5.414479	0.000541993
5.394089	0.000550952
5.373700	0.00055991
5.353310	0.00056551
5.332921	0.000567749
5.312531	0.000577828
5.292141	0.000592385
5.271752	0.000600224
5.251362	0.000606943
5.230973	0.000618141
5.210583	0.000629339
5.190194	0.000637178
5.169804	0.000642777
5.149415	0.000657335
5.129025	0.000668533
5.108636	0.000677492
5.088246	0.000692049
5.067857	0.000697648
5.047467	0.000708847
5.027078	0.000721165
5.006688	0.000731243
4.986299	0.000740202
4.965909	0.000756999
4.945520	0.000769317
4.925130	0.000783875
4.904741	0.000799552
4.884351	0.00081299
4.863962	0.000820829
4.843572	0.000828667
4.823182	0.000845465
4.802793	0.000853303
4.782403	0.000870101
4.762014	0.000883539
4.741624	0.000895857
4.721235	0.000907055
4.700845	0.000917133
4.680456	0.000927212
4.660066	0.000948488
4.639677	0.000963046
4.619287	0.000980963
4.598898	0.00099888
4.578508	0.00101456
4.558119	0.00102912
4.537729	0.00104367
4.517340	0.00106159
4.496950	0.00108623
4.476561	0.0010963
4.456171	0.0011187
4.435782	0.00113214
4.415392	0.00115006
4.395003	0.00116797
4.374613	0.00118477
4.354223	0.00121053
4.333834	0.0012318
4.313444	0.00125308
4.293055	0.00128555
4.272665	0.00131131
4.252276	0.00134602
4.231886	0.00138634
4.211497	0.00141657
4.191107	0.00146473
4.170718	0.00151288
4.150328	0.00154423
4.129939	0.00158343
4.109549	0.00161926
4.089160	0.00168085
4.068770	0.00173348
4.048381	0.00179619
4.027991	0.0018645
4.007602	0.00193169
3.987212	0.0020112
3.966823	0.00209854
3.946433	0.00220045
3.926043	0.00226204
3.905654	0.00235274
3.885264	0.00245129
3.864875	0.00254759
3.844485	0.00265174
3.824096	0.00276148
3.803706	0.00285442
3.783317	0.00294737
3.762927	0.00304591
3.742538	0.00313998
3.722148	0.00327772
3.701759	0.00340649
3.681369	0.003514
3.660980	0.00365062
3.640590	0.00379395
3.620201	0.00393729
3.599811	0.00405599
3.579422	0.00418813
3.559032	0.00431579
3.538643	0.00447592
3.518253	0.00459239
3.497864	0.00470661
3.477474	0.0048645
3.457084	0.00504815
3.436695	0.00524076
3.416305	0.00536842
3.395916	0.00553191
3.375526	0.00567077
3.355137	0.00584546
3.334747	0.00599104
3.314358	0.00619933
3.293968	0.00635834
3.273579	0.00651288
3.253189	0.00665286
3.232800	0.00684882
3.212410	0.00698992
3.192021	0.00716573
3.171631	0.00733035
3.151242	0.0074916
3.130852	0.00766517
3.110463	0.00781747
3.090073	0.0079888
3.069684	0.00813998
3.049294	0.00836506
3.028905	0.00854871
3.008515	0.00873572
2.988125	0.00889586
2.967736	0.00908623
2.947346	0.00924524
2.926957	0.0094009
2.906567	0.00962822
2.886178	0.00983539
2.865788	0.010028
2.845399	0.0102083
2.825009	0.0104558
2.804620	0.0106405
2.784230	0.0108634
2.763841	0.0110336
2.743451	0.0112128
2.723062	0.0114087
2.702672	0.0115722
2.682283	0.0117693
2.661893	0.0119843
2.641504	0.0121892
2.621114	0.0124065
2.600725	0.0126159
2.580335	0.0128611
2.559946	0.0130717
2.539556	0.0133035
2.519166	0.0134972
2.498777	0.0136596
2.478387	0.0138432
2.457998	0.0140213
2.437608	0.014215
2.417219	0.0144323
2.396829	0.0146685
2.376440	0.0149429
2.356050	0.0152116
2.335661	0.01543
2.315271	0.0156618
2.294882	0.0158779
2.274492	0.016103
2.254103	0.0163057
2.233713	0.0165588
2.213324	0.0168309
2.192934	0.0171489
2.172545	0.017533
2.152155	0.0179082
2.131766	0.0183539
2.111376	0.0188253
2.090987	0.0193191
2.070597	0.0197536
2.050207	0.0202508
2.029818	0.0208119
2.009428	0.0213852
1.989039	0.0219395
1.968649	0.0225364
1.948260	0.0231803
1.927870	0.0238163
1.907481	0.0245073
1.887091	0.0251937
1.866702	0.0257984
1.846312	0.0265073
1.825923	0.0272206
1.805533	0.028
1.785144	0.0288018
1.764754	0.0295162
1.744365	0.0303415
1.723975	0.0311377
1.703586	0.0319619
1.683196	0.0328219
1.662807	0.033673
1.642417	0.0345151
1.622028	0.0352452
1.601638	0.0360179
1.581248	0.0368197
1.560859	0.0375353
1.540469	0.0382553
1.520080	0.0390258
1.499690	0.0397861
1.479301	0.0407805
1.458911	0.0416349
1.438522	0.0425028
1.418132	0.0433987
1.397743	0.0442676
1.377353	0.0451904
1.356964	0.046019
1.336574	0.0468746
1.316185	0.0477279
1.295795	0.0485162
1.275406	0.0493359
1.255016	0.050084
1.234627	0.0508466
1.214237	0.0516394
1.193848	0.0523908
1.173458	0.0530817
1.153069	0.0538387
1.132679	0.0546058
1.112289	0.0553371
1.091900	0.0560638
1.071510	0.0567996
1.051121	0.0576786
1.030731	0.0584502
1.010342	0.0592419
0.989952	0.0600851
0.969563	0.0609317
0.949173	0.061813
0.928784	0.0626741
0.908394	0.0635319
0.888005	0.0643875
0.867615	0.0652923
0.847226	0.0661624
0.826836	0.067037
0.806447	0.0679127
0.786057	0.068785
0.765668	0.0697402
0.745278	0.0706181
0.724889	0.0715633
0.704499	0.0724636
0.684110	0.0733953
0.663720	0.0742844
0.643330	0.0752867
0.622941	0.0761881
0.602551	0.0772486
0.582162	0.0782352
0.561772	0.0793124
0.541383	0.0804065
0.520993	0.081533
0.500604	0.0827693
0.480214	0.0840605
0.459825	0.0852452
0.439435	0.0865957
0.419046	0.0878925
0.398656	0.0892699
0.378267	0.0907536
0.357877	0.0923135
0.337488	0.0939854
0.317098	0.0956999
0.296709	0.0975017
0.276319	0.099318
0.255930	0.101259
0.235540	0.103268
0.215150	0.105485
0.194761	0.107714
0.174371	0.110167
0.153982	0.112714
0.133592	0.115721
0.113203	0.119016
0.092813	0.122745
0.072424	0.12681
0.052034	0.131701
0.031645	0.137629
0.011255	0.145582
-0.009134	0.578131
-0.029524	0.607404
-0.049913	0.635202
-0.070303	0.658469
-0.090692	0.678714
-0.111082	0.69631
-0.131471	0.712803
-0.151861	0.728899
-0.172250	0.744298
-0.192640	0.758965
-0.213029	0.772669
-0.233419	0.785714
-0.253809	0.798001
-0.274198	0.809348
-0.294588	0.820293
-0.314977	0.830623
-0.335367	0.84043
-0.355756	0.849542
-0.376146	0.858295
-0.396535	0.866215
-0.416925	0.87396
-0.437314	0.881168
-0.457704	0.888142
-0.478093	0.894682
-0.498483	0.900698
-0.518872	0.906572
-0.539262	0.911878
-0.559651	0.917029
-0.580041	0.921624
-0.600430	0.926034
-0.620820	0.930233
-0.641209	0.934082
-0.661599	0.937703
-0.681988	0.941052
-0.702378	0.944214
-0.722768	0.947206
-0.743157	0.950108
-0.763547	0.952906
-0.783936	0.955371
-0.804326	0.957786
-0.824715	0.959904
-0.845105	0.96211
-0.865494	0.964007
-0.885884	0.965835
-0.906273	0.967544
-0.926663	0.969336
-0.947052	0.970941
-0.967442	0.972558
-0.987831	0.974092
-1.008221	0.975505
-1.028610	0.976871
-1.049000	0.978101
-1.069389	0.97937
-1.089779	0.980475
-1.110168	0.981505
-1.130558	0.982464
-1.150947	0.983446
-1.171337	0.98433
-1.191727	0.985183
-1.212116	0.985897
-1.232506	0.986634
-1.252895	0.987343
-1.273285	0.988058
-1.293674	0.988665
-1.314064	0.989316
-1.334453	0.989852
-1.354843	0.990377
-1.375232	0.990917
-1.395622	0.991413
-1.416011	0.991976
-1.436401	0.992475
-1.456790	0.992951
-1.477180	0.993328
-1.497569	0.993683
-1.517959	0.99406
-1.538348	0.994439
-1.558738	0.994758
-1.579127	0.995077
-1.599517	0.995365
-1.619906	0.995628
-1.640296	0.995879
-1.660686	0.996132
-1.681075	0.996374
-1.701465	0.996618
-1.721854	0.99684
-1.742244	0.997047
-1.762633	0.997247
-1.783023	0.997441
-1.803412	0.997637
-1.823802	0.997801
-1.844191	0.998003
-1.864581	0.998118
-1.884970	0.998255
-1.905360	0.99842
-1.925749	0.99854
-1.946139	0.99867
-1.966528	0.998785
-1.986918	0.998906
-2.007307	0.998997
-2.027697	0.999103
-2.048086	0.999184
-2.068476	0.999255
-2.088865	0.999314
-2.109255	0.999366
-2.129645	0.999432
-2.150034	0.999479
-2.170424	0.99955
-2.190813	0.9996
-2.211203	0.999628
-2.231592	0.999671
-2.251982	0.999718
-2.272371	0.999746
-2.292761	0.999777
-2.313150	0.999807
-2.333540	0.999828
-2.353929	0.999847
-2.374319	0.999873
-2.394708	0.99989
-2.415098	0.999909
-2.435487	0.999918
-2.455877	0.999931
-2.476266	0.999935
-2.496656	0.999941
-2.517045	0.99995
-2.537435	0.999954
-2.557824	0.999956
-2.578214	0.999959
-2.598604	0.999965
-2.618993	0.999969
-2.639383	0.999971
-2.659772	0.999972
-2.680162	0.999979
-2.700551	0.999981
-2.720941	0.999983
-2.741330	0.999984
-2.761720	0.999987
-2.782109	0.999988
-2.802499	0.999991
-2.843278	0.999992
-2.863667	0.999994
-2.904446	0.999997
-2.945225	0.999999
-3.087952	1
&
29.372167	2.01879e-18
29.351777	2.079e-18
29.331388	2.14101e-18
29.310998	2.20486e-18
29.290609	2.27062e-18
29.270219	2.33834e-18
29.249830	2.40808e-18
29.229440	2.4799e-18
29.209051	2.55386e-18
29.188661	2.63002e-18
29.168272	2.70846e-18
29.147882	2.78923e-18
29.127493	2.87241e-18
29.107103	2.95807e-18
29.086714	3.04629e-18
29.066324	3.13713e-18
29.045935	3.23069e-18
29.025545	3.32703e-18
29.005156	3.42624e-18
28.984766	3.52841e-18
28.964376	3.63363e-18
28.943987	3.74198e-18
28.923597	3.85356e-18
28.903208	3.96847e-18
28.882818	4.08681e-18
28.862429	4.20867e-18
28.842039	4.33416e-18
28.821650	4.46339e-18
28.801260	4.59648e-18
28.780871	4.73353e-18
28.760481	4.87467e-18
28.740092	5.02001e-18
28.719702	5.16969e-18
28.699313	5.32382e-18
28.678923	5.48255e-18
28.658534	5.64601e-18
28.638144	5.81435e-18
28.617755	5.9877e-18
28.597365	6.16621e-18
28.576976	6.35005e-18
28.556586	6.53936e-18
28.536196	6.73432e-18
28.515807	6.93508e-18
28.495417	7.14183e-18
28.475028	7.35474e-18
28.454638	7.574e-18
28.434249	7.79979e-18
28.413859	8.0323e-18
28.393470	8.27175e-18
28.373080	8.51833e-18
28.352691	8.77226e-18
28.332301	9.03376e-18
28.311912	9.30304e-18
28.291522	9.58035e-18
28.271133	9.86593e-18
28.250743	1.016e-17
28.230354	1.04629e-17
28.209964	1.07747e-17
28.189575	1.10959e-17
28.169185	1.14266e-17
28.148796	1.17672e-17
28.128406	1.21179e-17
28.108017	1.24791e-17
28.087627	1.28511e-17
28.067237	1.32341e-17
28.046848	1.36285e-17
28.026458	1.40347e-17
28.006069	1.4453e-17
27.985679	1.48837e-17
27.965290	1.53273e-17
27.944900	1.57841e-17
27.924511	1.62545e-17
27.904121	1.67389e-17
27.883732	1.72378e-17
27.863342	1.77515e-17
27.842953	1.82805e-17
27.822563	1.88253e-17
27.802174	1.93862e-17
27.781784	1.9964e-17
27.761395	2.05589e-17
27.741005	2.11715e-17
27.720616	2.18024e-17
27.700226	2.24521e-17
27.679837	2.31211e-17
27.659447	2.381e-17
27.639058	2.45195e-17
27.618668	2.52501e-17
27.598278	2.60025e-17
27.577889	2.67773e-17
27.557499	2.75751e-17
27.537110	2.83967e-17
27.516720	2.92428e-17
27.496331	3.01141e-17
27.475941	3.10113e-17
27.455552	3.19352e-17
27.435162	3.28867e-17
27.414773	3.38665e-17
27.394383	3.48755e-17
27.373994	3.59145e-17
27.353604	3.69845e-17
27.333215	3.80863e-17
27.312825	3.9221e-17
27.292436	4.03894e-17
27.272046	4.15926e-17
27.251657	4.28317e-17
27.231267	4.41076e-17
27.210878	4.54215e-17
27.190488	4.67746e-17
27.170099	4.81679e-17
27.149709	4.96028e-17
27.129319	5.10804e-17
27.108930	5.26019e-17
27.088540	5.41688e-17
27.068151	5.57823e-17
27.047761	5.74438e-17
27.027372	5.91548e-17
27.006982	6.09168e-17
26.986593	6.27312e-17
26.966203	6.45997e-17
26.945814	6.65237e-17
26.925424	6.85051e-17
26.905035	7.05454e-17
26.884645	7.26465e-17
26.864256	7.48101e-17
26.843866	7.70381e-17
26.823477	7.93325e-17
26.803087	8.16951e-17
26.782698	8.41281e-17
26.762308	8.66335e-17
26.741919	8.92135e-17
26.721529	9.18703e-17
26.701140	9.46061e-17
26.680750	9.74234e-17
26.660360	1.00325e-16
26.639971	1.03312e-16
26.619581	1.06389e-16
26.599192	1.09557e-16
26.578802	1.12819e-16
26.558413	1.16178e-16
26.538023	1.19638e-16
26.517634	1.232e-16
26.497244	1.26868e-16
26.476855	1.30646e-16
26.456465	1.34536e-16
26.436076	1.38542e-16
26.415686	1.42666e-16
26.395297	1.46914e-16
26.374907	1.51288e-16
26.354518	1.55793e-16
26.334128	1.60431e-16
26.313739	1.65207e-16
26.293349	1.70126e-16
26.272960	1.7519e-16
26.252570	1.80406e-16
26.232181	1.85777e-16
26.211791	1.91307e-16
26.191401	1.97002e-16
26.171012	2.02867e-16
26.150622	2.08906e-16
26.130233	2.15125e-16
26.109843	2.21529e-16
26.089454	2.28123e-16
26.069064	2.34914e-16
26.048675	2.41906e-16
26.028285	2.49107e-16
26.007896	2.56522e-16
25.987506	2.64157e-16
25.967117	2.7202e-16
25.946727	2.80116e-16
25.926338	2.88453e-16
25.905948	2.97039e-16
25.885559	3.0588e-16
25.865169	3.14983e-16
25.844780	3.24358e-16
25.824390	3.34011e-16
25.804001	3.43952e-16
25.783611	3.54188e-16
25.763222	3.64729e-16
25.742832	3.75584e-16
25.722442	3.86761e-16
25.702053	3.98271e-16
25.681663	4.10123e-16
25.661274	4.22327e-16
25.640884	4.34895e-16
25.620495	4.47836e-16
25.600105	4.61162e-16
25.579716	4.74885e-16
25.559326	4.89016e-16
25.538937	5.03567e-16
25.518547	5.18551e-16
25.498158	5.3398e-16
25.477768	5.49868e-16
25.457379	5.66229e-16
25.436989	5.83076e-16
25.416600	6.00425e-16
25.396210	6.18289e-16
25.375821	6.36684e-16
25.355431	6.55626e-16
25.335042	6.75132e-16
25.314652	6.95218e-16
25.294263	7.15901e-16
25.273873	7.37199e-16
25.253483	7.5913e-16
25.233094	7.81713e-16
25.212704	8.04968e-16
25.192315	8.28914e-16
25.171925	8.53572e-16
25.151536	8.78964e-16
25.131146	9.0511e-16
25.110757	9.32033e-16
25.090367	9.59757e-16
25.069978	9.88306e-16
25.049588	1.0177e-15
25.029199	1.04797e-15
25.008809	1.07914e-15
24.988420	1.11124e-15
24.968030	1.14429e-15
24.947641	1.17833e-15
24.927251	1.21337e-15
24.906862	1.24946e-15
24.886472	1.28662e-15
24.866083	1.32489e-15
24.845693	1.36429e-15
24.825303	1.40486e-15
24.804914	1.44664e-15
24.784524	1.48966e-15
24.764135	1.53396e-15
24.743745	1.57958e-15
24.723356	1.62655e-15
24.702966	1.67492e-15
24.682577	1.72472e-15
24.662187	1.77601e-15
24.641798	1.82882e-15
24.621408	1.8832e-15
24.601019	1.9392e-15
24.580629	1.99686e-15
24.560240	2.05623e-15
24.539850	2.11737e-15
24.519461	2.18032e-15
24.499071	2.24514e-15
24.478682	2.3119e-15
24.458292	2.38063e-15
24.437903	2.45141e-15
24.417513	2.52429e-15
24.397124	2.59933e-15
24.376734	2.67661e-15
24.356344	2.75618e-15
24.335955	2.83811e-15
24.315565	2.92248e-15
24.295176	3.00936e-15
24.274786	3.09882e-15
24.254397	3.19093e-15
24.234007	3.28579e-15
24.213618	3.38345e-15
24.193228	3.48403e-15
24.172839	3.58758e-15
24.152449	3.69422e-15
24.132060	3.80402e-15
24.111670	3.91709e-15
24.091281	4.03351e-15
24.070891	4.15339e-15
24.050502	4.27683e-15
24.030112	4.40394e-15
24.009723	4.53482e-15
23.989333	4.6696e-15
23.968944	4.80837e-15
23.948554	4.95127e-15
23.928165	5.09841e-15
23.907775	5.24992e-15
23.887385	5.40593e-15
23.866996	5.56657e-15
23.846606	5.73198e-15
23.826217	5.90231e-15
23.805827	6.07769e-15
23.785438	6.25828e-15
23.765048	6.44424e-15
23.744659	6.63572e-15
23.724269	6.83288e-15
23.703880	7.0359e-15
23.683490	7.24494e-15
23.663101	7.4602e-15
23.642711	7.68184e-15
23.622322	7.91006e-15
23.601932	8.14507e-15
23.581543	8.38704e-15
23.561153	8.63621e-15
23.540764	8.89277e-15
23.520374	9.15694e-15
23.499985	9.42896e-15
23.479595	9.70906e-15
23.459206	9.99747e-15
23.438816	1.02944e-14
23.418426	1.06002e-14
23.398037	1.09151e-14
23.377647	1.12393e-14
23.357258	1.15731e-14
23.336868	1.19169e-14
23.316479	1.22708e-14
23.296089	1.26353e-14
23.275700	1.30106e-14
23.255310	1.3397e-14
23.234921	1.37949e-14
23.214531	1.42046e-14
23.194142	1.46264e-14
23.173752	1.50608e-14
23.153363	1.5508e-14
23.132973	1.59686e-14
23.112584	1.64428e-14
23.092194	1.6931e-14
23.071805	1.74338e-14
23.051415	1.79515e-14
23.031026	1.84845e-14
23.010636	1.90334e-14
22.990247	1.95985e-14
22.969857	2.01804e-14
22.949467	2.07796e-14
22.929078	2.13966e-14
22.908688	2.20318e-14
22.888299	2.2686e-14
22.867909	2.33595e-14
22.847520	2.4053e-14
22.827130	2.47671e-14
22.806741	2.55023e-14
22.786351	2.62594e-14
22.765962	2.70389e-14
22.745572	2.78416e-14
22.725183	2.86681e-14
22.704793	2.95191e-14
22.684404	3.03953e-14
22.664014	3.12975e-14
22.643625	3.22265e-14
22.623235	3.3183e-14
22.602846	3.4168e-14
22.582456	3.51821e-14
22.562067	3.62263e-14
22.541677	3.73015e-14
22.521288	3.84085e-14
22.500898	3.95484e-14
22.480508	4.07221e-14
22.460119	4.19306e-14
22.439729	4.3175e-14
22.419340	4.44562e-14
22.398950	4.57754e-14
22.378561	4.71338e-14
22.358171	4.85325e-14
22.337782	4.99726e-14
22.317392	5.14554e-14
22.297003	5.29822e-14
22.276613	5.45542e-14
22.256224	5.61729e-14
22.235834	5.78395e-14
22.215445	5.95556e-14
22.195055	6.13225e-14
22.174666	6.31419e-14
22.154276	6.50151e-14
22.133887	6.69439e-14
22.113497	6.89299e-14
22.093108	7.09748e-14
22.072718	7.30802e-14
22.052329	7.52481e-14
22.031939	7.74803e-14
22.011549	7.97786e-14
21.991160	8.2145e-14
21.970770	8.45816e-14
21.950381	8.70904e-14
21.929991	8.96735e-14
21.909602	9.23332e-14
21.889212	9.50717e-14
21.868823	9.78914e-14
21.848433	1.00795e-13
21.828044	1.03784e-13
21.807654	1.06862e-13
21.787265	1.10031e-13
21.766875	1.13294e-13
21.746486	1.16654e-13
21.726096	1.20113e-13
21.705707	1.23675e-13
21.685317	1.27342e-13
21.664928	1.31118e-13
21.644538	1.35006e-13
21.624149	1.39009e-13
21.603759	1.4313e-13
21.583370	1.47374e-13
21.562980	1.51743e-13
21.542590	1.56242e-13
21.522201	1.60874e-13
21.501811	1.65644e-13
21.481422	1.70554e-13
21.461032	1.7561e-13
21.440643	1.80816e-13
21.420253	1.86176e-13
21.399864	1.91695e-13
21.379474	1.97377e-13
21.359085	2.03228e-13
21.338695	2.09252e-13
21.318306	2.15454e-13
21.297916	2.2184e-13
21.277527	2.28415e-13
21.257137	2.35185e-13
21.236748	2.42155e-13
21.216358	2.49332e-13
21.195969	2.56721e-13
21.175579	2.64329e-13
21.155190	2.72162e-13
21.134800	2.80228e-13
21.114411	2.88532e-13
21.094021	2.97082e-13
21.073631	3.05885e-13
21.053242	3.14948e-13
21.032852	3.2428e-13
21.012463	3.33889e-13
20.992073	3.43781e-13
20.971684	3.53967e-13
20.951294	3.64454e-13
20.930905	3.75251e-13
20.910515	3.86369e-13
20.890126	3.97815e-13
20.869736	4.096e-13
20.849347	4.21734e-13
20.828957	4.34227e-13
20.808568	4.47089e-13
20.788178	4.60333e-13
20.767789	4.73968e-13
20.747399	4.88007e-13
20.727010	5.02462e-13
20.706620	5.17344e-13
20.686231	5.32666e-13
20.665841	5.48442e-13
20.645451	5.64685e-13
20.625062	5.81408e-13
20.604672	5.98626e-13
20.584283	6.16354e-13
20.563893	6.34606e-13
20.543504	6.53398e-13
20.523114	6.72746e-13
20.502725	6.92667e-13
20.482335	7.13177e-13
20.461946	7.34294e-13
20.441556	7.56035e-13
20.421167	7.78419e-13
20.400777	8.01466e-13
20.380388	8.25194e-13
20.359998	8.49624e-13
20.339609	8.74777e-13
20.319219	9.00673e-13
20.298830	9.27336e-13
20.278440	9.54787e-13
20.258051	9.8305e-13
20.237661	1.01215e-12
20.217272	1.04211e-12
20.196882	1.07295e-12
20.176492	1.10471e-12
20.156103	1.13741e-12
20.135713	1.17107e-12
20.115324	1.20573e-12
20.094934	1.24141e-12
20.074545	1.27815e-12
20.054155	1.31598e-12
20.033766	1.35492e-12
20.013376	1.39501e-12
19.992987	1.43629e-12
19.972597	1.47879e-12
19.952208	1.52255e-12
19.931818	1.5676e-12
19.911429	1.61398e-12
19.891039	1.66173e-12
19.870650	1.71089e-12
19.850260	1.76151e-12
19.829871	1.81362e-12
19.809481	1.86728e-12
19.789092	1.92251e-12
19.768702	1.97939e-12
19.748313	2.03794e-12
19.727923	2.09822e-12
19.707533	2.16028e-12
19.687144	2.22418e-12
19.666754	2.28996e-12
19.646365	2.35769e-12
19.625975	2.42742e-12
19.605586	2.49921e-12
19.585196	2.57312e-12
19.564807	2.64922e-12
19.544417	2.72756e-12
19.524028	2.80822e-12
19.503638	2.89126e-12
19.483249	2.97675e-12
19.462859	3.06477e-12
19.442470	3.15539e-12
19.422080	3.24868e-12
19.401691	3.34473e-12
19.381301	3.44362e-12
19.360912	3.54542e-12
19.340522	3.65024e-12
19.320133	3.75814e-12
19.299743	3.86924e-12
19.279354	3.98362e-12
19.258964	4.10137e-12
19.238574	4.2226e-12
19.218185	4.34741e-12
19.197795	4.4759e-12
19.177406	4.60819e-12
19.157016	4.74439e-12
19.136627	4.8846e-12
19.116237	5.02896e-12
19.095848	5.17757e-12
19.075458	5.33058e-12
19.055069	5.48809e-12
19.034679	5.65026e-12
19.014290	5.81722e-12
18.993900	5.9891e-12
18.973511	6.16606e-12
18.953121	6.34824e-12
18.932732	6.53579e-12
18.912342	6.72888e-12
18.891953	6.92767e-12
18.871563	7.13232e-12
18.851174	7.34302e-12
18.830784	7.55993e-12
18.810395	7.78324e-12
18.790005	8.01314e-12
18.769615	8.24982e-12
18.749226	8.49348e-12
18.728836	8.74433e-12
18.708447	9.00259e-12
18.688057	9.26846e-12
18.667668	9.54217e-12
18.647278	9.82396e-12
18.626889	1.01141e-11
18.606499	1.04127e-11
18.586110	1.07202e-11
18.565720	1.10367e-11
18.545331	1.13626e-11
18.524941	1.16981e-11
18.504552	1.20434e-11
18.484162	1.2399e-11
18.463773	1.2765e-11
18.443383	1.31419e-11
18.422994	1.35298e-11
18.402604	1.39292e-11
18.382215	1.43403e-11
18.361825	1.47636e-11
18.341436	1.51994e-11
18.321046	1.5648e-11
18.300656	1.61098e-11
18.280267	1.65852e-11
18.259877	1.70747e-11
18.239488	1.75786e-11
18.219098	1.80973e-11
18.198709	1.86313e-11
18.178319	1.9181e-11
18.157930	1.9747e-11
18.137540	2.03296e-11
18.117151	2.09294e-11
18.096761	2.15469e-11
18.076372	2.21826e-11
18.055982	2.2837e-11
18.035593	2.35107e-11
18.015203	2.42042e-11
17.994814	2.49181e-11
17.974424	2.56531e-11
17.954035	2.64098e-11
17.933645	2.71887e-11
17.913256	2.79906e-11
17.892866	2.88161e-11
17.872477	2.96659e-11
17.852087	3.05407e-11
17.831697	3.14413e-11
17.811308	3.23684e-11
17.790918	3.33228e-11
17.770529	3.43054e-11
17.750139	3.53168e-11
17.729750	3.63581e-11
17.709360	3.74299e-11
17.688971	3.85334e-11
17.668581	3.96693e-11
17.648192	4.08387e-11
17.627802	4.20425e-11
17.607413	4.32817e-11
17.587023	4.45575e-11
17.566634	4.58707e-11
17.546244	4.72226e-11
17.525855	4.86143e-11
17.505465	5.0047e-11
17.485076	5.15218e-11
17.464686	5.304e-11
17.444297	5.46029e-11
17.423907	5.62118e-11
17.403518	5.7868e-11
17.383128	5.9573e-11
17.362738	6.13281e-11
17.342349	6.31348e-11
17.321959	6.49947e-11
17.301570	6.69093e-11
17.281180	6.88803e-11
17.260791	7.09091e-11
17.240401	7.29977e-11
17.220012	7.51477e-11
17.199622	7.73609e-11
17.179233	7.96393e-11
17.158843	8.19846e-11
17.138454	8.43988e-11
17.118064	8.68841e-11
17.097675	8.94425e-11
17.077285	9.2076e-11
17.056896	9.4787e-11
17.036506	9.75777e-11
17.016117	1.0045e-10
16.995727	1.03408e-10
16.975338	1.06452e-10
16.954948	1.09585e-10
16.934559	1.12811e-10
16.914169	1.16131e-10
16.893779	1.19549e-10
16.873390	1.23068e-10
16.853000	1.2669e-10
16.832611	1.30418e-10
16.812221	1.34256e-10
16.791832	1.38206e-10
16.771442	1.42273e-10
16.751053	1.46459e-10
16.730663	1.50768e-10
16.710274	1.55204e-10
16.689884	1.5977e-10
16.669495	1.6447e-10
16.649105	1.69308e-10
16.628716	1.74289e-10
16.608326	1.79415e-10
16.587937	1.84692e-10
16.567547	1.90124e-10
16.547158	1.95716e-10
16.526768	2.01471e-10
16.506379	2.07396e-10
16.485989	2.13494e-10
16.465599	2.19772e-10
16.445210	2.26234e-10
16.424820	2.32885e-10
16.404431	2.39732e-10
16.384041	2.4678e-10
16.363652	2.54035e-10
16.343262	2.61502e-10
16.322873	2.69189e-10
16.302483	2.77101e-10
16.282094	2.85245e-10
16.261704	2.93629e-10
16.241315	3.02258e-10
16.220925	3.1114e-10
16.200536	3.20283e-10
16.180146	3.29694e-10
16.159757	3.39381e-10
16.139367	3.49353e-10
16.118978	3.59617e-10
16.098588	3.70181e-10
16.078199	3.81056e-10
16.057809	3.9225e-10
16.037420	4.03771e-10
16.017030	4.15631e-10
15.996640	4.27838e-10
15.976251	4.40403e-10
15.955861	4.53337e-10
15.935472	4.66649e-10
15.915082	4.80352e-10
15.894693	4.94456e-10
15.874303	5.08974e-10
15.853914	5.23917e-10
15.833524	5.39299e-10
15.813135	5.5513e-10
15.792745	5.71426e-10
15.772356	5.88199e-10
15.751966	6.05464e-10
15.731577	6.23234e-10
15.711187	6.41525e-10
15.690798	6.60352e-10
15.670408	6.7973e-10
15.650019	6.99676e-10
15.629629	7.20206e-10
15.609240	7.41337e-10
15.588850	7.63087e-10
15.568461	7.85473e-10
15.548071	8.08516e-10
15.527681	8.32232e-10
15.507292	8.56643e-10
15.486902	8.81769e-10
15.466513	9.0763e-10
15.446123	9.34248e-10
15.425734	9.61645e-10
15.405344	9.89844e-10
15.384955	1.01887e-09
15.364565	1.04874e-09
15.344176	1.07949e-09
15.323786	1.11114e-09
15.303397	1.14371e-09
15.283007	1.17724e-09
15.262618	1.21174e-09
15.242228	1.24726e-09
15.221839	1.28381e-09
15.201449	1.32144e-09
15.181060	1.36016e-09
15.160670	1.40002e-09
15.140281	1.44104e-09
15.119891	1.48326e-09
15.099502	1.52672e-09
15.079112	1.57144e-09
15.058722	1.61747e-09
15.038333	1.66485e-09
15.017943	1.71362e-09
14.997554	1.76381e-09
14.977164	1.81546e-09
14.956775	1.86863e-09
14.936385	1.92334e-09
14.915996	1.97966e-09
14.895606	2.03762e-09
14.875217	2.09728e-09
14.854827	2.15868e-09
14.834438	2.22187e-09
14.814048	2.28691e-09
14.793659	2.35384e-09
14.773269	2.42273e-09
14.752880	2.49364e-09
14.732490	2.56661e-09
14.712101	2.64171e-09
14.691711	2.71901e-09
14.671322	2.79856e-09
14.650932	2.88043e-09
14.630543	2.9647e-09
14.610153	3.05142e-09
14.589763	3.14067e-09
14.569374	3.23253e-09
14.548984	3.32707e-09
14.528595	3.42437e-09
14.508205	3.5245e-09
14.487816	3.62756e-09
14.467426	3.73362e-09
14.447037	3.84277e-09
14.426647	3.95511e-09
14.406258	4.07072e-09
14.385868	4.18971e-09
14.365479	4.31216e-09
14.345089	4.43819e-09
14.324700	4.56788e-09
14.304310	4.70136e-09
14.283921	4.83873e-09
14.263531	4.9801e-09
14.243142	5.12559e-09
14.222752	5.27533e-09
14.202363	5.42942e-09
14.181973	5.588e-09
14.161584	5.75121e-09
14.141194	5.91916e-09
14.120804	6.09201e-09
14.100415	6.26989e-09
14.080025	6.45296e-09
14.059636	6.64135e-09
14.039246	6.83523e-09
14.018857	7.03475e-09
13.998467	7.24008e-09
13.978078	7.45139e-09
13.957688	7.66885e-09
13.937299	7.89263e-09
13.916909	8.12293e-09
13.896520	8.35993e-09
13.876130	8.60383e-09
13.855741	8.85482e-09
13.835351	9.11311e-09
13.814962	9.37892e-09
13.794572	9.65245e-09
13.774183	9.93394e-09
13.753793	1.02236e-08
13.733404	1.05217e-08
13.713014	1.08285e-08
13.692625	1.11442e-08
13.672235	1.1469e-08
13.651845	1.18033e-08
13.631456	1.21473e-08
13.611066	1.25013e-08
13.590677	1.28656e-08
13.570287	1.32405e-08
13.549898	1.36263e-08
13.529508	1.40233e-08
13.509119	1.44318e-08
13.488729	1.48522e-08
13.468340	1.52847e-08
13.447950	1.57299e-08
13.427561	1.61879e-08
13.407171	1.66593e-08
13.386782	1.71443e-08
13.366392	1.76434e-08
13.346003	1.8157e-08
13.325613	1.86856e-08
13.305224	1.92294e-08
13.284834	1.9789e-08
13.264445	2.03649e-08
13.244055	2.09574e-08
13.223666	2.15671e-08
13.203276	2.21946e-08
13.182886	2.28402e-08
13.162497	2.35045e-08
13.142107	2.41881e-08
13.121718	2.48915e-08
13.101328	2.56153e-08
13.080939	2.636e-08
13.060549	2.71264e-08
13.040160	2.79149e-08
13.019770	2.87263e-08
12.999381	2.95612e-08
12.978991	3.04202e-08
12.958602	3.13042e-08
12.938212	3.22137e-08
12.917823	3.31496e-08
12.897433	3.41126e-08
12.877044	3.51034e-08
12.856654	3.61229e-08
12.836265	3.71719e-08
12.815875	3.82513e-08
12.795486	3.93619e-08
12.775096	4.05046e-08
12.754707	4.16804e-08
12.734317	4.28902e-08
12.713927	4.41349e-08
12.693538	4.54157e-08
12.673148	4.67334e-08
12.652759	4.80893e-08
12.632369	4.94844e-08
12.611980	5.09197e-08
12.591590	5.23966e-08
12.571201	5.39161e-08
12.550811	5.54795e-08
12.530422	5.70881e-08
12.510032	5.87431e-08
12.489643	6.04459e-08
12.469253	6.21979e-08
12.448864	6.40004e-08
12.428474	6.5855e-08
12.408085	6.77631e-08
12.387695	6.97262e-08
12.367306	7.1746e-08
12.346916	7.38241e-08
12.326527	7.59621e-08
12.306137	7.81617e-08
12.285747	8.04248e-08
12.265358	8.27532e-08
12.244968	8.51486e-08
12.224579	8.76131e-08
12.204189	9.01487e-08
12.183800	9.27573e-08
12.163410	9.5441e-08
12.143021	9.82021e-08
12.122631	1.01043e-07
12.102242	1.03965e-07
12.081852	1.06972e-07
12.061463	1.10065e-07
12.041073	1.13247e-07
12.020684	1.1652e-07
12.000294	1.19888e-07
11.979905	1.23353e-07
11.959515	1.26918e-07
11.939126	1.30585e-07
11.918736	1.34357e-07
11.898347	1.38238e-07
11.877957	1.42231e-07
11.857568	1.46338e-07
11.837178	1.50563e-07
11.816788	1.5491e-07
11.796399	1.59382e-07
11.776009	1.63982e-07
11.755620	1.68714e-07
11.735230	1.73582e-07
11.714841	1.7859e-07
11.694451	1.83741e-07
11.674062	1.89041e-07
11.653672	1.94492e-07
11.633283	2.001e-07
11.612893	2.05869e-07
11.592504	2.11803e-07
11.572114	2.17907e-07
11.551725	2.24187e-07
11.531335	2.30646e-07
11.510946	2.37291e-07
11.490556	2.44126e-07
11.470167	2.51157e-07
11.449777	2.58389e-07
11.429388	2.65828e-07
11.408998	2.7348e-07
11.388609	2.81352e-07
11.368219	2.89448e-07
11.347829	2.97777e-07
11.327440	3.06344e-07
11.307050	3.15155e-07
11.286661	3.24219e-07
11.266271	3.33542e-07
11.245882	3.43132e-07
11.225492	3.52995e-07
11.205103	3.63141e-07
11.184713	3.73576e-07
11.164324	3.8431e-07
11.143934	3.9535e-07
11.123545	4.06705e-07
11.103155	4.18384e-07
11.082766	4.30397e-07
11.062376	4.42753e-07
11.041987	4.55461e-07
11.021597	4.68532e-07
11.001208	4.81975e-07
10.980818	4.95802e-07
10.960429	5.10023e-07
10.940039	5.24649e-07
10.919650	5.39692e-07
10.899260	5.55163e-07
10.878870	5.71075e-07
10.858481	5.8744e-07
10.838091	6.04271e-07
10.817702	6.21581e-07
10.797312	6.39384e-07
10.776923	6.57693e-07
10.756533	6.76522e-07
10.736144	6.95887e-07
10.715754	7.15803e-07
10.695365	7.36284e-07
10.674975	7.57348e-07
10.654586	7.7901e-07
10.634196	8.01287e-07
10.613807	8.24196e-07
10.593417	8.47756e-07
10.573028	8.71984e-07
10.552638	8.969e-07
10.532249	9.22522e-07
10.511859	9.48871e-07
10.491470	9.75967e-07
10.471080	1.00383e-06
10.450691	1.03248e-06
10.430301	1.06195e-06
10.409911	1.09225e-06
10.389522	1.1234e-06
10.369132	1.15544e-06
10.348743	1.18839e-06
10.328353	1.22227e-06
10.307964	1.2571e-06
10.287574	1.29292e-06
10.267185	1.32975e-06
10.246795	1.36762e-06
10.226406	1.40657e-06
10.206016	1.44661e-06
10.185627	1.48778e-06
10.165237	1.53011e-06
10.144848	1.57364e-06
10.124458	1.6184e-06
10.104069	1.66442e-06
10.083679	1.71173e-06
10.063290	1.76038e-06
10.042900	1.8104e-06
10.022511	1.86182e-06
10.002121	1.91469e-06
9.981732	1.96906e-06
9.961342	2.02495e-06
9.940952	2.08241e-06
9.920563	2.14149e-06
9.900173	2.20222e-06
9.879784	2.26467e-06
9.859394	2.32886e-06
9.839005	2.39486e-06
9.818615	2.46271e-06
9.798226	2.53247e-06
9.777836	2.60418e-06
9.757447	2.6779e-06
9.737057	2.75369e-06
9.716668	2.8316e-06
9.696278	2.91169e-06
9.675889	2.99402e-06
9.655499	3.07865e-06
9.635110	3.16566e-06
9.614720	3.25509e-06
9.594331	3.34702e-06
9.573941	3.44153e-06
9.553552	3.53867e-06
9.533162	3.63852e-06
9.512773	3.74116e-06
9.492383	3.84666e-06
9.471993	3.9551e-06
9.451604	4.06656e-06
9.431214	4.18113e-06
9.410825	4.29888e-06
9.390435	4.41992e-06
9.370046	4.54432e-06
9.349656	4.67218e-06
9.329267	4.80359e-06
9.308877	4.93865e-06
9.288488	5.07746e-06
9.268098	5.22013e-06
9.247709	5.36675e-06
9.227319	5.51744e-06
9.206930	5.6723e-06
9.186540	5.83145e-06
9.166151	5.99501e-06
9.145761	6.16309e-06
9.125372	6.33583e-06
9.104982	6.51333e-06
9.084593	6.69574e-06
9.064203	6.88319e-06
9.043814	7.07581e-06
9.023424	7.27375e-06
9.003034	7.47714e-06
8.982645	7.68613e-06
8.962255	7.90088e-06
8.941866	8.12154e-06
8.921476	8.34827e-06
8.901087	8.58124e-06
8.880697	8.8206e-06
8.860308	9.06653e-06
8.839918	9.31922e-06
8.819529	9.57883e-06
8.799139	9.84556e-06
8.778750	1.01196e-05
8.758360	1.04011e-05
8.737971	1.06904e-05
8.717581	1.09875e-05
8.697192	1.12928e-05
8.676802	1.16064e-05
8.656413	1.19285e-05
8.636023	1.22595e-05
8.615634	1.25994e-05
8.595244	1.29486e-05
8.574855	1.33073e-05
8.554465	1.36758e-05
8.534075	1.40543e-05
8.513686	1.4443e-05
8.493296	1.48423e-05
8.472907	1.52524e-05
8.452517	1.56736e-05
8.432128	1.61063e-05
8.411738	1.65506e-05
8.391349	1.70069e-05
8.370959	1.74755e-05
8.350570	1.79568e-05
8.330180	1.84511e-05
8.309791	1.89587e-05
8.289401	1.94799e-05
8.269012	2.00151e-05
8.248622	2.05647e-05
8.228233	2.11291e-05
8.207843	2.17086e-05
8.187454	2.23036e-05
8.167064	2.29145e-05
8.146675	2.35417e-05
8.126285	2.41857e-05
8.105895	2.48469e-05
8.085506	2.55257e-05
8.065116	2.62226e-05
8.044727	2.6938e-05
8.024337	2.76724e-05
8.003948	2.84263e-05
7.983558	2.92002e-05
7.963169	2.99945e-05
7.942779	3.08099e-05
7.922390	3.16468e-05
7.902000	3.25058e-05
7.881611	3.33875e-05
7.861221	3.42923e-05
7.840832	3.52209e-05
7.820442	3.61739e-05
7.800053	3.71519e-05
7.779663	3.81554e-05
7.759274	3.91853e-05
7.738884	4.0242e-05
7.718495	4.13262e-05
7.698105	4.24387e-05
7.677716	4.35801e-05
7.657326	4.47512e-05
7.636936	4.59526e-05
7.616547	4.71851e-05
7.596157	4.84494e-05
7.575768	4.97463e-05
7.555378	5.10767e-05
7.534989	5.24412e-05
7.514599	5.38408e-05
7.494210	5.52762e-05
7.473820	5.67483e-05
7.453431	5.82581e-05
7.433041	5.98062e-05
7.412652	6.13938e-05
7.392262	6.30216e-05
7.371873	6.46907e-05
7.351483	6.64019e-05
7.331094	6.81563e-05
7.310704	6.99549e-05
7.290315	7.17986e-05
7.269925	7.36885e-05
7.249536	7.56257e-05
7.229146	7.76111e-05
7.208757	7.9646e-05
7.188367	8.17313e-05
7.167977	8.38682e-05
7.147588	8.60579e-05
7.127198	8.83015e-05
7.106809	9.06001e-05
7.086419	9.29551e-05
7.066030	9.53674e-05
7.045640	9.78385e-05
7.025251	0.00010037
7.004861	0.000102962
6.984472	0.000105616
6.964082	0.000108335
6.943693	0.000111118
6.923303	0.000113968
6.902914	0.000116885
6.882524	0.000119872
6.862135	0.000122929
6.841745	0.000126057
6.821356	0.000129259
6.800966	0.000132535
6.780577	0.000135887
6.760187	0.000139317
6.739798	0.000142825
6.719408	0.000146413
6.699018	0.000150082
6.678629	0.000153835
6.658239	0.000157671
6.637850	0.000161593
6.617460	0.000165602
6.597071	0.0001697
6.576681	0.000173887
6.556292	0.000178165
6.535902	0.000182535
6.515513	0.000186999
6.495123	0.000191557
6.474734	0.000196212
6.454344	0.000200963
6.433955	0.000205813
6.413565	0.000210762
6.393176	0.000215812
6.372786	0.000220962
6.352397	0.000226215
6.332007	0.00023157
6.311618	0.000237029
6.291228	0.000242592
6.270839	0.000248259
6.250449	0.000254031
6.230059	0.000259908
6.209670	0.00026589
6.189280	0.000271977
6.168891	0.000278168
6.148501	0.000284462
6.128112	0.00029086
6.107722	0.00029736
6.087333	0.000303961
6.066943	0.00031066
6.046554	0.000317456
6.026164	0.000324347
6.005775	0.000331329
5.985385	0.000338401
5.964996	0.000345556
5.944606	0.000352792
5.924217	0.000360103
5.903827	0.000367484
5.883438	0.000374928
5.863048	0.000382427
5.842659	0.000389974
5.822269	0.000397557
5.801880	0.000405168
5.781490	0.000412792
5.761100	0.000420416
5.740711	0.000428024
5.720321	0.000435597
5.699932	0.000443114
5.679542	0.000450549
5.659153	0.000457874
5.638763	0.000465055
5.618374	0.00047205
5.597984	0.00047881
5.577595	0.000485273
5.557205	0.000491359
5.536816	0.000496962
5.516426	0.000501924
5.496037	0.000505981
&
```
