## Supplementary material for "All-at-once RNA folding with 3D motif prediction framed by evolutionary information": RF01285_snoU31b.helixcov

```
# RMs = 1 L = 94

# RM_HELIX NESTED 1-3 92-94, nbp = 3 nbp_cov = 1
# pvals: 0.571303,0.0527778,0.00905617
# aggregated NONE
NESTED  <<<_____________________________________________________________________________________>>>
        ::<_____________________________________________________________________________________>::
```
