## Supplementary material for "All-at-once RNA folding with 3D motif prediction framed by evolutionary information": RF01285_snoU31b.power

```
# Power analysis of given structure 
#
# Powertype = SINGLE SUBSTITUTIONS
# covary  left_pos      right_pos    substitutions      power
#----------------------------------------------------------------
          1		94		0		0.00
          2		93		4		0.07
     *    3		92		2		0.00
#
# BPAIRS 3
# avg substitutions per BP  2.0
# BPAIRS expected to covary 0.1 +/- 0.2
# BPAIRS observed to covary 1
#
```
