## Supplementary material for "All-at-once RNA folding with 3D motif prediction framed by evolutionary information": RF01285_snoU31b.sorted.cacofold.cov

```
# The predicted CaCoFold structure
# BPAIRS observed to covary 1
#
#
# Method Target_E-val [cov_min,cov_max] [FP | TP True Found | Sen PPV F] 
# GTp    0.05         [-2.01,7.75]     [0 | 1 3 1 | 33.33 100.00 50.00] 
#
# in_fold in_given   left_pos       right_pos      score           E-value    pvalue       substitutions      power
#-----------------------------------------------------------------------------------------------------------------------
*	*	         3	        92	3.11519	0.0271685	0.00905617	2		0.00
```
