## Supplementary material for "All-at-once RNA folding with 3D motif prediction framed by evolutionary information": RF01285_snoU31b.sorted.cov

```
#
# Method Target_E-val [cov_min,cov_max] [FP | TP True Found | Sen PPV F] 
# GTp    0.05         [-2.01,7.75]     [0 | 1 3 1 | 33.33 100.00 50.00] 
#
#       left_pos       right_pos        score          E-value           pvalue       substitutions      power
#--------------------------------------------------------------------------------------------------------------
*	       3	      92	3.11519	0.0271685	0.00905617	2		0.00
```
