## Supplementary material for "All-at-once RNA folding with 3D motif prediction framed by evolutionary information": RF01285_snoU31b.surv

```
3.100954	0.333333
0.963562	0.666667
-0.017124	1
&
7.727778	0.000244379
6.093302	0.000488759
5.213200	0.000733138
4.911450	0.000977517
4.282806	0.00146628
4.031348	0.00171065
3.880473	0.00195503
3.452995	0.00219941
3.276974	0.00244379
3.226683	0.00268817
3.201537	0.00342131
3.100954	0.00391007
3.075808	0.00415445
3.025516	0.00439883
2.975225	0.00464321
2.924933	0.00513196
2.899787	0.00537634
2.824350	0.00562072
2.799204	0.00635386
2.774059	0.00659824
2.748913	0.007087
2.723767	0.00733138
2.648330	0.00757576
2.598038	0.00782014
2.547746	0.00806452
2.497455	0.00879765
2.447163	0.00928641
2.422018	0.00953079
2.346580	0.00977517
2.245997	0.0102639
2.195705	0.0105083
2.170560	0.0112414
2.120268	0.0114858
2.069977	0.0117302
2.044831	0.0119746
1.969393	0.0124633
1.893956	0.0127077
1.793373	0.0134409
1.768227	0.0136852
1.717936	0.0139296
1.692790	0.0144184
1.617352	0.0146628
1.592207	0.0151515
1.567061	0.0156403
1.541915	0.0163734
1.516769	0.0168622
1.491623	0.0173509
1.466478	0.0175953
1.441332	0.0183284
1.416186	0.0197947
1.391040	0.0202835
1.365895	0.0207722
1.340749	0.0215054
1.315603	0.0224829
1.290457	0.0234604
1.265311	0.0237048
1.240166	0.0251711
1.215020	0.0254154
1.189874	0.0256598
1.164728	0.0268817
1.139583	0.0281036
1.114437	0.0288368
1.089291	0.0295699
1.064145	0.0305474
1.038999	0.0312805
1.013854	0.0320137
0.988708	0.0332356
0.963562	0.0349462
0.938416	0.0356794
0.913270	0.0361681
0.888125	0.0369013
0.862979	0.03739
0.837833	0.0381232
0.787542	0.0395894
0.762396	0.0408113
0.737250	0.0415445
0.712104	0.042522
0.686958	0.0452102
0.661813	0.0474096
0.636667	0.0483871
0.611521	0.0500978
0.586375	0.0513196
0.561229	0.0520528
0.536084	0.0537634
0.510938	0.0562072
0.485792	0.0576735
0.460646	0.0593842
0.435501	0.0608504
0.410355	0.0625611
0.385209	0.0642717
0.360063	0.065738
0.334917	0.0684262
0.309772	0.0703812
0.284626	0.0725806
0.259480	0.0750244
0.234334	0.0777126
0.209188	0.0791789
0.184043	0.0811339
0.158897	0.0828446
0.133751	0.0857771
0.108605	0.0906647
0.083460	0.094086
0.058314	0.0977517
0.033168	0.10044
0.008022	0.142962
-0.017124	0.763685
-0.042269	0.770039
-0.067415	0.778592
-0.092561	0.791789
-0.117707	0.803275
-0.142852	0.818671
-0.167998	0.828935
-0.193144	0.841398
-0.218290	0.852151
-0.243436	0.863148
-0.268581	0.870968
-0.293727	0.880254
-0.318873	0.885875
-0.344019	0.895161
-0.369165	0.901026
-0.394310	0.910313
-0.419456	0.916422
-0.444602	0.923021
-0.469748	0.927664
-0.494893	0.933284
-0.520039	0.938905
-0.545185	0.94306
-0.570331	0.946481
-0.595477	0.950391
-0.620622	0.954545
-0.645768	0.958211
-0.670914	0.961144
-0.696060	0.963832
-0.721206	0.966764
-0.746351	0.970186
-0.771497	0.972874
-0.796643	0.976295
-0.821789	0.977761
-0.846934	0.979472
-0.872080	0.981427
-0.897226	0.983138
-0.922372	0.985093
-0.947518	0.987048
-0.972663	0.989003
-0.997809	0.989492
-1.022955	0.990469
-1.048101	0.991202
-1.073247	0.991691
-1.098392	0.992424
-1.123538	0.993891
-1.148684	0.994135
-1.173830	0.994868
-1.198975	0.995112
-1.224121	0.995357
-1.249267	0.995846
-1.274413	0.996823
-1.299559	0.997312
-1.349850	0.997556
-1.374996	0.998289
-1.500725	0.998534
-1.576162	0.998778
-1.626454	0.999267
-1.651600	0.999511
-1.727037	0.999756
-2.028786	1
&
9.186234	1.221e-06
9.135942	2.442e-06
8.934776	3.663e-06
8.884484	7.32601e-06
8.859338	8.54701e-06
8.733609	9.76801e-06
8.708464	1.0989e-05
8.607880	1.221e-05
8.507297	1.3431e-05
8.482152	1.4652e-05
8.457006	1.5873e-05
8.406714	1.7094e-05
8.356423	1.8315e-05
8.230694	1.9536e-05
8.205548	2.0757e-05
8.104965	2.442e-05
8.079819	2.6862e-05
8.054673	2.9304e-05
7.979236	3.0525e-05
7.954090	3.1746e-05
7.928944	3.2967e-05
7.903799	3.5409e-05
7.828361	3.7851e-05
7.803215	4.2735e-05
7.778070	4.6398e-05
7.752924	4.7619e-05
7.702632	4.884e-05
7.677486	5.12821e-05
7.652341	5.37241e-05
7.627195	5.73871e-05
7.602049	6.47131e-05
7.576903	6.59341e-05
7.551758	6.95971e-05
7.526612	7.44811e-05
7.501466	7.57021e-05
7.476320	7.81441e-05
7.451174	7.93651e-05
7.426029	8.30281e-05
7.400883	9.52381e-05
7.375737	9.64591e-05
7.350591	0.000105006
7.325445	0.00010989
7.300300	0.000113553
7.275154	0.000119658
7.250008	0.000129426
7.224862	0.000135531
7.199717	0.000139194
7.174571	0.000144078
7.149425	0.000148962
7.124279	0.000155067
7.099133	0.000166056
7.073988	0.000173382
7.048842	0.000179487
7.023696	0.000186813
6.998550	0.000190476
6.973405	0.00019536
6.948259	0.000197802
6.923113	0.000202686
6.897967	0.000208791
6.872821	0.000221001
6.847676	0.000227106
6.822530	0.00023199
6.797384	0.000240537
6.772238	0.000250305
6.747092	0.000266178
6.721947	0.000274725
6.696801	0.00028083
6.671655	0.000289377
6.646509	0.000297924
6.621364	0.000302808
6.596218	0.000312576
6.571072	0.000323565
6.545926	0.00032967
6.520780	0.000330891
6.495635	0.000340659
6.470489	0.000346764
6.445343	0.000355311
6.420197	0.000360195
6.395051	0.000365079
6.369906	0.000369963
6.344760	0.000380952
6.319614	0.000396825
6.294468	0.000400488
6.269323	0.000410256
6.244177	0.000417582
6.219031	0.00042735
6.193885	0.00043956
6.168739	0.000452991
6.143594	0.000465201
6.118448	0.000478632
6.093302	0.0004884
6.068156	0.000504274
6.043010	0.000515263
6.017865	0.000533578
5.992719	0.000542125
5.967573	0.00056044
5.942427	0.000575092
5.917282	0.000593407
5.892136	0.000599512
5.866990	0.000612943
5.841844	0.0006337
5.816698	0.000653236
5.791553	0.00067033
5.766407	0.000689866
5.741261	0.000714286
5.716115	0.000727717
5.690970	0.000744811
5.665824	0.000763126
5.640678	0.000772894
5.615532	0.000787546
5.590386	0.000811966
5.565241	0.000833944
5.540095	0.000866911
5.514949	0.000888889
5.489803	0.000907204
5.464657	0.000918193
5.439512	0.000941392
5.414366	0.00096337
5.389220	0.000993895
5.364074	0.00101954
5.338929	0.00104151
5.313783	0.00106349
5.288637	0.00108059
5.263491	0.00110989
5.238345	0.00115018
5.213200	0.00118193
5.188054	0.00120757
5.162908	0.00122955
5.137762	0.00125885
5.112616	0.00129304
5.087471	0.00132601
5.062325	0.00137241
5.037179	0.00140781
5.012033	0.00145055
4.986888	0.00149817
4.961742	0.00154457
4.936596	0.00159341
4.911450	0.00163492
4.886304	0.00167643
4.861159	0.00172039
4.836013	0.00177289
4.810867	0.00180342
4.785721	0.0018547
4.760575	0.00189499
4.735430	0.00194139
4.710284	0.00197314
4.685138	0.0020232
4.659992	0.00207814
4.634847	0.00211722
4.609701	0.00215995
4.584555	0.00219536
4.559409	0.0022442
4.534263	0.00228694
4.509118	0.00235775
4.483972	0.00240171
4.458826	0.00245421
4.433680	0.00250794
4.408534	0.00256166
4.383389	0.00263004
4.358243	0.00268742
4.333097	0.00274603
4.307951	0.00280464
4.282806	0.00288034
4.257660	0.00293895
4.232514	0.00299756
4.207368	0.00305128
4.182222	0.00311477
4.157077	0.0031917
4.131931	0.00324908
4.106785	0.00332234
4.081639	0.00340537
4.056494	0.00347985
4.031348	0.003558
4.006202	0.00363614
3.981056	0.00375458
3.955910	0.00383272
3.930765	0.00393529
3.905619	0.00403053
3.880473	0.00413187
3.855327	0.00422344
3.830181	0.00433822
3.805036	0.00444444
3.779890	0.004558
3.754744	0.00464957
3.729598	0.00476801
3.704453	0.0049072
3.679307	0.00507692
3.654161	0.00520513
3.629015	0.00535287
3.603869	0.00550916
3.578724	0.00567521
3.553578	0.00581319
3.528432	0.00596093
3.503286	0.00611111
3.478140	0.00625397
3.452995	0.00641026
3.427849	0.00657265
3.402703	0.00672894
3.377557	0.00688767
3.352412	0.00708791
3.327266	0.00728205
3.302120	0.00747131
3.276974	0.0076862
3.251828	0.00788767
3.226683	0.00808303
3.201537	0.00826984
3.176391	0.00849451
3.151245	0.00872283
3.126099	0.00890354
3.100954	0.00905617
3.075808	0.0092442
3.050662	0.00944811
3.025516	0.00963126
3.000371	0.00982295
2.975225	0.0100134
2.950079	0.0102332
2.924933	0.0104371
2.899787	0.010641
2.874642	0.010862
2.849496	0.0110366
2.824350	0.0112552
2.799204	0.011464
2.774059	0.0116557
2.748913	0.0118852
2.723767	0.0121197
2.698621	0.0123919
2.673475	0.0126496
2.648330	0.0129182
2.623184	0.01316
2.598038	0.013398
2.572892	0.0136569
2.547746	0.0138938
2.522601	0.0141905
2.497455	0.0144371
2.472309	0.0147326
2.447163	0.0150366
2.422018	0.0153492
2.396872	0.0156374
2.371726	0.0159377
2.346580	0.0162186
2.321434	0.0165067
2.296289	0.0168364
2.271143	0.0171453
2.245997	0.0174786
2.220851	0.0178779
2.195705	0.0182613
2.170560	0.018652
2.145414	0.0190403
2.120268	0.0193956
2.095122	0.0197277
2.069977	0.0201258
2.044831	0.0204823
2.019685	0.0209267
1.994539	0.0214115
1.969393	0.0218681
1.944248	0.0223724
1.919102	0.022928
1.893956	0.023442
1.868810	0.0239902
1.843664	0.0245018
1.818519	0.0250379
1.793373	0.025514
1.768227	0.0260464
1.743081	0.0265617
1.717936	0.027177
1.692790	0.027696
1.667644	0.02821
1.642498	0.0287204
1.617352	0.0292991
1.592207	0.0298254
1.567061	0.0304249
1.541915	0.031199
1.516769	0.0321746
1.491623	0.033022
1.466478	0.0337924
1.441332	0.0345067
1.416186	0.0352076
1.391040	0.0358413
1.365895	0.0364921
1.340749	0.0371673
1.315603	0.0378327
1.290457	0.0386215
1.265311	0.0394225
1.240166	0.0403431
1.215020	0.0412979
1.189874	0.0423761
1.164728	0.0434615
1.139583	0.0445629
1.114437	0.0456728
1.089291	0.0468046
1.064145	0.0479792
1.038999	0.049083
1.013854	0.050243
0.988708	0.0514359
0.963562	0.0527778
0.938416	0.0540879
0.913270	0.0554115
0.888125	0.0567839
0.862979	0.0581294
0.837833	0.0594103
0.812687	0.0607167
0.787542	0.0620879
0.762396	0.0633858
0.737250	0.0647643
0.712104	0.0661074
0.686958	0.0675067
0.661813	0.0689182
0.636667	0.0705177
0.611521	0.0720745
0.586375	0.0736764
0.561229	0.0753797
0.536084	0.0771697
0.510938	0.0789841
0.485792	0.0808962
0.460646	0.0830476
0.435501	0.0853138
0.410355	0.0875922
0.385209	0.090083
0.360063	0.0926886
0.334917	0.0953834
0.309772	0.0983565
0.284626	0.101586
0.259480	0.104894
0.234334	0.108277
0.209188	0.111995
0.184043	0.1159
0.158897	0.120053
0.133751	0.12444
0.108605	0.129277
0.083460	0.13469
0.058314	0.140724
0.033168	0.147634
0.008022	0.162073
-0.017124	0.571303
-0.042269	0.598833
-0.067415	0.628381
-0.092561	0.657418
-0.117707	0.684813
-0.142852	0.710085
-0.167998	0.733187
-0.193144	0.754032
-0.218290	0.773475
-0.243436	0.790774
-0.268581	0.806834
-0.293727	0.821589
-0.318873	0.835031
-0.344019	0.847388
-0.369165	0.858973
-0.394310	0.86922
-0.419456	0.878708
-0.444602	0.887711
-0.469748	0.896123
-0.494893	0.903794
-0.520039	0.910894
-0.545185	0.917564
-0.570331	0.92379
-0.595477	0.929613
-0.620622	0.93478
-0.645768	0.939746
-0.670914	0.944463
-0.696060	0.948635
-0.721206	0.952512
-0.746351	0.956173
-0.771497	0.959559
-0.796643	0.96268
-0.821789	0.965543
-0.846934	0.96826
-0.872080	0.970753
-0.897226	0.972985
-0.922372	0.975138
-0.947518	0.977143
-0.972663	0.979005
-0.997809	0.980828
-1.022955	0.982414
-1.048101	0.984017
-1.073247	0.985361
-1.098392	0.986581
-1.123538	0.987739
-1.148684	0.988884
-1.173830	0.989911
-1.198975	0.99081
-1.224121	0.991681
-1.249267	0.99247
-1.274413	0.993187
-1.299559	0.993849
-1.324704	0.994421
-1.349850	0.994995
-1.374996	0.995452
-1.400142	0.995883
-1.425288	0.996299
-1.450433	0.996701
-1.475579	0.997028
-1.500725	0.997322
-1.525871	0.997607
-1.551016	0.997856
-1.576162	0.998087
-1.601308	0.998274
-1.626454	0.998441
-1.651600	0.998591
-1.676745	0.998719
-1.701891	0.998839
-1.727037	0.998941
-1.752183	0.999042
-1.777328	0.999116
-1.802474	0.99921
-1.827620	0.999303
-1.852766	0.999368
-1.877912	0.999421
-1.903057	0.999493
-1.928203	0.999559
-1.953349	0.999606
-1.978495	0.999663
-2.003641	0.999711
-2.028786	0.999755
-2.053932	0.999784
-2.079078	0.999801
-2.104224	0.999821
-2.129369	0.99984
-2.154515	0.999861
-2.179661	0.999883
-2.204807	0.999901
-2.229953	0.999913
-2.255098	0.999927
-2.280244	0.999933
-2.305390	0.99994
-2.330536	0.999947
-2.355682	0.999957
-2.380827	0.999963
-2.405973	0.999974
-2.431119	0.999978
-2.456265	0.99998
-2.481410	0.999983
-2.506556	0.999984
-2.531702	0.999985
-2.556848	0.999988
-2.581994	0.999989
-2.607139	0.99999
-2.632285	0.999991
-2.657431	0.999994
-2.682577	0.999996
-2.783160	0.999998
-2.934035	1
&
28.598779	4.91743e-20
28.573633	5.13109e-20
28.548488	5.35403e-20
28.523342	5.58665e-20
28.498196	5.82937e-20
28.473050	6.08264e-20
28.447904	6.34691e-20
28.422759	6.62266e-20
28.397613	6.91038e-20
28.372467	7.2106e-20
28.347321	7.52385e-20
28.322176	7.85071e-20
28.297030	8.19177e-20
28.271884	8.54764e-20
28.246738	8.91897e-20
28.221592	9.30642e-20
28.196447	9.71069e-20
28.171301	1.01325e-19
28.146155	1.05727e-19
28.121009	1.10319e-19
28.095863	1.15112e-19
28.070718	1.20112e-19
28.045572	1.25329e-19
28.020426	1.30773e-19
27.995280	1.36453e-19
27.970135	1.4238e-19
27.944989	1.48564e-19
27.919843	1.55017e-19
27.894697	1.6175e-19
27.869551	1.68776e-19
27.844406	1.76106e-19
27.819260	1.83755e-19
27.794114	1.91735e-19
27.768968	2.00063e-19
27.743822	2.08752e-19
27.718677	2.17818e-19
27.693531	2.27277e-19
27.668385	2.37148e-19
27.643239	2.47446e-19
27.618094	2.58192e-19
27.592948	2.69405e-19
27.567802	2.81104e-19
27.542656	2.93311e-19
27.517510	3.06048e-19
27.492365	3.19339e-19
27.467219	3.33205e-19
27.442073	3.47674e-19
27.416927	3.62771e-19
27.391781	3.78524e-19
27.366636	3.9496e-19
27.341490	4.12109e-19
27.316344	4.30003e-19
27.291198	4.48674e-19
27.266053	4.68155e-19
27.240907	4.88481e-19
27.215761	5.0969e-19
27.190615	5.3182e-19
27.165469	5.5491e-19
27.140324	5.79002e-19
27.115178	6.04139e-19
27.090032	6.30368e-19
27.064886	6.57735e-19
27.039741	6.8629e-19
27.014595	7.16083e-19
26.989449	7.4717e-19
26.964303	7.79606e-19
26.939157	8.1345e-19
26.914012	8.48762e-19
26.888866	8.85607e-19
26.863720	9.2405e-19
26.838574	9.64162e-19
26.813428	1.00601e-18
26.788283	1.04968e-18
26.763137	1.09525e-18
26.737991	1.14279e-18
26.712845	1.19239e-18
26.687700	1.24415e-18
26.662554	1.29815e-18
26.637408	1.35449e-18
26.612262	1.41328e-18
26.587116	1.47462e-18
26.561971	1.53862e-18
26.536825	1.6054e-18
26.511679	1.67507e-18
26.486533	1.74777e-18
26.461387	1.82362e-18
26.436242	1.90276e-18
26.411096	1.98534e-18
26.385950	2.0715e-18
26.360804	2.16139e-18
26.335659	2.25519e-18
26.310513	2.35305e-18
26.285367	2.45516e-18
26.260221	2.5617e-18
26.235075	2.67286e-18
26.209930	2.78884e-18
26.184784	2.90985e-18
26.159638	3.03612e-18
26.134492	3.16785e-18
26.109346	3.30531e-18
26.084201	3.44872e-18
26.059055	3.59836e-18
26.033909	3.75448e-18
26.008763	3.91737e-18
25.983618	4.08734e-18
25.958472	4.26467e-18
25.933326	4.44969e-18
25.908180	4.64274e-18
25.883034	4.84415e-18
25.857889	5.05431e-18
25.832743	5.27357e-18
25.807597	5.50235e-18
25.782451	5.74105e-18
25.757305	5.99009e-18
25.732160	6.24994e-18
25.707014	6.52105e-18
25.681868	6.80392e-18
25.656722	7.09906e-18
25.631577	7.40699e-18
25.606431	7.72828e-18
25.581285	8.06349e-18
25.556139	8.41324e-18
25.530993	8.77816e-18
25.505848	9.15889e-18
25.480702	9.55613e-18
25.455556	9.9706e-18
25.430410	1.0403e-17
25.405265	1.08542e-17
25.380119	1.1325e-17
25.354973	1.18161e-17
25.329827	1.23285e-17
25.304681	1.28632e-17
25.279536	1.3421e-17
25.254390	1.4003e-17
25.229244	1.46103e-17
25.204098	1.52438e-17
25.178952	1.59049e-17
25.153807	1.65946e-17
25.128661	1.73141e-17
25.103515	1.80649e-17
25.078369	1.88482e-17
25.053224	1.96654e-17
25.028078	2.05181e-17
25.002932	2.14077e-17
24.977786	2.23359e-17
24.952640	2.33044e-17
24.927495	2.43147e-17
24.902349	2.53689e-17
24.877203	2.64688e-17
24.852057	2.76163e-17
24.826911	2.88135e-17
24.801766	3.00627e-17
24.776620	3.13659e-17
24.751474	3.27257e-17
24.726328	3.41443e-17
24.701183	3.56244e-17
24.676037	3.71687e-17
24.650891	3.87799e-17
24.625745	4.04608e-17
24.600599	4.22147e-17
24.575454	4.40445e-17
24.550308	4.59535e-17
24.525162	4.79453e-17
24.500016	5.00234e-17
24.474870	5.21915e-17
24.449725	5.44536e-17
24.424579	5.68136e-17
24.399433	5.92759e-17
24.374287	6.18448e-17
24.349142	6.45251e-17
24.323996	6.73214e-17
24.298850	7.02389e-17
24.273704	7.32827e-17
24.248558	7.64584e-17
24.223413	7.97716e-17
24.198267	8.32284e-17
24.173121	8.68349e-17
24.147975	9.05976e-17
24.122830	9.45232e-17
24.097684	9.86189e-17
24.072538	1.02892e-16
24.047392	1.0735e-16
24.022246	1.12001e-16
23.997101	1.16854e-16
23.971955	1.21917e-16
23.946809	1.27199e-16
23.921663	1.32709e-16
23.896517	1.38459e-16
23.871372	1.44457e-16
23.846226	1.50715e-16
23.821080	1.57244e-16
23.795934	1.64056e-16
23.770789	1.71163e-16
23.745643	1.78577e-16
23.720497	1.86313e-16
23.695351	1.94383e-16
23.670205	2.02803e-16
23.645060	2.11587e-16
23.619914	2.20752e-16
23.594768	2.30313e-16
23.569622	2.40288e-16
23.544476	2.50695e-16
23.519331	2.61553e-16
23.494185	2.72881e-16
23.469039	2.84699e-16
23.443893	2.97028e-16
23.418748	3.09892e-16
23.393602	3.23312e-16
23.368456	3.37313e-16
23.343310	3.5192e-16
23.318164	3.67159e-16
23.293019	3.83058e-16
23.267873	3.99644e-16
23.242727	4.16949e-16
23.217581	4.35003e-16
23.192435	4.53838e-16
23.167290	4.73488e-16
23.142144	4.93988e-16
23.116998	5.15376e-16
23.091852	5.37689e-16
23.066707	5.60967e-16
23.041561	5.85253e-16
23.016415	6.1059e-16
22.991269	6.37023e-16
22.966123	6.646e-16
22.940978	6.9337e-16
22.915832	7.23384e-16
22.890686	7.54698e-16
22.865540	7.87366e-16
22.840395	8.21447e-16
22.815249	8.57003e-16
22.790103	8.94097e-16
22.764957	9.32796e-16
22.739811	9.73169e-16
22.714666	1.01529e-15
22.689520	1.05923e-15
22.664374	1.10507e-15
22.639228	1.1529e-15
22.614082	1.20279e-15
22.588937	1.25484e-15
22.563791	1.30914e-15
22.538645	1.3658e-15
22.513499	1.4249e-15
22.488354	1.48655e-15
22.463208	1.55088e-15
22.438062	1.61798e-15
22.412916	1.68799e-15
22.387770	1.76103e-15
22.362625	1.83722e-15
22.337479	1.91671e-15
22.312333	1.99964e-15
22.287187	2.08615e-15
22.262041	2.1764e-15
22.236896	2.27056e-15
22.211750	2.36878e-15
22.186604	2.47125e-15
22.161458	2.57816e-15
22.136313	2.68968e-15
22.111167	2.80603e-15
22.086021	2.9274e-15
22.060875	3.05403e-15
22.035729	3.18612e-15
22.010584	3.32393e-15
21.985438	3.46769e-15
21.960292	3.61767e-15
21.935146	3.77413e-15
21.910000	3.93736e-15
21.884855	4.10764e-15
21.859709	4.28528e-15
21.834563	4.47059e-15
21.809417	4.66392e-15
21.784272	4.8656e-15
21.759126	5.07599e-15
21.733980	5.29548e-15
21.708834	5.52446e-15
21.683688	5.76332e-15
21.658543	6.01251e-15
21.633397	6.27247e-15
21.608251	6.54366e-15
21.583105	6.82657e-15
21.557959	7.1217e-15
21.532814	7.42959e-15
21.507668	7.75077e-15
21.482522	8.08583e-15
21.457376	8.43537e-15
21.432231	8.80001e-15
21.407085	9.1804e-15
21.381939	9.57722e-15
21.356793	9.99119e-15
21.331647	1.0423e-14
21.306502	1.08735e-14
21.281356	1.13435e-14
21.256210	1.18337e-14
21.231064	1.23452e-14
21.205919	1.28787e-14
21.180773	1.34353e-14
21.155627	1.40159e-14
21.130481	1.46215e-14
21.105335	1.52534e-14
21.080190	1.59125e-14
21.055044	1.66001e-14
21.029898	1.73173e-14
21.004752	1.80656e-14
20.979606	1.88461e-14
20.954461	1.96604e-14
20.929315	2.05098e-14
20.904169	2.13958e-14
20.879023	2.23202e-14
20.853878	2.32844e-14
20.828732	2.42903e-14
20.803586	2.53396e-14
20.778440	2.64341e-14
20.753294	2.7576e-14
20.728149	2.87671e-14
20.703003	3.00096e-14
20.677857	3.13058e-14
20.652711	3.26579e-14
20.627565	3.40684e-14
20.602420	3.55397e-14
20.577274	3.70746e-14
20.552128	3.86756e-14
20.526982	4.03458e-14
20.501837	4.20881e-14
20.476691	4.39055e-14
20.451545	4.58013e-14
20.426399	4.7779e-14
20.401253	4.9842e-14
20.376108	5.1994e-14
20.350962	5.42388e-14
20.325816	5.65805e-14
20.300670	5.90233e-14
20.275524	6.15714e-14
20.250379	6.42294e-14
20.225233	6.70021e-14
20.200087	6.98944e-14
20.174941	7.29114e-14
20.149796	7.60586e-14
20.124650	7.93416e-14
20.099504	8.27661e-14
20.074358	8.63383e-14
20.049212	9.00646e-14
20.024067	9.39516e-14
19.998921	9.80063e-14
19.973775	1.02236e-13
19.948629	1.06648e-13
19.923484	1.1125e-13
19.898338	1.1605e-13
19.873192	1.21058e-13
19.848046	1.26281e-13
19.822900	1.3173e-13
19.797755	1.37413e-13
19.772609	1.43342e-13
19.747463	1.49526e-13
19.722317	1.55977e-13
19.697171	1.62706e-13
19.672026	1.69725e-13
19.646880	1.77046e-13
19.621734	1.84683e-13
19.596588	1.92649e-13
19.571443	2.00959e-13
19.546297	2.09626e-13
19.521151	2.18667e-13
19.496005	2.28098e-13
19.470859	2.37935e-13
19.445714	2.48196e-13
19.420568	2.58899e-13
19.395422	2.70064e-13
19.370276	2.81709e-13
19.345130	2.93856e-13
19.319985	3.06527e-13
19.294839	3.19743e-13
19.269693	3.33529e-13
19.244547	3.47908e-13
19.219402	3.62907e-13
19.194256	3.78552e-13
19.169110	3.94871e-13
19.143964	4.11893e-13
19.118818	4.29648e-13
19.093673	4.48168e-13
19.068527	4.67485e-13
19.043381	4.87634e-13
19.018235	5.08651e-13
18.993089	5.30573e-13
18.967944	5.53438e-13
18.942798	5.77289e-13
18.917652	6.02166e-13
18.892506	6.28114e-13
18.867361	6.5518e-13
18.842215	6.8341e-13
18.817069	7.12856e-13
18.791923	7.4357e-13
18.766777	7.75606e-13
18.741632	8.0902e-13
18.716486	8.43873e-13
18.691340	8.80226e-13
18.666194	9.18144e-13
18.641048	9.57693e-13
18.615903	9.98944e-13
18.590757	1.04197e-12
18.565611	1.08685e-12
18.540465	1.13366e-12
18.515320	1.18248e-12
18.490174	1.23341e-12
18.465028	1.28652e-12
18.439882	1.34192e-12
18.414736	1.3997e-12
18.389591	1.45997e-12
18.364445	1.52283e-12
18.339299	1.5884e-12
18.314153	1.65679e-12
18.289008	1.72811e-12
18.263862	1.80251e-12
18.238716	1.8801e-12
18.213570	1.96103e-12
18.188424	2.04545e-12
18.163279	2.13349e-12
18.138133	2.22531e-12
18.112987	2.32109e-12
18.087841	2.42098e-12
18.062695	2.52517e-12
18.037550	2.63384e-12
18.012404	2.74718e-12
17.987258	2.86539e-12
17.962112	2.98868e-12
17.936967	3.11727e-12
17.911821	3.25139e-12
17.886675	3.39128e-12
17.861529	3.53717e-12
17.836383	3.68934e-12
17.811238	3.84804e-12
17.786092	4.01356e-12
17.760946	4.1862e-12
17.735800	4.36625e-12
17.710654	4.55404e-12
17.685509	4.7499e-12
17.660363	4.95417e-12
17.635217	5.16722e-12
17.610071	5.38942e-12
17.584926	5.62116e-12
17.559780	5.86286e-12
17.534634	6.11494e-12
17.509488	6.37784e-12
17.484342	6.65204e-12
17.459197	6.93801e-12
17.434051	7.23626e-12
17.408905	7.54731e-12
17.383759	7.87172e-12
17.358613	8.21007e-12
17.333468	8.56293e-12
17.308322	8.93095e-12
17.283176	9.31476e-12
17.258030	9.71505e-12
17.232885	1.01325e-11
17.207739	1.05679e-11
17.182593	1.1022e-11
17.157447	1.14955e-11
17.132301	1.19894e-11
17.107156	1.25045e-11
17.082010	1.30417e-11
17.056864	1.36019e-11
17.031718	1.41862e-11
17.006573	1.47955e-11
16.981427	1.5431e-11
16.956281	1.60937e-11
16.931135	1.67849e-11
16.905989	1.75057e-11
16.880844	1.82574e-11
16.855698	1.90413e-11
16.830552	1.98589e-11
16.805406	2.07116e-11
16.780260	2.16008e-11
16.755115	2.25281e-11
16.729969	2.34952e-11
16.704823	2.45037e-11
16.679677	2.55555e-11
16.654532	2.66524e-11
16.629386	2.77963e-11
16.604240	2.89892e-11
16.579094	3.02332e-11
16.553948	3.15306e-11
16.528803	3.28836e-11
16.503657	3.42945e-11
16.478511	3.57659e-11
16.453365	3.73003e-11
16.428219	3.89005e-11
16.403074	4.05693e-11
16.377928	4.23095e-11
16.352782	4.41243e-11
16.327636	4.60168e-11
16.302491	4.79904e-11
16.277345	5.00484e-11
16.252199	5.21947e-11
16.227053	5.44328e-11
16.201907	5.67668e-11
16.176762	5.92007e-11
16.151616	6.17388e-11
16.126470	6.43856e-11
16.101324	6.71457e-11
16.076178	7.00239e-11
16.051033	7.30253e-11
16.025887	7.61552e-11
16.000741	7.94191e-11
15.975595	8.28226e-11
15.950450	8.63717e-11
15.925304	9.00728e-11
15.900158	9.39321e-11
15.875012	9.79566e-11
15.849866	1.02153e-10
15.824721	1.06529e-10
15.799575	1.11093e-10
15.774429	1.15851e-10
15.749283	1.20813e-10
15.724137	1.25988e-10
15.698992	1.31383e-10
15.673846	1.37009e-10
15.648700	1.42876e-10
15.623554	1.48994e-10
15.598409	1.55373e-10
15.573263	1.62025e-10
15.548117	1.68961e-10
15.522971	1.76193e-10
15.497825	1.83735e-10
15.472680	1.91599e-10
15.447534	1.99799e-10
15.422388	2.08349e-10
15.397242	2.17265e-10
15.372097	2.26561e-10
15.346951	2.36255e-10
15.321805	2.46363e-10
15.296659	2.56902e-10
15.271513	2.67891e-10
15.246368	2.7935e-10
15.221222	2.91298e-10
15.196076	3.03757e-10
15.170930	3.16747e-10
15.145784	3.30291e-10
15.120639	3.44414e-10
15.095493	3.5914e-10
15.070347	3.74494e-10
15.045201	3.90503e-10
15.020056	4.07196e-10
14.994910	4.24601e-10
14.969764	4.42748e-10
14.944618	4.6167e-10
14.919472	4.81399e-10
14.894327	5.01969e-10
14.869181	5.23417e-10
14.844035	5.45779e-10
14.818889	5.69095e-10
14.793743	5.93405e-10
14.768598	6.18752e-10
14.743452	6.45179e-10
14.718306	6.72733e-10
14.693160	7.01461e-10
14.668015	7.31414e-10
14.642869	7.62643e-10
14.617723	7.95203e-10
14.592577	8.2915e-10
14.567431	8.64544e-10
14.542286	9.01446e-10
14.517140	9.39919e-10
14.491994	9.80031e-10
14.466848	1.02185e-09
14.441702	1.06545e-09
14.416557	1.11091e-09
14.391411	1.15831e-09
14.366265	1.20772e-09
14.341119	1.25923e-09
14.315974	1.31294e-09
14.290828	1.36893e-09
14.265682	1.42731e-09
14.240536	1.48817e-09
14.215390	1.55162e-09
14.190245	1.61777e-09
14.165099	1.68673e-09
14.139953	1.75863e-09
14.114807	1.83358e-09
14.089662	1.91172e-09
14.064516	1.99319e-09
14.039370	2.07812e-09
14.014224	2.16666e-09
13.989078	2.25896e-09
13.963933	2.35519e-09
13.938787	2.4555e-09
13.913641	2.56008e-09
13.888495	2.6691e-09
13.863349	2.78276e-09
13.838204	2.90124e-09
13.813058	3.02475e-09
13.787912	3.15351e-09
13.762766	3.28774e-09
13.737621	3.42767e-09
13.712475	3.57354e-09
13.687329	3.7256e-09
13.662183	3.88412e-09
13.637037	4.04936e-09
13.611892	4.22162e-09
13.586746	4.40119e-09
13.561600	4.58837e-09
13.536454	4.7835e-09
13.511308	4.9869e-09
13.486163	5.19893e-09
13.461017	5.41995e-09
13.435871	5.65034e-09
13.410725	5.8905e-09
13.385580	6.14084e-09
13.360434	6.4018e-09
13.335288	6.67381e-09
13.310142	6.95735e-09
13.284996	7.2529e-09
13.259851	7.56097e-09
13.234705	7.8821e-09
13.209559	8.21682e-09
13.184413	8.56572e-09
13.159267	8.92939e-09
13.134122	9.30846e-09
13.108976	9.70357e-09
13.083830	1.01154e-08
13.058684	1.05447e-08
13.033539	1.09921e-08
13.008393	1.14585e-08
12.983247	1.19446e-08
12.958101	1.24512e-08
12.932955	1.29793e-08
12.907810	1.35297e-08
12.882664	1.41034e-08
12.857518	1.47013e-08
12.832372	1.53245e-08
12.807227	1.5974e-08
12.782081	1.6651e-08
12.756935	1.73566e-08
12.731789	1.8092e-08
12.706643	1.88584e-08
12.681498	1.96572e-08
12.656352	2.04897e-08
12.631206	2.13574e-08
12.606060	2.22617e-08
12.580914	2.32042e-08
12.555769	2.41864e-08
12.530623	2.52101e-08
12.505477	2.6277e-08
12.480331	2.73888e-08
12.455186	2.85475e-08
12.430040	2.97551e-08
12.404894	3.10136e-08
12.379748	3.23252e-08
12.354602	3.3692e-08
12.329457	3.51163e-08
12.304311	3.66007e-08
12.279165	3.81477e-08
12.254019	3.97597e-08
12.228873	4.14396e-08
12.203728	4.31903e-08
12.178582	4.50146e-08
12.153436	4.69157e-08
12.128290	4.88968e-08
12.103145	5.09612e-08
12.077999	5.31125e-08
12.052853	5.53542e-08
12.027707	5.76901e-08
12.002561	6.01243e-08
11.977416	6.26607e-08
11.952270	6.53037e-08
11.927124	6.80578e-08
11.901978	7.09275e-08
11.876832	7.39177e-08
11.851687	7.70335e-08
11.826541	8.02801e-08
11.801395	8.36629e-08
11.776249	8.71877e-08
11.751104	9.08603e-08
11.725958	9.4687e-08
11.700812	9.86741e-08
11.675666	1.02828e-07
11.650520	1.07157e-07
11.625375	1.11667e-07
11.600229	1.16365e-07
11.575083	1.21261e-07
11.549937	1.26362e-07
11.524791	1.31676e-07
11.499646	1.37212e-07
11.474500	1.42981e-07
11.449354	1.4899e-07
11.424208	1.55251e-07
11.399063	1.61774e-07
11.373917	1.6857e-07
11.348771	1.7565e-07
11.323625	1.83025e-07
11.298479	1.90709e-07
11.273334	1.98714e-07
11.248188	2.07053e-07
11.223042	2.1574e-07
11.197896	2.24789e-07
11.172751	2.34217e-07
11.147605	2.44037e-07
11.122459	2.54268e-07
11.097313	2.64924e-07
11.072167	2.76025e-07
11.047022	2.87589e-07
11.021876	2.99634e-07
10.996730	3.12182e-07
10.971584	3.25251e-07
10.946438	3.38865e-07
10.921293	3.53045e-07
10.896147	3.67815e-07
10.871001	3.83199e-07
10.845855	3.99223e-07
10.820710	4.15913e-07
10.795564	4.33297e-07
10.770418	4.51403e-07
10.745272	4.7026e-07
10.720126	4.89901e-07
10.694981	5.10357e-07
10.669835	5.31661e-07
10.644689	5.53849e-07
10.619543	5.76958e-07
10.594397	6.01024e-07
10.569252	6.26087e-07
10.544106	6.52188e-07
10.518960	6.7937e-07
10.493814	7.07678e-07
10.468669	7.37157e-07
10.443523	7.67855e-07
10.418377	7.99822e-07
10.393231	8.33111e-07
10.368085	8.67776e-07
10.342940	9.03872e-07
10.317794	9.41459e-07
10.292648	9.80597e-07
10.267502	1.02135e-06
10.242356	1.06378e-06
10.217211	1.10797e-06
10.192065	1.15397e-06
10.166919	1.20187e-06
10.141773	1.25174e-06
10.116628	1.30367e-06
10.091482	1.35773e-06
10.066336	1.41401e-06
10.041190	1.47261e-06
10.016044	1.53362e-06
9.990899	1.59713e-06
9.965753	1.66325e-06
9.940607	1.73208e-06
9.915461	1.80374e-06
9.890316	1.87833e-06
9.865170	1.95598e-06
9.840024	2.03681e-06
9.814878	2.12095e-06
9.789732	2.20854e-06
9.764587	2.29971e-06
9.739441	2.3946e-06
9.714295	2.49337e-06
9.689149	2.59618e-06
9.664003	2.70318e-06
9.638858	2.81454e-06
9.613712	2.93045e-06
9.588566	3.05108e-06
9.563420	3.17663e-06
9.538275	3.30728e-06
9.513129	3.44325e-06
9.487983	3.58475e-06
9.462837	3.73201e-06
9.437691	3.88524e-06
9.412546	4.04469e-06
9.387400	4.2106e-06
9.362254	4.38325e-06
9.337108	4.56289e-06
9.311962	4.7498e-06
9.286817	4.94427e-06
9.261671	5.14661e-06
9.236525	5.35713e-06
9.211379	5.57614e-06
9.186234	5.80399e-06
9.161088	6.04103e-06
9.135942	6.28762e-06
9.110796	6.54414e-06
9.085650	6.81098e-06
9.060505	7.08855e-06
9.035359	7.37727e-06
9.010213	7.67758e-06
8.985067	7.98994e-06
8.959921	8.31482e-06
8.934776	8.6527e-06
8.909630	9.0041e-06
8.884484	9.36956e-06
8.859338	9.7496e-06
8.834193	1.01448e-05
8.809047	1.05558e-05
8.783901	1.09831e-05
8.758755	1.14275e-05
8.733609	1.18895e-05
8.708464	1.23699e-05
8.683318	1.28693e-05
8.658172	1.33885e-05
8.633026	1.39283e-05
8.607880	1.44895e-05
8.582735	1.50728e-05
8.557589	1.56791e-05
8.532443	1.63094e-05
8.507297	1.69645e-05
8.482152	1.76453e-05
8.457006	1.83529e-05
8.431860	1.90883e-05
8.406714	1.98525e-05
8.381568	2.06466e-05
8.356423	2.14717e-05
8.331277	2.2329e-05
8.306131	2.32198e-05
8.280985	2.41453e-05
8.255840	2.51067e-05
8.230694	2.61055e-05
8.205548	2.7143e-05
8.180402	2.82206e-05
8.155256	2.93399e-05
8.130111	3.05023e-05
8.104965	3.17096e-05
8.079819	3.29632e-05
8.054673	3.4265e-05
8.029527	3.56167e-05
8.004382	3.702e-05
7.979236	3.84769e-05
7.954090	3.99894e-05
7.928944	4.15593e-05
7.903799	4.31888e-05
7.878653	4.488e-05
7.853507	4.66352e-05
7.828361	4.84564e-05
7.803215	5.03462e-05
7.778070	5.2307e-05
7.752924	5.43411e-05
7.727778	5.64511e-05
7.702632	5.86398e-05
7.677486	6.09097e-05
7.652341	6.32638e-05
7.627195	6.57047e-05
7.602049	6.82356e-05
7.576903	7.08594e-05
7.551758	7.35792e-05
7.526612	7.63982e-05
7.501466	7.93197e-05
7.476320	8.2347e-05
7.451174	8.54836e-05
7.426029	8.8733e-05
7.400883	9.20987e-05
7.375737	9.55845e-05
7.350591	9.9194e-05
7.325445	0.000102931
7.300300	0.0001068
7.275154	0.000110804
7.250008	0.000114948
7.224862	0.000119235
7.199717	0.00012367
7.174571	0.000128257
7.149425	0.000133
7.124279	0.000137904
7.099133	0.000142972
7.073988	0.00014821
7.048842	0.000153621
7.023696	0.000159209
6.998550	0.00016498
6.973405	0.000170937
6.948259	0.000177085
6.923113	0.000183427
6.897967	0.000189968
6.872821	0.000196712
6.847676	0.000203661
6.822530	0.000210821
6.797384	0.000218193
6.772238	0.000225782
6.747092	0.000233589
6.721947	0.000241617
6.696801	0.000249867
6.671655	0.000258342
6.646509	0.000267041
6.621364	0.000275965
6.596218	0.000285112
6.571072	0.000294482
6.545926	0.00030407
6.520780	0.000313873
6.495635	0.000323884
6.470489	0.000334098
6.445343	0.000344504
6.420197	0.000355091
6.395051	0.000365844
6.369906	0.000376747
6.344760	0.000387778
6.319614	0.000398912
6.294468	0.000410118
6.269323	0.000421359
6.244177	0.000432591
6.219031	0.000443758
6.193885	0.000454794
6.168739	0.000465613
6.143594	0.00047611
6.118448	0.000486144
6.093302	0.000495523
6.068156	0.000503965
6.043010	0.000510986
&
```
