## Supplementary material for "All-at-once RNA folding with 3D motif prediction framed by evolutionary information": RF01286_snoR26.cacofold.helixcov

```
# RMs = 4 L = 102

# RM_HELIX NESTED 39-45 53-62, nbp = 7 nbp_cov = 0
# pvals: 0.67109,0.67109,0.67109,0.67109,0.67109,0.67109,0.67109
# aggregated NONE
NESTED  :::::::::::::::::::::::::::::::::::::<<<<<<<_____>>>>>>>:::::::::::::::::::::::::::::::::::::::
        :::::::::::::::::::::::::::::::::::::::::::::::::::::::::::::::::::::::::::::::::::::::::::::::

# RM_HELIX NESTED 25-35 69-79, nbp = 11 nbp_cov = 0
# pvals: 0.67109,0.67109,0.67109,0.0832206,0.750619,0.840978,0.0530963,0.967806,0.67109,0.67109,0.801188
# aggregated NONE
NESTED  :::::::::::::::::::::::<<<<<<<<<<<____________________________>>>>>>>>>>>::::::::::::::::::::::
        :::::::::::::::::::::::::::::::::::::::::::::::::::::::::::::::::::::::::::::::::::::::::::::::

# RM_HELIX NESTED 15-21 86-91, nbp = 6 nbp_cov = 0
# pvals: 0.67109,0.67109,0.0346047,0.768914,0.107404,0.000393741
# aggregated NONE
NESTED  ::::::::::::::<<<<<<___________________________________________________________>>>>>>::::::::::
        :::::::::::::::::::::::::::::::::::::::::::::::::::::::::::::::::::::::::::::::::::::::::::::::

# RM_HELIX NESTED 2-8 95-102, nbp = 7 nbp_cov = 0
# pvals: 0.67109,0.67109,0.67109,0.67109,0.67109,0.67109,0.67109
# aggregated NONE
NESTED  :<<<<<<<________________________________________________________________________________>>>>>>>
        :::::::::::::::::::::::::::::::::::::::::::::::::::::::::::::::::::::::::::::::::::::::::::::::
```
