## Supplementary material for "All-at-once RNA folding with 3D motif prediction framed by evolutionary information": RF01286_snoR26.cacofold.power

```
# Power analysis of CaCoFold structure 
#
# Powertype = SINGLE SUBSTITUTIONS
# covary  left_pos      right_pos    substitutions      power
#----------------------------------------------------------------
          2		102		1		0.00
          3		101		1		0.00
          4		100		0		0.00
          5		99		0		0.00
          6		97		0		0.00
          7		96		0		0.00
          8		95		1		0.00
          15		91		0		0.00
          16		90		1		0.00
          17		89		5		0.11
          19		88		3		0.02
          20		87		5		0.11
          21		86		3		0.02
          25		79		2		0.00
          26		78		1		0.00
          27		77		2		0.00
          28		76		3		0.02
          29		75		3		0.02
          30		74		3		0.02
          31		73		3		0.02
          32		72		4		0.07
          33		71		4		0.07
          34		70		1		0.00
          35		69		2		0.00
          39		62		0		0.00
          40		59		1		0.00
          41		58		3		0.02
          42		56		2		0.00
          43		55		4		0.07
          44		54		2		0.00
          45		53		1		0.00
#
# BPAIRS 31
# avg substitutions per BP  2.0
# BPAIRS expected to covary 0.5 +/- 0.7
# BPAIRS observed to covary 0
#
```
