## Supplementary material for "All-at-once RNA folding with 3D motif prediction framed by evolutionary information": RF01286_snoR26.surv

```
0.001095	0.142857
-0.010384	1
&
8.779435	0.000224316
8.701187	0.000448632
8.492527	0.000672948
7.553555	0.000897263
7.214482	0.00112158
6.379840	0.0013459
5.832107	0.00157021
4.997465	0.00179453
4.867053	0.00201884
4.840970	0.00224316
4.658392	0.00246747
4.554062	0.00269179
4.188906	0.00291611
4.110659	0.00336474
4.006329	0.00358905
3.901998	0.00381337
3.797668	0.00403769
3.745503	0.004262
3.667255	0.00448632
3.615090	0.00471063
3.562925	0.00493495
3.328182	0.00515926
3.302100	0.00538358
3.249935	0.0056079
3.197770	0.00583221
3.171687	0.00628084
3.093439	0.00672948
2.989109	0.00695379
2.936944	0.00717811
2.910862	0.00740242
2.832614	0.00762674
2.806531	0.00785105
2.780449	0.00807537
2.702201	0.00829969
2.676119	0.008524
2.650036	0.00874832
2.623953	0.00897263
2.597871	0.00919695
2.545706	0.00942127
2.519623	0.00964558
2.441376	0.0103185
2.415293	0.0107672
2.389211	0.0109915
2.310963	0.0114401
2.284880	0.0121131
2.232715	0.0125617
2.154468	0.0132346
2.102303	0.013459
2.076220	0.0139076
2.050137	0.0141319
2.024055	0.0143562
1.997972	0.0148048
1.971890	0.0150292
1.945807	0.0154778
1.919725	0.0159264
1.893642	0.0163751
1.867560	0.0168237
1.841477	0.017048
1.815394	0.0179453
1.789312	0.0183939
1.763229	0.0188425
1.684982	0.0190668
1.658899	0.0195155
1.606734	0.0197398
1.580652	0.0201884
1.554569	0.0204127
1.528486	0.0208614
1.502404	0.02131
1.476321	0.0215343
1.450239	0.0217586
1.424156	0.0222073
1.371991	0.0224316
1.345909	0.0226559
1.293744	0.0235532
1.267661	0.0240018
1.241578	0.0242261
1.215496	0.0244504
1.189413	0.0260206
1.163331	0.0264693
1.137248	0.0269179
1.111166	0.0280395
1.085083	0.0282638
1.059001	0.0287124
1.032918	0.0291611
1.006835	0.0293854
0.980753	0.0296097
0.954670	0.0300583
0.928588	0.030507
0.902505	0.0309556
0.876423	0.0314042
0.850340	0.0316285
0.824258	0.0320772
0.798175	0.0325258
0.772093	0.0331987
0.746010	0.0343203
0.719927	0.0352176
0.693845	0.0356662
0.667762	0.0367878
0.641680	0.0385823
0.615597	0.0397039
0.589515	0.0406012
0.563432	0.0417227
0.537350	0.0423957
0.511267	0.0441902
0.485185	0.0446389
0.459102	0.0453118
0.433019	0.0480036
0.406937	0.0504711
0.380854	0.0515926
0.354772	0.0522656
0.328689	0.0547331
0.302607	0.0567519
0.276524	0.0594437
0.250442	0.0610139
0.224359	0.06393
0.198276	0.0659489
0.172194	0.068192
0.146111	0.0708838
0.120029	0.0735756
0.093946	0.0764917
0.067864	0.0776133
0.041781	0.0800808
0.015699	0.0825482
-0.010384	0.824136
-0.036466	0.829071
-0.062549	0.838493
-0.088632	0.8441
-0.114714	0.853522
-0.140797	0.861597
-0.166879	0.87214
-0.192962	0.878645
-0.219044	0.886272
-0.245127	0.893001
-0.271209	0.900404
-0.297292	0.907582
-0.323374	0.915209
-0.349457	0.917676
-0.375540	0.922387
-0.401622	0.924854
-0.427705	0.928443
-0.453787	0.932257
-0.479870	0.935621
-0.505952	0.937192
-0.532035	0.939659
-0.558117	0.941229
-0.584200	0.943921
-0.610283	0.946164
-0.636365	0.947734
-0.662448	0.950426
-0.688530	0.953342
-0.714613	0.956034
-0.740695	0.956931
-0.766778	0.959175
-0.792860	0.96052
-0.818943	0.962315
-0.845025	0.964109
-0.871108	0.966128
-0.897191	0.967699
-0.923273	0.96882
-0.949356	0.971063
-0.975438	0.971512
-1.001521	0.972633
-1.027603	0.973755
-1.053686	0.974877
-1.079768	0.976447
-1.105851	0.977344
-1.131933	0.979812
-1.158016	0.982279
-1.184099	0.983176
-1.210181	0.983625
-1.236264	0.984522
-1.262346	0.985419
-1.288429	0.985644
-1.314511	0.985868
-1.340594	0.986317
-1.366676	0.987214
-1.392759	0.987663
-1.418842	0.988111
-1.444924	0.98856
-1.471007	0.989457
-1.497089	0.990354
-1.523172	0.991252
-1.549254	0.991476
-1.575337	0.992149
-1.627502	0.993046
-1.653584	0.993943
-1.679667	0.994616
-1.705750	0.995514
-1.731832	0.995962
-1.810080	0.996411
-1.836162	0.996635
-1.940493	0.997757
-1.966575	0.997981
-1.992658	0.99843
-2.018740	0.998654
-2.070905	0.998878
-2.096988	0.999103
-2.253483	0.999327
-2.357813	0.999551
-2.383896	0.999776
-2.801217	1
&
10.709544	1.11982e-06
10.240058	2.23964e-06
9.979232	3.35946e-06
9.927067	4.47928e-06
9.822737	5.5991e-06
9.692324	7.83875e-06
9.561911	1.11982e-05
9.509746	1.34378e-05
9.483664	1.45577e-05
9.353251	1.79171e-05
9.327168	2.23964e-05
9.301086	2.35162e-05
9.275003	2.46361e-05
9.170673	2.57559e-05
9.118508	2.68757e-05
9.014178	3.1355e-05
8.962013	3.35946e-05
8.909848	3.80739e-05
8.883765	4.14334e-05
8.857683	4.3673e-05
8.831600	4.59127e-05
8.805517	4.81523e-05
8.779435	5.03919e-05
8.753352	5.26316e-05
8.727270	5.37514e-05
8.701187	5.71109e-05
8.675105	6.271e-05
8.649022	6.38298e-05
8.622940	6.83091e-05
8.596857	7.05487e-05
8.570775	7.83875e-05
8.544692	8.28667e-05
8.518609	8.7346e-05
8.492527	9.29451e-05
8.466444	9.85442e-05
8.440362	0.000106383
8.414279	0.000109742
8.388197	0.000118701
8.362114	0.00012542
8.336032	0.000128779
8.309949	0.000134378
8.283867	0.000141097
8.257784	0.000146697
8.231701	0.000155655
8.205619	0.000165733
8.179536	0.000175812
8.153454	0.000183651
8.127371	0.000192609
8.101289	0.000211646
8.075206	0.000221725
8.049124	0.000231803
8.023041	0.000235162
7.996958	0.000243001
7.970876	0.00024972
7.944793	0.000259798
7.918711	0.000273236
7.892628	0.000291153
7.866546	0.000300112
7.840463	0.000309071
7.814381	0.000316909
7.788298	0.000330347
7.762216	0.000343785
7.736133	0.000346025
7.710050	0.000356103
7.683968	0.000371781
7.657885	0.000378499
7.631803	0.000387458
7.605720	0.000397536
7.579638	0.000406495
7.553555	0.000413214
7.527473	0.000424412
7.501390	0.000428891
7.475308	0.00043785
7.449225	0.000444569
7.423142	0.000452408
7.397060	0.000464726
7.370977	0.000477044
7.344895	0.0004972
7.318812	0.000503919
7.292730	0.000510638
7.266647	0.000518477
7.240565	0.000526316
7.214482	0.000531915
7.188399	0.000543113
7.162317	0.000554311
7.136234	0.000568869
7.110152	0.000584546
7.084069	0.000596865
7.057987	0.000600224
7.031904	0.000609183
7.005822	0.00062598
6.979739	0.000641657
6.953657	0.000651736
6.927574	0.000668533
6.901491	0.000679731
6.875409	0.000692049
6.849326	0.000703247
6.823244	0.000718925
6.797161	0.000735722
6.771079	0.00075028
6.744996	0.000765957
6.718914	0.000777156
6.692831	0.000792833
6.666749	0.000805151
6.640666	0.000830907
6.614583	0.000846585
6.588501	0.000871221
6.562418	0.000902576
6.536336	0.000921613
6.510253	0.000952968
6.484171	0.000966405
6.458088	0.000989922
6.432006	0.00100784
6.405923	0.00103247
6.379840	0.00105263
6.353758	0.00108175
6.327675	0.00110302
6.301593	0.00112206
6.275510	0.00114334
6.249428	0.00117133
6.223345	0.00118925
6.197263	0.00121277
6.171180	0.00123404
6.145098	0.00125084
6.119015	0.00126652
6.092932	0.00128779
6.066850	0.00130459
6.040767	0.00132363
6.014685	0.00134602
5.988602	0.00136954
5.962520	0.0013953
5.936437	0.00141097
5.910355	0.00143337
5.884272	0.00145241
5.858190	0.00147256
5.832107	0.0014972
5.806024	0.00151736
5.779942	0.00153303
5.753859	0.00154199
5.727777	0.00156439
5.701694	0.00160134
5.675612	0.0016159
5.649529	0.00164838
5.623447	0.00167413
5.597364	0.00171109
5.571281	0.00172788
5.545199	0.00176708
5.519116	0.00179507
5.493034	0.00182979
5.466951	0.00185666
5.440869	0.00189362
5.414786	0.00193393
5.388704	0.00197088
5.362621	0.00202912
5.336539	0.00208287
5.310456	0.00211422
5.284373	0.00217357
5.258291	0.0022318
5.232208	0.00229787
5.206126	0.00234714
5.180043	0.00240873
5.153961	0.00246025
5.127878	0.00252744
5.101796	0.00258679
5.075713	0.0026551
5.049631	0.00272116
5.023548	0.0027794
4.997465	0.00283875
4.971383	0.00286786
4.945300	0.00293169
4.919218	0.0029944
4.893135	0.00306271
4.867053	0.00311422
4.840970	0.00317581
4.814888	0.00323516
4.788805	0.00331131
4.762722	0.00339306
4.736640	0.0034972
4.710557	0.00358007
4.684475	0.0036495
4.658392	0.00371669
4.632310	0.00380067
4.606227	0.00390146
4.580145	0.00399328
4.554062	0.00407615
4.527980	0.00418365
4.501897	0.00426652
4.475814	0.00433931
4.449732	0.00440649
4.423649	0.00448376
4.397567	0.00457111
4.371484	0.00462822
4.345402	0.00471333
4.319319	0.00480739
4.293237	0.00487682
4.267154	0.00495969
4.241071	0.00502576
4.214989	0.00509518
4.188906	0.00517581
4.162824	0.005271
4.136741	0.00533931
4.110659	0.00541769
4.084576	0.00548712
4.058494	0.00556999
4.032411	0.00564278
4.006329	0.00571669
3.980246	0.00578052
3.954163	0.00585778
3.928081	0.00594737
3.901998	0.00604143
3.875916	0.00612542
3.849833	0.00621837
3.823751	0.00635386
3.797668	0.00649608
3.771586	0.00660358
3.745503	0.00672788
3.719421	0.00683091
3.693338	0.00691825
3.667255	0.00700448
3.641173	0.00708063
3.615090	0.00715454
3.589008	0.00723292
3.562925	0.00731019
3.536843	0.00738858
3.510760	0.00748824
3.484678	0.00757783
3.458595	0.00767637
3.432512	0.00776596
3.406430	0.00785218
3.380347	0.00798992
3.354265	0.00810862
3.328182	0.00820157
3.302100	0.00832363
3.276017	0.00842329
3.249935	0.00853303
3.223852	0.00860246
3.197770	0.00871109
3.171687	0.00882755
3.145604	0.00892721
3.119522	0.00902016
3.093439	0.00909071
3.067357	0.00918701
3.041274	0.00930011
3.015192	0.00939306
2.989109	0.00950952
2.963027	0.00966517
2.936944	0.00983539
2.910862	0.0100179
2.884779	0.0101725
2.858696	0.0103191
2.832614	0.0104591
2.806531	0.0106081
2.780449	0.0107962
2.754366	0.0110482
2.728284	0.0112822
2.702201	0.0114849
2.676119	0.0116417
2.650036	0.0117861
2.623953	0.0119642
2.597871	0.0121501
2.571788	0.0124043
2.545706	0.0125633
2.519623	0.0127156
2.493541	0.012925
2.467458	0.0131512
2.441376	0.0134143
2.415293	0.0137536
2.389211	0.0140649
2.363128	0.0144211
2.337045	0.0148074
2.310963	0.0152609
2.284880	0.0157458
2.258798	0.0162856
2.232715	0.0167839
2.206633	0.0173091
2.180550	0.0177525
2.154468	0.0181601
2.128385	0.0185487
2.102303	0.0189429
2.076220	0.019327
2.050137	0.0198007
2.024055	0.0203359
1.997972	0.0208701
1.971890	0.0212576
1.945807	0.0216394
1.919725	0.0220157
1.893642	0.0223964
1.867560	0.0228141
1.841477	0.0231904
1.815394	0.0236372
1.789312	0.02414
1.763229	0.0245801
1.737147	0.0250571
1.711064	0.0254625
1.684982	0.0258387
1.658899	0.0262352
1.632817	0.0266137
1.606734	0.0270045
1.580652	0.0273886
1.554569	0.0278063
1.528486	0.0282497
1.502404	0.0286058
1.476321	0.0290683
1.450239	0.0294826
1.424156	0.0298623
1.398074	0.0303292
1.371991	0.030804
1.345909	0.031271
1.319826	0.0317682
1.293744	0.0322564
1.267661	0.0328432
1.241578	0.0334166
1.215496	0.0339832
1.189413	0.0346047
1.163331	0.0352251
1.137248	0.0358544
1.111166	0.0365241
1.085083	0.0372553
1.059001	0.0379877
1.032918	0.0388219
1.006835	0.0396943
0.980753	0.0406215
0.954670	0.0414916
0.928588	0.0424535
0.902505	0.0434323
0.876423	0.0444143
0.850340	0.0454558
0.824258	0.0465252
0.798175	0.0475957
0.772093	0.0487055
0.746010	0.0498052
0.719927	0.0509003
0.693845	0.0520101
0.667762	0.0530963
0.641680	0.0542889
0.615597	0.0554983
0.589515	0.056794
0.563432	0.058234
0.537350	0.059673
0.511267	0.0612844
0.485185	0.0628354
0.459102	0.0645857
0.433019	0.0664356
0.406937	0.068299
0.380854	0.0701422
0.354772	0.0722788
0.328689	0.0745554
0.302607	0.0773886
0.276524	0.0803124
0.250442	0.0832206
0.224359	0.0862609
0.198276	0.0894289
0.172194	0.0927077
0.146111	0.0959944
0.120029	0.0994446
0.093946	0.103216
0.067864	0.107404
0.041781	0.112234
0.015699	0.118255
-0.010384	0.67109
-0.036466	0.689119
-0.062549	0.710501
-0.088632	0.731296
-0.114714	0.750619
-0.140797	0.768914
-0.166879	0.785955
-0.192962	0.801188
-0.219044	0.815623
-0.245127	0.828892
-0.271209	0.840978
-0.297292	0.852121
-0.323374	0.862292
-0.349457	0.871534
-0.375540	0.880198
-0.401622	0.888374
-0.427705	0.895912
-0.453787	0.902847
-0.479870	0.909361
-0.505952	0.915424
-0.532035	0.921265
-0.558117	0.926524
-0.584200	0.93149
-0.610283	0.936174
-0.636365	0.94033
-0.662448	0.94426
-0.688530	0.948019
-0.714613	0.951496
-0.740695	0.954712
-0.766778	0.957665
-0.792860	0.960411
-0.818943	0.963024
-0.845025	0.965468
-0.871108	0.967806
-0.897191	0.96992
-0.923273	0.971918
-0.949356	0.9737
-0.975438	0.975579
-1.001521	0.977234
-1.027603	0.978934
-1.053686	0.980339
-1.079768	0.981749
-1.105851	0.983112
-1.131933	0.98439
-1.158016	0.98563
-1.184099	0.986739
-1.210181	0.987775
-1.236264	0.988779
-1.262346	0.98971
-1.288429	0.990555
-1.314511	0.991375
-1.340594	0.992065
-1.366676	0.992666
-1.392759	0.993308
-1.418842	0.993994
-1.444924	0.994505
-1.471007	0.994973
-1.497089	0.995429
-1.523172	0.99588
-1.549254	0.996311
-1.575337	0.996676
-1.601419	0.996955
-1.627502	0.99725
-1.653584	0.99752
-1.679667	0.997741
-1.705750	0.99794
-1.731832	0.998158
-1.757915	0.998362
-1.783997	0.998527
-1.810080	0.998688
-1.836162	0.998821
-1.862245	0.998954
-1.888327	0.999068
-1.914410	0.999179
-1.940493	0.999265
-1.966575	0.999345
-1.992658	0.999406
-2.018740	0.999468
-2.044823	0.999536
-2.070905	0.99958
-2.096988	0.999649
-2.123070	0.999692
-2.149153	0.999728
-2.175235	0.999773
-2.201318	0.999804
-2.227401	0.999839
-2.253483	0.999857
-2.279566	0.999862
-2.305648	0.999881
-2.331731	0.999895
-2.357813	0.999909
-2.383896	0.99992
-2.409978	0.999932
-2.436061	0.99994
-2.462143	0.999947
-2.488226	0.999954
-2.514309	0.999969
-2.540391	0.999973
-2.566474	0.999975
-2.592556	0.999978
-2.618639	0.999979
-2.644721	0.999988
-2.670804	0.999989
-2.696886	0.999991
-2.722969	0.999992
-2.749052	0.999993
-2.775134	0.999994
-2.801217	0.999998
-2.983794	0.999999
-3.296785	1
&
31.653830	3.19716e-25
31.627747	3.37551e-25
31.601665	3.5638e-25
31.575582	3.76259e-25
31.549500	3.97248e-25
31.523417	4.19406e-25
31.497335	4.428e-25
31.471252	4.67499e-25
31.445170	4.93576e-25
31.419087	5.21106e-25
31.393005	5.50172e-25
31.366922	5.80858e-25
31.340839	6.13256e-25
31.314757	6.4746e-25
31.288674	6.83571e-25
31.262592	7.21696e-25
31.236509	7.61947e-25
31.210427	8.04442e-25
31.184344	8.49307e-25
31.158262	8.96673e-25
31.132179	9.4668e-25
31.106096	9.99475e-25
31.080014	1.05521e-24
31.053931	1.11406e-24
31.027849	1.17619e-24
31.001766	1.24178e-24
30.975684	1.31103e-24
30.949601	1.38414e-24
30.923519	1.46132e-24
30.897436	1.54281e-24
30.871354	1.62884e-24
30.845271	1.71967e-24
30.819188	1.81556e-24
30.793106	1.91679e-24
30.767023	2.02367e-24
30.740941	2.13651e-24
30.714858	2.25563e-24
30.688776	2.3814e-24
30.662693	2.51418e-24
30.636611	2.65436e-24
30.610528	2.80235e-24
30.584446	2.95859e-24
30.558363	3.12355e-24
30.532280	3.29769e-24
30.506198	3.48154e-24
30.480115	3.67564e-24
30.454033	3.88056e-24
30.427950	4.0969e-24
30.401868	4.3253e-24
30.375785	4.56642e-24
30.349703	4.82099e-24
30.323620	5.08974e-24
30.297537	5.37347e-24
30.271455	5.67301e-24
30.245372	5.98925e-24
30.219290	6.32311e-24
30.193207	6.67558e-24
30.167125	7.04768e-24
30.141042	7.44053e-24
30.114960	7.85526e-24
30.088877	8.29311e-24
30.062795	8.75536e-24
30.036712	9.24336e-24
30.010629	9.75856e-24
29.984547	1.03025e-23
29.958464	1.08767e-23
29.932382	1.14829e-23
29.906299	1.21229e-23
29.880217	1.27985e-23
29.854134	1.35118e-23
29.828052	1.42648e-23
29.801969	1.50598e-23
29.775887	1.58991e-23
29.749804	1.67851e-23
29.723721	1.77205e-23
29.697639	1.8708e-23
29.671556	1.97506e-23
29.645474	2.08512e-23
29.619391	2.20131e-23
29.593309	2.32398e-23
29.567226	2.45348e-23
29.541144	2.59019e-23
29.515061	2.73452e-23
29.488978	2.88689e-23
29.462896	3.04774e-23
29.436813	3.21756e-23
29.410731	3.39684e-23
29.384648	3.5861e-23
29.358566	3.7859e-23
29.332483	3.99684e-23
29.306401	4.21952e-23
29.280318	4.45461e-23
29.254236	4.70278e-23
29.228153	4.96479e-23
29.202070	5.24138e-23
29.175988	5.53338e-23
29.149905	5.84164e-23
29.123823	6.16707e-23
29.097740	6.51063e-23
29.071658	6.87332e-23
29.045575	7.2562e-23
29.019493	7.66041e-23
28.993410	8.08713e-23
28.967328	8.53761e-23
28.941245	9.01318e-23
28.915162	9.51523e-23
28.889080	1.00452e-22
28.862997	1.06048e-22
28.836915	1.11954e-22
28.810832	1.1819e-22
28.784750	1.24773e-22
28.758667	1.31722e-22
28.732585	1.39059e-22
28.706502	1.46803e-22
28.680419	1.54979e-22
28.654337	1.63611e-22
28.628254	1.72722e-22
28.602172	1.82342e-22
28.576089	1.92496e-22
28.550007	2.03216e-22
28.523924	2.14533e-22
28.497842	2.2648e-22
28.471759	2.39092e-22
28.445677	2.52406e-22
28.419594	2.66461e-22
28.393511	2.81298e-22
28.367429	2.96962e-22
28.341346	3.13497e-22
28.315264	3.30953e-22
28.289181	3.4938e-22
28.263099	3.68834e-22
28.237016	3.8937e-22
28.210934	4.11049e-22
28.184851	4.33934e-22
28.158769	4.58094e-22
28.132686	4.83598e-22
28.106603	5.10521e-22
28.080521	5.38943e-22
28.054438	5.68947e-22
28.028356	6.00621e-22
28.002273	6.34057e-22
27.976191	6.69354e-22
27.950108	7.06616e-22
27.924026	7.45951e-22
27.897943	7.87475e-22
27.871860	8.3131e-22
27.845778	8.77584e-22
27.819695	9.26433e-22
27.793613	9.78e-22
27.767530	1.03244e-21
27.741448	1.0899e-21
27.715365	1.15056e-21
27.689283	1.2146e-21
27.663200	1.2822e-21
27.637118	1.35357e-21
27.611035	1.4289e-21
27.584952	1.50842e-21
27.558870	1.59237e-21
27.532787	1.68099e-21
27.506705	1.77454e-21
27.480622	1.87329e-21
27.454540	1.97754e-21
27.428457	2.08759e-21
27.402375	2.20375e-21
27.376292	2.32638e-21
27.350209	2.45584e-21
27.324127	2.59249e-21
27.298044	2.73674e-21
27.271962	2.88902e-21
27.245879	3.04977e-21
27.219797	3.21946e-21
27.193714	3.39858e-21
27.167632	3.58767e-21
27.141549	3.78728e-21
27.115467	3.99799e-21
27.089384	4.22042e-21
27.063301	4.45521e-21
27.037219	4.70307e-21
27.011136	4.96471e-21
26.985054	5.2409e-21
26.958971	5.53244e-21
26.932889	5.84021e-21
26.906806	6.16508e-21
26.880724	6.50802e-21
26.854641	6.87003e-21
26.828559	7.25217e-21
26.802476	7.65556e-21
26.776393	8.08138e-21
26.750311	8.53087e-21
26.724228	9.00536e-21
26.698146	9.50622e-21
26.672063	1.00349e-20
26.645981	1.0593e-20
26.619898	1.11822e-20
26.593816	1.18041e-20
26.567733	1.24605e-20
26.541650	1.31535e-20
26.515568	1.3885e-20
26.489485	1.46571e-20
26.463403	1.54722e-20
26.437320	1.63326e-20
26.411238	1.72408e-20
26.385155	1.81994e-20
26.359073	1.92114e-20
26.332990	2.02796e-20
26.306908	2.14072e-20
26.280825	2.25975e-20
26.254742	2.38539e-20
26.228660	2.51801e-20
26.202577	2.65801e-20
26.176495	2.80579e-20
26.150412	2.96178e-20
26.124330	3.12643e-20
26.098247	3.30024e-20
26.072165	3.48371e-20
26.046082	3.67737e-20
26.020000	3.88179e-20
25.993917	4.09757e-20
25.967834	4.32535e-20
25.941752	4.56578e-20
25.915669	4.81956e-20
25.889587	5.08745e-20
25.863504	5.37023e-20
25.837422	5.66871e-20
25.811339	5.98378e-20
25.785257	6.31635e-20
25.759174	6.6674e-20
25.733091	7.03795e-20
25.707009	7.42909e-20
25.680926	7.84195e-20
25.654844	8.27776e-20
25.628761	8.73776e-20
25.602679	9.22333e-20
25.576596	9.73586e-20
25.550514	1.02769e-19
25.524431	1.08479e-19
25.498349	1.14507e-19
25.472266	1.20869e-19
25.446183	1.27585e-19
25.420101	1.34674e-19
25.394018	1.42157e-19
25.367936	1.50055e-19
25.341853	1.58392e-19
25.315771	1.67191e-19
25.289688	1.7648e-19
25.263606	1.86284e-19
25.237523	1.96633e-19
25.211441	2.07556e-19
25.185358	2.19086e-19
25.159275	2.31256e-19
25.133193	2.44102e-19
25.107110	2.57661e-19
25.081028	2.71973e-19
25.054945	2.8708e-19
25.028863	3.03025e-19
25.002780	3.19855e-19
24.976698	3.3762e-19
24.950615	3.56371e-19
24.924532	3.76163e-19
24.898450	3.97054e-19
24.872367	4.19105e-19
24.846285	4.42379e-19
24.820202	4.66945e-19
24.794120	4.92875e-19
24.768037	5.20245e-19
24.741955	5.49133e-19
24.715872	5.79625e-19
24.689790	6.11809e-19
24.663707	6.45779e-19
24.637624	6.81635e-19
24.611542	7.19481e-19
24.585459	7.59427e-19
24.559377	8.01589e-19
24.533294	8.46092e-19
24.507212	8.93064e-19
24.481129	9.42642e-19
24.455047	9.94971e-19
24.428964	1.0502e-18
24.402882	1.1085e-18
24.376799	1.17003e-18
24.350716	1.23498e-18
24.324634	1.30353e-18
24.298551	1.37588e-18
24.272469	1.45225e-18
24.246386	1.53285e-18
24.220304	1.61793e-18
24.194221	1.70772e-18
24.168139	1.8025e-18
24.142056	1.90253e-18
24.115973	2.00811e-18
24.089891	2.11955e-18
24.063808	2.23717e-18
24.037726	2.36131e-18
24.011643	2.49234e-18
23.985561	2.63064e-18
23.959478	2.7766e-18
23.933396	2.93066e-18
23.907313	3.09326e-18
23.881231	3.26489e-18
23.855148	3.44602e-18
23.829065	3.63721e-18
23.802983	3.83899e-18
23.776900	4.05196e-18
23.750818	4.27675e-18
23.724735	4.51399e-18
23.698653	4.76439e-18
23.672570	5.02867e-18
23.646488	5.30761e-18
23.620405	5.60201e-18
23.594323	5.91273e-18
23.568240	6.24067e-18
23.542157	6.5868e-18
23.516075	6.95211e-18
23.489992	7.33767e-18
23.463910	7.7446e-18
23.437827	8.17409e-18
23.411745	8.62738e-18
23.385662	9.1058e-18
23.359580	9.61073e-18
23.333497	1.01437e-17
23.307414	1.07061e-17
23.281332	1.12997e-17
23.255249	1.19262e-17
23.229167	1.25875e-17
23.203084	1.32854e-17
23.177002	1.40219e-17
23.150919	1.47993e-17
23.124837	1.56197e-17
23.098754	1.64856e-17
23.072672	1.73995e-17
23.046589	1.8364e-17
23.020506	1.93819e-17
22.994424	2.04562e-17
22.968341	2.15901e-17
22.942259	2.27867e-17
22.916176	2.40497e-17
22.890094	2.53826e-17
22.864011	2.67893e-17
22.837929	2.8274e-17
22.811846	2.98408e-17
22.785764	3.14945e-17
22.759681	3.32398e-17
22.733598	3.50817e-17
22.707516	3.70256e-17
22.681433	3.90771e-17
22.655351	4.12423e-17
22.629268	4.35274e-17
22.603186	4.5939e-17
22.577103	4.84841e-17
22.551021	5.11702e-17
22.524938	5.4005e-17
22.498855	5.69967e-17
22.472773	6.0154e-17
22.446690	6.34862e-17
22.420608	6.70028e-17
22.394525	7.07141e-17
22.368443	7.46309e-17
22.342360	7.87645e-17
22.316278	8.31268e-17
22.290195	8.77306e-17
22.264113	9.25893e-17
22.238030	9.77168e-17
22.211947	1.03128e-16
22.185865	1.08839e-16
22.159782	1.14866e-16
22.133700	1.21226e-16
22.107617	1.27939e-16
22.081535	1.35022e-16
22.055452	1.42498e-16
22.029370	1.50388e-16
22.003287	1.58713e-16
21.977205	1.675e-16
21.951122	1.76773e-16
21.925039	1.86558e-16
21.898957	1.96885e-16
21.872874	2.07784e-16
21.846792	2.19285e-16
21.820709	2.31422e-16
21.794627	2.44231e-16
21.768544	2.57748e-16
21.742462	2.72013e-16
21.716379	2.87067e-16
21.690296	3.02954e-16
21.664214	3.19718e-16
21.638131	3.37411e-16
21.612049	3.56081e-16
21.585966	3.75784e-16
21.559884	3.96576e-16
21.533801	4.18518e-16
21.507719	4.41673e-16
21.481636	4.66109e-16
21.455554	4.91895e-16
21.429471	5.19107e-16
21.403388	5.47823e-16
21.377306	5.78127e-16
21.351223	6.10106e-16
21.325141	6.43852e-16
21.299058	6.79464e-16
21.272976	7.17044e-16
21.246893	7.56701e-16
21.220811	7.9855e-16
21.194728	8.42711e-16
21.168645	8.89313e-16
21.142563	9.38491e-16
21.116480	9.90385e-16
21.090398	1.04515e-15
21.064315	1.10294e-15
21.038233	1.16392e-15
21.012150	1.22827e-15
20.986068	1.29617e-15
20.959985	1.36783e-15
20.933903	1.44344e-15
20.907820	1.52323e-15
20.881737	1.60743e-15
20.855655	1.69628e-15
20.829572	1.79004e-15
20.803490	1.88898e-15
20.777407	1.99338e-15
20.751325	2.10354e-15
20.725242	2.21979e-15
20.699160	2.34246e-15
20.673077	2.4719e-15
20.646995	2.60849e-15
20.620912	2.75263e-15
20.594829	2.90472e-15
20.568747	3.0652e-15
20.542664	3.23455e-15
20.516582	3.41324e-15
20.490499	3.6018e-15
20.464417	3.80077e-15
20.438334	4.01072e-15
20.412252	4.23225e-15
20.386169	4.46602e-15
20.360086	4.71268e-15
20.334004	4.97296e-15
20.307921	5.24761e-15
20.281839	5.5374e-15
20.255756	5.84319e-15
20.229674	6.16585e-15
20.203591	6.50631e-15
20.177509	6.86556e-15
20.151426	7.24463e-15
20.125344	7.64461e-15
20.099261	8.06665e-15
20.073178	8.51197e-15
20.047096	8.98186e-15
20.021013	9.47766e-15
19.994931	1.00008e-14
19.968848	1.05528e-14
19.942766	1.11353e-14
19.916683	1.17498e-14
19.890601	1.23983e-14
19.864518	1.30825e-14
19.838436	1.38044e-14
19.812353	1.45661e-14
19.786270	1.53699e-14
19.760188	1.62179e-14
19.734105	1.71127e-14
19.708023	1.80568e-14
19.681940	1.9053e-14
19.655858	2.0104e-14
19.629775	2.1213e-14
19.603693	2.23831e-14
19.577610	2.36177e-14
19.551527	2.49203e-14
19.525445	2.62947e-14
19.499362	2.77449e-14
19.473280	2.92749e-14
19.447197	3.08893e-14
19.421115	3.25925e-14
19.395032	3.43896e-14
19.368950	3.62857e-14
19.342867	3.82863e-14
19.316785	4.0397e-14
19.290702	4.2624e-14
19.264619	4.49737e-14
19.238537	4.74527e-14
19.212454	5.00683e-14
19.186372	5.28278e-14
19.160289	5.57394e-14
19.134207	5.88112e-14
19.108124	6.20522e-14
19.082042	6.54716e-14
19.055959	6.90792e-14
19.029877	7.28855e-14
19.003794	7.69012e-14
18.977711	8.1138e-14
18.951629	8.5608e-14
18.925546	9.03239e-14
18.899464	9.52994e-14
18.873381	1.00549e-13
18.847299	1.06087e-13
18.821216	1.1193e-13
18.795134	1.18094e-13
18.769051	1.24597e-13
18.742968	1.31459e-13
18.716886	1.38697e-13
18.690803	1.46334e-13
18.664721	1.54391e-13
18.638638	1.62891e-13
18.612556	1.71858e-13
18.586473	1.81319e-13
18.560391	1.913e-13
18.534308	2.01829e-13
18.508226	2.12938e-13
18.482143	2.24657e-13
18.456060	2.37021e-13
18.429978	2.50064e-13
18.403895	2.63824e-13
18.377813	2.78341e-13
18.351730	2.93655e-13
18.325648	3.09812e-13
18.299565	3.26855e-13
18.273483	3.44836e-13
18.247400	3.63804e-13
18.221318	3.83815e-13
18.195235	4.04925e-13
18.169152	4.27195e-13
18.143070	4.50688e-13
18.116987	4.75472e-13
18.090905	5.01617e-13
18.064822	5.29198e-13
18.038740	5.58294e-13
18.012657	5.88987e-13
17.986575	6.21366e-13
17.960492	6.55522e-13
17.934409	6.91554e-13
17.908327	7.29565e-13
17.882244	7.69661e-13
17.856162	8.11959e-13
17.830079	8.56579e-13
17.803997	9.03647e-13
17.777914	9.53299e-13
17.751832	1.00567e-12
17.725749	1.06093e-12
17.699667	1.11921e-12
17.673584	1.18069e-12
17.647501	1.24554e-12
17.621419	1.31395e-12
17.595336	1.38611e-12
17.569254	1.46223e-12
17.543171	1.54253e-12
17.517089	1.62723e-12
17.491006	1.71657e-12
17.464924	1.81081e-12
17.438841	1.91022e-12
17.412759	2.01508e-12
17.386676	2.12569e-12
17.360593	2.24236e-12
17.334511	2.36543e-12
17.308428	2.49524e-12
17.282346	2.63216e-12
17.256263	2.77659e-12
17.230181	2.92894e-12
17.204098	3.08963e-12
17.178016	3.25912e-12
17.151933	3.4379e-12
17.125850	3.62647e-12
17.099768	3.82537e-12
17.073685	4.03516e-12
17.047603	4.25645e-12
17.021520	4.48985e-12
16.995438	4.73603e-12
16.969355	4.99569e-12
16.943273	5.26956e-12
16.917190	5.55843e-12
16.891108	5.8631e-12
16.865025	6.18446e-12
16.838942	6.5234e-12
16.812860	6.88089e-12
16.786777	7.25794e-12
16.760695	7.65561e-12
16.734612	8.07505e-12
16.708530	8.51743e-12
16.682447	8.98401e-12
16.656365	9.4761e-12
16.630282	9.99511e-12
16.604200	1.05425e-11
16.578117	1.11198e-11
16.552034	1.17287e-11
16.525952	1.23709e-11
16.499869	1.30482e-11
16.473787	1.37625e-11
16.447704	1.45158e-11
16.421622	1.53103e-11
16.395539	1.61482e-11
16.369457	1.70319e-11
16.343374	1.79639e-11
16.317291	1.89468e-11
16.291209	1.99834e-11
16.265126	2.10766e-11
16.239044	2.22295e-11
16.212961	2.34454e-11
16.186879	2.47276e-11
16.160796	2.60799e-11
16.134714	2.7506e-11
16.108631	2.90099e-11
16.082549	3.05959e-11
16.056466	3.22685e-11
16.030383	3.40323e-11
16.004301	3.58924e-11
15.978218	3.78539e-11
15.952136	3.99225e-11
15.926053	4.21039e-11
15.899971	4.44042e-11
15.873888	4.68301e-11
15.847806	4.93882e-11
15.821723	5.20857e-11
15.795640	5.49304e-11
15.769558	5.79301e-11
15.743475	6.10933e-11
15.717393	6.44289e-11
15.691310	6.79462e-11
15.665228	7.16553e-11
15.639145	7.55663e-11
15.613063	7.96905e-11
15.586980	8.40393e-11
15.560898	8.86249e-11
15.534815	9.34603e-11
15.508732	9.85589e-11
15.482650	1.03935e-10
15.456567	1.09604e-10
15.430485	1.15582e-10
15.404402	1.21884e-10
15.378320	1.2853e-10
15.352237	1.35537e-10
15.326155	1.42926e-10
15.300072	1.50717e-10
15.273990	1.58931e-10
15.247907	1.67592e-10
15.221824	1.76724e-10
15.195742	1.86352e-10
15.169659	1.96504e-10
15.143577	2.07208e-10
15.117494	2.18494e-10
15.091412	2.30393e-10
15.065329	2.42938e-10
15.039247	2.56165e-10
15.013164	2.70111e-10
14.987081	2.84814e-10
14.960999	3.00315e-10
14.934916	3.16658e-10
14.908834	3.33889e-10
14.882751	3.52055e-10
14.856669	3.71207e-10
14.830586	3.91398e-10
14.804504	4.12686e-10
14.778421	4.35128e-10
14.752339	4.58787e-10
14.726256	4.8373e-10
14.700173	5.10025e-10
14.674091	5.37747e-10
14.648008	5.66971e-10
14.621926	5.9778e-10
14.595843	6.30259e-10
14.569761	6.64497e-10
14.543678	7.00591e-10
14.517596	7.38641e-10
14.491513	7.78752e-10
14.465431	8.21035e-10
14.439348	8.65607e-10
14.413265	9.12594e-10
14.387183	9.62124e-10
14.361100	1.01433e-09
14.335018	1.06937e-09
14.308935	1.12739e-09
14.282853	1.18854e-09
14.256770	1.253e-09
14.230688	1.32095e-09
14.204605	1.39257e-09
14.178522	1.46806e-09
14.152440	1.54764e-09
14.126357	1.63151e-09
14.100275	1.71992e-09
14.074192	1.81311e-09
14.048110	1.91133e-09
14.022027	2.01485e-09
13.995945	2.12397e-09
13.969862	2.23897e-09
13.943780	2.36019e-09
13.917697	2.48794e-09
13.891614	2.6226e-09
13.865532	2.76451e-09
13.839449	2.91408e-09
13.813367	3.07172e-09
13.787284	3.23786e-09
13.761202	3.41296e-09
13.735119	3.59749e-09
13.709037	3.79197e-09
13.682954	3.99693e-09
13.656872	4.21293e-09
13.630789	4.44057e-09
13.604706	4.68046e-09
13.578624	4.93327e-09
13.552541	5.19969e-09
13.526459	5.48045e-09
13.500376	5.77631e-09
13.474294	6.08809e-09
13.448211	6.41664e-09
13.422129	6.76286e-09
13.396046	7.12769e-09
13.369963	7.51213e-09
13.343881	7.91723e-09
13.317798	8.3441e-09
13.291716	8.7939e-09
13.265633	9.26785e-09
13.239551	9.76725e-09
13.213468	1.02935e-08
13.187386	1.08479e-08
13.161303	1.14321e-08
13.135221	1.20476e-08
13.109138	1.26962e-08
13.083055	1.33795e-08
13.056973	1.40995e-08
13.030890	1.4858e-08
13.004808	1.56572e-08
12.978725	1.64992e-08
12.952643	1.73863e-08
12.926560	1.83209e-08
12.900478	1.93055e-08
12.874395	2.03428e-08
12.848313	2.14356e-08
12.822230	2.25868e-08
12.796147	2.37996e-08
12.770065	2.50773e-08
12.743982	2.64232e-08
12.717900	2.7841e-08
12.691817	2.93346e-08
12.665735	3.09079e-08
12.639652	3.25652e-08
12.613570	3.4311e-08
12.587487	3.61499e-08
12.561404	3.80869e-08
12.535322	4.01272e-08
12.509239	4.22763e-08
12.483157	4.45399e-08
12.457074	4.69241e-08
12.430992	4.94353e-08
12.404909	5.20802e-08
12.378827	5.48659e-08
12.352744	5.77998e-08
12.326662	6.08898e-08
12.300579	6.41442e-08
12.274496	6.75715e-08
12.248414	7.1181e-08
12.222331	7.49822e-08
12.196249	7.89854e-08
12.170166	8.32011e-08
12.144084	8.76405e-08
12.118001	9.23155e-08
12.091919	9.72385e-08
12.065836	1.02422e-07
12.039754	1.07881e-07
12.013671	1.13629e-07
11.987588	1.19681e-07
11.961506	1.26054e-07
11.935423	1.32764e-07
11.909341	1.39829e-07
11.883258	1.47268e-07
11.857176	1.551e-07
11.831093	1.63346e-07
11.805011	1.72027e-07
11.778928	1.81167e-07
11.752845	1.9079e-07
11.726763	2.0092e-07
11.700680	2.11584e-07
11.674598	2.2281e-07
11.648515	2.34628e-07
11.622433	2.47069e-07
11.596350	2.60164e-07
11.570268	2.73949e-07
11.544185	2.88458e-07
11.518103	3.03731e-07
11.492020	3.19806e-07
11.465937	3.36726e-07
11.439855	3.54534e-07
11.413772	3.73277e-07
11.387690	3.93003e-07
11.361607	4.13763e-07
11.335525	4.35612e-07
11.309442	4.58605e-07
11.283360	4.82801e-07
11.257277	5.08264e-07
11.231195	5.35058e-07
11.205112	5.63253e-07
11.179029	5.92921e-07
11.152947	6.24139e-07
11.126864	6.56985e-07
11.100782	6.91545e-07
11.074699	7.27906e-07
11.048617	7.66162e-07
11.022534	8.0641e-07
10.996452	8.48752e-07
10.970369	8.93297e-07
10.944286	9.40157e-07
10.918204	9.89451e-07
10.892121	1.0413e-06
10.866039	1.09585e-06
10.839956	1.15322e-06
10.813874	1.21356e-06
10.787791	1.27703e-06
10.761709	1.34378e-06
10.735626	1.41399e-06
10.709544	1.48782e-06
10.683461	1.56547e-06
10.657378	1.64712e-06
10.631296	1.73298e-06
10.605213	1.82327e-06
10.579131	1.9182e-06
10.553048	2.01802e-06
10.526966	2.12297e-06
10.500883	2.23331e-06
10.474801	2.34931e-06
10.448718	2.47127e-06
10.422636	2.59947e-06
10.396553	2.73423e-06
10.370470	2.87589e-06
10.344388	3.02479e-06
10.318305	3.1813e-06
10.292223	3.34579e-06
10.266140	3.51866e-06
10.240058	3.70033e-06
10.213975	3.89125e-06
10.187893	4.09187e-06
10.161810	4.30268e-06
10.135727	4.52418e-06
10.109645	4.7569e-06
10.083562	5.0014e-06
10.057480	5.25827e-06
10.031397	5.5281e-06
10.005315	5.81156e-06
9.979232	6.10929e-06
9.953150	6.42201e-06
9.927067	6.75046e-06
9.900985	7.09539e-06
9.874902	7.45763e-06
9.848819	7.83801e-06
9.822737	8.23742e-06
9.796654	8.65678e-06
9.770572	9.09706e-06
9.744489	9.55927e-06
9.718407	1.00445e-05
9.692324	1.05538e-05
9.666242	1.10884e-05
9.640159	1.16495e-05
9.614076	1.22383e-05
9.587994	1.28561e-05
9.561911	1.35045e-05
9.535829	1.41847e-05
9.509746	1.48984e-05
9.483664	1.56471e-05
9.457581	1.64324e-05
9.431499	1.72561e-05
9.405416	1.812e-05
9.379334	1.90259e-05
9.353251	1.99758e-05
9.327168	2.09718e-05
9.301086	2.2016e-05
9.275003	2.31106e-05
9.248921	2.42579e-05
9.222838	2.54604e-05
9.196756	2.67205e-05
9.170673	2.80409e-05
9.144591	2.94243e-05
9.118508	3.08736e-05
9.092426	3.23916e-05
9.066343	3.39815e-05
9.040260	3.56464e-05
9.014178	3.73897e-05
8.988095	3.92148e-05
8.962013	4.11252e-05
8.935930	4.31248e-05
8.909848	4.52172e-05
8.883765	4.74066e-05
8.857683	4.9697e-05
8.831600	5.20927e-05
8.805517	5.45981e-05
8.779435	5.72178e-05
8.753352	5.99565e-05
8.727270	6.2819e-05
8.701187	6.58105e-05
8.675105	6.89361e-05
8.649022	7.2201e-05
8.622940	7.56108e-05
8.596857	7.91712e-05
8.570775	8.28877e-05
8.544692	8.67665e-05
8.518609	9.08135e-05
8.492527	9.5035e-05
8.466444	9.94371e-05
8.440362	0.000104026
8.414279	0.000108809
8.388197	0.000113792
8.362114	0.000118982
8.336032	0.000124386
8.309949	0.00013001
8.283867	0.000135861
8.257784	0.000141946
8.231701	0.000148271
8.205619	0.000154843
8.179536	0.000161669
8.153454	0.000168755
8.127371	0.000176105
8.101289	0.000183728
8.075206	0.000191626
8.049124	0.000199806
8.023041	0.000208271
7.996958	0.000217025
7.970876	0.000226071
7.944793	0.00023541
7.918711	0.000245043
7.892628	0.00025497
7.866546	0.000265188
7.840463	0.000275693
7.814381	0.000286479
7.788298	0.000297539
7.762216	0.000308861
7.736133	0.000320432
7.710050	0.000332233
7.683968	0.000344242
7.657885	0.000356434
7.631803	0.000368775
7.605720	0.000381227
7.579638	0.000393741
7.553555	0.000406262
7.527473	0.000418721
7.501390	0.000431036
7.475308	0.000443107
7.449225	0.000454814
7.423142	0.000466004
7.397060	0.000476487
7.370977	0.000486012
7.344895	0.000494233
7.318812	0.00050061
&
```
