## Supplementary material for "All-at-once RNA folding with 3D motif prediction framed by evolutionary information": RF01287_snoR27.cacofold.helixcov

```
# RMs = 1 L = 102

# RM_HELIX NESTED 1-2 101-102, nbp = 2 nbp_cov = 1
# pvals: 0.626034,0.000962199
# aggregated NONE
NESTED  <<_____________________________________________________________________________________________>>
        :<_____________________________________________________________________________________________>:
```
