## Supplementary material for "All-at-once RNA folding with 3D motif prediction framed by evolutionary information": RF01287_snoR27.power

```
# Power analysis of given structure 
#
# Powertype = SINGLE SUBSTITUTIONS
# covary  left_pos      right_pos    substitutions      power
#----------------------------------------------------------------
          1		102		2		0.00
     *    2		101		6		0.16
          3		100		1		0.00
          4		99		1		0.00
          5		98		0		0.00
          6		97		0		0.00
          7		96		0		0.00
#
# BPAIRS 7
# avg substitutions per BP  1.4
# BPAIRS expected to covary 0.2 +/- 0.4
# BPAIRS observed to covary 1
#
```
