## Supplementary material for "All-at-once RNA folding with 3D motif prediction framed by evolutionary information": RF01287_snoR27.surv

```
5.269176	0.142857
-0.011004	0.857143
-0.148919	1
&
5.702623	0.0002151
5.466197	0.0004302
5.347984	0.0006453
5.308580	0.0008604
5.249474	0.0010755
5.229771	0.0012906
5.210069	0.0017208
5.170665	0.0019359
4.500791	0.002151
4.264365	0.0023661
4.185557	0.0027963
4.106748	0.0030114
3.968833	0.0032265
3.555088	0.0034416
3.535385	0.0036567
3.495981	0.004302
3.417172	0.0045171
3.358066	0.0047322
3.279257	0.0051624
3.259555	0.0055926
3.161044	0.0060228
3.141342	0.0062379
3.062534	0.0066681
3.023129	0.0070983
2.983725	0.0073134
2.944321	0.0075285
2.845810	0.0077436
2.806405	0.0081738
2.747299	0.0083889
2.550277	0.008604
2.510873	0.0088191
2.491171	0.0094644
2.294149	0.0098946
2.235043	0.0103248
2.215341	0.0105399
2.195638	0.010755
2.175936	0.0111852
2.097128	0.0114003
2.077425	0.0122607
1.998617	0.0126909
1.959212	0.012906
1.939510	0.0133362
1.919808	0.0135513
1.900106	0.0139815
1.880404	0.0144117
1.860702	0.0146268
1.841000	0.0154872
1.821297	0.0163476
1.781893	0.0165627
1.762191	0.0169929
1.742489	0.0174231
1.722787	0.0180684
1.703084	0.0187137
1.663680	0.0202194
1.643978	0.0221553
1.624276	0.0228006
1.604574	0.0232308
1.584871	0.0234459
1.565169	0.0240912
1.545467	0.0247365
1.525765	0.0255969
1.506063	0.025812
1.486361	0.0264573
1.466658	0.0271026
1.446956	0.0275328
1.407552	0.0281781
1.387850	0.0288234
1.368148	0.0290385
1.348445	0.0296838
1.328743	0.0298989
1.309041	0.0303291
1.289339	0.0311895
1.269637	0.0314046
1.230232	0.0318348
1.171126	0.0324801
1.151424	0.0329103
1.131722	0.0331254
1.112020	0.0335556
1.092317	0.0337707
1.072615	0.034416
1.052913	0.0350613
1.033211	0.0352764
1.013509	0.0361368
0.993807	0.036567
0.974104	0.0372123
0.954402	0.0380727
0.934700	0.0389331
0.914998	0.0395784
0.895296	0.0410841
0.875594	0.0423747
0.855891	0.0432351
0.836189	0.0436653
0.816487	0.0447408
0.777083	0.0466767
0.757381	0.0483975
0.737678	0.049473
0.717976	0.0509787
0.698274	0.0520542
0.678572	0.0529146
0.658870	0.0533448
0.639168	0.0544203
0.619465	0.0548505
0.599763	0.0552807
0.580061	0.0565713
0.560359	0.0574317
0.540657	0.0591525
0.520955	0.0604431
0.501252	0.0619488
0.481550	0.0634545
0.461848	0.0651753
0.442146	0.0668961
0.422444	0.0694773
0.402742	0.070983
0.383040	0.073134
0.363337	0.0742095
0.343635	0.0759303
0.323933	0.0778662
0.304231	0.0793719
0.284529	0.0813078
0.264827	0.0843192
0.245124	0.0853947
0.225422	0.0875457
0.205720	0.0890514
0.186018	0.0918477
0.166316	0.0933534
0.146614	0.0955044
0.126911	0.0976554
0.107209	0.0995913
0.087507	0.102388
0.067805	0.105399
0.048103	0.108195
0.028401	0.112712
0.008698	0.12992
-0.011004	0.690041
-0.030706	0.702086
-0.050408	0.711551
-0.070110	0.727468
-0.089812	0.744246
-0.109515	0.760809
-0.129217	0.777156
-0.148919	0.792859
-0.168621	0.807055
-0.188323	0.818671
-0.208025	0.832437
-0.227728	0.845128
-0.247430	0.855668
-0.267132	0.862981
-0.286834	0.870295
-0.306536	0.879114
-0.326238	0.884706
-0.345941	0.892665
-0.365643	0.896322
-0.385345	0.902129
-0.405047	0.906862
-0.424749	0.910518
-0.444451	0.915681
-0.464153	0.918692
-0.483856	0.922564
-0.503558	0.925145
-0.523260	0.927296
-0.542962	0.930523
-0.562664	0.932889
-0.582366	0.937836
-0.602069	0.940417
-0.621771	0.944719
-0.641473	0.947085
-0.661175	0.950312
-0.680877	0.951818
-0.700579	0.955474
-0.720282	0.958486
-0.739984	0.959776
-0.759686	0.962788
-0.779388	0.964939
-0.799090	0.966444
-0.818792	0.96838
-0.838495	0.970316
-0.858197	0.972252
-0.877899	0.973112
-0.897601	0.974188
-0.917303	0.976124
-0.937005	0.97849
-0.956708	0.980426
-0.976410	0.982362
-0.996112	0.983007
-1.015814	0.984728
-1.035516	0.986018
-1.055218	0.986664
-1.074921	0.987739
-1.094623	0.988385
-1.114325	0.989245
-1.134027	0.990751
-1.153729	0.991826
-1.173431	0.992041
-1.193133	0.992471
-1.232538	0.992902
-1.252240	0.993332
-1.271942	0.994407
-1.291644	0.994622
-1.311346	0.995268
-1.331049	0.996343
-1.370453	0.997204
-1.390155	0.997419
-1.409857	0.997849
-1.429559	0.998064
-1.449262	0.998279
-1.508368	0.998709
-1.528070	0.998924
-1.547772	0.99914
-1.567475	0.999355
-1.587177	0.999785
-1.606879	1
&
8.362415	1.07388e-06
7.791053	2.14777e-06
7.731946	3.22165e-06
7.653137	5.36942e-06
7.633435	6.4433e-06
7.594031	8.59107e-06
7.534924	9.66495e-06
7.515222	1.07388e-05
7.495520	1.39605e-05
7.456116	1.50344e-05
7.416711	1.61082e-05
7.357605	1.71821e-05
7.337903	1.8256e-05
7.298498	1.93299e-05
7.259094	2.04038e-05
7.239392	2.46993e-05
7.199988	2.57732e-05
7.180285	2.68471e-05
7.160583	3.00687e-05
7.140881	3.32904e-05
7.121179	3.54381e-05
7.101477	3.86598e-05
7.081775	4.08076e-05
7.062073	4.18814e-05
7.042370	4.51031e-05
7.022668	4.83247e-05
7.002966	4.93986e-05
6.983264	5.58419e-05
6.963562	5.69158e-05
6.943860	5.90636e-05
6.904455	6.33591e-05
6.865051	6.55069e-05
6.845349	6.76546e-05
6.825647	6.98024e-05
6.805944	7.08763e-05
6.786242	7.19502e-05
6.766540	7.73196e-05
6.746838	8.05412e-05
6.727136	8.16151e-05
6.707434	8.37629e-05
6.687731	8.69845e-05
6.668029	9.02062e-05
6.648327	9.55756e-05
6.628625	9.98711e-05
6.608923	0.000103093
6.589221	0.000111684
6.569518	0.000117053
6.549816	0.000123497
6.530114	0.000125644
6.510412	0.000133162
6.490710	0.000136383
6.471008	0.000144974
6.451305	0.000150344
6.431603	0.000153565
6.411901	0.000164304
6.392199	0.000170747
6.372497	0.000183634
6.352795	0.000190077
6.333092	0.000205112
6.313390	0.000213703
6.293688	0.000220146
6.273986	0.000228737
6.254284	0.000239476
6.234582	0.000245919
6.214880	0.000255584
6.195177	0.000268471
6.175475	0.000277062
6.155773	0.000287801
6.136071	0.000295318
6.116369	0.000306057
6.096667	0.000315722
6.076964	0.000322165
6.057262	0.000325387
6.037560	0.000335052
6.017858	0.000342569
5.998156	0.000352234
5.978454	0.000362973
5.958751	0.000385524
5.939049	0.000396263
5.919347	0.000411297
5.899645	0.000424184
5.879943	0.000431701
5.860241	0.000443514
5.840538	0.000459622
5.820836	0.000472509
5.801134	0.000483247
5.781432	0.000492912
5.761730	0.000519759
5.742028	0.000529424
5.722325	0.000550902
5.702623	0.000575601
5.682921	0.000594931
5.663219	0.000614261
5.643517	0.000628222
5.623815	0.000640034
5.604112	0.00065829
5.584410	0.000676546
5.564708	0.000699098
5.545006	0.000711985
5.525304	0.000728093
5.505602	0.000736684
5.485900	0.000739905
5.466197	0.000759235
5.446495	0.000782861
5.426793	0.000796821
5.407091	0.000808634
5.387389	0.000836555
5.367687	0.000858033
5.347984	0.000885954
5.328282	0.000911727
5.308580	0.000927835
5.288878	0.000943943
5.269176	0.000962199
5.249474	0.000985825
5.229771	0.00100301
5.210069	0.00103522
5.190367	0.00106207
5.170665	0.00108033
5.150963	0.00110073
5.131261	0.00112865
5.111558	0.0011555
5.091856	0.00117805
5.072154	0.00121778
5.052452	0.00124678
5.032750	0.00126611
5.013048	0.00128329
4.993345	0.00131229
4.973643	0.00133806
4.953941	0.00137242
4.934239	0.00141323
4.914537	0.00143686
4.894835	0.00147444
4.875132	0.00150236
4.855430	0.00152062
4.835728	0.00155176
4.816026	0.00157539
4.796324	0.00161405
4.776622	0.00164089
4.756920	0.00168277
4.737217	0.00172573
4.717515	0.00177298
4.697813	0.00181164
4.678111	0.00184815
4.658409	0.00189218
4.638707	0.00193084
4.619004	0.00196735
4.599302	0.00201138
4.579600	0.00206937
4.559898	0.00210696
4.540196	0.00214454
4.520494	0.00218965
4.500791	0.00222401
4.481089	0.00227985
4.461387	0.00234107
4.441685	0.00238617
4.421983	0.00246027
4.402281	0.00251503
4.382578	0.00257517
4.362876	0.00261383
4.343174	0.00266323
4.323472	0.00271263
4.303770	0.00278243
4.284068	0.00284042
4.264365	0.00289089
4.244663	0.00295425
4.224961	0.00301224
4.205259	0.00308097
4.185557	0.00313789
4.165855	0.00319158
4.146152	0.00324957
4.126450	0.00329253
4.106748	0.00335266
4.087046	0.00340206
4.067344	0.0034375
4.047642	0.00349119
4.027940	0.00354167
4.008237	0.00360395
3.988535	0.00365872
3.968833	0.00371134
3.949131	0.00376181
3.929429	0.00382088
3.909727	0.00385631
3.890024	0.00390786
3.870322	0.00395941
3.850620	0.00401095
3.830918	0.00405284
3.811216	0.00410438
3.791514	0.00417204
3.771811	0.00421929
3.752109	0.00430305
3.732407	0.00438359
3.712705	0.00448131
3.693003	0.00456293
3.673301	0.00468213
3.653598	0.00482174
3.633896	0.00497423
3.614194	0.0051439
3.594492	0.0052878
3.574790	0.00548647
3.555088	0.00569051
3.535385	0.00592247
3.515683	0.00611684
3.495981	0.00631443
3.476279	0.00652814
3.456577	0.00674184
3.436875	0.00696091
3.417172	0.00717998
3.397470	0.00738724
3.377768	0.00755047
3.358066	0.00773303
3.338364	0.00792955
3.318662	0.0081454
3.298960	0.00834729
3.279257	0.00856422
3.259555	0.00873389
3.239853	0.00892934
3.220151	0.00911082
3.200449	0.00936104
3.180747	0.00959085
3.161044	0.00980885
3.141342	0.0100687
3.121640	0.0102824
3.101938	0.0104908
3.082236	0.0107098
3.062534	0.0109268
3.042831	0.0111748
3.023129	0.0113832
3.003427	0.0116323
2.983725	0.0118557
2.964023	0.0120876
2.944321	0.0123142
2.924618	0.0125226
2.904916	0.0127169
2.885214	0.0129177
2.865512	0.0131465
2.845810	0.0133076
2.826108	0.013474
2.806405	0.0136652
2.786703	0.0138273
2.767001	0.0140077
2.747299	0.0141903
2.727597	0.0143804
2.707895	0.014564
2.688192	0.0147305
2.668490	0.0149452
2.648788	0.0150977
2.629086	0.0152416
2.609384	0.0153984
2.589682	0.0155434
2.569980	0.0156862
2.550277	0.0158344
2.530575	0.0159826
2.510873	0.0161254
2.491171	0.0162414
2.471469	0.0163756
2.451767	0.016526
2.432064	0.0166634
2.412362	0.0167837
2.392660	0.0169169
2.372958	0.0170146
2.353256	0.0171467
2.333554	0.0172863
2.313851	0.017427
2.294149	0.0175924
2.274447	0.0177255
2.254745	0.0178587
2.235043	0.0179918
2.215341	0.0181196
2.195638	0.0182517
2.175936	0.0183892
2.156234	0.0185299
2.136532	0.0186963
2.116830	0.0188316
2.097128	0.0189905
2.077425	0.0192161
2.057723	0.0194018
2.038021	0.01955
2.018319	0.0197186
1.998617	0.0198636
1.978915	0.0200075
1.959212	0.0201869
1.939510	0.0203297
1.919808	0.0204865
1.900106	0.0206282
1.880404	0.0208419
1.860702	0.0211029
1.841000	0.0214089
1.821297	0.0218814
1.801595	0.022427
1.781893	0.0229006
1.762191	0.0234192
1.742489	0.0238778
1.722787	0.0244201
1.703084	0.0250709
1.683382	0.0256755
1.663680	0.0262876
1.643978	0.0269491
1.624276	0.0275644
1.604574	0.0281271
1.584871	0.0286974
1.565169	0.0293106
1.545467	0.0298829
1.525765	0.0304757
1.506063	0.0310588
1.486361	0.0316591
1.466658	0.0323056
1.446956	0.0328576
1.427254	0.0334848
1.407552	0.0341012
1.387850	0.0346381
1.368148	0.0351181
1.348445	0.0355756
1.328743	0.0360717
1.309041	0.036613
1.289339	0.0370651
1.269637	0.0375462
1.249935	0.0380584
1.230232	0.0385857
1.210530	0.0391108
1.190828	0.0396682
1.171126	0.0401525
1.151424	0.0406723
1.131722	0.0411716
1.112020	0.0416838
1.092317	0.0422444
1.072615	0.042834
1.052913	0.0434117
1.033211	0.0439723
1.013509	0.0445361
0.993807	0.0450966
0.974104	0.0456873
0.954402	0.0462425
0.934700	0.0469308
0.914998	0.0476772
0.895296	0.0484719
0.875594	0.0493063
0.855891	0.0500891
0.836189	0.0509601
0.816487	0.0518288
0.796785	0.0526471
0.777083	0.0535717
0.757381	0.054462
0.737678	0.0554231
0.717976	0.0564154
0.698274	0.0574538
0.678572	0.0585213
0.658870	0.0596252
0.639168	0.0608226
0.619465	0.0619598
0.599763	0.0631486
0.580061	0.0644094
0.560359	0.0656089
0.540657	0.067064
0.520955	0.0684289
0.501252	0.0698711
0.481550	0.071293
0.461848	0.0727824
0.442146	0.0742773
0.422444	0.0758784
0.402742	0.0774796
0.383040	0.0791312
0.363337	0.0808441
0.343635	0.0827094
0.323933	0.0849066
0.304231	0.0872874
0.284529	0.089811
0.264827	0.0923754
0.245124	0.0948615
0.225422	0.0973078
0.205720	0.0997305
0.186018	0.102281
0.166316	0.105064
0.146614	0.107909
0.126911	0.11092
0.107209	0.114265
0.087507	0.117938
0.067805	0.121718
0.048103	0.125627
0.028401	0.130214
0.008698	0.136563
-0.011004	0.626034
-0.030706	0.637717
-0.050408	0.652492
-0.070110	0.669398
-0.089812	0.687917
-0.109515	0.706873
-0.129217	0.725573
-0.148919	0.742545
-0.168621	0.758505
-0.188323	0.772705
-0.208025	0.785565
-0.227728	0.797755
-0.247430	0.809229
-0.267132	0.820226
-0.286834	0.830362
-0.306536	0.839915
-0.326238	0.848893
-0.345941	0.857447
-0.365643	0.865302
-0.385345	0.87282
-0.405047	0.879897
-0.424749	0.886595
-0.444451	0.893052
-0.464153	0.899145
-0.483856	0.904834
-0.503558	0.910113
-0.523260	0.915332
-0.542962	0.920185
-0.562664	0.924605
-0.582366	0.928816
-0.602069	0.932921
-0.621771	0.936828
-0.641473	0.940469
-0.661175	0.943925
-0.680877	0.947201
-0.700579	0.950293
-0.720282	0.953353
-0.739984	0.95611
-0.759686	0.958872
-0.779388	0.961521
-0.799090	0.963869
-0.818792	0.96603
-0.838495	0.968184
-0.858197	0.970278
-0.877899	0.972174
-0.897601	0.973997
-0.917303	0.975796
-0.937005	0.977484
-0.956708	0.979087
-0.976410	0.980544
-0.996112	0.981904
-1.015814	0.983183
-1.035516	0.984451
-1.055218	0.985615
-1.074921	0.986726
-1.094623	0.987719
-1.114325	0.988754
-1.134027	0.989667
-1.153729	0.990499
-1.173431	0.991323
-1.193133	0.992102
-1.212836	0.992793
-1.232538	0.99347
-1.252240	0.994018
-1.271942	0.994536
-1.291644	0.995013
-1.311346	0.995482
-1.331049	0.995898
-1.350751	0.996288
-1.370453	0.996701
-1.390155	0.997004
-1.409857	0.997315
-1.429559	0.997604
-1.449262	0.99785
-1.468964	0.998075
-1.488666	0.998257
-1.508368	0.998476
-1.528070	0.998637
-1.547772	0.998794
-1.567475	0.998945
-1.587177	0.99908
-1.606879	0.999186
-1.626581	0.999283
-1.646283	0.999364
-1.665985	0.999447
-1.685688	0.999511
-1.705390	0.999576
-1.725092	0.999642
-1.744794	0.999687
-1.764496	0.999732
-1.784198	0.99977
-1.803901	0.999819
-1.823603	0.999836
-1.843305	0.999864
-1.863007	0.999882
-1.882709	0.999903
-1.902411	0.999915
-1.922113	0.999926
-1.941816	0.999932
-1.961518	0.999939
-1.981220	0.999948
-2.000922	0.999954
-2.020624	0.999958
-2.040326	0.999966
-2.060029	0.999971
-2.079731	0.999973
-2.119135	0.999977
-2.138837	0.999982
-2.158539	0.999985
-2.178242	0.999988
-2.197944	0.999994
-2.237348	0.999995
-2.257050	0.999997
-2.296455	0.999998
-2.355561	1
&
26.902150	1.17253e-27
26.882448	1.2355e-27
26.862746	1.30186e-27
26.843043	1.37177e-27
26.823341	1.44545e-27
26.803639	1.52307e-27
26.783937	1.60487e-27
26.764235	1.69106e-27
26.744533	1.78188e-27
26.724830	1.87757e-27
26.705128	1.9784e-27
26.685426	2.08465e-27
26.665724	2.1966e-27
26.646022	2.31456e-27
26.626320	2.43885e-27
26.606617	2.56982e-27
26.586915	2.70782e-27
26.567213	2.85323e-27
26.547511	3.00644e-27
26.527809	3.16788e-27
26.508107	3.33799e-27
26.488404	3.51724e-27
26.468702	3.7061e-27
26.449000	3.90511e-27
26.429298	4.1148e-27
26.409596	4.33575e-27
26.389894	4.56856e-27
26.370191	4.81386e-27
26.350489	5.07234e-27
26.330787	5.34469e-27
26.311085	5.63167e-27
26.291383	5.93405e-27
26.271681	6.25266e-27
26.251979	6.58838e-27
26.232276	6.94212e-27
26.212574	7.31485e-27
26.192872	7.70759e-27
26.173170	8.12141e-27
26.153468	8.55744e-27
26.133766	9.01688e-27
26.114063	9.50098e-27
26.094361	1.00111e-26
26.074659	1.05485e-26
26.054957	1.11149e-26
26.035255	1.17116e-26
26.015553	1.23403e-26
25.995850	1.30028e-26
25.976148	1.37009e-26
25.956446	1.44364e-26
25.936744	1.52114e-26
25.917042	1.6028e-26
25.897340	1.68884e-26
25.877637	1.7795e-26
25.857935	1.87503e-26
25.838233	1.97568e-26
25.818531	2.08174e-26
25.798829	2.19349e-26
25.779127	2.31123e-26
25.759424	2.4353e-26
25.739722	2.56602e-26
25.720020	2.70376e-26
25.700318	2.8489e-26
25.680616	3.00182e-26
25.660914	3.16294e-26
25.641211	3.33272e-26
25.621509	3.5116e-26
25.601807	3.70009e-26
25.582105	3.89869e-26
25.562403	4.10795e-26
25.542701	4.32844e-26
25.522999	4.56076e-26
25.503296	4.80554e-26
25.483594	5.06347e-26
25.463892	5.33523e-26
25.444190	5.62157e-26
25.424488	5.92329e-26
25.404786	6.24119e-26
25.385083	6.57615e-26
25.365381	6.92908e-26
25.345679	7.30095e-26
25.325977	7.69278e-26
25.306275	8.10563e-26
25.286573	8.54063e-26
25.266870	8.99897e-26
25.247168	9.4819e-26
25.227466	9.99075e-26
25.207764	1.05269e-25
25.188062	1.10918e-25
25.168360	1.1687e-25
25.148657	1.23142e-25
25.128955	1.2975e-25
25.109253	1.36713e-25
25.089551	1.44049e-25
25.069849	1.51778e-25
25.050147	1.59923e-25
25.030444	1.68504e-25
25.010742	1.77546e-25
24.991040	1.87073e-25
24.971338	1.97111e-25
24.951636	2.07687e-25
24.931934	2.18831e-25
24.912231	2.30572e-25
24.892529	2.42944e-25
24.872827	2.55979e-25
24.853125	2.69713e-25
24.833423	2.84184e-25
24.813721	2.99432e-25
24.794019	3.15497e-25
24.774316	3.32424e-25
24.754614	3.50259e-25
24.734912	3.69051e-25
24.715210	3.88851e-25
24.695508	4.09712e-25
24.675806	4.31693e-25
24.656103	4.54853e-25
24.636401	4.79255e-25
24.616699	5.04966e-25
24.596997	5.32055e-25
24.577295	5.60598e-25
24.557593	5.90672e-25
24.537890	6.22359e-25
24.518188	6.55745e-25
24.498486	6.90921e-25
24.478784	7.27985e-25
24.459082	7.67036e-25
24.439380	8.08181e-25
24.419677	8.51533e-25
24.399975	8.9721e-25
24.380273	9.45337e-25
24.360571	9.96045e-25
24.340869	1.04947e-24
24.321167	1.10576e-24
24.301464	1.16508e-24
24.281762	1.22757e-24
24.262060	1.29341e-24
24.242358	1.36278e-24
24.222656	1.43588e-24
24.202954	1.51289e-24
24.183251	1.59403e-24
24.163549	1.67953e-24
24.143847	1.7696e-24
24.124145	1.86451e-24
24.104443	1.96451e-24
24.084741	2.06987e-24
24.065039	2.18088e-24
24.045336	2.29784e-24
24.025634	2.42107e-24
24.005932	2.55091e-24
23.986230	2.68771e-24
23.966528	2.83185e-24
23.946826	2.98371e-24
23.927123	3.14372e-24
23.907421	3.3123e-24
23.887719	3.48992e-24
23.868017	3.67707e-24
23.848315	3.87424e-24
23.828613	4.08199e-24
23.808910	4.30088e-24
23.789208	4.5315e-24
23.769506	4.77449e-24
23.749804	5.0305e-24
23.730102	5.30023e-24
23.710400	5.58443e-24
23.690697	5.88386e-24
23.670995	6.19934e-24
23.651293	6.53173e-24
23.631591	6.88195e-24
23.611889	7.25093e-24
23.592187	7.63969e-24
23.572484	8.04929e-24
23.552782	8.48085e-24
23.533080	8.93554e-24
23.513378	9.4146e-24
23.493676	9.91933e-24
23.473974	1.04511e-23
23.454271	1.10114e-23
23.434569	1.16017e-23
23.414867	1.22237e-23
23.395165	1.2879e-23
23.375463	1.35694e-23
23.355761	1.42969e-23
23.336059	1.50633e-23
23.316356	1.58708e-23
23.296654	1.67215e-23
23.276952	1.76179e-23
23.257250	1.85623e-23
23.237548	1.95573e-23
23.217846	2.06056e-23
23.198143	2.17101e-23
23.178441	2.28738e-23
23.158739	2.40999e-23
23.139037	2.53916e-23
23.119335	2.67526e-23
23.099633	2.81865e-23
23.079930	2.96973e-23
23.060228	3.1289e-23
23.040526	3.29659e-23
23.020824	3.47328e-23
23.001122	3.65943e-23
22.981420	3.85556e-23
22.961717	4.06219e-23
22.942015	4.2799e-23
22.922313	4.50927e-23
22.902611	4.75093e-23
22.882909	5.00554e-23
22.863207	5.27379e-23
22.843504	5.55641e-23
22.823802	5.85417e-23
22.804100	6.16789e-23
22.784398	6.49841e-23
22.764696	6.84664e-23
22.744994	7.21353e-23
22.725291	7.60007e-23
22.705589	8.00732e-23
22.685887	8.43638e-23
22.666185	8.88843e-23
22.646483	9.3647e-23
22.626781	9.86648e-23
22.607079	1.03951e-22
22.587376	1.09521e-22
22.567674	1.15389e-22
22.547972	1.21572e-22
22.528270	1.28085e-22
22.508568	1.34948e-22
22.488866	1.42178e-22
22.469163	1.49795e-22
22.449461	1.57821e-22
22.429759	1.66276e-22
22.410057	1.75184e-22
22.390355	1.84569e-22
22.370653	1.94457e-22
22.350950	2.04874e-22
22.331248	2.15849e-22
22.311546	2.27412e-22
22.291844	2.39595e-22
22.272142	2.5243e-22
22.252440	2.65952e-22
22.232737	2.80198e-22
22.213035	2.95207e-22
22.193333	3.1102e-22
22.173631	3.2768e-22
22.153929	3.45232e-22
22.134227	3.63724e-22
22.114524	3.83206e-22
22.094822	4.03731e-22
22.075120	4.25355e-22
22.055418	4.48137e-22
22.035716	4.72139e-22
22.016014	4.97426e-22
21.996311	5.24068e-22
21.976609	5.52135e-22
21.956907	5.81706e-22
21.937205	6.12859e-22
21.917503	6.45681e-22
21.897801	6.8026e-22
21.878099	7.1669e-22
21.858396	7.5507e-22
21.838694	7.95506e-22
21.818992	8.38106e-22
21.799290	8.82986e-22
21.779588	9.30269e-22
21.759886	9.80084e-22
21.740183	1.03257e-21
21.720481	1.08786e-21
21.700779	1.14611e-21
21.681077	1.20747e-21
21.661375	1.27213e-21
21.641673	1.34024e-21
21.621970	1.412e-21
21.602268	1.4876e-21
21.582566	1.56725e-21
21.562864	1.65116e-21
21.543162	1.73957e-21
21.523460	1.8327e-21
21.503757	1.93082e-21
21.484055	2.03419e-21
21.464353	2.14309e-21
21.444651	2.25782e-21
21.424949	2.3787e-21
21.405247	2.50604e-21
21.385544	2.64019e-21
21.365842	2.78153e-21
21.346140	2.93043e-21
21.326438	3.08729e-21
21.306736	3.25255e-21
21.287034	3.42666e-21
21.267331	3.61008e-21
21.247629	3.80332e-21
21.227927	4.00689e-21
21.208225	4.22136e-21
21.188523	4.44731e-21
21.168821	4.68535e-21
21.149119	4.93612e-21
21.129416	5.20031e-21
21.109714	5.47863e-21
21.090012	5.77185e-21
21.070310	6.08076e-21
21.050608	6.40619e-21
21.030906	6.74903e-21
21.011203	7.11022e-21
20.991501	7.49072e-21
20.971799	7.89159e-21
20.952097	8.3139e-21
20.932395	8.7588e-21
20.912693	9.2275e-21
20.892990	9.72128e-21
20.873288	1.02415e-20
20.853586	1.07895e-20
20.833884	1.13668e-20
20.814182	1.1975e-20
20.794480	1.26158e-20
20.774777	1.32908e-20
20.755075	1.40019e-20
20.735373	1.47511e-20
20.715671	1.55403e-20
20.695969	1.63717e-20
20.676267	1.72476e-20
20.656564	1.81704e-20
20.636862	1.91425e-20
20.617160	2.01666e-20
20.597458	2.12455e-20
20.577756	2.2382e-20
20.558054	2.35794e-20
20.538351	2.48407e-20
20.518649	2.61696e-20
20.498947	2.75695e-20
20.479245	2.90442e-20
20.459543	3.05978e-20
20.439841	3.22345e-20
20.420139	3.39587e-20
20.400436	3.57751e-20
20.380734	3.76886e-20
20.361032	3.97044e-20
20.341330	4.1828e-20
20.321628	4.40652e-20
20.301926	4.64219e-20
20.282223	4.89047e-20
20.262521	5.15202e-20
20.242819	5.42755e-20
20.223117	5.71781e-20
20.203415	6.02359e-20
20.183713	6.34572e-20
20.164010	6.68507e-20
20.144308	7.04255e-20
20.124606	7.41915e-20
20.104904	7.81588e-20
20.085202	8.23382e-20
20.065500	8.67409e-20
20.045797	9.1379e-20
20.026095	9.6265e-20
20.006393	1.01412e-19
19.986691	1.06834e-19
19.966989	1.12547e-19
19.947287	1.18564e-19
19.927584	1.24903e-19
19.907882	1.31581e-19
19.888180	1.38615e-19
19.868478	1.46026e-19
19.848776	1.53832e-19
19.829074	1.62056e-19
19.809371	1.7072e-19
19.789669	1.79846e-19
19.769967	1.8946e-19
19.750265	1.99587e-19
19.730563	2.10256e-19
19.710861	2.21495e-19
19.691158	2.33334e-19
19.671456	2.45806e-19
19.651754	2.58945e-19
19.632052	2.72785e-19
19.612350	2.87365e-19
19.592648	3.02724e-19
19.572946	3.18903e-19
19.553243	3.35947e-19
19.533541	3.53901e-19
19.513839	3.72814e-19
19.494137	3.92738e-19
19.474435	4.13726e-19
19.454733	4.35835e-19
19.435030	4.59126e-19
19.415328	4.8366e-19
19.395626	5.09505e-19
19.375924	5.3673e-19
19.356222	5.6541e-19
19.336520	5.95622e-19
19.316817	6.27447e-19
19.297115	6.60972e-19
19.277413	6.96287e-19
19.257711	7.33488e-19
19.238009	7.72677e-19
19.218307	8.13958e-19
19.198604	8.57444e-19
19.178902	9.03252e-19
19.159200	9.51506e-19
19.139498	1.00234e-18
19.119796	1.05588e-18
19.100094	1.11229e-18
19.080391	1.1717e-18
19.060689	1.23429e-18
19.040987	1.30022e-18
19.021285	1.36967e-18
19.001583	1.44283e-18
18.981881	1.5199e-18
18.962178	1.60108e-18
18.942476	1.68659e-18
18.922774	1.77667e-18
18.903072	1.87156e-18
18.883370	1.97151e-18
18.863668	2.0768e-18
18.843966	2.18771e-18
18.824263	2.30454e-18
18.804561	2.42761e-18
18.784859	2.55725e-18
18.765157	2.6938e-18
18.745455	2.83765e-18
18.725753	2.98917e-18
18.706050	3.14878e-18
18.686348	3.3169e-18
18.666646	3.494e-18
18.646944	3.68056e-18
18.627242	3.87707e-18
18.607540	4.08406e-18
18.587837	4.3021e-18
18.568135	4.53178e-18
18.548433	4.77372e-18
18.528731	5.02856e-18
18.509029	5.297e-18
18.489327	5.57977e-18
18.469624	5.87762e-18
18.449922	6.19137e-18
18.430220	6.52185e-18
18.410518	6.86997e-18
18.390816	7.23667e-18
18.371114	7.62292e-18
18.351411	8.02978e-18
18.331709	8.45835e-18
18.312007	8.90978e-18
18.292305	9.38529e-18
18.272603	9.88617e-18
18.252901	1.04138e-17
18.233198	1.09695e-17
18.213496	1.15549e-17
18.193794	1.21715e-17
18.174092	1.2821e-17
18.154390	1.35051e-17
18.134688	1.42257e-17
18.114986	1.49848e-17
18.095283	1.57843e-17
18.075581	1.66265e-17
18.055879	1.75136e-17
18.036177	1.8448e-17
18.016475	1.94322e-17
17.996773	2.04689e-17
17.977070	2.15609e-17
17.957368	2.27111e-17
17.937666	2.39227e-17
17.917964	2.51988e-17
17.898262	2.6543e-17
17.878560	2.79588e-17
17.858857	2.94502e-17
17.839155	3.1021e-17
17.819453	3.26756e-17
17.799751	3.44184e-17
17.780049	3.62541e-17
17.760347	3.81876e-17
17.740644	4.02242e-17
17.720942	4.23694e-17
17.701240	4.46289e-17
17.681538	4.70089e-17
17.661836	4.95157e-17
17.642134	5.21561e-17
17.622431	5.49372e-17
17.602729	5.78666e-17
17.583027	6.09521e-17
17.563325	6.4202e-17
17.543623	6.76251e-17
17.523921	7.12306e-17
17.504218	7.50282e-17
17.484516	7.90282e-17
17.464814	8.32414e-17
17.445112	8.7679e-17
17.425410	9.23531e-17
17.405708	9.72762e-17
17.386006	1.02462e-16
17.366303	1.07923e-16
17.346601	1.13676e-16
17.326899	1.19735e-16
17.307197	1.26117e-16
17.287495	1.32839e-16
17.267793	1.39918e-16
17.248090	1.47375e-16
17.228388	1.5523e-16
17.208686	1.63502e-16
17.188984	1.72215e-16
17.169282	1.81393e-16
17.149580	1.91059e-16
17.129877	2.01239e-16
17.110175	2.11962e-16
17.090473	2.23256e-16
17.070771	2.35152e-16
17.051069	2.4768e-16
17.031367	2.60876e-16
17.011664	2.74775e-16
16.991962	2.89414e-16
16.972260	3.04832e-16
16.952558	3.21071e-16
16.932856	3.38174e-16
16.913154	3.56188e-16
16.893451	3.75161e-16
16.873749	3.95144e-16
16.854047	4.16191e-16
16.834345	4.38358e-16
16.814643	4.61706e-16
16.794941	4.86296e-16
16.775238	5.12194e-16
16.755536	5.39471e-16
16.735834	5.682e-16
16.716132	5.98458e-16
16.696430	6.30327e-16
16.676728	6.63891e-16
16.657026	6.99241e-16
16.637323	7.36472e-16
16.617621	7.75685e-16
16.597919	8.16984e-16
16.578217	8.60481e-16
16.558515	9.06291e-16
16.538813	9.54539e-16
16.519110	1.00535e-15
16.499408	1.05887e-15
16.479706	1.11524e-15
16.460004	1.1746e-15
16.440302	1.23712e-15
16.420600	1.30297e-15
16.400897	1.37232e-15
16.381195	1.44536e-15
16.361493	1.52229e-15
16.341791	1.6033e-15
16.322089	1.68862e-15
16.302387	1.77849e-15
16.282684	1.87313e-15
16.262982	1.9728e-15
16.243280	2.07777e-15
16.223578	2.18833e-15
16.203876	2.30476e-15
16.184174	2.42739e-15
16.164471	2.55653e-15
16.144769	2.69254e-15
16.125067	2.83578e-15
16.105365	2.98664e-15
16.085663	3.14551e-15
16.065961	3.31283e-15
16.046258	3.48905e-15
16.026556	3.67463e-15
16.006854	3.87008e-15
15.987152	4.07591e-15
15.967450	4.29269e-15
15.947748	4.52098e-15
15.928046	4.76141e-15
15.908343	5.01461e-15
15.888641	5.28127e-15
15.868939	5.5621e-15
15.849237	5.85785e-15
15.829535	6.16932e-15
15.809833	6.49733e-15
15.790130	6.84277e-15
15.770428	7.20657e-15
15.750726	7.58969e-15
15.731024	7.99316e-15
15.711322	8.41806e-15
15.691620	8.86554e-15
15.671917	9.33678e-15
15.652215	9.83306e-15
15.632513	1.03557e-14
15.612811	1.09061e-14
15.593109	1.14857e-14
15.573407	1.20961e-14
15.553704	1.27389e-14
15.534002	1.34159e-14
15.514300	1.41288e-14
15.494598	1.48795e-14
15.474896	1.56701e-14
15.455194	1.65027e-14
15.435491	1.73795e-14
15.415789	1.83028e-14
15.396087	1.92751e-14
15.376385	2.02991e-14
15.356683	2.13774e-14
15.336981	2.2513e-14
15.317278	2.37088e-14
15.297576	2.49681e-14
15.277874	2.62942e-14
15.258172	2.76907e-14
15.238470	2.91613e-14
15.218768	3.07099e-14
15.199066	3.23407e-14
15.179363	3.4058e-14
15.159661	3.58665e-14
15.139959	3.77709e-14
15.120257	3.97763e-14
15.100555	4.18881e-14
15.080853	4.4112e-14
15.061150	4.64538e-14
15.041448	4.89198e-14
15.021746	5.15166e-14
15.002044	5.42512e-14
14.982342	5.71307e-14
14.962640	6.0163e-14
14.942937	6.33561e-14
14.923235	6.67185e-14
14.903533	7.02592e-14
14.883831	7.39876e-14
14.864129	7.79137e-14
14.844427	8.2048e-14
14.824724	8.64014e-14
14.805022	9.09856e-14
14.785320	9.58129e-14
14.765618	1.00896e-13
14.745916	1.06248e-13
14.726214	1.11885e-13
14.706511	1.1782e-13
14.686809	1.24069e-13
14.667107	1.3065e-13
14.647405	1.37579e-13
14.627703	1.44875e-13
14.608001	1.52559e-13
14.588298	1.60649e-13
14.568596	1.69168e-13
14.548894	1.78138e-13
14.529192	1.87583e-13
14.509490	1.97529e-13
14.489788	2.08001e-13
14.470086	2.19028e-13
14.450383	2.30639e-13
14.430681	2.42865e-13
14.410979	2.55739e-13
14.391277	2.69294e-13
14.371575	2.83567e-13
14.351873	2.98595e-13
14.332170	3.1442e-13
14.312468	3.31082e-13
14.292766	3.48626e-13
14.273064	3.67099e-13
14.253362	3.8655e-13
14.233660	4.0703e-13
14.213957	4.28595e-13
14.194255	4.51301e-13
14.174553	4.75208e-13
14.154851	5.0038e-13
14.135149	5.26885e-13
14.115447	5.54792e-13
14.095744	5.84175e-13
14.076042	6.15113e-13
14.056340	6.47688e-13
14.036638	6.81986e-13
14.016936	7.18098e-13
13.997234	7.56121e-13
13.977531	7.96154e-13
13.957829	8.38305e-13
13.938127	8.82685e-13
13.918425	9.29411e-13
13.898723	9.78609e-13
13.879021	1.03041e-12
13.859318	1.08495e-12
13.839616	1.14237e-12
13.819914	1.20282e-12
13.800212	1.26648e-12
13.780510	1.33349e-12
13.760808	1.40405e-12
13.741106	1.47834e-12
13.721403	1.55655e-12
13.701701	1.6389e-12
13.681999	1.7256e-12
13.662297	1.81688e-12
13.642595	1.91298e-12
13.622893	2.01416e-12
13.603190	2.12069e-12
13.583488	2.23284e-12
13.563786	2.35092e-12
13.544084	2.47523e-12
13.524382	2.60611e-12
13.504680	2.7439e-12
13.484977	2.88897e-12
13.465275	3.0417e-12
13.445573	3.20249e-12
13.425871	3.37177e-12
13.406169	3.54998e-12
13.386467	3.73761e-12
13.366764	3.93514e-12
13.347062	4.14309e-12
13.327360	4.36202e-12
13.307658	4.5925e-12
13.287956	4.83515e-12
13.268254	5.0906e-12
13.248551	5.35953e-12
13.228849	5.64264e-12
13.209147	5.9407e-12
13.189445	6.25447e-12
13.169743	6.5848e-12
13.150041	6.93255e-12
13.130338	7.29864e-12
13.110636	7.68403e-12
13.090934	8.08975e-12
13.071232	8.51686e-12
13.051530	8.96649e-12
13.031828	9.43982e-12
13.012125	9.93811e-12
12.992423	1.04627e-11
12.972721	1.10149e-11
12.953019	1.15962e-11
12.933317	1.22081e-11
12.913615	1.28523e-11
12.893913	1.35304e-11
12.874210	1.42443e-11
12.854508	1.49957e-11
12.834806	1.57868e-11
12.815104	1.66195e-11
12.795402	1.74961e-11
12.775700	1.84188e-11
12.755997	1.93901e-11
12.736295	2.04126e-11
12.716593	2.14889e-11
12.696891	2.26219e-11
12.677189	2.38145e-11
12.657487	2.50699e-11
12.637784	2.63914e-11
12.618082	2.77824e-11
12.598380	2.92467e-11
12.578678	3.0788e-11
12.558976	3.24104e-11
12.539274	3.41181e-11
12.519571	3.59157e-11
12.499869	3.78078e-11
12.480167	3.97995e-11
12.460465	4.18959e-11
12.440763	4.41025e-11
12.421061	4.64252e-11
12.401358	4.887e-11
12.381656	5.14434e-11
12.361954	5.4152e-11
12.342252	5.7003e-11
12.322550	6.00038e-11
12.302848	6.31624e-11
12.283145	6.64869e-11
12.263443	6.99862e-11
12.243741	7.36692e-11
12.224039	7.75458e-11
12.204337	8.1626e-11
12.184635	8.59205e-11
12.164933	9.04405e-11
12.145230	9.51979e-11
12.125528	1.00205e-10
12.105826	1.05475e-10
12.086124	1.11022e-10
12.066422	1.1686e-10
12.046720	1.23004e-10
12.027017	1.29471e-10
12.007315	1.36277e-10
11.987613	1.4344e-10
11.967911	1.5098e-10
11.948209	1.58914e-10
11.928507	1.67265e-10
11.908804	1.76054e-10
11.889102	1.85304e-10
11.869400	1.95038e-10
11.849698	2.05283e-10
11.829996	2.16066e-10
11.810294	2.27413e-10
11.790591	2.39355e-10
11.770889	2.51924e-10
11.751187	2.6515e-10
11.731485	2.7907e-10
11.711783	2.93719e-10
11.692081	3.09135e-10
11.672378	3.25359e-10
11.652676	3.42433e-10
11.632974	3.60401e-10
11.613272	3.79309e-10
11.593570	3.99207e-10
11.573868	4.20147e-10
11.554165	4.42183e-10
11.534463	4.65373e-10
11.514761	4.89775e-10
11.495059	5.15455e-10
11.475357	5.42478e-10
11.455655	5.70914e-10
11.435953	6.00838e-10
11.416250	6.32327e-10
11.396548	6.65462e-10
11.376846	7.0033e-10
11.357144	7.3702e-10
11.337442	7.75628e-10
11.317740	8.16254e-10
11.298037	8.59003e-10
11.278335	9.03985e-10
11.258633	9.51318e-10
11.238931	1.00112e-09
11.219229	1.05353e-09
11.199527	1.10867e-09
11.179824	1.16669e-09
11.160122	1.22774e-09
11.140420	1.29198e-09
11.120718	1.35957e-09
11.101016	1.43069e-09
11.081314	1.50552e-09
11.061611	1.58425e-09
11.041909	1.66708e-09
11.022207	1.75424e-09
11.002505	1.84595e-09
10.982803	1.94243e-09
10.963101	2.04394e-09
10.943398	2.15075e-09
10.923696	2.26312e-09
10.903994	2.38135e-09
10.884292	2.50573e-09
10.864590	2.6366e-09
10.844888	2.77428e-09
10.825185	2.91913e-09
10.805483	3.07152e-09
10.785781	3.23185e-09
10.766079	3.40052e-09
10.746377	3.57797e-09
10.726675	3.76465e-09
10.706973	3.96104e-09
10.687270	4.16765e-09
10.667568	4.385e-09
10.647866	4.61366e-09
10.628164	4.8542e-09
10.608462	5.10724e-09
10.588760	5.37344e-09
10.569057	5.65347e-09
10.549355	5.94804e-09
10.529653	6.25792e-09
10.509951	6.58388e-09
10.490249	6.92678e-09
10.470547	7.28747e-09
10.450844	7.66689e-09
10.431142	8.066e-09
10.411440	8.48581e-09
10.391738	8.9274e-09
10.372036	9.3919e-09
10.352334	9.88048e-09
10.332631	1.03944e-08
10.312929	1.09349e-08
10.293227	1.15035e-08
10.273525	1.21015e-08
10.253823	1.27305e-08
10.234121	1.33921e-08
10.214418	1.4088e-08
10.194716	1.48198e-08
10.175014	1.55896e-08
10.155312	1.63992e-08
10.135610	1.72506e-08
10.115908	1.81462e-08
10.096205	1.9088e-08
10.076503	2.00785e-08
10.056801	2.11203e-08
10.037099	2.22158e-08
10.017397	2.3368e-08
9.997695	2.45797e-08
9.977993	2.5854e-08
9.958290	2.71941e-08
9.938588	2.86034e-08
9.918886	3.00854e-08
9.899184	3.16439e-08
9.879482	3.32827e-08
9.859780	3.50061e-08
9.840077	3.68184e-08
9.820375	3.87241e-08
9.800673	4.0728e-08
9.780971	4.28351e-08
9.761269	4.50508e-08
9.741567	4.73806e-08
9.721864	4.98303e-08
9.702162	5.24061e-08
9.682460	5.51145e-08
9.662758	5.79621e-08
9.643056	6.09563e-08
9.623354	6.41044e-08
9.603651	6.74143e-08
9.583949	7.08942e-08
9.564247	7.4553e-08
9.544545	7.83996e-08
9.524843	8.24438e-08
9.505141	8.66955e-08
9.485438	9.11654e-08
9.465736	9.58646e-08
9.446034	1.00805e-07
9.426332	1.05998e-07
9.406630	1.11458e-07
9.386928	1.17197e-07
9.367225	1.2323e-07
9.347523	1.29573e-07
9.327821	1.36239e-07
9.308119	1.43247e-07
9.288417	1.50614e-07
9.268715	1.58357e-07
9.249013	1.66496e-07
9.229310	1.75051e-07
9.209608	1.84042e-07
9.189906	1.93493e-07
9.170204	2.03427e-07
9.150502	2.13867e-07
9.130800	2.2484e-07
9.111097	2.36373e-07
9.091395	2.48493e-07
9.071693	2.61231e-07
9.051991	2.74617e-07
9.032289	2.88686e-07
9.012587	3.0347e-07
8.992884	3.19006e-07
8.973182	3.35333e-07
8.953480	3.52489e-07
8.933778	3.70518e-07
8.914076	3.89462e-07
8.894374	4.09368e-07
8.874671	4.30284e-07
8.854969	4.52261e-07
8.835267	4.75353e-07
8.815565	4.99615e-07
8.795863	5.25106e-07
8.776161	5.51888e-07
8.756458	5.80025e-07
8.736756	6.09586e-07
8.717054	6.40642e-07
8.697352	6.73268e-07
8.677650	7.07542e-07
8.657948	7.43547e-07
8.638245	7.81369e-07
8.618543	8.21098e-07
8.598841	8.62831e-07
8.579139	9.06667e-07
8.559437	9.52711e-07
8.539735	1.00107e-06
8.520033	1.05187e-06
8.500330	1.10522e-06
8.480628	1.16125e-06
8.460926	1.22009e-06
8.441224	1.28189e-06
8.421522	1.34679e-06
8.401820	1.41494e-06
8.382117	1.48651e-06
8.362415	1.56166e-06
8.342713	1.64058e-06
8.323011	1.72344e-06
8.303309	1.81044e-06
8.283607	1.90179e-06
8.263904	1.9977e-06
8.244202	2.09839e-06
8.224500	2.2041e-06
8.204798	2.31508e-06
8.185096	2.43158e-06
8.165394	2.55388e-06
8.145691	2.68226e-06
8.125989	2.81702e-06
8.106287	2.95847e-06
8.086585	3.10693e-06
8.066883	3.26274e-06
8.047181	3.42628e-06
8.027478	3.59791e-06
8.007776	3.77802e-06
7.988074	3.96703e-06
7.968372	4.16536e-06
7.948670	4.37348e-06
7.928968	4.59185e-06
7.909265	4.82098e-06
7.889563	5.06136e-06
7.869861	5.31357e-06
7.850159	5.57815e-06
7.830457	5.8557e-06
7.810755	6.14685e-06
7.791053	6.45225e-06
7.771350	6.77259e-06
7.751648	7.10856e-06
7.731946	7.46093e-06
7.712244	7.83047e-06
7.692542	8.218e-06
7.672840	8.62437e-06
7.653137	9.05047e-06
7.633435	9.49725e-06
7.613733	9.96567e-06
7.594031	1.04568e-05
7.574329	1.09716e-05
7.554627	1.15112e-05
7.534924	1.20769e-05
7.515222	1.26698e-05
7.495520	1.32912e-05
7.475818	1.39424e-05
7.456116	1.46248e-05
7.436414	1.53399e-05
7.416711	1.60892e-05
7.397009	1.68742e-05
7.377307	1.76965e-05
7.357605	1.8558e-05
7.337903	1.94604e-05
7.318201	2.04055e-05
7.298498	2.13953e-05
7.278796	2.24319e-05
7.259094	2.35173e-05
7.239392	2.46537e-05
7.219690	2.58435e-05
7.199988	2.7089e-05
7.180285	2.83928e-05
7.160583	2.97573e-05
7.140881	3.11853e-05
7.121179	3.26796e-05
7.101477	3.42431e-05
7.081775	3.58789e-05
7.062073	3.759e-05
7.042370	3.93798e-05
7.022668	4.12516e-05
7.002966	4.32089e-05
6.983264	4.52555e-05
6.963562	4.7395e-05
6.943860	4.96315e-05
6.924157	5.1969e-05
6.904455	5.44116e-05
6.884753	5.69638e-05
6.865051	5.963e-05
6.845349	6.24149e-05
6.825647	6.53234e-05
6.805944	6.83602e-05
6.786242	7.15307e-05
6.766540	7.48399e-05
6.746838	7.82935e-05
6.727136	8.18968e-05
6.707434	8.56557e-05
6.687731	8.95761e-05
6.668029	9.36638e-05
6.648327	9.79252e-05
6.628625	0.000102366
6.608923	0.000106994
6.589221	0.000111814
6.569518	0.000116834
6.549816	0.00012206
6.530114	0.000127499
6.510412	0.000133158
6.490710	0.000139044
6.471008	0.000145163
6.451305	0.000151523
6.431603	0.00015813
6.411901	0.000164991
6.392199	0.000172114
6.372497	0.000179503
6.352795	0.000187166
6.333092	0.000195108
6.313390	0.000203335
6.293688	0.000211852
6.273986	0.000220663
6.254284	0.000229773
6.234582	0.000239184
6.214880	0.000248898
6.195177	0.000258916
6.175475	0.000269238
6.155773	0.000279863
6.136071	0.000290786
6.116369	0.000302001
6.096667	0.000313501
6.076964	0.000325275
6.057262	0.000337309
6.037560	0.000349583
6.017858	0.000362076
5.998156	0.00037476
5.978454	0.0003876
5.958751	0.000400554
5.939049	0.000413572
5.919347	0.000426589
5.899645	0.000439531
5.879943	0.000452304
5.860241	0.000464789
5.840538	0.000476841
5.820836	0.00048827
5.801134	0.000498819
5.781432	0.000508123
5.761730	0.000515591
&
```
