## Supplementary material for "All-at-once RNA folding with 3D motif prediction framed by evolutionary information": RF01288_snoR31.cacofold.helixcov

```
# RMs = 1 L = 100

# RM_HELIX NESTED 1-2 98-99, nbp = 2 nbp_cov = 1
# pvals: 0.0211333,0.00971717
# aggregated NONE
NESTED  <<_______________________________________________________________________________________________>>:
        :<_______________________________________________________________________________________________>::
```
