## Supplementary material for "All-at-once RNA folding with 3D motif prediction framed by evolutionary information": RF01288_snoR31.helixcov

```
# RMs = 1 L = 100

# RM_HELIX NESTED 2-4 96-98, nbp = 3 nbp_cov = 1
# pvals: 0.00971717,0.580912,0.580912
# aggregated NONE
NESTED  :<<<___________________________________________________________________________________________>>>::
        :<_______________________________________________________________________________________________>::
```
