## Supplementary material for "All-at-once RNA folding with 3D motif prediction framed by evolutionary information": RF01288_snoR31.surv

```
3.283366	0.333333
-0.004219	1
&
7.236071	0.000202143
6.532945	0.000404285
6.304905	0.000606428
6.228891	0.000808571
6.152878	0.00101071
5.962844	0.00121286
5.449752	0.001415
5.354735	0.00161714
5.297725	0.00181928
5.202708	0.00202143
5.183705	0.00222357
5.164702	0.00242571
4.252539	0.00262786
4.119515	0.00283
3.967488	0.00323428
3.853468	0.00343643
3.815461	0.00384071
3.492404	0.00404285
3.473400	0.00485143
3.435393	0.00505357
3.340377	0.00545785
3.283366	0.00586214
3.245360	0.00646857
3.055326	0.00747928
3.017319	0.00828785
2.979312	0.00848999
2.903299	0.00889428
2.884295	0.00929856
2.827285	0.00950071
2.808282	0.00970285
2.789278	0.0101071
2.751272	0.0105114
2.732268	0.0107136
2.675258	0.0109157
2.637251	0.0111178
2.618248	0.01132
2.599244	0.0117243
2.580241	0.0119264
2.561238	0.0125328
2.542234	0.0129371
2.523231	0.0137457
2.485224	0.0139478
2.466221	0.01415
2.409211	0.0143521
2.390207	0.0145543
2.371204	0.0149586
2.314194	0.0151607
2.276187	0.015565
2.238180	0.0157671
2.181170	0.0159693
2.162167	0.0161714
2.143163	0.0165757
2.086153	0.0167778
2.067150	0.01698
2.029143	0.0173843
1.991136	0.0177886
1.972133	0.018395
1.953129	0.0187993
1.934126	0.0190014
1.896119	0.0196078
1.877116	0.01981
1.858112	0.0200121
1.839109	0.0202143
1.820106	0.0206186
1.801102	0.0210228
1.782099	0.021225
1.763096	0.0218314
1.744092	0.0222357
1.725089	0.0224378
1.706085	0.0228421
1.687082	0.0234486
1.668079	0.0242571
1.573062	0.0258743
1.554058	0.0262786
1.535055	0.0266828
1.516052	0.026885
1.497048	0.0272893
1.478045	0.0278957
1.459041	0.0280978
1.440038	0.0287043
1.402031	0.0299171
1.383028	0.0305235
1.364024	0.0313321
1.345021	0.0315343
1.326018	0.0317364
1.307014	0.0327471
1.288011	0.0331514
1.231001	0.0333535
1.211997	0.03396
1.192994	0.0345664
1.154987	0.0351728
1.116980	0.0355771
1.097977	0.0357793
1.078974	0.0359814
1.059970	0.0365878
1.040967	0.0373964
1.021964	0.0378007
1.002960	0.0380028
0.964953	0.0388114
0.945950	0.0390135
0.926947	0.0392157
0.907943	0.0402264
0.888940	0.0416414
0.850933	0.0420457
0.831930	0.04245
0.812926	0.043865
0.793923	0.0442693
0.774920	0.0450778
0.755916	0.0464928
0.736913	0.0470993
0.717909	0.0475035
0.698906	0.04811
0.679903	0.0501314
0.660899	0.0503335
0.641896	0.0511421
0.622892	0.0513442
0.603889	0.052355
0.584886	0.0529614
0.565882	0.0543764
0.546879	0.0547807
0.527875	0.0555892
0.508872	0.0563978
0.489869	0.0576107
0.470865	0.0588235
0.451862	0.0598342
0.432859	0.0614514
0.413855	0.0618557
0.394852	0.0630685
0.375848	0.0638771
0.356845	0.0656964
0.337842	0.066505
0.318838	0.0673135
0.299835	0.0685264
0.280831	0.0695371
0.261828	0.0725692
0.242825	0.0743885
0.223821	0.0745907
0.204818	0.0758035
0.185815	0.0774207
0.166811	0.0788357
0.147808	0.0812614
0.128804	0.0840914
0.109801	0.0861128
0.090798	0.0879321
0.071794	0.0903578
0.052791	0.0923792
0.033787	0.10471
0.014784	0.180716
-0.004219	0.571255
-0.023223	0.783505
-0.042226	0.792602
-0.061229	0.798059
-0.080233	0.803922
-0.099236	0.811401
-0.118240	0.817465
-0.137243	0.825551
-0.156246	0.833637
-0.175250	0.840509
-0.194253	0.848393
-0.213257	0.852436
-0.232260	0.859309
-0.251263	0.863554
-0.270267	0.868001
-0.289270	0.871842
-0.308273	0.877906
-0.327277	0.885587
-0.346280	0.889226
-0.365284	0.894077
-0.384287	0.898929
-0.403290	0.901961
-0.422294	0.903982
-0.441297	0.906408
-0.460301	0.908631
-0.479304	0.912472
-0.498307	0.914089
-0.517311	0.917324
-0.536314	0.92076
-0.555317	0.922175
-0.574321	0.925207
-0.593324	0.928644
-0.612328	0.931474
-0.631331	0.933293
-0.650334	0.935112
-0.669338	0.938953
-0.688341	0.940368
-0.707345	0.942389
-0.726348	0.944613
-0.745351	0.947847
-0.764355	0.950071
-0.783358	0.951081
-0.802361	0.95189
-0.821365	0.953709
-0.840368	0.956337
-0.859372	0.958561
-0.878375	0.960986
-0.897378	0.962806
-0.916382	0.964019
-0.935385	0.965231
-0.954389	0.967657
-0.973392	0.969072
-0.992395	0.969881
-1.011399	0.970891
-1.030402	0.972913
-1.049405	0.973721
-1.068409	0.97453
-1.087412	0.975743
-1.106416	0.976349
-1.125419	0.978169
-1.144422	0.979584
-1.163426	0.98019
-1.182429	0.980392
-1.201433	0.982616
-1.220436	0.983626
-1.239439	0.984839
-1.258443	0.985244
-1.277446	0.986456
-1.296450	0.987265
-1.315453	0.987669
-1.334456	0.989084
-1.372463	0.989286
-1.391466	0.989893
-1.410470	0.991106
-1.429473	0.992116
-1.448477	0.992319
-1.467480	0.992521
-1.486483	0.993734
-1.505487	0.994542
-1.543494	0.995755
-1.562497	0.996564
-1.581500	0.996968
-1.619507	0.99717
-1.657514	0.997372
-1.676517	0.997574
-1.809541	0.998383
-1.828544	0.998585
-1.885554	0.999394
-1.904558	0.999596
-1.942565	0.999798
-2.322632	1
&
8.338267	1.0101e-06
7.901189	2.0202e-06
7.863182	3.0303e-06
7.749162	4.0404e-06
7.540125	5.05051e-06
7.483115	6.06061e-06
7.464111	7.07071e-06
7.369094	8.08081e-06
7.350091	9.09091e-06
7.331087	1.0101e-05
7.274077	1.11111e-05
7.255074	1.31313e-05
7.217067	1.41414e-05
7.198064	1.51515e-05
7.141054	1.61616e-05
7.103047	1.81818e-05
7.046037	1.91919e-05
7.008030	2.0202e-05
6.970023	2.22222e-05
6.951020	2.42424e-05
6.932016	2.72727e-05
6.913013	2.82828e-05
6.894010	3.0303e-05
6.856003	3.23232e-05
6.836999	3.63636e-05
6.817996	3.83838e-05
6.798993	4.14141e-05
6.779989	4.24242e-05
6.760986	4.34343e-05
6.741983	4.44444e-05
6.722979	4.54545e-05
6.684972	4.74747e-05
6.665969	5.15152e-05
6.646966	5.45455e-05
6.627962	5.55556e-05
6.608959	5.65657e-05
6.589955	6.16162e-05
6.570952	6.26263e-05
6.551949	6.46465e-05
6.532945	6.76768e-05
6.513942	7.07071e-05
6.494939	7.17172e-05
6.475935	7.47475e-05
6.456932	8.38384e-05
6.437928	8.68687e-05
6.418925	9.09091e-05
6.399922	9.49495e-05
6.380918	0.00010303
6.361915	0.000108081
6.342911	0.000110101
6.323908	0.000114141
6.304905	0.000117172
6.285901	0.000122222
6.266898	0.000126263
6.247894	0.000128283
6.228891	0.000131313
6.209888	0.000139394
6.190884	0.000141414
6.171881	0.000147475
6.152878	0.000148485
6.133874	0.000152525
6.114871	0.000156566
6.095867	0.000161616
6.076864	0.000164646
6.057861	0.000169697
6.038857	0.000172727
6.019854	0.000178788
6.000850	0.000180808
5.981847	0.000186869
5.962844	0.000188889
5.943840	0.000194949
5.924837	0.00019899
5.905834	0.00020202
5.886830	0.000205051
5.867827	0.000216162
5.848823	0.000222222
5.829820	0.000225253
5.810817	0.000227273
5.791813	0.000230303
5.772810	0.000235354
5.753806	0.000242424
5.734803	0.000253535
5.715800	0.000265657
5.696796	0.000272727
5.677793	0.000281818
5.658790	0.00029596
5.639786	0.000307071
5.620783	0.000312121
5.601779	0.000330303
5.582776	0.000346465
5.563773	0.000355556
5.544769	0.000372727
5.525766	0.000389899
5.506762	0.00039899
5.487759	0.000407071
5.468756	0.000420202
5.449752	0.000439394
5.430749	0.000461616
5.411746	0.000482828
5.392742	0.000513131
5.373739	0.000542424
5.354735	0.000561616
5.335732	0.000594949
5.316729	0.000622222
5.297725	0.000632323
5.278722	0.000670707
5.259718	0.0007
5.240715	0.000715152
5.221712	0.000747475
5.202708	0.000771717
5.183705	0.000812121
5.164702	0.000844444
5.145698	0.000866667
5.126695	0.0009
5.107691	0.000926263
5.088688	0.000962626
5.069685	0.00099899
5.050681	0.00103838
5.031678	0.00108687
5.012674	0.00113232
4.993671	0.00118081
4.974668	0.00121212
4.955664	0.00124949
4.936661	0.00128485
4.917658	0.00132626
4.898654	0.00135657
4.879651	0.00140404
4.860647	0.00145253
4.841644	0.00150202
4.822641	0.00154545
4.803637	0.00160101
4.784634	0.00163636
4.765630	0.00167879
4.746627	0.00172323
4.727624	0.00178182
4.708620	0.00184848
4.689617	0.00190808
4.670614	0.00197273
4.651610	0.00201919
4.632607	0.00207879
4.613603	0.00215354
4.594600	0.00223939
4.575597	0.00229697
4.556593	0.00236162
4.537590	0.00241515
4.518586	0.00246263
4.499583	0.00254444
4.480580	0.00261515
4.461576	0.00270707
4.442573	0.00277071
4.423569	0.00283939
4.404566	0.00290404
4.385563	0.00296869
4.366559	0.00304545
4.347556	0.00311717
4.328553	0.00322222
4.309549	0.00330303
4.290546	0.00338485
4.271542	0.0034697
4.252539	0.00358485
4.233536	0.00367778
4.214532	0.00376061
4.195529	0.00387778
4.176525	0.00395051
4.157522	0.0040798
4.138519	0.00418485
4.119515	0.00426364
4.100512	0.00434747
4.081509	0.00443434
4.062505	0.00451919
4.043502	0.00459899
4.024498	0.0047
4.005495	0.00479394
3.986492	0.00489798
3.967488	0.005
3.948485	0.00514141
3.929481	0.00527475
3.910478	0.00540101
3.891475	0.00554545
3.872471	0.00566465
3.853468	0.00580202
3.834465	0.00593636
3.815461	0.00606061
3.796458	0.00620202
3.777454	0.00634848
3.758451	0.00650404
3.739448	0.00664747
3.720444	0.00681414
3.701441	0.00696869
3.682437	0.00706061
3.663434	0.00717778
3.644431	0.00732424
3.625427	0.00746263
3.606424	0.00758687
3.587421	0.0077202
3.568417	0.00786465
3.549414	0.00797778
3.530410	0.00809697
3.511407	0.00821919
3.492404	0.00836465
3.473400	0.00849091
3.454397	0.00863636
3.435393	0.00874747
3.416390	0.00885152
3.397387	0.009
3.378383	0.00911414
3.359380	0.00921616
3.340377	0.00932222
3.321373	0.00946162
3.302370	0.00958081
3.283366	0.00971717
3.264363	0.00986465
3.245360	0.00999798
3.226356	0.0101667
3.207353	0.0103212
3.188349	0.0104778
3.169346	0.0106364
3.150343	0.0107707
3.131339	0.0109061
3.112336	0.0110535
3.093333	0.0111899
3.074329	0.0113444
3.055326	0.0114657
3.036322	0.0116111
3.017319	0.0117727
2.998316	0.0119182
2.979312	0.0120455
2.960309	0.0122101
2.941305	0.0123455
2.922302	0.012504
2.903299	0.0126535
2.884295	0.0128111
2.865292	0.0129364
2.846289	0.0131172
2.827285	0.0132697
2.808282	0.013401
2.789278	0.0135515
2.770275	0.0136919
2.751272	0.0138444
2.732268	0.0139768
2.713265	0.0141091
2.694261	0.0142333
2.675258	0.0143758
2.656255	0.0145162
2.637251	0.0147
2.618248	0.0148293
2.599244	0.014997
2.580241	0.0151162
2.561238	0.0152545
2.542234	0.0153758
2.523231	0.0154919
2.504228	0.015601
2.485224	0.0157182
2.466221	0.0158404
2.447217	0.0159778
2.428214	0.0161071
2.409211	0.0162162
2.390207	0.0163283
2.371204	0.0164697
2.352200	0.016601
2.333197	0.0167121
2.314194	0.0168121
2.295190	0.0169576
2.276187	0.0170899
2.257184	0.0171929
2.238180	0.0173162
2.219177	0.0174374
2.200173	0.0175616
2.181170	0.0176899
2.162167	0.0178444
2.143163	0.0179929
2.124160	0.0181687
2.105156	0.0183263
2.086153	0.0185434
2.067150	0.0187414
2.048146	0.0189919
2.029143	0.0192515
2.010140	0.0195303
1.991136	0.0197919
1.972133	0.0200253
1.953129	0.0203
1.934126	0.0205707
1.915123	0.0208253
1.896119	0.0211333
1.877116	0.0214929
1.858112	0.0218949
1.839109	0.0222747
1.820106	0.022696
1.801102	0.023197
1.782099	0.0236566
1.763096	0.0242303
1.744092	0.0247859
1.725089	0.0254192
1.706085	0.026098
1.687082	0.0267071
1.668079	0.027304
1.649075	0.0279101
1.630072	0.0285758
1.611068	0.0292677
1.592065	0.0300768
1.573062	0.0309253
1.554058	0.0317444
1.535055	0.032596
1.516052	0.0335444
1.497048	0.0343545
1.478045	0.0351495
1.459041	0.0359253
1.440038	0.0366697
1.421035	0.0372889
1.402031	0.0379495
1.383028	0.0386111
1.364024	0.0392162
1.345021	0.0397323
1.326018	0.0402232
1.307014	0.040701
1.288011	0.0412162
1.269008	0.0417051
1.250004	0.0422727
1.231001	0.0428414
1.211997	0.0433758
1.192994	0.0439162
1.173991	0.044404
1.154987	0.0449394
1.135984	0.0454616
1.116980	0.0459727
1.097977	0.0464758
1.078974	0.0470253
1.059970	0.0475515
1.040967	0.0480879
1.021964	0.0486313
1.002960	0.049198
0.983957	0.0497848
0.964953	0.0503808
0.945950	0.0508818
0.926947	0.0514646
0.907943	0.0520596
0.888940	0.0526242
0.869936	0.0533182
0.850933	0.0539788
0.831930	0.0546081
0.812926	0.0552283
0.793923	0.0558909
0.774920	0.0565404
0.755916	0.0572152
0.736913	0.0579152
0.717909	0.0586707
0.698906	0.0595091
0.679903	0.0603485
0.660899	0.0611556
0.641896	0.0619697
0.622892	0.0628121
0.603889	0.0636606
0.584886	0.0645121
0.565882	0.0654758
0.546879	0.0664889
0.527875	0.0674404
0.508872	0.0685778
0.489869	0.0697333
0.470865	0.0709778
0.451862	0.0723051
0.432859	0.0736889
0.413855	0.0750657
0.394852	0.0764646
0.375848	0.0777566
0.356845	0.0790899
0.337842	0.0806626
0.318838	0.0822818
0.299835	0.0838747
0.280831	0.0855798
0.261828	0.0873889
0.242825	0.0892444
0.223821	0.0913182
0.204818	0.0934141
0.185815	0.0956283
0.166811	0.0980606
0.147808	0.100694
0.128804	0.103762
0.109801	0.10713
0.090798	0.110591
0.071794	0.114496
0.052791	0.118453
0.033787	0.1227
0.014784	0.147975
-0.004219	0.580912
-0.023223	0.640277
-0.042226	0.655496
-0.061229	0.674692
-0.080233	0.693771
-0.099236	0.711592
-0.118240	0.727789
-0.137243	0.743237
-0.156246	0.757588
-0.175250	0.771107
-0.194253	0.78393
-0.213257	0.795699
-0.232260	0.806759
-0.251263	0.817427
-0.270267	0.827267
-0.289270	0.836742
-0.308273	0.846052
-0.327277	0.854547
-0.346280	0.862799
-0.365284	0.870617
-0.384287	0.877518
-0.403290	0.88401
-0.422294	0.890044
-0.441297	0.895757
-0.460301	0.900952
-0.479304	0.905619
-0.498307	0.910214
-0.517311	0.914341
-0.536314	0.918222
-0.555317	0.92187
-0.574321	0.925307
-0.593324	0.928716
-0.612328	0.931949
-0.631331	0.935028
-0.650334	0.937952
-0.669338	0.940946
-0.688341	0.943691
-0.707345	0.946235
-0.726348	0.948616
-0.745351	0.950912
-0.764355	0.95312
-0.783358	0.955275
-0.802361	0.957274
-0.821365	0.959123
-0.840368	0.96094
-0.859372	0.962737
-0.878375	0.964518
-0.897378	0.966221
-0.916382	0.96786
-0.935385	0.969354
-0.954389	0.970897
-0.973392	0.972293
-0.992395	0.973625
-1.011399	0.975033
-1.030402	0.976349
-1.049405	0.977609
-1.068409	0.978924
-1.087412	0.980098
-1.106416	0.98127
-1.125419	0.982398
-1.144422	0.983467
-1.163426	0.984488
-1.182429	0.98547
-1.201433	0.986431
-1.220436	0.987307
-1.239439	0.988218
-1.258443	0.989041
-1.277446	0.989823
-1.296450	0.990575
-1.315453	0.99129
-1.334456	0.991938
-1.353460	0.992505
-1.372463	0.993028
-1.391466	0.993584
-1.410470	0.994082
-1.429473	0.994498
-1.448477	0.994937
-1.467480	0.995318
-1.486483	0.995697
-1.505487	0.996024
-1.524490	0.996352
-1.543494	0.996626
-1.562497	0.996892
-1.581500	0.997146
-1.600504	0.997352
-1.619507	0.997568
-1.638510	0.997727
-1.657514	0.99789
-1.676517	0.998041
-1.695521	0.998226
-1.714524	0.998403
-1.733527	0.998515
-1.752531	0.998642
-1.771534	0.998797
-1.790538	0.998898
-1.809541	0.998989
-1.828544	0.99908
-1.847548	0.999183
-1.866551	0.999257
-1.885554	0.99934
-1.904558	0.999404
-1.923561	0.999458
-1.942565	0.999521
-1.961568	0.999582
-1.980571	0.999626
-1.999575	0.999661
-2.018578	0.999701
-2.037582	0.999737
-2.056585	0.999767
-2.075588	0.999796
-2.094592	0.999846
-2.113595	0.999864
-2.132598	0.999884
-2.151602	0.999898
-2.170605	0.999907
-2.189609	0.999919
-2.208612	0.999935
-2.227615	0.999942
-2.246619	0.999955
-2.265622	0.999962
-2.284626	0.999965
-2.303629	0.999968
-2.322632	0.999972
-2.341636	0.999979
-2.360639	0.999987
-2.379642	0.999989
-2.417649	0.999992
-2.436653	0.999993
-2.455656	0.999994
-2.493663	0.999995
-2.531670	0.999996
-2.550673	0.999997
-2.588680	0.999998
-2.645690	0.999999
-2.721703	1
&
26.847564	4.01565e-22
26.828561	4.16802e-22
26.809557	4.32616e-22
26.790554	4.49031e-22
26.771551	4.66068e-22
26.752547	4.83752e-22
26.733544	5.02107e-22
26.714541	5.21157e-22
26.695537	5.40931e-22
26.676534	5.61455e-22
26.657530	5.82758e-22
26.638527	6.04869e-22
26.619524	6.27818e-22
26.600520	6.51639e-22
26.581517	6.76363e-22
26.562513	7.02025e-22
26.543510	7.28661e-22
26.524507	7.56307e-22
26.505503	7.85002e-22
26.486500	8.14786e-22
26.467497	8.45699e-22
26.448493	8.77786e-22
26.429490	9.1109e-22
26.410486	9.45657e-22
26.391483	9.81536e-22
26.372480	1.01878e-21
26.353476	1.05743e-21
26.334473	1.09755e-21
26.315469	1.13919e-21
26.296466	1.18241e-21
26.277463	1.22727e-21
26.258459	1.27383e-21
26.239456	1.32216e-21
26.220453	1.37232e-21
26.201449	1.42439e-21
26.182446	1.47843e-21
26.163442	1.53452e-21
26.144439	1.59274e-21
26.125436	1.65316e-21
26.106432	1.71588e-21
26.087429	1.78098e-21
26.068425	1.84855e-21
26.049422	1.91868e-21
26.030419	1.99147e-21
26.011415	2.06703e-21
25.992412	2.14545e-21
25.973409	2.22684e-21
25.954405	2.31133e-21
25.935402	2.39901e-21
25.916398	2.49003e-21
25.897395	2.58449e-21
25.878392	2.68254e-21
25.859388	2.78431e-21
25.840385	2.88994e-21
25.821381	2.99958e-21
25.802378	3.11338e-21
25.783375	3.23149e-21
25.764371	3.35408e-21
25.745368	3.48133e-21
25.726364	3.6134e-21
25.707361	3.75048e-21
25.688358	3.89276e-21
25.669354	4.04044e-21
25.650351	4.19372e-21
25.631348	4.35281e-21
25.612344	4.51794e-21
25.593341	4.68934e-21
25.574337	4.86723e-21
25.555334	5.05188e-21
25.536331	5.24352e-21
25.517327	5.44244e-21
25.498324	5.64891e-21
25.479320	5.8632e-21
25.460317	6.08562e-21
25.441314	6.31648e-21
25.422310	6.5561e-21
25.403307	6.80481e-21
25.384304	7.06295e-21
25.365300	7.33088e-21
25.346297	7.60898e-21
25.327293	7.89763e-21
25.308290	8.19722e-21
25.289287	8.50818e-21
25.270283	8.83093e-21
25.251280	9.16593e-21
25.232276	9.51363e-21
25.213273	9.87452e-21
25.194270	1.02491e-20
25.175266	1.06379e-20
25.156263	1.10414e-20
25.137260	1.14603e-20
25.118256	1.1895e-20
25.099253	1.23462e-20
25.080249	1.28146e-20
25.061246	1.33006e-20
25.042243	1.38052e-20
25.023239	1.43289e-20
25.004236	1.48724e-20
24.985232	1.54365e-20
24.966229	1.60221e-20
24.947226	1.66299e-20
24.928222	1.72607e-20
24.909219	1.79154e-20
24.890216	1.8595e-20
24.871212	1.93003e-20
24.852209	2.00324e-20
24.833205	2.07923e-20
24.814202	2.1581e-20
24.795199	2.23996e-20
24.776195	2.32492e-20
24.757192	2.41311e-20
24.738188	2.50464e-20
24.719185	2.59965e-20
24.700182	2.69826e-20
24.681178	2.8006e-20
24.662175	2.90683e-20
24.643172	3.01709e-20
24.624168	3.13153e-20
24.605165	3.25031e-20
24.586161	3.3736e-20
24.567158	3.50156e-20
24.548155	3.63438e-20
24.529151	3.77223e-20
24.510148	3.91531e-20
24.491144	4.06382e-20
24.472141	4.21796e-20
24.453138	4.37794e-20
24.434134	4.544e-20
24.415131	4.71635e-20
24.396128	4.89524e-20
24.377124	5.08091e-20
24.358121	5.27362e-20
24.339117	5.47364e-20
24.320114	5.68125e-20
24.301111	5.89674e-20
24.282107	6.12039e-20
24.263104	6.35253e-20
24.244100	6.59347e-20
24.225097	6.84355e-20
24.206094	7.10311e-20
24.187090	7.37252e-20
24.168087	7.65214e-20
24.149084	7.94237e-20
24.130080	8.24361e-20
24.111077	8.55627e-20
24.092073	8.88078e-20
24.073070	9.21761e-20
24.054067	9.5672e-20
24.035063	9.93006e-20
24.016060	1.03067e-19
23.997056	1.06976e-19
23.978053	1.11033e-19
23.959050	1.15244e-19
23.940046	1.19615e-19
23.921043	1.24151e-19
23.902039	1.2886e-19
23.883036	1.33747e-19
23.864033	1.3882e-19
23.845029	1.44085e-19
23.826026	1.49549e-19
23.807023	1.55221e-19
23.788019	1.61108e-19
23.769016	1.67218e-19
23.750012	1.73559e-19
23.731009	1.80142e-19
23.712006	1.86974e-19
23.693002	1.94064e-19
23.673999	2.01424e-19
23.654995	2.09063e-19
23.635992	2.16992e-19
23.616989	2.25221e-19
23.597985	2.33762e-19
23.578982	2.42628e-19
23.559979	2.51829e-19
23.540975	2.61379e-19
23.521972	2.71292e-19
23.502968	2.8158e-19
23.483965	2.92259e-19
23.464962	3.03342e-19
23.445958	3.14846e-19
23.426955	3.26786e-19
23.407951	3.39178e-19
23.388948	3.52041e-19
23.369945	3.65391e-19
23.350941	3.79248e-19
23.331938	3.9363e-19
23.312935	4.08557e-19
23.293931	4.2405e-19
23.274928	4.40131e-19
23.255924	4.56822e-19
23.236921	4.74145e-19
23.217918	4.92125e-19
23.198914	5.10788e-19
23.179911	5.30157e-19
23.160907	5.50262e-19
23.141904	5.71128e-19
23.122901	5.92786e-19
23.103897	6.15265e-19
23.084894	6.38596e-19
23.065891	6.62812e-19
23.046887	6.87946e-19
23.027884	7.14033e-19
23.008880	7.41109e-19
22.989877	7.69212e-19
22.970874	7.9838e-19
22.951870	8.28655e-19
22.932867	8.60077e-19
22.913863	8.9269e-19
22.894860	9.26541e-19
22.875857	9.61674e-19
22.856853	9.9814e-19
22.837850	1.03599e-18
22.818847	1.07527e-18
22.799843	1.11604e-18
22.780840	1.15836e-18
22.761836	1.20229e-18
22.742833	1.24787e-18
22.723830	1.29519e-18
22.704826	1.3443e-18
22.685823	1.39528e-18
22.666819	1.44818e-18
22.647816	1.50309e-18
22.628813	1.56009e-18
22.609809	1.61924e-18
22.590806	1.68064e-18
22.571803	1.74436e-18
22.552799	1.8105e-18
22.533796	1.87915e-18
22.514792	1.9504e-18
22.495789	2.02435e-18
22.476786	2.10111e-18
22.457782	2.18077e-18
22.438779	2.26346e-18
22.419775	2.34928e-18
22.400772	2.43835e-18
22.381769	2.53081e-18
22.362765	2.62676e-18
22.343762	2.72636e-18
22.324759	2.82973e-18
22.305755	2.93702e-18
22.286752	3.04837e-18
22.267748	3.16395e-18
22.248745	3.28391e-18
22.229742	3.40842e-18
22.210738	3.53764e-18
22.191735	3.67177e-18
22.172731	3.81098e-18
22.153728	3.95547e-18
22.134725	4.10543e-18
22.115721	4.26108e-18
22.096718	4.42264e-18
22.077715	4.59031e-18
22.058711	4.76434e-18
22.039708	4.94497e-18
22.020704	5.13245e-18
22.001701	5.32703e-18
21.982698	5.52899e-18
21.963694	5.73861e-18
21.944691	5.95617e-18
21.925687	6.18198e-18
21.906684	6.41635e-18
21.887681	6.65961e-18
21.868677	6.91208e-18
21.849674	7.17413e-18
21.830670	7.44611e-18
21.811667	7.72839e-18
21.792664	8.02138e-18
21.773660	8.32548e-18
21.754657	8.6411e-18
21.735654	8.96869e-18
21.716650	9.30869e-18
21.697647	9.66159e-18
21.678643	1.00279e-17
21.659640	1.0408e-17
21.640637	1.08026e-17
21.621633	1.12121e-17
21.602630	1.16371e-17
21.583626	1.20783e-17
21.564623	1.25362e-17
21.545620	1.30114e-17
21.526616	1.35046e-17
21.507613	1.40166e-17
21.488610	1.45479e-17
21.469606	1.50994e-17
21.450603	1.56718e-17
21.431599	1.62659e-17
21.412596	1.68825e-17
21.393593	1.75224e-17
21.374589	1.81867e-17
21.355586	1.88761e-17
21.336582	1.95916e-17
21.317579	2.03343e-17
21.298576	2.11051e-17
21.279572	2.19051e-17
21.260569	2.27354e-17
21.241566	2.35972e-17
21.222562	2.44917e-17
21.203559	2.54201e-17
21.184555	2.63836e-17
21.165552	2.73837e-17
21.146549	2.84217e-17
21.127545	2.9499e-17
21.108542	3.06172e-17
21.089538	3.17777e-17
21.070535	3.29822e-17
21.051532	3.42324e-17
21.032528	3.553e-17
21.013525	3.68767e-17
20.994522	3.82745e-17
20.975518	3.97252e-17
20.956515	4.12309e-17
20.937511	4.27937e-17
20.918508	4.44158e-17
20.899505	4.60993e-17
20.880501	4.78465e-17
20.861498	4.96601e-17
20.842494	5.15423e-17
20.823491	5.34959e-17
20.804488	5.55235e-17
20.785484	5.76279e-17
20.766481	5.98121e-17
20.747478	6.20791e-17
20.728474	6.4432e-17
20.709471	6.68741e-17
20.690467	6.94087e-17
20.671464	7.20393e-17
20.652461	7.47697e-17
20.633457	7.76035e-17
20.614454	8.05447e-17
20.595450	8.35973e-17
20.576447	8.67657e-17
20.557444	9.00541e-17
20.538440	9.34671e-17
20.519437	9.70094e-17
20.500434	1.00686e-16
20.481430	1.04502e-16
20.462427	1.08462e-16
20.443423	1.12573e-16
20.424420	1.16839e-16
20.405417	1.21267e-16
20.386413	1.25863e-16
20.367410	1.30633e-16
20.348406	1.35584e-16
20.329403	1.40722e-16
20.310400	1.46055e-16
20.291396	1.5159e-16
20.272393	1.57335e-16
20.253390	1.63298e-16
20.234386	1.69486e-16
20.215383	1.75909e-16
20.196379	1.82575e-16
20.177376	1.89494e-16
20.158373	1.96675e-16
20.139369	2.04128e-16
20.120366	2.11864e-16
20.101362	2.19893e-16
20.082359	2.28225e-16
20.063356	2.36874e-16
20.044352	2.4585e-16
20.025349	2.55167e-16
20.006345	2.64836e-16
19.987342	2.74872e-16
19.968339	2.85288e-16
19.949335	2.96099e-16
19.930332	3.07319e-16
19.911329	3.18964e-16
19.892325	3.31051e-16
19.873322	3.43595e-16
19.854318	3.56615e-16
19.835315	3.70128e-16
19.816312	3.84153e-16
19.797308	3.98709e-16
19.778305	4.13817e-16
19.759301	4.29498e-16
19.740298	4.45772e-16
19.721295	4.62663e-16
19.702291	4.80194e-16
19.683288	4.98389e-16
19.664285	5.17273e-16
19.645281	5.36873e-16
19.626278	5.57215e-16
19.607274	5.78328e-16
19.588271	6.00241e-16
19.569268	6.22984e-16
19.550264	6.46588e-16
19.531261	6.71087e-16
19.512257	6.96514e-16
19.493254	7.22904e-16
19.474251	7.50294e-16
19.455247	7.78722e-16
19.436244	8.08226e-16
19.417241	8.38848e-16
19.398237	8.70631e-16
19.379234	9.03617e-16
19.360230	9.37852e-16
19.341227	9.73385e-16
19.322224	1.01026e-15
19.303220	1.04854e-15
19.284217	1.08826e-15
19.265213	1.1295e-15
19.246210	1.17229e-15
19.227207	1.2167e-15
19.208203	1.2628e-15
19.189200	1.31064e-15
19.170197	1.36029e-15
19.151193	1.41183e-15
19.132190	1.46531e-15
19.113186	1.52083e-15
19.094183	1.57844e-15
19.075180	1.63824e-15
19.056176	1.7003e-15
19.037173	1.76472e-15
19.018169	1.83157e-15
18.999166	1.90096e-15
18.980163	1.97297e-15
18.961159	2.04771e-15
18.942156	2.12528e-15
18.923153	2.2058e-15
18.904149	2.28936e-15
18.885146	2.37608e-15
18.866142	2.46609e-15
18.847139	2.55951e-15
18.828136	2.65647e-15
18.809132	2.7571e-15
18.790129	2.86154e-15
18.771125	2.96993e-15
18.752122	3.08244e-15
18.733119	3.1992e-15
18.714115	3.32039e-15
18.695112	3.44616e-15
18.676109	3.5767e-15
18.657105	3.71218e-15
18.638102	3.85279e-15
18.619098	3.99873e-15
18.600095	4.1502e-15
18.581092	4.3074e-15
18.562088	4.47056e-15
18.543085	4.63989e-15
18.524081	4.81564e-15
18.505078	4.99804e-15
18.486075	5.18735e-15
18.467071	5.38383e-15
18.448068	5.58775e-15
18.429065	5.7994e-15
18.410061	6.01905e-15
18.391058	6.24703e-15
18.372054	6.48364e-15
18.353051	6.72921e-15
18.334048	6.98408e-15
18.315044	7.2486e-15
18.296041	7.52314e-15
18.277037	7.80807e-15
18.258034	8.1038e-15
18.239031	8.41072e-15
18.220027	8.72926e-15
18.201024	9.05987e-15
18.182021	9.40299e-15
18.163017	9.75911e-15
18.144014	1.01287e-14
18.125010	1.05123e-14
18.106007	1.09104e-14
18.087004	1.13236e-14
18.068000	1.17525e-14
18.048997	1.21976e-14
18.029993	1.26595e-14
18.010990	1.31389e-14
17.991987	1.36365e-14
17.972983	1.41529e-14
17.953980	1.46889e-14
17.934976	1.52451e-14
17.915973	1.58225e-14
17.896970	1.64216e-14
17.877966	1.70435e-14
17.858963	1.76889e-14
17.839960	1.83588e-14
17.820956	1.9054e-14
17.801953	1.97755e-14
17.782949	2.05244e-14
17.763946	2.13016e-14
17.744943	2.21082e-14
17.725939	2.29454e-14
17.706936	2.38142e-14
17.687932	2.4716e-14
17.668929	2.56519e-14
17.649926	2.66232e-14
17.630922	2.76313e-14
17.611919	2.86776e-14
17.592916	2.97635e-14
17.573912	3.08904e-14
17.554909	3.20601e-14
17.535905	3.3274e-14
17.516902	3.45339e-14
17.497899	3.58415e-14
17.478895	3.71985e-14
17.459892	3.8607e-14
17.440888	4.00687e-14
17.421885	4.15858e-14
17.402882	4.31604e-14
17.383878	4.47945e-14
17.364875	4.64905e-14
17.345872	4.82507e-14
17.326868	5.00775e-14
17.307865	5.19734e-14
17.288861	5.39412e-14
17.269858	5.59834e-14
17.250855	5.81029e-14
17.231851	6.03027e-14
17.212848	6.25857e-14
17.193844	6.49551e-14
17.174841	6.74142e-14
17.155838	6.99664e-14
17.136834	7.26152e-14
17.117831	7.53642e-14
17.098828	7.82173e-14
17.079824	8.11784e-14
17.060821	8.42515e-14
17.041817	8.7441e-14
17.022814	9.07512e-14
17.003811	9.41866e-14
16.984807	9.77521e-14
16.965804	1.01453e-13
16.946800	1.05293e-13
16.927797	1.09279e-13
16.908794	1.13416e-13
16.889790	1.17709e-13
16.870787	1.22165e-13
16.851784	1.26789e-13
16.832780	1.31588e-13
16.813777	1.36569e-13
16.794773	1.41739e-13
16.775770	1.47104e-13
16.756767	1.52672e-13
16.737763	1.58451e-13
16.718760	1.64448e-13
16.699756	1.70673e-13
16.680753	1.77133e-13
16.661750	1.83837e-13
16.642746	1.90796e-13
16.623743	1.98017e-13
16.604740	2.05512e-13
16.585736	2.1329e-13
16.566733	2.21363e-13
16.547729	2.29741e-13
16.528726	2.38437e-13
16.509723	2.47461e-13
16.490719	2.56827e-13
16.471716	2.66547e-13
16.452712	2.76635e-13
16.433709	2.87104e-13
16.414706	2.9797e-13
16.395702	3.09247e-13
16.376699	3.2095e-13
16.357696	3.33097e-13
16.338692	3.45703e-13
16.319689	3.58786e-13
16.300685	3.72363e-13
16.281682	3.86455e-13
16.262679	4.0108e-13
16.243675	4.16258e-13
16.224672	4.3201e-13
16.205668	4.48358e-13
16.186665	4.65325e-13
16.167662	4.82934e-13
16.148658	5.01208e-13
16.129655	5.20174e-13
16.110651	5.39858e-13
16.091648	5.60286e-13
16.072645	5.81487e-13
16.053641	6.03491e-13
16.034638	6.26326e-13
16.015635	6.50025e-13
15.996631	6.74621e-13
15.977628	7.00148e-13
15.958624	7.26639e-13
15.939621	7.54133e-13
15.920618	7.82667e-13
15.901614	8.12281e-13
15.882611	8.43014e-13
15.863607	8.7491e-13
15.844604	9.08013e-13
15.825601	9.42368e-13
15.806597	9.78022e-13
15.787594	1.01502e-12
15.768591	1.05343e-12
15.749587	1.09328e-12
15.730584	1.13464e-12
15.711580	1.17757e-12
15.692577	1.22212e-12
15.673574	1.26836e-12
15.654570	1.31634e-12
15.635567	1.36614e-12
15.616563	1.41782e-12
15.597560	1.47146e-12
15.578557	1.52712e-12
15.559553	1.58489e-12
15.540550	1.64485e-12
15.521547	1.70707e-12
15.502543	1.77165e-12
15.483540	1.83867e-12
15.464536	1.90822e-12
15.445533	1.9804e-12
15.426530	2.05531e-12
15.407526	2.13306e-12
15.388523	2.21374e-12
15.369519	2.29748e-12
15.350516	2.38438e-12
15.331513	2.47457e-12
15.312509	2.56817e-12
15.293506	2.66531e-12
15.274503	2.76612e-12
15.255499	2.87074e-12
15.236496	2.97932e-12
15.217492	3.09201e-12
15.198489	3.20895e-12
15.179486	3.33032e-12
15.160482	3.45628e-12
15.141479	3.587e-12
15.122475	3.72266e-12
15.103472	3.86345e-12
15.084469	4.00956e-12
15.065465	4.1612e-12
15.046462	4.31857e-12
15.027459	4.48189e-12
15.008455	4.65138e-12
14.989452	4.82729e-12
14.970448	5.00984e-12
14.951445	5.19929e-12
14.932442	5.39591e-12
14.913438	5.59996e-12
14.894435	5.81172e-12
14.875431	6.03149e-12
14.856428	6.25956e-12
14.837425	6.49626e-12
14.818421	6.7419e-12
14.799418	6.99683e-12
14.780415	7.2614e-12
14.761411	7.53597e-12
14.742408	7.82091e-12
14.723404	8.11663e-12
14.704401	8.42352e-12
14.685398	8.74201e-12
14.666394	9.07254e-12
14.647391	9.41557e-12
14.628387	9.77156e-12
14.609384	1.0141e-11
14.590381	1.05244e-11
14.571377	1.09223e-11
14.552374	1.13352e-11
14.533371	1.17638e-11
14.514367	1.22085e-11
14.495364	1.26701e-11
14.476360	1.31491e-11
14.457357	1.36462e-11
14.438354	1.4162e-11
14.419350	1.46974e-11
14.400347	1.5253e-11
14.381343	1.58296e-11
14.362340	1.6428e-11
14.343337	1.7049e-11
14.324333	1.76935e-11
14.305330	1.83623e-11
14.286327	1.90564e-11
14.267323	1.97767e-11
14.248320	2.05242e-11
14.229316	2.13e-11
14.210313	2.21051e-11
14.191310	2.29406e-11
14.172306	2.38077e-11
14.153303	2.47075e-11
14.134299	2.56414e-11
14.115296	2.66105e-11
14.096293	2.76162e-11
14.077289	2.86599e-11
14.058286	2.97431e-11
14.039282	3.08672e-11
14.020279	3.20337e-11
14.001276	3.32443e-11
13.982272	3.45007e-11
13.963269	3.58045e-11
13.944266	3.71576e-11
13.925262	3.85618e-11
13.906259	4.0019e-11
13.887255	4.15312e-11
13.868252	4.31006e-11
13.849249	4.47293e-11
13.830245	4.64195e-11
13.811242	4.81735e-11
13.792238	4.99938e-11
13.773235	5.18828e-11
13.754232	5.38432e-11
13.735228	5.58776e-11
13.716225	5.79889e-11
13.697222	6.01799e-11
13.678218	6.24536e-11
13.659215	6.48133e-11
13.640211	6.7262e-11
13.621208	6.98032e-11
13.602205	7.24404e-11
13.583201	7.51771e-11
13.564198	7.80173e-11
13.545194	8.09646e-11
13.526191	8.40233e-11
13.507188	8.71974e-11
13.488184	9.04915e-11
13.469181	9.39099e-11
13.450178	9.74574e-11
13.431174	1.01139e-10
13.412171	1.04959e-10
13.393167	1.08924e-10
13.374164	1.13038e-10
13.355161	1.17308e-10
13.336157	1.21739e-10
13.317154	1.26337e-10
13.298150	1.31109e-10
13.279147	1.36061e-10
13.260144	1.412e-10
13.241140	1.46533e-10
13.222137	1.52067e-10
13.203134	1.5781e-10
13.184130	1.6377e-10
13.165127	1.69955e-10
13.146123	1.76373e-10
13.127120	1.83034e-10
13.108117	1.89946e-10
13.089113	1.97119e-10
13.070110	2.04563e-10
13.051106	2.12287e-10
13.032103	2.20304e-10
13.013100	2.28622e-10
12.994096	2.37255e-10
12.975093	2.46214e-10
12.956090	2.5551e-10
12.937086	2.65158e-10
12.918083	2.7517e-10
12.899079	2.85559e-10
12.880076	2.96341e-10
12.861073	3.07529e-10
12.842069	3.19139e-10
12.823066	3.31188e-10
12.804062	3.43691e-10
12.785059	3.56667e-10
12.766056	3.70131e-10
12.747052	3.84104e-10
12.728049	3.98604e-10
12.709046	4.13651e-10
12.690042	4.29266e-10
12.671039	4.4547e-10
12.652035	4.62285e-10
12.633032	4.79734e-10
12.614029	4.97842e-10
12.595025	5.16633e-10
12.576022	5.36133e-10
12.557018	5.56369e-10
12.538015	5.77367e-10
12.519012	5.99158e-10
12.500008	6.21771e-10
12.481005	6.45237e-10
12.462002	6.69588e-10
12.442998	6.94857e-10
12.423995	7.2108e-10
12.404991	7.48291e-10
12.385988	7.76529e-10
12.366985	8.05832e-10
12.347981	8.3624e-10
12.328978	8.67794e-10
12.309974	9.00539e-10
12.290971	9.34518e-10
12.271968	9.69779e-10
12.252964	1.00637e-09
12.233961	1.04434e-09
12.214957	1.08374e-09
12.195954	1.12463e-09
12.176951	1.16706e-09
12.157947	1.21109e-09
12.138944	1.25678e-09
12.119941	1.30419e-09
12.100937	1.35339e-09
12.081934	1.40444e-09
12.062930	1.45742e-09
12.043927	1.5124e-09
12.024924	1.56944e-09
12.005920	1.62864e-09
11.986917	1.69007e-09
11.967913	1.75382e-09
11.948910	1.81997e-09
11.929907	1.88861e-09
11.910903	1.95984e-09
11.891900	2.03375e-09
11.872897	2.11045e-09
11.853893	2.19004e-09
11.834890	2.27263e-09
11.815886	2.35833e-09
11.796883	2.44726e-09
11.777880	2.53955e-09
11.758876	2.63531e-09
11.739873	2.73468e-09
11.720869	2.83779e-09
11.701866	2.94479e-09
11.682863	3.05582e-09
11.663859	3.17103e-09
11.644856	3.29058e-09
11.625853	3.41464e-09
11.606849	3.54337e-09
11.587846	3.67696e-09
11.568842	3.81557e-09
11.549839	3.9594e-09
11.530836	4.10866e-09
11.511832	4.26353e-09
11.492829	4.42424e-09
11.473825	4.591e-09
11.454822	4.76405e-09
11.435819	4.94361e-09
11.416815	5.12993e-09
11.397812	5.32327e-09
11.378809	5.52389e-09
11.359805	5.73207e-09
11.340802	5.94808e-09
11.321798	6.17223e-09
11.302795	6.40482e-09
11.283792	6.64617e-09
11.264788	6.8966e-09
11.245785	7.15647e-09
11.226781	7.42611e-09
11.207778	7.70591e-09
11.188775	7.99625e-09
11.169771	8.29751e-09
11.150768	8.61011e-09
11.131765	8.93448e-09
11.112761	9.27106e-09
11.093758	9.62031e-09
11.074754	9.9827e-09
11.055751	1.03587e-08
11.036748	1.07489e-08
11.017744	1.11538e-08
10.998741	1.15739e-08
10.979737	1.20098e-08
10.960734	1.24621e-08
10.941731	1.29315e-08
10.922727	1.34185e-08
10.903724	1.39238e-08
10.884721	1.44481e-08
10.865717	1.49922e-08
10.846714	1.55567e-08
10.827710	1.61425e-08
10.808707	1.67503e-08
10.789704	1.7381e-08
10.770700	1.80354e-08
10.751697	1.87144e-08
10.732693	1.94189e-08
10.713690	2.015e-08
10.694687	2.09085e-08
10.675683	2.16956e-08
10.656680	2.25122e-08
10.637677	2.33596e-08
10.618673	2.42389e-08
10.599670	2.51512e-08
10.580666	2.60978e-08
10.561663	2.708e-08
10.542660	2.80991e-08
10.523656	2.91565e-08
10.504653	3.02537e-08
10.485649	3.13921e-08
10.466646	3.25734e-08
10.447643	3.3799e-08
10.428639	3.50707e-08
10.409636	3.63902e-08
10.390633	3.77592e-08
10.371629	3.91798e-08
10.352626	4.06537e-08
10.333622	4.2183e-08
10.314619	4.37697e-08
10.295616	4.54161e-08
10.276612	4.71244e-08
10.257609	4.88968e-08
10.238605	5.07358e-08
10.219602	5.26439e-08
10.200599	5.46236e-08
10.181595	5.66778e-08
10.162592	5.8809e-08
10.143588	6.10204e-08
10.124585	6.33148e-08
10.105582	6.56953e-08
10.086578	6.81653e-08
10.067575	7.0728e-08
10.048572	7.33869e-08
10.029568	7.61456e-08
10.010565	7.9008e-08
9.991561	8.19778e-08
9.972558	8.5059e-08
9.953555	8.8256e-08
9.934551	9.15729e-08
9.915548	9.50144e-08
9.896544	9.8585e-08
9.877541	1.0229e-07
9.858538	1.06133e-07
9.839534	1.10121e-07
9.820531	1.14259e-07
9.801528	1.18551e-07
9.782524	1.23005e-07
9.763521	1.27626e-07
9.744517	1.3242e-07
9.725514	1.37394e-07
9.706511	1.42555e-07
9.687507	1.47909e-07
9.668504	1.53464e-07
9.649500	1.59228e-07
9.630497	1.65207e-07
9.611494	1.71411e-07
9.592490	1.77847e-07
9.573487	1.84525e-07
9.554484	1.91453e-07
9.535480	1.98641e-07
9.516477	2.06098e-07
9.497473	2.13834e-07
9.478470	2.21861e-07
9.459467	2.30188e-07
9.440463	2.38828e-07
9.421460	2.47791e-07
9.402456	2.5709e-07
9.383453	2.66738e-07
9.364450	2.76746e-07
9.345446	2.8713e-07
9.326443	2.97903e-07
9.307440	3.09079e-07
9.288436	3.20674e-07
9.269433	3.32703e-07
9.250429	3.45183e-07
9.231426	3.58129e-07
9.212423	3.71561e-07
9.193419	3.85495e-07
9.174416	3.99951e-07
9.155412	4.14948e-07
9.136409	4.30507e-07
9.117406	4.46647e-07
9.098402	4.63392e-07
9.079399	4.80763e-07
9.060396	4.98784e-07
9.041392	5.17479e-07
9.022389	5.36874e-07
9.003385	5.56994e-07
8.984382	5.77867e-07
8.965379	5.9952e-07
8.946375	6.21984e-07
8.927372	6.45287e-07
8.908368	6.69461e-07
8.889365	6.94539e-07
8.870362	7.20554e-07
8.851358	7.47542e-07
8.832355	7.75538e-07
8.813352	8.04581e-07
8.794348	8.34709e-07
8.775345	8.65963e-07
8.756341	8.98384e-07
8.737338	9.32016e-07
8.718335	9.66904e-07
8.699331	1.0031e-06
8.680328	1.04064e-06
8.661324	1.07958e-06
8.642321	1.11998e-06
8.623318	1.16189e-06
8.604314	1.20536e-06
8.585311	1.25045e-06
8.566308	1.29723e-06
8.547304	1.34575e-06
8.528301	1.39608e-06
8.509297	1.44829e-06
8.490294	1.50245e-06
8.471291	1.55863e-06
8.452287	1.6169e-06
8.433284	1.67734e-06
8.414280	1.74004e-06
8.395277	1.80507e-06
8.376274	1.87253e-06
8.357270	1.94251e-06
8.338267	2.01509e-06
8.319263	2.09037e-06
8.300260	2.16846e-06
8.281257	2.24946e-06
8.262253	2.33347e-06
8.243250	2.42061e-06
8.224247	2.511e-06
8.205243	2.60475e-06
8.186240	2.70199e-06
8.167236	2.80285e-06
8.148233	2.90746e-06
8.129230	3.01596e-06
8.110226	3.1285e-06
8.091223	3.24523e-06
8.072219	3.36629e-06
8.053216	3.49186e-06
8.034213	3.62209e-06
8.015209	3.75717e-06
7.996206	3.89726e-06
7.977203	4.04256e-06
7.958199	4.19325e-06
7.939196	4.34955e-06
7.920192	4.51164e-06
7.901189	4.67976e-06
7.882186	4.85411e-06
7.863182	5.03494e-06
7.844179	5.22247e-06
7.825175	5.41697e-06
7.806172	5.61867e-06
7.787169	5.82786e-06
7.768165	6.0448e-06
7.749162	6.26978e-06
7.730159	6.5031e-06
7.711155	6.74507e-06
7.692152	6.996e-06
7.673148	7.25622e-06
7.654145	7.52608e-06
7.635142	7.80593e-06
7.616138	8.09614e-06
7.597135	8.39708e-06
7.578131	8.70916e-06
7.559128	9.03278e-06
7.540125	9.36836e-06
7.521121	9.71635e-06
7.502118	1.00772e-05
7.483115	1.04514e-05
7.464111	1.08394e-05
7.445108	1.12417e-05
7.426104	1.16589e-05
7.407101	1.20915e-05
7.388098	1.254e-05
7.369094	1.30051e-05
7.350091	1.34873e-05
7.331087	1.39873e-05
7.312084	1.45057e-05
7.293081	1.50432e-05
7.274077	1.56006e-05
7.255074	1.61784e-05
7.236071	1.67775e-05
7.217067	1.73986e-05
7.198064	1.80426e-05
7.179060	1.87103e-05
7.160057	1.94025e-05
7.141054	2.01201e-05
7.122050	2.0864e-05
7.103047	2.16353e-05
7.084043	2.24349e-05
7.065040	2.32638e-05
7.046037	2.41231e-05
7.027033	2.50138e-05
7.008030	2.59372e-05
6.989027	2.68944e-05
6.970023	2.78867e-05
6.951020	2.89152e-05
6.932016	2.99813e-05
6.913013	3.10864e-05
6.894010	3.22319e-05
6.875006	3.34191e-05
6.856003	3.46497e-05
6.836999	3.59252e-05
6.817996	3.72471e-05
6.798993	3.86172e-05
6.779989	4.00371e-05
6.760986	4.15087e-05
6.741983	4.30339e-05
6.722979	4.46144e-05
6.703976	4.62523e-05
6.684972	4.79496e-05
6.665969	4.97085e-05
6.646966	5.15311e-05
6.627962	5.34197e-05
6.608959	5.53766e-05
6.589955	5.74043e-05
6.570952	5.95051e-05
6.551949	6.16818e-05
6.532945	6.3937e-05
6.513942	6.62734e-05
6.494939	6.86939e-05
6.475935	7.12015e-05
6.456932	7.37991e-05
6.437928	7.64899e-05
6.418925	7.92771e-05
6.399922	8.21642e-05
6.380918	8.51544e-05
6.361915	8.82515e-05
6.342911	9.14591e-05
6.323908	9.47809e-05
6.304905	9.82209e-05
6.285901	0.000101783
6.266898	0.000105472
6.247894	0.000109291
6.228891	0.000113245
6.209888	0.000117339
6.190884	0.000121577
6.171881	0.000125965
6.152878	0.000130506
6.133874	0.000135206
6.114871	0.000140071
6.095867	0.000145105
6.076864	0.000150315
6.057861	0.000155705
6.038857	0.000161282
6.019854	0.000167052
6.000850	0.00017302
5.981847	0.000179193
5.962844	0.000185576
5.943840	0.000192178
5.924837	0.000199003
5.905834	0.000206059
5.886830	0.000213352
5.867827	0.00022089
5.848823	0.000228678
5.829820	0.000236724
5.810817	0.000245035
5.791813	0.000253618
5.772810	0.000262479
5.753806	0.000271625
5.734803	0.000281063
5.715800	0.000290798
5.696796	0.000300837
5.677793	0.000311185
5.658790	0.000321848
5.639786	0.000332828
5.620783	0.000344129
5.601779	0.000355753
5.582776	0.0003677
5.563773	0.000379967
5.544769	0.00039255
5.525766	0.00040544
5.506762	0.000418622
5.487759	0.000432073
5.468756	0.00044576
5.449752	0.000459631
5.430749	0.000473602
5.411746	0.000487529
5.392742	0.000501113
&
```
