## Supplementary material for "All-at-once RNA folding with 3D motif prediction framed by evolutionary information": RF01289_snoR17.sorted.cov

```
#
# Method Target_E-val [cov_min,cov_max] [FP | TP True Found | Sen PPV F] 
# GTp    0.05         [-0.88,1.09]     [0 | 1 10 1 | 10.00 100.00 18.18] 
#
#       left_pos       right_pos        score          E-value           pvalue       substitutions      power
#--------------------------------------------------------------------------------------------------------------
*	      81	     100	1.01391	0.0160022	0.00160022	2		0.00
```
