## Supplementary material for "All-at-once RNA folding with 3D motif prediction framed by evolutionary information": RF01289_snoR17.surv

```
1.012701	0.1
0.098575	0.2
-0.002195	0.8
-0.009393	1
&
1.088340	0.000167084
1.084679	0.000668338
1.077482	0.00100251
1.012701	0.0031746
0.969514	0.00417711
0.890338	0.00551378
0.854348	0.00718463
0.825557	0.0075188
0.803964	0.00785297
0.767974	0.00868839
0.695996	0.0106934
0.588028	0.0120301
0.537643	0.0133668
0.436874	0.0200501
0.357697	0.0280702
0.343302	0.0307435
0.300114	0.0332498
0.292917	0.0439432
0.278521	0.0492899
0.235334	0.0512949
0.206543	0.0526316
0.177751	0.0527987
0.098575	0.0606516
0.033794	0.063325
0.019399	0.06934
0.012201	0.116959
0.005003	0.22122
-0.002195	0.640267
-0.009393	0.897577
-0.016591	0.923642
-0.023788	0.928655
-0.052580	0.92949
-0.088569	0.929657
-0.095767	0.930159
-0.110163	0.934837
-0.117360	0.938847
-0.131756	0.940518
-0.138954	0.94152
-0.153350	0.944194
-0.160548	0.950209
-0.174943	0.953216
-0.196537	0.958563
-0.218130	0.965246
-0.225328	0.965915
-0.239724	0.966583
-0.254120	0.966917
-0.275713	0.971596
-0.347691	0.973266
-0.398076	0.973935
-0.405274	0.976608
-0.434066	0.978613
-0.441263	0.980117
-0.470055	0.98279
-0.484451	0.983793
-0.491648	0.984461
-0.498846	0.984795
-0.520440	0.987469
-0.527638	0.988805
-0.556429	0.992815
-0.592418	0.992982
-0.621210	0.997995
-0.757969	0.999332
-0.865936	0.999666
-0.887530	1
&
1.768475	5.56019e-07
1.689298	1.11204e-06
1.674903	1.66806e-06
1.631716	2.22408e-06
1.624518	3.89213e-06
1.617320	4.44815e-06
1.610122	5.00417e-06
1.574133	6.11621e-06
1.552539	6.67223e-06
1.530946	7.22825e-06
1.516550	8.34028e-06
1.502154	8.8963e-06
1.473363	1.00083e-05
1.437374	1.11204e-05
1.415780	1.16764e-05
1.408582	1.27884e-05
1.386989	1.33445e-05
1.372593	1.39005e-05
1.351000	1.50125e-05
1.343802	1.55685e-05
1.322208	1.66806e-05
1.300615	1.77926e-05
1.293417	1.83486e-05
1.286219	2.05727e-05
1.279021	2.11287e-05
1.257428	2.27968e-05
1.250230	2.50209e-05
1.228636	2.8913e-05
1.207043	3.0581e-05
1.185449	3.33611e-05
1.178251	3.55852e-05
1.163856	3.61412e-05
1.149460	3.78093e-05
1.135064	4.11454e-05
1.127867	4.72616e-05
1.120669	5.61579e-05
1.113471	8.7851e-05
1.106273	0.000140117
1.099075	0.000192939
1.091877	0.000300806
1.084679	0.000438699
1.077482	0.000603837
1.070284	0.000727829
1.063086	0.000845705
1.055888	0.000914651
1.048690	0.000989714
1.041492	0.00105088
1.034295	0.00117598
1.027097	0.00128274
1.019899	0.00146122
1.012701	0.00160022
1.005503	0.00182597
0.998305	0.00212399
0.991107	0.00231971
0.983910	0.00247762
0.976712	0.00257214
0.969514	0.00265999
0.962316	0.00273506
0.955118	0.00281457
0.947920	0.00286572
0.940723	0.00294245
0.933525	0.00302307
0.926327	0.00309313
0.919129	0.00316486
0.911931	0.00328774
0.904733	0.00347289
0.897536	0.00367195
0.890338	0.00387712
0.883140	0.00413456
0.875942	0.00438087
0.868744	0.00466667
0.861546	0.00486016
0.854348	0.0051087
0.847151	0.00523381
0.839953	0.00544287
0.832755	0.00559411
0.825557	0.00577592
0.818359	0.005871
0.811161	0.00600111
0.803964	0.00607895
0.796766	0.00618682
0.789568	0.00630692
0.782370	0.0064437
0.775172	0.00661329
0.767974	0.00680512
0.760776	0.00699305
0.753579	0.00716875
0.746381	0.0072705
0.739183	0.00735446
0.731985	0.00747845
0.724787	0.00761968
0.717589	0.00772755
0.710392	0.00785265
0.703194	0.00792939
0.695996	0.0080645
0.688798	0.00820017
0.681600	0.00834751
0.674402	0.00846984
0.667205	0.0085916
0.660007	0.00870448
0.652809	0.00878121
0.645611	0.00892577
0.638413	0.00906088
0.631215	0.00914595
0.624017	0.00922547
0.616820	0.00937281
0.609622	0.00956353
0.602424	0.00972977
0.595226	0.00986266
0.588028	0.0100867
0.580830	0.0102113
0.573633	0.0104026
0.566435	0.010625
0.559237	0.0108162
0.552039	0.0109119
0.544841	0.0110626
0.537643	0.0112116
0.530445	0.0113723
0.523248	0.0115185
0.516050	0.0116653
0.508852	0.0118365
0.501654	0.0121045
0.494456	0.0124276
0.487258	0.0125571
0.480061	0.0127117
0.472863	0.013022
0.465665	0.0132594
0.458467	0.0134056
0.451269	0.0135763
0.444071	0.0138349
0.436874	0.014422
0.429676	0.0148891
0.422478	0.0152032
0.415280	0.0155274
0.408082	0.0161068
0.400884	0.016893
0.393686	0.0174512
0.386489	0.0181874
0.379291	0.0191576
0.372093	0.0199844
0.364895	0.0212616
0.357697	0.0224787
0.350499	0.0235407
0.343302	0.0249185
0.336104	0.0258932
0.328906	0.0271815
0.321708	0.0285338
0.314510	0.0303364
0.307312	0.0317298
0.300114	0.0330781
0.292917	0.034581
0.285719	0.0355435
0.278521	0.0365883
0.271323	0.0373022
0.264125	0.0378404
0.256927	0.0382413
0.249730	0.038844
0.242532	0.039226
0.235334	0.0395663
0.228136	0.0399666
0.220938	0.0402385
0.213740	0.0406127
0.206543	0.0410225
0.199345	0.0413561
0.192147	0.0417326
0.184949	0.0421029
0.177751	0.0423447
0.170553	0.0427089
0.163355	0.0429313
0.156158	0.0433244
0.148960	0.0435185
0.141762	0.043866
0.134564	0.0442391
0.127366	0.044541
0.120168	0.0449675
0.112971	0.045459
0.105773	0.0457859
0.098575	0.0464298
0.091377	0.0468162
0.084179	0.0476797
0.076981	0.0482102
0.069783	0.0488096
0.062586	0.0492977
0.055388	0.049916
0.048190	0.0505232
0.040992	0.0508379
0.033794	0.051166
0.026596	0.0516341
0.019399	0.05934
0.012201	0.0972722
0.005003	0.197407
-0.002195	0.681976
-0.009393	0.919873
-0.016591	0.940372
-0.023788	0.94327
-0.030986	0.943458
-0.038184	0.943861
-0.045382	0.944269
-0.052580	0.944579
-0.059778	0.944782
-0.066976	0.944928
-0.074173	0.945258
-0.081371	0.945582
-0.088569	0.946
-0.095767	0.946494
-0.102965	0.947137
-0.110163	0.948037
-0.117360	0.948996
-0.124558	0.949961
-0.131756	0.951046
-0.138954	0.952079
-0.146152	0.953287
-0.153350	0.954638
-0.160548	0.956292
-0.167745	0.958011
-0.174943	0.959598
-0.182141	0.961279
-0.189339	0.962699
-0.196537	0.964219
-0.203735	0.966083
-0.210932	0.967291
-0.218130	0.968388
-0.225328	0.969708
-0.232526	0.971125
-0.239724	0.972059
-0.246922	0.973073
-0.254120	0.973808
-0.261317	0.974632
-0.268515	0.97555
-0.275713	0.976267
-0.282911	0.976647
-0.290109	0.977314
-0.297307	0.977655
-0.304504	0.977932
-0.311702	0.9781
-0.318900	0.978217
-0.326098	0.978304
-0.333296	0.978456
-0.340494	0.978682
-0.347691	0.978931
-0.354889	0.979311
-0.362087	0.979766
-0.369285	0.980192
-0.376483	0.980646
-0.383681	0.981203
-0.390879	0.981902
-0.398076	0.982389
-0.405274	0.982888
-0.412472	0.983253
-0.419670	0.983575
-0.426868	0.983868
-0.434066	0.984198
-0.441263	0.984512
-0.448461	0.984856
-0.455659	0.985336
-0.462857	0.985795
-0.470055	0.986269
-0.477253	0.986633
-0.484451	0.987163
-0.491648	0.987778
-0.498846	0.988297
-0.506044	0.988704
-0.513242	0.989065
-0.520440	0.989713
-0.527638	0.990325
-0.534835	0.990739
-0.542033	0.991142
-0.549231	0.991544
-0.556429	0.991963
-0.563627	0.992405
-0.570825	0.992783
-0.578022	0.993185
-0.585220	0.993621
-0.592418	0.993949
-0.599616	0.994271
-0.606814	0.994619
-0.614012	0.994976
-0.621210	0.995234
-0.628407	0.995454
-0.635605	0.995604
-0.642803	0.995858
-0.650001	0.996155
-0.657199	0.996368
-0.664397	0.99658
-0.671594	0.996884
-0.678792	0.997068
-0.685990	0.997214
-0.693188	0.997305
-0.700386	0.997443
-0.707584	0.997584
-0.714782	0.997748
-0.721979	0.997865
-0.729177	0.997977
-0.736375	0.998066
-0.743573	0.99816
-0.750771	0.998213
-0.757969	0.998328
-0.765166	0.998399
-0.772364	0.998495
-0.779562	0.998604
-0.786760	0.998683
-0.793958	0.998715
-0.801156	0.998773
-0.808353	0.998845
-0.815551	0.998894
-0.822749	0.998936
-0.829947	0.999
-0.837145	0.999089
-0.844343	0.999128
-0.851541	0.999193
-0.858738	0.999238
-0.865936	0.999273
-0.873134	0.999321
-0.880332	0.999369
-0.887530	0.999406
-0.894728	0.999432
-0.901925	0.999467
-0.909123	0.99948
-0.916321	0.999508
-0.923519	0.999527
-0.930717	0.999543
-0.937915	0.999569
-0.945113	0.99958
-0.952310	0.999594
-0.959508	0.999609
-0.966706	0.999626
-0.973904	0.999635
-0.981102	0.99965
-0.988300	0.999657
-0.995497	0.99967
-1.002695	0.999697
-1.009893	0.999711
-1.017091	0.999721
-1.024289	0.999736
-1.031487	0.999741
-1.038684	0.999754
-1.053080	0.999756
-1.060278	0.999763
-1.067476	0.999764
-1.074674	0.999777
-1.089069	0.99978
-1.096267	0.999784
-1.103465	0.999793
-1.110663	0.999795
-1.117861	0.9998
-1.125059	0.999802
-1.132256	0.999805
-1.139454	0.999809
-1.146652	0.999812
-1.153850	0.999813
-1.161048	0.99982
-1.168246	0.999821
-1.175444	0.999831
-1.182641	0.999832
-1.189839	0.99984
-1.204235	0.999845
-1.211433	0.99985
-1.218631	0.999851
-1.233026	0.99986
-1.240224	0.999864
-1.247422	0.999874
-1.254620	0.999874
-1.269015	0.999883
-1.276213	0.999883
-1.283411	0.999897
-1.290609	0.999897
-1.297807	0.999898
-1.319400	0.999902
-1.326598	0.999903
-1.333796	0.999915
-1.348192	0.999919
-1.355390	0.999924
-1.362587	0.99993
-1.384181	0.999938
-1.391379	0.999942
-1.448962	0.999943
-1.456159	0.999947
-1.463357	0.999947
-1.477753	0.999954
-1.484951	0.999961
-1.492149	0.999972
-1.499346	0.999977
-1.513742	0.999981
-1.520940	0.999984
-1.528138	0.999985
-1.556929	0.999989
-1.571325	0.999989
-1.614512	0.999992
-1.628908	0.999996
-1.650501	0.999998
-1.693688	1
&
```
