## Supplementary material for "All-at-once RNA folding with 3D motif prediction framed by evolutionary information": RF01290_SNORD10.cacofold.cov

```
#
# Method Target_E-val [cov_min,cov_max] [FP | TP True Found | Sen PPV F] 
# GTp    0.05           [-9.95,26.91]    [0 | 8 211 8 | 3.79 100.00 7.31] 
#
# in_CaCoFold in_given  left_pos      right_pos  score            E-value       pvalue       substitutions    power
#------------------------------------------------------------------------------------------------------------------------
*	*	         1	       176	19.78058	0.000722046	5.5542e-05	4		0.07
*	*	         2	       175	21.32571	0.000201273	1.54825e-05	6		0.16
*	*	         4	       173	21.82151	0.000132509	1.0193e-05	6		0.16
*	*	        56	       125	21.37428	0.000193053	1.48502e-05	14		0.45
*	*	        57	       124	13.85888	0.0319518	0.00245783	16		0.50
*	~	       169	       170	26.91484	0.00145556	1.32167e-07	10		0.32
*	~	       169	       171	26.91484	0.00145556	1.32167e-07	10		0.32
*	~	       170	       171	26.91484	0.00145556	1.32167e-07	10		0.32
```
