## Supplementary material for "All-at-once RNA folding with 3D motif prediction framed by evolutionary information": RF01290_SNORD10.cacofold.helixcov

```
# RMs = 16 L = 176

# RM_HELIX NESTED 20-22 28-30, nbp = 3 nbp_cov = 0
# pvals: 0.38241,0.41443,0.41443
# aggregated NONE
NESTED  :::::::::::::::::<<<_____>>>:::::::::::::::::::::::::::::::::::::::::::::::::::::::::::::::::::::::::::::::::::::::::::::::::::::::::::::::::::::::::
        :::::::::::::::::::::::::::::::::::::::::::::::::::::::::::::::::::::::::::::::::::::::::::::::::::::::::::::::::::::::::::::::::::::::::::::::::::::

# RM_HELIX NESTED 69-79 85-98, nbp = 9 nbp_cov = 0
# pvals: 0.626161,0.500789,0.924515,0.41443,0.678038,0.0931389,0.246477,0.41443,0.00524669
# aggregated NONE
NESTED  ::::::::::::::::::::::::::::::::::::::::::::::::::::::::::::::<<<<<<<<<_____>>>>>>>>>::::::::::::::::::::::::::::::::::::::::::::::::::::::::::::::::
        :::::::::::::::::::::::::::::::::::::::::::::::::::::::::::::::::::::::::::::::::::::::::::::::::::::::::::::::::::::::::::::::::::::::::::::::::::::

# RM_HELIX NESTED 45-68 110-141, nbp = 22 nbp_cov = 2
# pvals: 0.250181,0.946953,0.168157,0.41443,0.709115,0.299333,0.00955922,0.120261,0.00771359,0.0114547,0.00420824,1.48502e-05,0.00245783,0.580541,0.764924,0.108525,0.313341,0.0850036,0.222279,0.731476,0.520887,0.661137
# aggregated NONE
NESTED  ::::::::::::::::::::::::::::::::::::::::<<<<<<<<<<<<<<<<<<<<<<______________________________>>>>>>>>>>>>>>>>>>>>>>:::::::::::::::::::::::::::::::::::
        :::::::::::::::::::::::::::::::::::::::::::::::::::<<________________________________________________>>::::::::::::::::::::::::::::::::::::::::::::::

# RM_HELIX NESTED 35-38 146-149, nbp = 4 nbp_cov = 0
# pvals: 0.41443,0.181131,0.816905,0.131045
# aggregated NONE
NESTED  ::::::::::::::::::::::::::::::::<<<<__________________________________________________________________________________>>>>:::::::::::::::::::::::::::
        :::::::::::::::::::::::::::::::::::::::::::::::::::::::::::::::::::::::::::::::::::::::::::::::::::::::::::::::::::::::::::::::::::::::::::::::::::::

# RM_HELIX NESTED 16-17 151-152, nbp = 2 nbp_cov = 0
# pvals: 0.41443,0.41443
# aggregated NONE
NESTED  ::::::::::::::<<___________________________________________________________________________________________________________>>::::::::::::::::::::::::
        :::::::::::::::::::::::::::::::::::::::::::::::::::::::::::::::::::::::::::::::::::::::::::::::::::::::::::::::::::::::::::::::::::::::::::::::::::::

# RM_HELIX NESTED 8-10 154-156, nbp = 3 nbp_cov = 0
# pvals: 0.724261,0.41443,0.41443
# aggregated NONE
NESTED  ::::::<<<_____________________________________________________________________________________________________________________>>>::::::::::::::::::::
        :::::::::::::::::::::::::::::::::::::::::::::::::::::::::::::::::::::::::::::::::::::::::::::::::::::::::::::::::::::::::::::::::::::::::::::::::::::

# RM_HELIX NESTED 157-159 164-166, nbp = 3 nbp_cov = 0
# pvals: 0.0147968,0.990418,0.832151
# aggregated NONE
NESTED  :::::::::::::::::::::::::::::::::::::::::::::::::::::::::::::::::::::::::::::::::::::::::::::::::::::::::::::::::::::::::::::::::<<<____>>>::::::::::
        :::::::::::::::::::::::::::::::::::::::::::::::::::::::::::::::::::::::::::::::::::::::::::::::::::::::::::::::::::::::::::::::::::::::::::::::::::::

# RM_HELIX NESTED 168-169 171-172, nbp = 2 nbp_cov = 1
# pvals: 0.363246,1.32167e-07
# aggregated NONE
NESTED  ::::::::::::::::::::::::::::::::::::::::::::::::::::::::::::::::::::::::::::::::::::::::::::::::::::::::::::::::::::::::::::::::::::::::::::<<_>>::::
        :::::::::::::::::::::::::::::::::::::::::::::::::::::::::::::::::::::::::::::::::::::::::::::::::::::::::::::::::::::::::::::::::::::::::::::<_>:::::

# RM_HELIX NESTED 1-4 173-176, nbp = 4 nbp_cov = 3
# pvals: 5.5542e-05,1.54825e-05,0.019903,1.0193e-05
# aggregated NONE
NESTED  <<<<_____________________________________________________________________________________________________________________________________________>>>>
        <<-<_____________________________________________________________________________________________________________________________________________>->>

# RM_HELIX TRIPLET 163-169 170-176, nbp = 7 nbp_cov = 1
# pvals: 0.426415,0.661137,0.145316,0.822098,0.480582,0.0268003,1.32167e-07
# aggregated NONE
TRIPLET :::::::::::::::::::::::::::::::::::::::::::::::::::::::::::::::::::::::::::::::::::::::::::::::::::::::::::::::::::::::::::::::::::::::<<<<<<<>>>>>>>
        :::::::::::::::::::::::::::::::::::::::::::::::::::::::::::::::::::::::::::::::::::::::::::::::::::::::::::::::::::::::::::::::::::::::::::::<>::::::

# RM_HELIX TRIPLET 167-170 171-174, nbp = 4 nbp_cov = 1
# pvals: 0.907614,0.938636,0.206639,1.32167e-07
# aggregated NONE
TRIPLET :::::::::::::::::::::::::::::::::::::::::::::::::::::::::::::::::::::::::::::::::::::::::::::::::::::::::::::::::::::::::::::::::::::::::::<<<<>>>>::
        ::::::::::::::::::::::::::::::::::::::::::::::::::::::::::::::::::::::::::::::::::::::::::::::::::::::::::::::::::::::::::::::::::::::::::::::<>:::::

# RM_J4 J4_HCV_IRES.rot-3S 6-7 157-156 167-167 173-172, nbp = 0 nbp_cov = 0 nhl_b_cov 2/4
# aggregated NONE
RM_J4   ::::XX::::::::::::::::::::::::::::::::::::::::::::::::::::::::::::::::::::::::::::::::::::::::::::::::::::::::::::::::::::::::::zz:::::::::x::::zz::: J4_HCV_IRES.rot-3S

# RM_HL CUYG-tetraloop 160-163, nbp = 0 nbp_cov = 0 nhl_b_cov 0/1
# aggregated NONE
RM_HL   ::::::::::::::::::::::::::::::::::::::::::::::::::::::::::::::::::::::::::::::::::::::::::::::::::::::::::::::::::::::::::::::::::::xxxx::::::::::::: CUYG-tetraloop

# RM_IL Docking-elbow-IL 11-15 153-153, nbp = 0 nbp_cov = 0 nhl_b_cov 0/2
# aggregated NONE
RM_IL   :::::::::xxxxx:::::::::::::::::::::::::::::::::::::::::::::::::::::::::::::::::::::::::::::::::::::::::::::::::::::::::::::::x::::::::::::::::::::::: Docking-elbow-IL

# RM_J3 J3_hammerhead 19-19 31-34 150-150, nbp = 0 nbp_cov = 0 nhl_b_cov 0/3
# aggregated NONE
RM_J3   ::::::::::::::::x:::::::::::xxxx::::::::::::::::::::::::::::::::::::::::::::::::::::::::::::::::::::::::::::::::::::::::::x:::::::::::::::::::::::::: J3_hammerhead

# RM_IL S_domain.rot 41-44 142-145, nbp = 0 nbp_cov = 0 nhl_b_cov 1/2
# aggregated NONE
RM_IL   ::::::::::::::::::::::::::::::::::::xxxx::::::::::::::::::::::::::::::::::::::::::::::::::::::::::::::::::::::::::XXXX::::::::::::::::::::::::::::::: S_domain.rot
```
