## Supplementary material for "All-at-once RNA folding with 3D motif prediction framed by evolutionary information": RF01290_SNORD10.cacofold.power

```
# Power analysis of CaCoFold structure
#
# Powertype = SINGLE SUBSTITUTIONS
# covary left_pos right_pos substitutions power
#----------------------------------------------------------------
* 1		176		4		0.07
* 2		175		6		0.16
3		174		3		0.02
* 4		173		6		0.16
8		156		3		0.02
9		155		1		0.00
10		154		1		0.00
16		152		4		0.07
17		151		2		0.00
20		30		3		0.02
21		29		0		0.00
22		28		0		0.00
35		149		5		0.11
36		148		4		0.07
37		147		6		0.16
38		146		6		0.16
45		141		9		0.28
46		140		10		0.32
47		139		11		0.35
48		138		9		0.28
49		137		4		0.07
50		136		4		0.07
51		135		9		0.28
52		133		4		0.07
53		130		6		0.16
54		129		6		0.16
55		126		12		0.39
* 56		125		14		0.45
* 57		124		16		0.50
58		123		14		0.45
60		122		16		0.50
61		121		15		0.47
62		120		8		0.24
63		119		13		0.42
64		113		7		0.20
65		112		7		0.20
66		111		3		0.02
68		110		4		0.07
69		98		9		0.28
70		97		5		0.11
71		96		11		0.35
72		95		2		0.00
74		94		10		0.32
76		93		10		0.32
77		92		8		0.24
78		91		1		0.00
79		85		3		0.02
157		166		12		0.39
158		165		11		0.35
159		164		12		0.39
163		176		6		0.16
164		175		8		0.24
165		174		7		0.20
166		173		7		0.20
167		172		4		0.07
167		174		6		0.16
168		171		9		0.28
168		172		4		0.07
168		173		7		0.20
* 169		170		10		0.32
* 169		171		10		0.32
169		172		5		0.11
* 170		171		10		0.32
#
# BPAIRS 63
# avg substitutions per BP 7.0
# BPAIRS expected to covary 12.4 +/- 2.9
# BPAIRS observed to covary 8
#
```
