## Supplementary material for "All-at-once RNA folding with 3D motif prediction framed by evolutionary information": RF01290_SNORD10.helixcov

```
# RMs = 2 L = 176

# RM_HELIX NESTED 50-58 123-136, nbp = 9 nbp_cov = 2
# pvals: 0.299333,0.00955922,0.120261,0.00771359,0.0114547,0.00420824,1.48502e-05,0.00245783,0.580541
# aggregated NONE
NESTED  :::::::::::::::::::::::::::::::::::::::::::::<<<<<<<<<______________________________________________>>>>>>>>>::::::::::::::::::::::::::::::::::::::::
        :::::::::::::::::::::::::::::::::::::::::::::::::::<<________________________________________________>>::::::::::::::::::::::::::::::::::::::::::::::

# RM_HELIX NESTED 1-4 173-176, nbp = 4 nbp_cov = 3
# pvals: 5.5542e-05,1.54825e-05,0.019903,1.0193e-05
# aggregated NONE
NESTED  <<<<_____________________________________________________________________________________________________________________________________________>>>>
        <<-<_____________________________________________________________________________________________________________________________________________>->>
```
