## Supplementary material for "All-at-once RNA folding with 3D motif prediction framed by evolutionary information": RF01290_SNORD10.power

```
# Power analysis of given structure 
#
# Powertype = SINGLE SUBSTITUTIONS
# covary  left_pos      right_pos    substitutions      power
#----------------------------------------------------------------
     *    1		176		4		0.07
     *    2		175		6		0.16
          3		174		3		0.02
     *    4		173		6		0.16
          50		136		4		0.07
          51		135		9		0.28
          52		133		4		0.07
          53		130		6		0.16
          54		129		6		0.16
          55		126		12		0.39
     *    56		125		14		0.45
     *    57		124		16		0.50
          58		123		14		0.45
#
# BPAIRS 13
# avg substitutions per BP  8.0
# BPAIRS expected to covary 2.9 +/- 1.4
# BPAIRS observed to covary 5
#
```
