## Supplementary material for "All-at-once RNA folding with 3D motif prediction framed by evolutionary information": RF01290_SNORD10.sorted.cov

```
#
# Method Target_E-val [cov_min,cov_max] [FP | TP True Found | Sen PPV F] 
# GTp    0.05         [-9.95,26.91]     [3 | 5 13 8 | 38.46 62.50 47.62] 
#
#       left_pos       right_pos        score          E-value           pvalue       substitutions      power
#--------------------------------------------------------------------------------------------------------------
*	       4	     173	21.82151	0.000132509	1.0193e-05	6		0.16
*	      56	     125	21.37428	0.000193053	1.48502e-05	14		0.45
*	       2	     175	21.32571	0.000201273	1.54825e-05	6		0.16
*	       1	     176	19.78058	0.000722046	5.5542e-05	4		0.07
~	     169	     171	26.91484	0.00145556	1.32167e-07	10		0.32
~	     170	     171	26.91484	0.00145556	1.32167e-07	10		0.32
~	     169	     170	26.91484	0.00145556	1.32167e-07	10		0.32
*	      57	     124	13.85888	0.0319518	0.00245783	16		0.50
```
