## Supplementary material for "All-at-once RNA folding with 3D motif prediction framed by evolutionary information": RF01290_SNORD10.surv

```
21.800000	0.0769231
21.350000	0.153846
21.300000	0.230769
19.750000	0.307692
13.850000	0.384615
12.700000	0.461538
11.200000	0.538462
10.650000	0.615385
10.200000	0.692308
8.800000	0.769231
3.750000	0.846154
0.650000	0.923077
-0.850000	1
&
26.914842	9.08018e-05
26.900000	0.000272405
21.250000	0.000363207
17.250000	0.000454009
16.800000	0.000544811
16.200000	0.000726414
16.100000	0.000908018
15.650000	0.00099882
15.300000	0.00136203
15.200000	0.00145283
14.350000	0.00154363
14.250000	0.00163443
13.600000	0.00181604
13.400000	0.00190684
12.950000	0.00199764
12.500000	0.00208844
12.300000	0.00217924
12.200000	0.00227004
12.150000	0.00245165
11.950000	0.00254245
11.900000	0.00263325
11.600000	0.00272405
11.450000	0.00290566
11.400000	0.00299646
11.350000	0.00308726
11.300000	0.00317806
11.200000	0.00326886
11.050000	0.00335967
11.000000	0.00345047
10.900000	0.00363207
10.800000	0.00381367
10.700000	0.00408608
10.650000	0.00417688
10.600000	0.00454009
10.550000	0.00472169
10.500000	0.00481249
10.450000	0.0049941
10.400000	0.00535731
10.350000	0.00553891
10.300000	0.00581131
10.250000	0.00590212
10.200000	0.00626532
10.150000	0.00653773
10.050000	0.00671933
10.000000	0.00690094
9.950000	0.00708254
9.900000	0.00744575
9.750000	0.00771815
9.700000	0.00780895
9.650000	0.00799056
9.600000	0.00908018
9.550000	0.00926178
9.500000	0.00944339
9.450000	0.00962499
9.400000	0.00971579
9.350000	0.00989739
9.300000	0.0104422
9.250000	0.0108054
9.200000	0.0108962
9.100000	0.0111686
9.050000	0.0117134
9.000000	0.011895
8.950000	0.012349
8.900000	0.0125306
8.850000	0.0126214
8.800000	0.0128939
8.750000	0.0130755
8.700000	0.0132571
8.650000	0.0134387
8.550000	0.0136203
8.500000	0.0138927
8.450000	0.0140743
8.400000	0.0145283
8.350000	0.0156179
8.300000	0.0159811
8.250000	0.0166167
8.200000	0.0170707
8.150000	0.0172523
8.100000	0.017888
8.050000	0.0186144
8.000000	0.0195224
7.950000	0.019704
7.900000	0.020158
7.850000	0.0202488
7.800000	0.0205212
7.750000	0.0209752
7.700000	0.0212476
7.650000	0.0217016
7.600000	0.0221556
7.550000	0.0231545
7.500000	0.0236085
7.450000	0.0245165
7.400000	0.0251521
7.350000	0.0255153
7.300000	0.0260601
7.250000	0.0263325
7.200000	0.0269681
7.150000	0.0271497
7.100000	0.0279669
7.050000	0.028421
7.000000	0.0291474
6.950000	0.0296922
6.900000	0.0301462
6.850000	0.030691
6.800000	0.031145
6.750000	0.031599
6.700000	0.0321438
6.650000	0.0327794
6.600000	0.0332335
6.550000	0.0334151
6.500000	0.0336875
6.450000	0.0337783
6.400000	0.0344139
6.350000	0.0346863
6.300000	0.0354127
6.250000	0.0357759
6.200000	0.0365023
6.150000	0.0372287
6.100000	0.0375919
6.050000	0.0385
6.000000	0.038954
5.950000	0.0395896
5.900000	0.0404976
5.850000	0.0413148
5.800000	0.0419504
5.750000	0.0426768
5.700000	0.0434033
5.650000	0.0435849
5.600000	0.0443113
5.550000	0.0455825
5.500000	0.0459457
5.450000	0.0466721
5.400000	0.0477617
5.350000	0.0493054
5.300000	0.0497594
5.250000	0.0505766
5.200000	0.0516662
5.150000	0.0527558
5.100000	0.0537547
5.050000	0.0547535
5.000000	0.0560247
4.950000	0.0566603
4.900000	0.0575683
4.850000	0.0581131
4.800000	0.0592936
4.750000	0.06002
4.700000	0.061382
4.650000	0.062744
4.600000	0.0640153
4.550000	0.0650141
4.500000	0.0661945
4.450000	0.0669209
4.400000	0.0683737
4.350000	0.069191
4.300000	0.0697358
4.250000	0.0706438
4.200000	0.0720966
4.150000	0.0738218
4.100000	0.0749115
4.050000	0.0761827
4.000000	0.0773631
3.950000	0.0786343
3.900000	0.0796332
3.850000	0.0811768
3.800000	0.0818124
3.750000	0.0839008
3.700000	0.0843549
3.650000	0.0852629
3.600000	0.0864433
3.550000	0.0883501
3.500000	0.0903478
3.450000	0.0921638
3.400000	0.0935258
3.350000	0.0950695
3.300000	0.0961591
3.250000	0.0976119
3.200000	0.0987923
3.150000	0.100154
3.100000	0.101789
3.050000	0.103877
3.000000	0.105058
2.950000	0.106692
2.900000	0.108781
2.850000	0.109961
2.800000	0.110869
2.750000	0.112503
2.700000	0.11441
2.650000	0.116135
2.600000	0.118224
2.550000	0.12004
2.500000	0.12231
2.450000	0.124308
2.400000	0.127395
2.350000	0.129393
2.300000	0.131209
2.250000	0.132843
2.200000	0.134841
2.150000	0.13702
2.100000	0.139835
2.050000	0.141651
2.000000	0.144012
1.950000	0.146826
1.900000	0.149278
1.850000	0.151094
1.800000	0.154
1.750000	0.156633
1.700000	0.159993
1.650000	0.162535
1.600000	0.165441
1.550000	0.16762
1.500000	0.170435
1.450000	0.172523
1.400000	0.174793
1.350000	0.1767
1.300000	0.180242
1.250000	0.184146
1.200000	0.187142
1.150000	0.190411
1.100000	0.193499
1.050000	0.194951
1.000000	0.198402
0.950000	0.20158
0.900000	0.205303
0.850000	0.209389
0.800000	0.213112
0.750000	0.215745
0.700000	0.219286
0.650000	0.221738
0.600000	0.225279
0.550000	0.22873
0.500000	0.232271
0.450000	0.236993
0.400000	0.241714
0.350000	0.245346
0.300000	0.249886
0.250000	0.253065
0.200000	0.256969
0.150000	0.262417
0.100000	0.267593
0.050000	0.277036
0.000000	0.365023
-0.050000	0.590756
-0.100000	0.596477
-0.150000	0.605103
-0.200000	0.611096
-0.250000	0.616544
-0.300000	0.622991
-0.350000	0.631072
-0.400000	0.637519
-0.450000	0.644148
-0.500000	0.652229
-0.550000	0.658858
-0.600000	0.664669
-0.650000	0.670934
-0.700000	0.676836
-0.750000	0.684373
-0.800000	0.688731
-0.850000	0.695905
-0.900000	0.703714
-0.950000	0.709979
-1.000000	0.716154
-1.050000	0.724326
-1.100000	0.729411
-1.150000	0.736493
-1.200000	0.743576
-1.250000	0.748751
-1.300000	0.753655
-1.350000	0.759012
-1.400000	0.764097
-1.450000	0.769908
-1.500000	0.776628
-1.550000	0.783892
-1.600000	0.789794
-1.650000	0.795605
-1.700000	0.801326
-1.750000	0.806592
-1.800000	0.811314
-1.850000	0.815218
-1.900000	0.818578
-1.950000	0.823935
-2.000000	0.828112
-2.050000	0.831109
-2.100000	0.836375
-2.150000	0.840098
-2.200000	0.844184
-2.250000	0.848179
-2.300000	0.853083
-2.350000	0.857532
-2.400000	0.863253
-2.450000	0.866703
-2.500000	0.871334
-2.550000	0.875238
-2.600000	0.87878
-2.650000	0.882412
-2.700000	0.885045
-2.750000	0.888495
-2.800000	0.891492
-2.850000	0.894579
-2.900000	0.898756
-2.950000	0.902479
-3.000000	0.905294
-3.050000	0.909017
-3.100000	0.911831
-3.150000	0.914192
-3.200000	0.91737
-3.250000	0.919277
-3.300000	0.92182
-3.350000	0.923817
-3.400000	0.926541
-3.450000	0.928448
-3.500000	0.931626
-3.550000	0.934804
-3.600000	0.936802
-3.650000	0.938436
-3.700000	0.939798
-3.750000	0.941433
-3.800000	0.944339
-3.850000	0.946336
-3.900000	0.948334
-3.950000	0.949333
-4.000000	0.951058
-4.050000	0.952874
-4.100000	0.954781
-4.150000	0.956597
-4.200000	0.957505
-4.250000	0.959502
-4.300000	0.9615
-4.350000	0.963407
-4.400000	0.964497
-4.450000	0.965859
-4.500000	0.966857
-4.550000	0.968219
-4.600000	0.969581
-4.650000	0.970217
-4.700000	0.971216
-4.750000	0.972669
-4.800000	0.97394
-4.850000	0.974939
-4.900000	0.976119
-4.950000	0.976664
-5.000000	0.977481
-5.050000	0.978843
-5.100000	0.979751
-5.150000	0.980659
-5.200000	0.981386
-5.250000	0.98193
-5.300000	0.982294
-5.350000	0.982929
-5.400000	0.983656
-5.450000	0.98411
-5.500000	0.984836
-5.550000	0.985563
-5.600000	0.98638
-5.650000	0.986652
-5.700000	0.987015
-5.750000	0.987379
-5.800000	0.988196
-5.850000	0.988559
-5.900000	0.989376
-5.950000	0.990012
-6.000000	0.990193
-6.050000	0.990829
-6.100000	0.99092
-6.150000	0.991555
-6.200000	0.991828
-6.250000	0.992373
-6.300000	0.992645
-6.350000	0.99319
-6.400000	0.993371
-6.450000	0.993916
-6.500000	0.994279
-6.550000	0.994461
-6.600000	0.994733
-6.650000	0.995097
-6.700000	0.995188
-6.750000	0.995369
-6.800000	0.995551
-6.850000	0.995732
-6.900000	0.996096
-6.950000	0.99655
-7.050000	0.996822
-7.100000	0.996913
-7.200000	0.997004
-7.300000	0.997276
-7.400000	0.997367
-7.450000	0.99773
-7.500000	0.998002
-7.600000	0.998184
-7.650000	0.998275
-7.750000	0.998366
-7.800000	0.998547
-8.000000	0.998638
-8.150000	0.99882
-8.200000	0.999092
-8.300000	0.999183
-8.500000	0.999274
-8.600000	0.999455
-8.800000	0.999546
-9.050000	0.999637
-9.200000	0.999728
-9.950000	1
&
22.700000	4.53474e-06
22.150000	9.06947e-06
21.600000	1.36042e-05
20.950000	1.81389e-05
20.700000	2.26737e-05
20.550000	3.17432e-05
20.500000	3.62779e-05
20.400000	4.08126e-05
20.250000	4.53474e-05
20.150000	4.98821e-05
20.100000	5.44168e-05
20.050000	5.89516e-05
19.950000	6.34863e-05
19.900000	6.8021e-05
19.800000	7.70905e-05
19.700000	8.16252e-05
19.650000	9.06947e-05
19.600000	9.52295e-05
19.500000	9.97642e-05
19.250000	0.000104299
19.200000	0.000108834
19.100000	0.000113368
19.050000	0.000117903
18.700000	0.000136042
18.600000	0.000149646
18.550000	0.000154181
18.450000	0.00016325
18.400000	0.000167785
18.300000	0.000190459
18.250000	0.000194994
18.200000	0.000199528
18.150000	0.000204063
18.100000	0.000217667
18.050000	0.000226737
18.000000	0.000231272
17.950000	0.000240341
17.900000	0.000244876
17.850000	0.00024941
17.800000	0.00025848
17.750000	0.000267549
17.700000	0.000281154
17.650000	0.000290223
17.550000	0.000299293
17.500000	0.000303827
17.400000	0.000321966
17.350000	0.000340105
17.300000	0.00034464
17.250000	0.000362779
17.200000	0.000367314
17.150000	0.000389987
17.100000	0.000417196
17.050000	0.0004308
17.000000	0.000444404
16.950000	0.000476147
16.900000	0.000480682
16.850000	0.000498821
16.800000	0.000503356
16.750000	0.000521495
16.700000	0.000535099
16.650000	0.000553238
16.600000	0.000575911
16.550000	0.000580446
16.500000	0.00059405
16.450000	0.000612189
16.400000	0.000639398
16.350000	0.000657537
16.300000	0.000684745
16.250000	0.000698349
16.200000	0.000716488
16.150000	0.000734627
16.100000	0.000761836
16.050000	0.00077544
16.000000	0.000802648
15.950000	0.000820787
15.900000	0.000829857
15.850000	0.000834391
15.800000	0.000843461
15.750000	0.000879739
15.700000	0.000893343
15.650000	0.000902412
15.600000	0.000929621
15.550000	0.000934156
15.500000	0.000956829
15.450000	0.000993107
15.400000	0.00100671
15.350000	0.00102485
15.300000	0.00105206
15.250000	0.0010838
15.200000	0.00112915
15.150000	0.00116089
15.100000	0.00120171
15.050000	0.00124252
15.000000	0.0012788
14.950000	0.00131054
14.900000	0.00138763
14.850000	0.00143751
14.800000	0.00147379
14.750000	0.0015146
14.700000	0.00156448
14.650000	0.00158716
14.600000	0.00162344
14.550000	0.00165064
14.500000	0.00170506
14.450000	0.00174587
14.400000	0.00178669
14.350000	0.00182296
14.300000	0.00187738
14.250000	0.0019318
14.200000	0.00200889
14.150000	0.0020633
14.100000	0.00212226
14.050000	0.00217667
14.000000	0.00224923
13.950000	0.00232178
13.900000	0.00238527
13.850000	0.00245783
13.800000	0.0024941
13.750000	0.00255759
13.700000	0.00265736
13.650000	0.00272538
13.600000	0.00280247
13.550000	0.00284328
13.500000	0.00289316
13.450000	0.00294758
13.400000	0.0030156
13.350000	0.00308816
13.300000	0.00317432
13.250000	0.00325594
13.200000	0.0033421
13.150000	0.00342373
13.100000	0.00350535
13.050000	0.00362325
13.000000	0.00369128
12.950000	0.00375023
12.900000	0.00382278
12.850000	0.00392708
12.800000	0.00405859
12.750000	0.00414021
12.700000	0.00420824
12.650000	0.004308
12.600000	0.00437602
12.550000	0.00446672
12.500000	0.00457101
12.450000	0.00470252
12.400000	0.00477508
12.350000	0.00487484
12.300000	0.00498821
12.250000	0.00505623
12.200000	0.00515146
12.150000	0.00524669
12.100000	0.00534645
12.050000	0.00545075
12.000000	0.00558679
11.950000	0.00570016
11.900000	0.00581353
11.850000	0.0059269
11.800000	0.0060312
11.750000	0.0061355
11.700000	0.0062534
11.650000	0.00635317
11.600000	0.00648921
11.550000	0.00663885
11.500000	0.00677036
11.450000	0.00691094
11.400000	0.00704698
11.350000	0.0072193
11.300000	0.00735534
11.250000	0.00755034
11.200000	0.00771359
11.150000	0.00785416
11.100000	0.00800381
11.050000	0.00816252
11.000000	0.00832124
10.950000	0.00850263
10.900000	0.00869762
10.850000	0.00883367
10.800000	0.00904226
10.750000	0.00922819
10.700000	0.00941411
10.650000	0.00955922
10.600000	0.00972247
10.550000	0.00991747
10.500000	0.0101261
10.450000	0.0102893
10.400000	0.0105387
10.350000	0.0107836
10.300000	0.0109967
10.250000	0.011228
10.200000	0.0114547
10.150000	0.0116679
10.100000	0.0118765
10.050000	0.0121395
10.000000	0.0124116
9.950000	0.0126927
9.900000	0.0129376
9.850000	0.013187
9.800000	0.0134274
9.750000	0.0137085
9.700000	0.0140169
9.650000	0.0142663
9.600000	0.0144794
9.550000	0.0147968
9.500000	0.0151143
9.450000	0.0154226
9.400000	0.0156539
9.350000	0.0160348
9.300000	0.0163432
9.250000	0.0166561
9.200000	0.0169962
9.150000	0.0173272
9.100000	0.01769
9.050000	0.0179984
9.000000	0.0182841
8.950000	0.0186514
8.900000	0.0190686
8.850000	0.019522
8.800000	0.019903
8.750000	0.0203247
8.700000	0.0207237
8.650000	0.0211273
8.600000	0.0216443
8.550000	0.0220796
8.500000	0.0225694
8.450000	0.0230863
8.400000	0.0236441
8.350000	0.0241928
8.300000	0.0247234
8.250000	0.025263
8.200000	0.0257618
8.150000	0.0262924
8.100000	0.0268003
8.050000	0.0273581
8.000000	0.0278251
7.950000	0.0283829
7.900000	0.0289452
7.850000	0.0295574
7.800000	0.0301016
7.750000	0.0306911
7.700000	0.0313078
7.650000	0.031979
7.600000	0.0326501
7.550000	0.0332804
7.500000	0.0340196
7.450000	0.0346907
7.400000	0.0354707
7.350000	0.03616
7.300000	0.0368674
7.250000	0.0375658
7.200000	0.0383548
7.150000	0.0391076
7.100000	0.0398603
7.050000	0.0406176
7.000000	0.041452
6.950000	0.0421005
6.900000	0.0428714
6.850000	0.0436786
6.800000	0.0445175
6.750000	0.0453564
6.700000	0.0461908
6.650000	0.0469391
6.600000	0.0478777
6.550000	0.048694
6.500000	0.0495375
6.450000	0.0504263
6.400000	0.05117
6.350000	0.0520361
6.300000	0.052943
6.250000	0.0539044
6.200000	0.0548748
6.150000	0.0557546
6.100000	0.0567295
6.050000	0.0577589
6.000000	0.0586976
5.950000	0.059786
5.900000	0.0608698
5.850000	0.061949
5.800000	0.0631145
5.750000	0.0642391
5.700000	0.0653728
5.650000	0.0664974
5.600000	0.0675177
5.550000	0.0688509
5.500000	0.0699619
5.450000	0.0710684
5.400000	0.0722066
5.350000	0.0734537
5.300000	0.0746145
5.250000	0.0758525
5.200000	0.0769953
5.150000	0.078265
5.100000	0.0794939
5.050000	0.0808997
5.000000	0.0823191
4.950000	0.0835525
4.900000	0.0850036
4.850000	0.0863913
4.800000	0.0877109
4.750000	0.0889715
4.700000	0.0902639
4.650000	0.0915563
4.600000	0.0931389
4.550000	0.0946218
4.500000	0.0960412
4.450000	0.0975422
4.400000	0.0991021
4.350000	0.100544
4.300000	0.102163
4.250000	0.103682
4.200000	0.105292
4.150000	0.106993
4.100000	0.108525
4.050000	0.110167
4.000000	0.111949
3.950000	0.113568
3.900000	0.115346
3.850000	0.116869
3.800000	0.118624
3.750000	0.120261
3.700000	0.121871
3.650000	0.123576
3.600000	0.125277
3.550000	0.127113
3.500000	0.128941
3.450000	0.131045
3.400000	0.132958
3.350000	0.134868
3.300000	0.136863
3.250000	0.138817
3.200000	0.141026
3.150000	0.143162
3.100000	0.145316
3.050000	0.147651
3.000000	0.1498
2.950000	0.151859
2.900000	0.154063
2.850000	0.156444
2.800000	0.158793
2.750000	0.161133
2.700000	0.163527
2.650000	0.165867
2.600000	0.168157
2.550000	0.170647
2.500000	0.173218
2.450000	0.175871
2.400000	0.178455
2.350000	0.181131
2.300000	0.183775
2.250000	0.186414
2.200000	0.189239
2.150000	0.192055
2.100000	0.195125
2.050000	0.198123
2.000000	0.20097
1.950000	0.203814
1.900000	0.206639
1.850000	0.209754
1.800000	0.213019
1.750000	0.216389
1.700000	0.219304
1.650000	0.222279
1.600000	0.225544
1.550000	0.22919
1.500000	0.2325
1.450000	0.235883
1.400000	0.239271
1.350000	0.243085
1.300000	0.246477
1.250000	0.250181
1.200000	0.25405
1.150000	0.25775
1.100000	0.261613
1.050000	0.265491
1.000000	0.269449
0.950000	0.273463
0.900000	0.277739
0.850000	0.282061
0.800000	0.286255
0.750000	0.290858
0.700000	0.295025
0.650000	0.299333
0.600000	0.303972
0.550000	0.308503
0.500000	0.313341
0.450000	0.318325
0.400000	0.323608
0.350000	0.328782
0.300000	0.334101
0.250000	0.339702
0.200000	0.345202
0.150000	0.350698
0.100000	0.357038
0.050000	0.363246
0.000000	0.38241
-0.050000	0.41443
-0.100000	0.426415
-0.150000	0.437393
-0.200000	0.448327
-0.250000	0.459124
-0.300000	0.469921
-0.350000	0.480582
-0.400000	0.490813
-0.450000	0.500789
-0.500000	0.511074
-0.550000	0.520887
-0.600000	0.530891
-0.650000	0.540899
-0.700000	0.551156
-0.750000	0.561146
-0.800000	0.570742
-0.850000	0.580541
-0.900000	0.589983
-0.950000	0.59932
-1.000000	0.608321
-1.050000	0.617341
-1.100000	0.626161
-1.150000	0.635371
-1.200000	0.644069
-1.250000	0.652617
-1.300000	0.661137
-1.350000	0.669912
-1.400000	0.678038
-1.450000	0.685883
-1.500000	0.693923
-1.550000	0.701506
-1.600000	0.709115
-1.650000	0.716842
-1.700000	0.724261
-1.750000	0.731476
-1.800000	0.7383
-1.850000	0.745284
-1.900000	0.752018
-1.950000	0.758652
-2.000000	0.764924
-2.050000	0.771286
-2.100000	0.777539
-2.150000	0.783602
-2.200000	0.78943
-2.250000	0.795039
-2.300000	0.800562
-2.350000	0.806172
-2.400000	0.811613
-2.450000	0.816905
-2.500000	0.822098
-2.550000	0.827177
-2.600000	0.832151
-2.650000	0.836722
-2.700000	0.841357
-2.750000	0.845896
-2.800000	0.85054
-2.850000	0.854984
-2.900000	0.858965
-2.950000	0.863332
-3.000000	0.867595
-3.050000	0.871762
-3.100000	0.875626
-3.150000	0.879458
-3.200000	0.883398
-3.250000	0.887149
-3.300000	0.890894
-3.350000	0.894576
-3.400000	0.897923
-3.450000	0.901247
-3.500000	0.90453
-3.550000	0.907614
-3.600000	0.910643
-3.650000	0.913509
-3.700000	0.916475
-3.750000	0.919227
-3.800000	0.921876
-3.850000	0.924515
-3.900000	0.927022
-3.950000	0.929276
-4.000000	0.931684
-4.050000	0.934056
-4.100000	0.936328
-4.150000	0.938636
-4.200000	0.94079
-4.250000	0.942967
-4.300000	0.94503
-4.350000	0.946953
-4.400000	0.948862
-4.450000	0.950744
-4.500000	0.952689
-4.550000	0.95444
-4.600000	0.95604
-4.650000	0.957714
-4.700000	0.959332
-4.750000	0.960933
-4.800000	0.962339
-4.850000	0.963695
-4.900000	0.964996
-4.950000	0.966357
-5.000000	0.967717
-5.050000	0.968923
-5.100000	0.970279
-5.150000	0.971404
-5.200000	0.972597
-5.250000	0.973726
-5.300000	0.974746
-5.350000	0.975839
-5.400000	0.976814
-5.450000	0.977798
-5.500000	0.978805
-5.550000	0.979625
-5.600000	0.980564
-5.650000	0.981489
-5.700000	0.982292
-5.750000	0.983104
-5.800000	0.983775
-5.850000	0.98445
-5.900000	0.985185
-5.950000	0.985906
-6.000000	0.986668
-6.050000	0.987208
-6.100000	0.987824
-6.150000	0.988332
-6.200000	0.988858
-6.250000	0.989416
-6.300000	0.989924
-6.350000	0.990418
-6.400000	0.990867
-6.450000	0.991298
-6.500000	0.991797
-6.550000	0.992187
-6.600000	0.992495
-6.650000	0.99279
-6.700000	0.993198
-6.750000	0.993579
-6.800000	0.99391
-6.850000	0.994168
-6.900000	0.994449
-6.950000	0.994762
-7.000000	0.995012
-7.050000	0.995252
-7.100000	0.995565
-7.150000	0.995769
-7.200000	0.995991
-7.250000	0.996218
-7.300000	0.996422
-7.350000	0.996658
-7.400000	0.996844
-7.450000	0.996998
-7.500000	0.997161
-7.550000	0.997347
-7.600000	0.997529
-7.650000	0.997714
-7.700000	0.99786
-7.750000	0.997959
-7.800000	0.998068
-7.850000	0.998204
-7.900000	0.998309
-7.950000	0.998408
-8.000000	0.998517
-8.050000	0.998635
-8.100000	0.998717
-8.150000	0.998798
-8.200000	0.998875
-8.250000	0.998989
-8.300000	0.999066
-8.350000	0.999138
-8.400000	0.999202
-8.450000	0.99927
-8.500000	0.999342
-8.550000	0.999388
-8.600000	0.999456
-8.650000	0.999479
-8.700000	0.999501
-8.750000	0.999528
-8.800000	0.999551
-8.850000	0.999596
-8.900000	0.999628
-8.950000	0.999642
-9.000000	0.999664
-9.050000	0.999701
-9.100000	0.999719
-9.150000	0.999737
-9.200000	0.999755
-9.250000	0.999764
-9.300000	0.999769
-9.350000	0.999773
-9.400000	0.9998
-9.450000	0.999819
-9.500000	0.999846
-9.550000	0.999864
-9.600000	0.999868
-9.650000	0.999887
-9.700000	0.999909
-9.800000	0.999918
-9.850000	0.999927
-9.900000	0.999937
-9.950000	1
&
64.250000	8.33918e-22
64.200000	8.71532e-22
64.150000	9.10842e-22
64.100000	9.51925e-22
64.050000	9.9486e-22
64.000000	1.03973e-21
63.950000	1.08663e-21
63.900000	1.13564e-21
63.850000	1.18686e-21
63.800000	1.24039e-21
63.750000	1.29633e-21
63.700000	1.3548e-21
63.650000	1.4159e-21
63.600000	1.47976e-21
63.550000	1.54649e-21
63.500000	1.61624e-21
63.450000	1.68913e-21
63.400000	1.76531e-21
63.350000	1.84492e-21
63.300000	1.92813e-21
63.250000	2.01508e-21
63.200000	2.10596e-21
63.150000	2.20093e-21
63.100000	2.30019e-21
63.050000	2.40392e-21
63.000000	2.51233e-21
62.950000	2.62562e-21
62.900000	2.74402e-21
62.850000	2.86777e-21
62.800000	2.99709e-21
62.750000	3.13224e-21
62.700000	3.27349e-21
62.650000	3.4211e-21
62.600000	3.57537e-21
62.550000	3.73659e-21
62.500000	3.90509e-21
62.450000	4.08118e-21
62.400000	4.2652e-21
62.350000	4.45753e-21
62.300000	4.65852e-21
62.250000	4.86858e-21
62.200000	5.08811e-21
62.150000	5.31753e-21
62.100000	5.5573e-21
62.050000	5.80787e-21
62.000000	6.06974e-21
61.950000	6.34342e-21
61.900000	6.62943e-21
61.850000	6.92834e-21
61.800000	7.24072e-21
61.750000	7.56718e-21
61.700000	7.90836e-21
61.650000	8.26492e-21
61.600000	8.63755e-21
61.550000	9.02698e-21
61.500000	9.43396e-21
61.450000	9.85929e-21
61.400000	1.03038e-20
61.350000	1.07683e-20
61.300000	1.12538e-20
61.250000	1.17612e-20
61.200000	1.22914e-20
61.150000	1.28455e-20
61.100000	1.34246e-20
61.050000	1.40298e-20
61.000000	1.46623e-20
60.950000	1.53233e-20
60.900000	1.60141e-20
60.850000	1.6736e-20
60.800000	1.74904e-20
60.750000	1.82789e-20
60.700000	1.91029e-20
60.650000	1.9964e-20
60.600000	2.08639e-20
60.550000	2.18044e-20
60.500000	2.27873e-20
60.450000	2.38145e-20
60.400000	2.4888e-20
60.350000	2.60098e-20
60.300000	2.71822e-20
60.250000	2.84075e-20
60.200000	2.96879e-20
60.150000	3.10261e-20
60.100000	3.24246e-20
60.050000	3.38861e-20
60.000000	3.54134e-20
59.950000	3.70096e-20
59.900000	3.86777e-20
59.850000	4.0421e-20
59.800000	4.22428e-20
59.750000	4.41467e-20
59.700000	4.61365e-20
59.650000	4.82158e-20
59.600000	5.03889e-20
59.550000	5.26599e-20
59.500000	5.50333e-20
59.450000	5.75135e-20
59.400000	6.01056e-20
59.350000	6.28144e-20
59.300000	6.56452e-20
59.250000	6.86037e-20
59.200000	7.16954e-20
59.150000	7.49264e-20
59.100000	7.8303e-20
59.050000	8.18318e-20
59.000000	8.55195e-20
58.950000	8.93734e-20
58.900000	9.34009e-20
58.850000	9.76098e-20
58.800000	1.02008e-19
58.750000	1.06605e-19
58.700000	1.11409e-19
58.650000	1.16429e-19
58.600000	1.21676e-19
58.550000	1.27159e-19
58.500000	1.32888e-19
58.450000	1.38876e-19
58.400000	1.45134e-19
58.350000	1.51674e-19
58.300000	1.58508e-19
58.250000	1.6565e-19
58.200000	1.73114e-19
58.150000	1.80914e-19
58.100000	1.89065e-19
58.050000	1.97584e-19
58.000000	2.06486e-19
57.950000	2.15789e-19
57.900000	2.25512e-19
57.850000	2.35672e-19
57.800000	2.4629e-19
57.750000	2.57386e-19
57.700000	2.68982e-19
57.650000	2.81101e-19
57.600000	2.93765e-19
57.550000	3.07e-19
57.500000	3.2083e-19
57.450000	3.35284e-19
57.400000	3.50389e-19
57.350000	3.66174e-19
57.300000	3.8267e-19
57.250000	3.99908e-19
57.200000	4.17924e-19
57.150000	4.3675e-19
57.100000	4.56425e-19
57.050000	4.76986e-19
57.000000	4.98472e-19
56.950000	5.20926e-19
56.900000	5.44392e-19
56.850000	5.68914e-19
56.800000	5.94541e-19
56.750000	6.21321e-19
56.700000	6.49308e-19
56.650000	6.78555e-19
56.600000	7.09119e-19
56.550000	7.41059e-19
56.500000	7.74438e-19
56.450000	8.0932e-19
56.400000	8.45772e-19
56.350000	8.83866e-19
56.300000	9.23675e-19
56.250000	9.65277e-19
56.200000	1.00875e-18
56.150000	1.05418e-18
56.100000	1.10166e-18
56.050000	1.15128e-18
56.000000	1.20313e-18
55.950000	1.25731e-18
55.900000	1.31394e-18
55.850000	1.37311e-18
55.800000	1.43495e-18
55.750000	1.49957e-18
55.700000	1.5671e-18
55.650000	1.63768e-18
55.600000	1.71143e-18
55.550000	1.78849e-18
55.500000	1.86903e-18
55.450000	1.9532e-18
55.400000	2.04115e-18
55.350000	2.13307e-18
55.300000	2.22912e-18
55.250000	2.32949e-18
55.200000	2.43439e-18
55.150000	2.54401e-18
55.100000	2.65856e-18
55.050000	2.77826e-18
55.000000	2.90336e-18
54.950000	3.03409e-18
54.900000	3.1707e-18
54.850000	3.31346e-18
54.800000	3.46265e-18
54.750000	3.61855e-18
54.700000	3.78147e-18
54.650000	3.95172e-18
54.600000	4.12964e-18
54.550000	4.31556e-18
54.500000	4.50986e-18
54.450000	4.71289e-18
54.400000	4.92507e-18
54.350000	5.1468e-18
54.300000	5.3785e-18
54.250000	5.62063e-18
54.200000	5.87366e-18
54.150000	6.13808e-18
54.100000	6.4144e-18
54.050000	6.70315e-18
54.000000	7.0049e-18
53.950000	7.32023e-18
53.900000	7.64975e-18
53.850000	7.9941e-18
53.800000	8.35394e-18
53.750000	8.72998e-18
53.700000	9.12294e-18
53.650000	9.53358e-18
53.600000	9.96271e-18
53.550000	1.04111e-17
53.500000	1.08797e-17
53.450000	1.13694e-17
53.400000	1.18812e-17
53.350000	1.24159e-17
53.300000	1.29747e-17
53.250000	1.35587e-17
53.200000	1.41689e-17
53.150000	1.48066e-17
53.100000	1.5473e-17
53.050000	1.61694e-17
53.000000	1.68971e-17
52.950000	1.76575e-17
52.900000	1.84522e-17
52.850000	1.92826e-17
52.800000	2.01503e-17
52.750000	2.10571e-17
52.700000	2.20047e-17
52.650000	2.2995e-17
52.600000	2.40297e-17
52.550000	2.5111e-17
52.500000	2.6241e-17
52.450000	2.74218e-17
52.400000	2.86557e-17
52.350000	2.99451e-17
52.300000	3.12926e-17
52.250000	3.27006e-17
52.200000	3.4172e-17
52.150000	3.57095e-17
52.100000	3.73162e-17
52.050000	3.89952e-17
52.000000	4.07497e-17
51.950000	4.25831e-17
51.900000	4.4499e-17
51.850000	4.65011e-17
51.800000	4.85932e-17
51.750000	5.07794e-17
51.700000	5.30639e-17
51.650000	5.54511e-17
51.600000	5.79457e-17
51.550000	6.05526e-17
51.500000	6.32766e-17
51.450000	6.61232e-17
51.400000	6.90977e-17
51.350000	7.22061e-17
51.300000	7.54542e-17
51.250000	7.88483e-17
51.200000	8.23952e-17
51.150000	8.61015e-17
51.100000	8.99744e-17
51.050000	9.40215e-17
51.000000	9.82506e-17
50.950000	1.0267e-16
50.900000	1.07288e-16
50.850000	1.12113e-16
50.800000	1.17156e-16
50.750000	1.22425e-16
50.700000	1.27932e-16
50.650000	1.33685e-16
50.600000	1.39698e-16
50.550000	1.45981e-16
50.500000	1.52546e-16
50.450000	1.59406e-16
50.400000	1.66575e-16
50.350000	1.74066e-16
50.300000	1.81894e-16
50.250000	1.90074e-16
50.200000	1.98622e-16
50.150000	2.07553e-16
50.100000	2.16887e-16
50.050000	2.2664e-16
50.000000	2.36831e-16
49.950000	2.4748e-16
49.900000	2.58608e-16
49.850000	2.70236e-16
49.800000	2.82387e-16
49.750000	2.95084e-16
49.700000	3.08352e-16
49.650000	3.22216e-16
49.600000	3.36704e-16
49.550000	3.51842e-16
49.500000	3.67661e-16
49.450000	3.8419e-16
49.400000	4.01463e-16
49.350000	4.19512e-16
49.300000	4.38372e-16
49.250000	4.58079e-16
49.200000	4.78672e-16
49.150000	5.00191e-16
49.100000	5.22677e-16
49.050000	5.46173e-16
49.000000	5.70725e-16
48.950000	5.9638e-16
48.900000	6.23188e-16
48.850000	6.512e-16
48.800000	6.80472e-16
48.750000	7.11058e-16
48.700000	7.43019e-16
48.650000	7.76416e-16
48.600000	8.11313e-16
48.550000	8.47778e-16
48.500000	8.85882e-16
48.450000	9.25697e-16
48.400000	9.67302e-16
48.350000	1.01077e-15
48.300000	1.0562e-15
48.250000	1.10367e-15
48.200000	1.15327e-15
48.150000	1.2051e-15
48.100000	1.25925e-15
48.050000	1.31584e-15
48.000000	1.37497e-15
47.950000	1.43676e-15
47.900000	1.50132e-15
47.850000	1.56878e-15
47.800000	1.63928e-15
47.750000	1.71293e-15
47.700000	1.7899e-15
47.650000	1.87033e-15
47.600000	1.95436e-15
47.550000	2.04217e-15
47.500000	2.13393e-15
47.450000	2.2298e-15
47.400000	2.32998e-15
47.350000	2.43466e-15
47.300000	2.54404e-15
47.250000	2.65834e-15
47.200000	2.77776e-15
47.150000	2.90255e-15
47.100000	3.03294e-15
47.050000	3.16919e-15
47.000000	3.31155e-15
46.950000	3.46031e-15
46.900000	3.61575e-15
46.850000	3.77816e-15
46.800000	3.94787e-15
46.750000	4.1252e-15
46.700000	4.31049e-15
46.650000	4.5041e-15
46.600000	4.7064e-15
46.550000	4.91779e-15
46.500000	5.13866e-15
46.450000	5.36945e-15
46.400000	5.6106e-15
46.350000	5.86258e-15
46.300000	6.12586e-15
46.250000	6.40097e-15
46.200000	6.68843e-15
46.150000	6.98878e-15
46.100000	7.30262e-15
46.050000	7.63055e-15
46.000000	7.9732e-15
45.950000	8.33123e-15
45.900000	8.70532e-15
45.850000	9.09621e-15
45.800000	9.50464e-15
45.750000	9.9314e-15
45.700000	1.03773e-14
45.650000	1.08432e-14
45.600000	1.13301e-14
45.550000	1.18387e-14
45.500000	1.23703e-14
45.450000	1.29256e-14
45.400000	1.35059e-14
45.350000	1.41122e-14
45.300000	1.47457e-14
45.250000	1.54077e-14
45.200000	1.60993e-14
45.150000	1.6822e-14
45.100000	1.75771e-14
45.050000	1.83661e-14
45.000000	1.91905e-14
44.950000	2.00519e-14
44.900000	2.09519e-14
44.850000	2.18923e-14
44.800000	2.28749e-14
44.750000	2.39016e-14
44.700000	2.49743e-14
44.650000	2.60951e-14
44.600000	2.72663e-14
44.550000	2.84899e-14
44.500000	2.97684e-14
44.450000	3.11043e-14
44.400000	3.25001e-14
44.350000	3.39585e-14
44.300000	3.54824e-14
44.250000	3.70745e-14
44.200000	3.87381e-14
44.150000	4.04763e-14
44.100000	4.22924e-14
44.050000	4.419e-14
44.000000	4.61726e-14
43.950000	4.82442e-14
43.900000	5.04087e-14
43.850000	5.26702e-14
43.800000	5.50331e-14
43.750000	5.7502e-14
43.700000	6.00816e-14
43.650000	6.27769e-14
43.600000	6.5593e-14
43.550000	6.85353e-14
43.500000	7.16096e-14
43.450000	7.48217e-14
43.400000	7.81778e-14
43.350000	8.16843e-14
43.300000	8.53481e-14
43.250000	8.91761e-14
43.200000	9.31756e-14
43.150000	9.73545e-14
43.100000	1.01721e-13
43.050000	1.06283e-13
43.000000	1.11049e-13
42.950000	1.16029e-13
42.900000	1.21232e-13
42.850000	1.26668e-13
42.800000	1.32349e-13
42.750000	1.38283e-13
42.700000	1.44484e-13
42.650000	1.50962e-13
42.600000	1.57731e-13
42.550000	1.64803e-13
42.500000	1.72192e-13
42.450000	1.79912e-13
42.400000	1.87978e-13
42.350000	1.96405e-13
42.300000	2.0521e-13
42.250000	2.14409e-13
42.200000	2.24021e-13
42.150000	2.34063e-13
42.100000	2.44555e-13
42.050000	2.55517e-13
42.000000	2.66971e-13
41.950000	2.78937e-13
41.900000	2.91439e-13
41.850000	3.04502e-13
41.800000	3.18149e-13
41.750000	3.32408e-13
41.700000	3.47305e-13
41.650000	3.6287e-13
41.600000	3.79131e-13
41.550000	3.96121e-13
41.500000	4.13872e-13
41.450000	4.32418e-13
41.400000	4.51794e-13
41.350000	4.72038e-13
41.300000	4.93189e-13
41.250000	5.15287e-13
41.200000	5.38374e-13
41.150000	5.62494e-13
41.100000	5.87695e-13
41.050000	6.14024e-13
41.000000	6.41532e-13
40.950000	6.70272e-13
40.900000	7.00298e-13
40.850000	7.31668e-13
40.800000	7.64442e-13
40.750000	7.98684e-13
40.700000	8.34458e-13
40.650000	8.71834e-13
40.600000	9.10883e-13
40.550000	9.51679e-13
40.500000	9.94302e-13
40.450000	1.03883e-12
40.400000	1.08535e-12
40.350000	1.13396e-12
40.300000	1.18474e-12
40.250000	1.23779e-12
40.200000	1.29322e-12
40.150000	1.35113e-12
40.100000	1.41162e-12
40.050000	1.47483e-12
40.000000	1.54086e-12
39.950000	1.60985e-12
39.900000	1.68192e-12
39.850000	1.75722e-12
39.800000	1.83588e-12
39.750000	1.91807e-12
39.700000	2.00393e-12
39.650000	2.09364e-12
39.600000	2.18735e-12
39.550000	2.28526e-12
39.500000	2.38754e-12
39.450000	2.49441e-12
39.400000	2.60605e-12
39.350000	2.72268e-12
39.300000	2.84453e-12
39.250000	2.97183e-12
39.200000	3.10482e-12
39.150000	3.24375e-12
39.100000	3.3889e-12
39.050000	3.54055e-12
39.000000	3.69897e-12
38.950000	3.86447e-12
38.900000	4.03737e-12
38.850000	4.218e-12
38.800000	4.40671e-12
38.750000	4.60386e-12
38.700000	4.80981e-12
38.650000	5.02497e-12
38.600000	5.24975e-12
38.550000	5.48458e-12
38.500000	5.7299e-12
38.450000	5.98619e-12
38.400000	6.25393e-12
38.350000	6.53364e-12
38.300000	6.82584e-12
38.250000	7.1311e-12
38.200000	7.45001e-12
38.150000	7.78316e-12
38.100000	8.1312e-12
38.050000	8.49479e-12
38.000000	8.87462e-12
37.950000	9.27142e-12
37.900000	9.68595e-12
37.850000	1.0119e-11
37.800000	1.05714e-11
37.750000	1.1044e-11
37.700000	1.15377e-11
37.650000	1.20534e-11
37.600000	1.25922e-11
37.550000	1.31551e-11
37.500000	1.37431e-11
37.450000	1.43573e-11
37.400000	1.4999e-11
37.350000	1.56694e-11
37.300000	1.63696e-11
37.250000	1.71012e-11
37.200000	1.78654e-11
37.150000	1.86637e-11
37.100000	1.94976e-11
37.050000	2.03688e-11
37.000000	2.12789e-11
36.950000	2.22296e-11
36.900000	2.32227e-11
36.850000	2.42602e-11
36.800000	2.53439e-11
36.750000	2.64761e-11
36.700000	2.76587e-11
36.650000	2.88941e-11
36.600000	3.01847e-11
36.550000	3.15328e-11
36.500000	3.29412e-11
36.450000	3.44123e-11
36.400000	3.59491e-11
36.350000	3.75544e-11
36.300000	3.92314e-11
36.250000	4.09831e-11
36.200000	4.2813e-11
36.150000	4.47245e-11
36.100000	4.67213e-11
36.050000	4.88072e-11
36.000000	5.0986e-11
35.950000	5.32621e-11
35.900000	5.56396e-11
35.850000	5.81232e-11
35.800000	6.07175e-11
35.750000	6.34274e-11
35.700000	6.62582e-11
35.650000	6.92153e-11
35.600000	7.23041e-11
35.550000	7.55306e-11
35.500000	7.8901e-11
35.450000	8.24215e-11
35.400000	8.60991e-11
35.350000	8.99405e-11
35.300000	9.39531e-11
35.250000	9.81445e-11
35.200000	1.02523e-10
35.150000	1.07096e-10
35.100000	1.11873e-10
35.050000	1.16863e-10
35.000000	1.22075e-10
34.950000	1.2752e-10
34.900000	1.33207e-10
34.850000	1.39147e-10
34.800000	1.45352e-10
34.750000	1.51833e-10
34.700000	1.58603e-10
34.650000	1.65675e-10
34.600000	1.73061e-10
34.550000	1.80776e-10
34.500000	1.88835e-10
34.450000	1.97253e-10
34.400000	2.06045e-10
34.350000	2.15229e-10
34.300000	2.24822e-10
34.250000	2.34842e-10
34.200000	2.45307e-10
34.150000	2.56239e-10
34.100000	2.67657e-10
34.050000	2.79583e-10
34.000000	2.9204e-10
33.950000	3.05052e-10
33.900000	3.18642e-10
33.850000	3.32837e-10
33.800000	3.47664e-10
33.750000	3.6315e-10
33.700000	3.79325e-10
33.650000	3.96219e-10
33.600000	4.13865e-10
33.550000	4.32296e-10
33.500000	4.51547e-10
33.450000	4.71654e-10
33.400000	4.92654e-10
33.350000	5.14589e-10
33.300000	5.37499e-10
33.250000	5.61427e-10
33.200000	5.86419e-10
33.150000	6.12523e-10
33.100000	6.39786e-10
33.050000	6.68261e-10
33.000000	6.98002e-10
32.950000	7.29065e-10
32.900000	7.61508e-10
32.850000	7.95392e-10
32.800000	8.30782e-10
32.750000	8.67745e-10
32.700000	9.06349e-10
32.650000	9.46669e-10
32.600000	9.88779e-10
32.550000	1.03276e-09
32.500000	1.07869e-09
32.450000	1.12667e-09
32.400000	1.17677e-09
32.350000	1.2291e-09
32.300000	1.28376e-09
32.250000	1.34083e-09
32.200000	1.40045e-09
32.150000	1.46271e-09
32.100000	1.52773e-09
32.050000	1.59564e-09
32.000000	1.66656e-09
31.950000	1.74063e-09
31.900000	1.81799e-09
31.850000	1.89878e-09
31.800000	1.98315e-09
31.750000	2.07126e-09
31.700000	2.16329e-09
31.650000	2.2594e-09
31.600000	2.35976e-09
31.550000	2.46458e-09
31.500000	2.57405e-09
31.450000	2.68837e-09
31.400000	2.80776e-09
31.350000	2.93245e-09
31.300000	3.06266e-09
31.250000	3.19864e-09
31.200000	3.34065e-09
31.150000	3.48895e-09
31.100000	3.64383e-09
31.050000	3.80557e-09
31.000000	3.97447e-09
30.950000	4.15085e-09
30.900000	4.33505e-09
30.850000	4.52741e-09
30.800000	4.72829e-09
30.750000	4.93806e-09
30.700000	5.15713e-09
30.650000	5.38589e-09
30.600000	5.62478e-09
30.550000	5.87425e-09
30.500000	6.13476e-09
30.450000	6.40679e-09
30.400000	6.69087e-09
30.350000	6.98752e-09
30.300000	7.2973e-09
30.250000	7.62078e-09
30.200000	7.95857e-09
30.150000	8.31131e-09
30.100000	8.67964e-09
30.050000	9.06427e-09
30.000000	9.4659e-09
29.950000	9.8853e-09
29.900000	1.03232e-08
29.850000	1.07805e-08
29.800000	1.1258e-08
29.750000	1.17566e-08
29.700000	1.22773e-08
29.650000	1.2821e-08
29.600000	1.33886e-08
29.550000	1.39814e-08
29.500000	1.46003e-08
29.450000	1.52466e-08
29.400000	1.59214e-08
29.350000	1.6626e-08
29.300000	1.73618e-08
29.250000	1.813e-08
29.200000	1.89321e-08
29.150000	1.97696e-08
29.100000	2.06441e-08
29.050000	2.15572e-08
29.000000	2.25106e-08
28.950000	2.3506e-08
28.900000	2.45453e-08
28.850000	2.56305e-08
28.800000	2.67636e-08
28.750000	2.79466e-08
28.700000	2.91817e-08
28.650000	3.04713e-08
28.600000	3.18178e-08
28.550000	3.32236e-08
28.500000	3.46913e-08
28.450000	3.62237e-08
28.400000	3.78236e-08
28.350000	3.9494e-08
28.300000	4.1238e-08
28.250000	4.30588e-08
28.200000	4.49597e-08
28.150000	4.69443e-08
28.100000	4.90163e-08
28.050000	5.11795e-08
28.000000	5.34379e-08
27.950000	5.57957e-08
27.900000	5.82571e-08
27.850000	6.08269e-08
27.800000	6.35097e-08
27.750000	6.63104e-08
27.700000	6.92343e-08
27.650000	7.22867e-08
27.600000	7.54733e-08
27.550000	7.87999e-08
27.500000	8.22727e-08
27.450000	8.58981e-08
27.400000	8.96827e-08
27.350000	9.36336e-08
27.300000	9.77579e-08
27.250000	1.02063e-07
27.200000	1.06558e-07
27.150000	1.11249e-07
27.100000	1.16147e-07
27.050000	1.2126e-07
27.000000	1.26596e-07
26.950000	1.32167e-07
26.900000	1.37982e-07
26.850000	1.44052e-07
26.800000	1.50388e-07
26.750000	1.57002e-07
26.700000	1.63906e-07
26.650000	1.71112e-07
26.600000	1.78634e-07
26.550000	1.86485e-07
26.500000	1.9468e-07
26.450000	2.03234e-07
26.400000	2.12162e-07
26.350000	2.21481e-07
26.300000	2.31208e-07
26.250000	2.4136e-07
26.200000	2.51957e-07
26.150000	2.63016e-07
26.100000	2.7456e-07
26.050000	2.86607e-07
26.000000	2.99181e-07
25.950000	3.12305e-07
25.900000	3.26002e-07
25.850000	3.40297e-07
25.800000	3.55216e-07
25.750000	3.70786e-07
25.700000	3.87036e-07
25.650000	4.03995e-07
25.600000	4.21694e-07
25.550000	4.40165e-07
25.500000	4.59441e-07
25.450000	4.79557e-07
25.400000	5.0055e-07
25.350000	5.22458e-07
25.300000	5.45319e-07
25.250000	5.69177e-07
25.200000	5.94073e-07
25.150000	6.20053e-07
25.100000	6.47164e-07
25.050000	6.75454e-07
25.000000	7.04974e-07
24.950000	7.35778e-07
24.900000	7.6792e-07
24.850000	8.0146e-07
24.800000	8.36457e-07
24.750000	8.72974e-07
24.700000	9.11076e-07
24.650000	9.50832e-07
24.600000	9.92313e-07
24.550000	1.03559e-06
24.500000	1.08075e-06
24.450000	1.12787e-06
24.400000	1.17703e-06
24.350000	1.22831e-06
24.300000	1.28182e-06
24.250000	1.33765e-06
24.200000	1.39589e-06
24.150000	1.45666e-06
24.100000	1.52005e-06
24.050000	1.58618e-06
24.000000	1.65517e-06
23.950000	1.72714e-06
23.900000	1.80223e-06
23.850000	1.88055e-06
23.800000	1.96225e-06
23.750000	2.04748e-06
23.700000	2.13639e-06
23.650000	2.22913e-06
23.600000	2.32587e-06
23.550000	2.42677e-06
23.500000	2.53202e-06
23.450000	2.64181e-06
23.400000	2.75631e-06
23.350000	2.87574e-06
23.300000	3.00031e-06
23.250000	3.13023e-06
23.200000	3.26573e-06
23.150000	3.40705e-06
23.100000	3.55443e-06
23.050000	3.70814e-06
23.000000	3.86844e-06
22.950000	4.0356e-06
22.900000	4.20993e-06
22.850000	4.39173e-06
22.800000	4.5813e-06
22.750000	4.77898e-06
22.700000	4.98512e-06
22.650000	5.20006e-06
22.600000	5.42418e-06
22.550000	5.65787e-06
22.500000	5.90153e-06
22.450000	6.15558e-06
22.400000	6.42045e-06
22.350000	6.6966e-06
22.300000	6.98451e-06
22.250000	7.28467e-06
22.200000	7.59758e-06
22.150000	7.92379e-06
22.100000	8.26385e-06
22.050000	8.61834e-06
22.000000	8.98785e-06
21.950000	9.37303e-06
21.900000	9.77452e-06
21.850000	1.0193e-05
21.800000	1.06292e-05
21.750000	1.10838e-05
21.700000	1.15576e-05
21.650000	1.20513e-05
21.600000	1.25659e-05
21.550000	1.31022e-05
21.500000	1.36611e-05
21.450000	1.42434e-05
21.400000	1.48502e-05
21.350000	1.54825e-05
21.300000	1.61413e-05
21.250000	1.68278e-05
21.200000	1.75429e-05
21.150000	1.8288e-05
21.100000	1.90642e-05
21.050000	1.98729e-05
21.000000	2.07152e-05
20.950000	2.15926e-05
20.900000	2.25066e-05
20.850000	2.34586e-05
20.800000	2.445e-05
20.750000	2.54826e-05
20.700000	2.6558e-05
20.650000	2.76779e-05
20.600000	2.88441e-05
20.550000	3.00584e-05
20.500000	3.13227e-05
20.450000	3.26391e-05
20.400000	3.40097e-05
20.350000	3.54364e-05
20.300000	3.69217e-05
20.250000	3.84678e-05
20.200000	4.0077e-05
20.150000	4.17519e-05
20.100000	4.3495e-05
20.050000	4.5309e-05
20.000000	4.71966e-05
19.950000	4.91607e-05
19.900000	5.12043e-05
19.850000	5.33303e-05
19.800000	5.5542e-05
19.750000	5.78426e-05
19.700000	6.02355e-05
19.650000	6.27242e-05
19.600000	6.53123e-05
19.550000	6.80035e-05
19.500000	7.08017e-05
19.450000	7.37108e-05
19.400000	7.67349e-05
19.350000	7.98782e-05
19.300000	8.31451e-05
19.250000	8.65401e-05
19.200000	9.00678e-05
19.150000	9.37328e-05
19.100000	9.75402e-05
19.050000	0.000101495
19.000000	0.000105602
18.950000	0.000109866
18.900000	0.000114294
18.850000	0.00011889
18.800000	0.000123661
18.750000	0.000128611
18.700000	0.000133747
18.650000	0.000139075
18.600000	0.000144601
18.550000	0.00015033
18.500000	0.00015627
18.450000	0.000162426
18.400000	0.000168805
18.350000	0.000175413
18.300000	0.000182257
18.250000	0.000189342
18.200000	0.000196675
18.150000	0.000204262
18.100000	0.000212109
18.050000	0.000220222
18.000000	0.000228606
17.950000	0.000237267
17.900000	0.00024621
17.850000	0.000255438
17.800000	0.000264956
17.750000	0.000274766
17.700000	0.000284871
17.650000	0.000295272
17.600000	0.000305969
17.550000	0.00031696
17.500000	0.000328242
17.450000	0.000339809
17.400000	0.000351653
17.350000	0.000363763
17.300000	0.000376123
17.250000	0.000388714
17.200000	0.000401508
17.150000	0.000414474
17.100000	0.000427567
17.050000	0.00044073
17.000000	0.000453892
16.950000	0.000466953
16.900000	0.000479778
16.850000	0.000492172
16.800000	0.000503831
16.750000	0.000514197
&
```
