## Supplementary material for "All-at-once RNA folding with 3D motif prediction framed by evolutionary information": RF01291_SNORD97.cacofold.cov

```
#
# Method Target_E-val [cov_min,cov_max] [FP | TP True Found | Sen PPV F] 
# GTp    0.05           [-7.51,20.32]    [0 | 1 178 1 | 0.56 100.00 1.12] 
#
# in_CaCoFold in_given  left_pos      right_pos  score            E-value       pvalue       substitutions    power
#------------------------------------------------------------------------------------------------------------------------
*	~	       187	       188	20.31588	0.0115683	1.15706e-06	10		0.32
```
