## Supplementary material for "All-at-once RNA folding with 3D motif prediction framed by evolutionary information": RF01291_SNORD97.cacofold.power

```
# Power analysis of CaCoFold structure 
#
# Powertype = SINGLE SUBSTITUTIONS
# covary  left_pos      right_pos    substitutions      power
#----------------------------------------------------------------
          1		253		3		0.02
          2		252		0		0.00
          3		251		0		0.00
          4		250		0		0.00
          5		249		0		0.00
          6		248		0		0.00
          13		244		0		0.00
          14		243		0		0.00
          16		118		3		0.02
          20		117		5		0.11
          21		116		3		0.02
          23		114		4		0.07
          24		113		3		0.02
          25		112		7		0.20
          28		51		0		0.00
          29		50		0		0.00
          30		49		6		0.16
          31		48		1		0.00
          32		47		4		0.07
          33		45		0		0.00
          53		93		1		0.00
          122		237		2		0.00
          125		233		2		0.00
          176		232		3		0.02
          178		231		1		0.00
          179		230		0		0.00
          181		229		4		0.07
          183		228		4		0.07
          184		227		2		0.00
          185		226		6		0.16
          186		189		6		0.16
     *    187		188		10		0.32
          208		222		2		0.00
          209		221		4		0.07
          210		220		1		0.00
          211		219		1		0.00
          212		218		4		0.07
#
# BPAIRS 37
# avg substitutions per BP  2.5
# BPAIRS expected to covary 1.6 +/- 1.2
# BPAIRS observed to covary 1
#
```
