## Supplementary material for "All-at-once RNA folding with 3D motif prediction framed by evolutionary information": RF01291_SNORD97.helixcov

```
# RMs = 2 L = 253

# RM_HELIX NESTED 39-45 89-95, nbp = 7 nbp_cov = 0
# pvals: 0.548666,0.251708,0.251708,0.548666,0.548666,0.780601,0.0760663
# aggregated NONE
NESTED  ::::::::::::::::::::::::::::::::::<<<<<<<_______>>>>>>>:::::::::::::::::::::::::::::::::::::::::::::::::::::::::::::::::::::::::::::::::::::::
        ::::::::::::::::::::::::::::::::::::::::::::::::::::::::::::::::::::::::::::::::::::::::::::::::::::::::::::::::::::::::::::::::::::::::::::::

# RM_HELIX NESTED 1-6 248-253, nbp = 6 nbp_cov = 0
# pvals: 0.583668,0.548666,0.548666,0.548666,0.548666,0.548666
# aggregated NONE
NESTED  <<<<<<__________________________________________________________________________________________________________________________________>>>>>>
        ::::::::::::::::::::::::::::::::::::::::::::::::::::::::::::::::::::::::::::::::::::::::::::::::::::::::::::::::::::::::::::::::::::::::::::::
```
