## Supplementary material for "All-at-once RNA folding with 3D motif prediction framed by evolutionary information": RF01291_SNORD97.power

```
# Power analysis of given structure 
#
# Powertype = SINGLE SUBSTITUTIONS
# covary  left_pos      right_pos    substitutions      power
#----------------------------------------------------------------
          1		253		3		0.02
          2		252		0		0.00
          3		251		0		0.00
          4		250		0		0.00
          5		249		0		0.00
          6		248		0		0.00
          39		95		0		0.00
          40		94		2		0.00
          41		93		1		0.00
          42		92		1		0.00
          43		91		4		0.07
          44		90		3		0.02
          45		89		2		0.00
#
# BPAIRS 13
# avg substitutions per BP  1.2
# BPAIRS expected to covary 0.1 +/- 0.3
# BPAIRS observed to covary 0
#
```
