## Supplementary material for "All-at-once RNA folding with 3D motif prediction framed by evolutionary information": RF01291_SNORD97.surv

```
2.300000	0.0769231
0.000000	0.230769
-0.050000	0.846154
-0.100000	0.923077
-0.650000	1
&
20.300000	0.00010002
15.000000	0.00020004
14.950000	0.00030006
14.900000	0.00040008
14.350000	0.0005001
13.950000	0.00060012
13.700000	0.00070014
13.400000	0.00080016
13.150000	0.00090018
12.050000	0.0010002
11.950000	0.00110022
11.750000	0.00130026
11.500000	0.00140028
11.000000	0.0015003
10.850000	0.00160032
10.550000	0.00170034
10.450000	0.00180036
10.300000	0.0020004
10.050000	0.00210042
9.950000	0.00220044
9.750000	0.00230046
9.400000	0.00240048
9.300000	0.0025005
9.250000	0.00260052
9.000000	0.00270054
8.850000	0.00290058
8.800000	0.00340068
8.750000	0.0035007
8.700000	0.00360072
8.500000	0.00370074
8.400000	0.00380076
8.250000	0.00390078
8.200000	0.00410082
8.050000	0.00420084
8.000000	0.00460092
7.900000	0.00480096
7.850000	0.005001
7.800000	0.00510102
7.750000	0.00520104
7.550000	0.00530106
7.500000	0.00540108
7.400000	0.00560112
7.350000	0.00570114
7.250000	0.00940188
7.200000	0.0095019
7.150000	0.00960192
7.100000	0.00990198
7.050000	0.010002
7.000000	0.010102
6.950000	0.010202
6.900000	0.0105021
6.850000	0.0106021
6.750000	0.0107021
6.700000	0.0108022
6.650000	0.0110022
6.600000	0.0111022
6.500000	0.0112022
6.450000	0.0114023
6.400000	0.0115023
6.350000	0.0117023
6.250000	0.0118024
6.150000	0.0120024
6.100000	0.0123025
6.000000	0.0124025
5.950000	0.0127025
5.900000	0.0130026
5.800000	0.0132026
5.750000	0.0133027
5.650000	0.0135027
5.600000	0.0136027
5.550000	0.0138028
5.500000	0.0139028
5.450000	0.0141028
5.400000	0.0143029
5.350000	0.0144029
5.200000	0.0145029
5.150000	0.014803
5.100000	0.015203
5.000000	0.0155031
4.900000	0.0157031
4.850000	0.0160032
4.800000	0.0161032
4.750000	0.0164033
4.700000	0.0176035
4.650000	0.0178036
4.600000	0.0181036
4.550000	0.0182036
4.500000	0.0187037
4.450000	0.0189038
4.400000	0.0190038
4.350000	0.0197039
4.300000	0.0208042
4.250000	0.0212042
4.200000	0.0224045
4.150000	0.0226045
4.100000	0.0227045
4.050000	0.0228046
4.000000	0.0242048
3.950000	0.0246049
3.900000	0.0265053
3.850000	0.0269054
3.800000	0.0271054
3.750000	0.0274055
3.700000	0.0278056
3.650000	0.0280056
3.600000	0.0283057
3.550000	0.0295059
3.500000	0.029906
3.450000	0.030206
3.400000	0.0310062
3.300000	0.0325065
3.250000	0.0330066
3.200000	0.0333067
3.150000	0.0334067
3.100000	0.0338068
3.050000	0.0341068
3.000000	0.0344069
2.950000	0.035107
2.900000	0.0355071
2.850000	0.0357071
2.800000	0.0395079
2.750000	0.0404081
2.700000	0.0406081
2.650000	0.0430086
2.550000	0.0436087
2.500000	0.0440088
2.450000	0.045009
2.400000	0.0462092
2.350000	0.0479096
2.300000	0.0482096
2.250000	0.0489098
2.200000	0.0496099
2.150000	0.05001
2.100000	0.0508102
2.050000	0.0515103
2.000000	0.0522104
1.950000	0.0540108
1.900000	0.055211
1.850000	0.0555111
1.800000	0.0574115
1.750000	0.0584117
1.700000	0.0594119
1.650000	0.060212
1.600000	0.0611122
1.550000	0.0618124
1.500000	0.0629126
1.450000	0.0642128
1.400000	0.065013
1.350000	0.0659132
1.300000	0.0671134
1.250000	0.0675135
1.200000	0.0682136
1.150000	0.0693139
1.100000	0.0707141
1.050000	0.0718144
1.000000	0.0724145
0.950000	0.0740148
0.900000	0.0764153
0.850000	0.0773155
0.800000	0.0778156
0.750000	0.0786157
0.700000	0.0810162
0.650000	0.0815163
0.600000	0.0829166
0.550000	0.0840168
0.500000	0.0855171
0.450000	0.0862172
0.400000	0.0885177
0.350000	0.090018
0.300000	0.0913183
0.250000	0.0935187
0.200000	0.0954191
0.150000	0.0976195
0.100000	0.0996199
0.050000	0.10182
0.000000	0.266053
-0.050000	0.79896
-0.100000	0.812462
-0.150000	0.821164
-0.200000	0.828066
-0.250000	0.834867
-0.300000	0.842468
-0.350000	0.84907
-0.400000	0.853371
-0.450000	0.857972
-0.500000	0.861172
-0.550000	0.867473
-0.600000	0.871474
-0.650000	0.875075
-0.700000	0.879076
-0.750000	0.883777
-0.800000	0.886777
-0.850000	0.889078
-0.900000	0.892378
-0.950000	0.895279
-1.000000	0.89938
-1.050000	0.90228
-1.100000	0.906681
-1.150000	0.909082
-1.200000	0.911782
-1.250000	0.915483
-1.300000	0.917984
-1.350000	0.920584
-1.400000	0.922985
-1.450000	0.925485
-1.500000	0.928786
-1.550000	0.930886
-1.600000	0.932987
-1.650000	0.934987
-1.700000	0.937988
-1.750000	0.940188
-1.800000	0.941188
-1.850000	0.943689
-1.900000	0.945489
-1.950000	0.94759
-2.000000	0.94849
-2.050000	0.952791
-2.100000	0.953591
-2.150000	0.954591
-2.200000	0.955291
-2.250000	0.956291
-2.300000	0.957391
-2.350000	0.958492
-2.400000	0.959892
-2.450000	0.961692
-2.500000	0.962492
-2.550000	0.963393
-2.600000	0.965893
-2.650000	0.967393
-2.700000	0.970194
-2.750000	0.972695
-2.800000	0.973195
-2.850000	0.973895
-2.900000	0.974795
-2.950000	0.976095
-3.000000	0.976695
-3.050000	0.976895
-3.100000	0.977495
-3.150000	0.977996
-3.200000	0.979996
-3.250000	0.980296
-3.300000	0.981096
-3.350000	0.981796
-3.400000	0.984097
-3.450000	0.985497
-3.500000	0.986197
-3.550000	0.986297
-3.600000	0.986797
-3.650000	0.987998
-3.700000	0.988098
-3.750000	0.988298
-3.800000	0.989998
-3.850000	0.990198
-3.900000	0.991098
-3.950000	0.991298
-4.000000	0.991398
-4.050000	0.991798
-4.100000	0.991998
-4.200000	0.992098
-4.250000	0.992398
-4.300000	0.992599
-4.350000	0.993499
-4.400000	0.993599
-4.500000	0.994599
-4.600000	0.995599
-4.750000	0.995699
-4.800000	0.995799
-4.850000	0.995899
-4.950000	0.996099
-5.200000	0.996199
-5.250000	0.996299
-5.300000	0.997399
-5.600000	0.9977
-5.750000	0.9986
-5.850000	0.9987
-5.950000	0.9996
-6.300000	0.9997
-6.800000	0.9998
-6.900000	0.9999
-7.550000	1
&
19.650000	4.99451e-06
18.850000	9.98901e-06
18.200000	1.49835e-05
18.100000	1.9978e-05
17.500000	2.9967e-05
16.800000	3.49615e-05
16.550000	3.9956e-05
16.450000	4.49506e-05
16.300000	4.99451e-05
16.100000	5.49396e-05
15.900000	5.99341e-05
15.750000	6.49286e-05
15.250000	6.99231e-05
15.150000	7.49176e-05
15.100000	7.99121e-05
15.050000	8.49066e-05
14.950000	9.48956e-05
14.700000	9.98901e-05
14.600000	0.000104885
14.450000	0.000109879
14.250000	0.000119868
14.200000	0.000144841
14.150000	0.000149835
14.050000	0.000179802
14.000000	0.000184797
13.950000	0.000204775
13.900000	0.000214764
13.850000	0.000224753
13.800000	0.000229747
13.750000	0.000244731
13.700000	0.000249725
13.600000	0.000274698
13.550000	0.000289681
13.450000	0.000304665
13.400000	0.000334632
13.350000	0.000349615
13.300000	0.000369593
13.250000	0.000389571
13.200000	0.000404555
13.150000	0.000414544
13.100000	0.000419539
13.050000	0.000449506
13.000000	0.000484467
12.950000	0.000519429
12.900000	0.00055439
12.850000	0.000619319
12.800000	0.00065428
12.700000	0.000669264
12.650000	0.000694236
12.600000	0.00075417
12.550000	0.000764159
12.500000	0.000779143
12.450000	0.000799121
12.350000	0.000854061
12.300000	0.000894017
12.250000	0.000938967
12.200000	0.000953951
12.150000	0.000998901
12.100000	0.00103386
12.050000	0.00105884
12.000000	0.00108381
11.950000	0.00113375
11.900000	0.00114874
11.850000	0.00116372
11.800000	0.0011787
11.750000	0.00122865
11.700000	0.00125862
11.650000	0.00128359
11.600000	0.00131356
11.550000	0.00135351
11.500000	0.00138847
11.450000	0.00140346
11.400000	0.00144841
11.350000	0.00148836
11.300000	0.00155329
11.250000	0.00158825
11.200000	0.00164319
11.150000	0.00169813
11.100000	0.00173809
11.050000	0.00177804
11.000000	0.00182799
10.950000	0.00186795
10.900000	0.0019079
10.850000	0.00197283
10.800000	0.00199281
10.750000	0.00202277
10.700000	0.00205774
10.650000	0.00207272
10.600000	0.00212766
10.550000	0.00216262
10.500000	0.0021826
10.450000	0.00220757
10.400000	0.00223254
10.350000	0.00229248
10.300000	0.00235241
10.250000	0.00237738
10.200000	0.00244231
10.150000	0.00250724
10.100000	0.0025422
10.050000	0.00259215
10.000000	0.00264209
9.950000	0.00268205
9.900000	0.00274698
9.850000	0.00280691
9.800000	0.00292179
9.750000	0.0029967
9.700000	0.00304165
9.650000	0.0030866
9.600000	0.00314654
9.550000	0.00322146
9.500000	0.00334132
9.450000	0.00339626
9.400000	0.00352113
9.350000	0.00370093
9.300000	0.00392069
9.250000	0.00411048
9.200000	0.0041854
9.150000	0.00446509
9.100000	0.00456997
9.050000	0.00496454
9.000000	0.00511937
8.950000	0.00540406
8.900000	0.00566876
8.850000	0.00583858
8.800000	0.0060034
8.750000	0.00625312
8.700000	0.00643292
8.650000	0.00666267
8.600000	0.00678753
8.550000	0.00695235
8.500000	0.0070922
8.450000	0.00733693
8.400000	0.00748177
8.350000	0.00770153
8.300000	0.00795125
8.250000	0.00823594
8.200000	0.00855059
8.150000	0.00893018
8.100000	0.00923984
8.050000	0.00952452
8.000000	0.0097243
7.950000	0.00997902
7.900000	0.0102987
7.850000	0.0105734
7.800000	0.0108081
7.750000	0.0111727
7.700000	0.0113525
7.650000	0.0117471
7.600000	0.0120418
7.550000	0.0123015
7.500000	0.012716
7.450000	0.0129458
7.400000	0.0132704
7.350000	0.0137349
7.300000	0.0142543
7.250000	0.0145989
7.200000	0.0148936
7.150000	0.0151783
7.100000	0.015438
7.050000	0.0157577
7.000000	0.0160873
6.950000	0.016342
6.900000	0.0167416
6.850000	0.0170662
6.800000	0.0175107
6.750000	0.0178354
6.700000	0.01821
6.650000	0.0185646
6.600000	0.0189192
6.550000	0.0193537
6.500000	0.0196234
6.450000	0.0200629
6.400000	0.0203576
6.350000	0.0206673
6.300000	0.0210119
6.250000	0.0213515
6.200000	0.0216812
6.150000	0.0221806
6.100000	0.0225502
6.050000	0.0229597
6.000000	0.0233044
5.950000	0.023679
5.900000	0.0242333
5.850000	0.024583
5.800000	0.0250624
5.750000	0.0256518
5.700000	0.0260463
5.650000	0.0265708
5.600000	0.0269004
5.550000	0.0273799
5.500000	0.0277545
5.450000	0.028209
5.400000	0.0285536
5.350000	0.0290281
5.300000	0.0294077
5.250000	0.0300719
5.200000	0.0304965
5.150000	0.0310159
5.100000	0.0315703
5.050000	0.0320947
5.000000	0.0327739
4.950000	0.0333084
4.900000	0.0338278
4.850000	0.0344571
4.800000	0.0351014
4.750000	0.0356857
4.700000	0.0362901
4.650000	0.0369244
4.600000	0.0375037
4.550000	0.0380382
4.500000	0.0385676
4.450000	0.0392618
4.400000	0.0400659
4.350000	0.0407851
4.300000	0.0414694
4.250000	0.0420138
4.200000	0.0428529
4.150000	0.0434722
4.100000	0.0440965
4.050000	0.0447108
4.000000	0.045425
3.950000	0.0459894
3.900000	0.0466287
3.850000	0.047293
3.800000	0.0479323
3.750000	0.0485516
3.700000	0.049116
3.650000	0.0498152
3.600000	0.0503546
3.550000	0.0510738
3.500000	0.0521227
3.450000	0.0530317
3.400000	0.0537559
3.350000	0.05457
3.300000	0.0552692
3.250000	0.0559934
3.200000	0.0569723
3.150000	0.0578963
3.100000	0.0586705
3.050000	0.0595695
3.000000	0.0602737
2.950000	0.0610978
2.900000	0.0621017
2.850000	0.0629857
2.800000	0.0640645
2.750000	0.0650984
2.700000	0.0659724
2.650000	0.0673859
2.600000	0.0687094
2.550000	0.0699381
2.500000	0.070937
2.450000	0.0720707
2.400000	0.0737838
2.350000	0.0748726
2.300000	0.0760663
2.250000	0.0771501
2.200000	0.0782339
2.150000	0.0795025
2.100000	0.0806013
2.050000	0.081785
2.000000	0.0830237
1.950000	0.0841325
1.900000	0.0852512
1.850000	0.0864949
1.800000	0.0876786
1.750000	0.0887624
1.700000	0.0900909
1.650000	0.0913545
1.600000	0.0926231
1.550000	0.0938917
1.500000	0.0950155
1.450000	0.0960843
1.400000	0.097283
1.350000	0.0983968
1.300000	0.0995805
1.250000	0.100944
1.200000	0.102038
1.150000	0.103386
1.100000	0.104515
1.050000	0.105654
1.000000	0.106957
0.950000	0.108041
0.900000	0.10925
0.850000	0.110733
0.800000	0.112172
0.750000	0.11347
0.700000	0.115123
0.650000	0.116727
0.600000	0.1182
0.550000	0.119833
0.500000	0.121312
0.450000	0.122995
0.400000	0.124853
0.350000	0.126671
0.300000	0.128743
0.250000	0.131011
0.200000	0.133139
0.150000	0.135381
0.100000	0.138293
0.050000	0.141369
0.000000	0.251708
-0.050000	0.548666
-0.100000	0.583668
-0.150000	0.613685
-0.200000	0.639701
-0.250000	0.661023
-0.300000	0.679508
-0.350000	0.697063
-0.400000	0.714129
-0.450000	0.730102
-0.500000	0.744811
-0.550000	0.758196
-0.600000	0.769349
-0.650000	0.780601
-0.700000	0.790021
-0.750000	0.799081
-0.800000	0.807627
-0.850000	0.815628
-0.900000	0.823754
-0.950000	0.830946
-1.000000	0.837943
-1.050000	0.844561
-1.100000	0.850929
-1.150000	0.857092
-1.200000	0.862886
-1.250000	0.86862
-1.300000	0.874283
-1.350000	0.879862
-1.400000	0.885061
-1.450000	0.889507
-1.500000	0.893972
-1.550000	0.897643
-1.600000	0.902048
-1.650000	0.905884
-1.700000	0.909624
-1.750000	0.91349
-1.800000	0.917021
-1.850000	0.920482
-1.900000	0.923759
-1.950000	0.92737
-2.000000	0.930776
-2.050000	0.933648
-2.100000	0.936919
-2.150000	0.940191
-2.200000	0.943542
-2.250000	0.946644
-2.300000	0.949795
-2.350000	0.952178
-2.400000	0.954715
-2.450000	0.957047
-2.500000	0.959395
-2.550000	0.961472
-2.600000	0.963435
-2.650000	0.965298
-2.700000	0.967281
-2.750000	0.968909
-2.800000	0.970787
-2.850000	0.972335
-2.900000	0.973829
-2.950000	0.975427
-3.000000	0.976796
-3.050000	0.977914
-3.100000	0.979028
-3.150000	0.980412
-3.200000	0.98137
-3.250000	0.982314
-3.300000	0.983203
-3.350000	0.984038
-3.400000	0.984977
-3.450000	0.985591
-3.500000	0.986495
-3.550000	0.987144
-3.600000	0.988018
-3.650000	0.988687
-3.700000	0.989327
-3.750000	0.990141
-3.800000	0.99068
-3.850000	0.99122
-3.900000	0.991749
-3.950000	0.992313
-4.000000	0.992728
-4.050000	0.993237
-4.100000	0.993547
-4.150000	0.993902
-4.200000	0.994131
-4.250000	0.994501
-4.300000	0.994856
-4.350000	0.995205
-4.400000	0.995515
-4.450000	0.995795
-4.500000	0.996034
-4.550000	0.996264
-4.600000	0.996544
-4.650000	0.996799
-4.700000	0.997063
-4.750000	0.997198
-4.800000	0.997403
-4.850000	0.997683
-4.900000	0.997917
-4.950000	0.998042
-5.000000	0.998172
-5.050000	0.998337
-5.100000	0.998472
-5.150000	0.998686
-5.200000	0.998766
-5.250000	0.998831
-5.300000	0.998936
-5.350000	0.999001
-5.400000	0.999101
-5.450000	0.999176
-5.500000	0.999231
-5.550000	0.999336
-5.600000	0.999391
-5.650000	0.999456
-5.700000	0.999516
-5.750000	0.999555
-5.800000	0.99959
-5.850000	0.99963
-5.900000	0.999655
-5.950000	0.999685
-6.000000	0.999695
-6.050000	0.999735
-6.100000	0.99977
-6.150000	0.999795
-6.200000	0.99982
-6.250000	0.99984
-6.300000	0.99985
-6.350000	0.999865
-6.450000	0.99988
-6.500000	0.999885
-6.550000	0.99989
-6.650000	0.9999
-6.750000	0.999905
-6.800000	0.999915
-6.850000	0.99993
-6.900000	0.99997
-7.100000	0.999975
-7.250000	0.99998
-7.500000	0.999985
-8.000000	0.99999
-8.050000	1
&
51.050000	1.08896e-17
51.000000	1.13497e-17
50.950000	1.18292e-17
50.900000	1.23289e-17
50.850000	1.28498e-17
50.800000	1.33927e-17
50.750000	1.39585e-17
50.700000	1.45483e-17
50.650000	1.51629e-17
50.600000	1.58035e-17
50.550000	1.64712e-17
50.500000	1.71671e-17
50.450000	1.78924e-17
50.400000	1.86483e-17
50.350000	1.94362e-17
50.300000	2.02573e-17
50.250000	2.11131e-17
50.200000	2.20051e-17
50.150000	2.29348e-17
50.100000	2.39038e-17
50.050000	2.49137e-17
50.000000	2.59662e-17
49.950000	2.70632e-17
49.900000	2.82066e-17
49.850000	2.93983e-17
49.800000	3.06403e-17
49.750000	3.19348e-17
49.700000	3.32839e-17
49.650000	3.46901e-17
49.600000	3.61557e-17
49.550000	3.76832e-17
49.500000	3.92752e-17
49.450000	4.09345e-17
49.400000	4.26639e-17
49.350000	4.44663e-17
49.300000	4.63449e-17
49.250000	4.83029e-17
49.200000	5.03435e-17
49.150000	5.24704e-17
49.100000	5.46871e-17
49.050000	5.69975e-17
49.000000	5.94055e-17
48.950000	6.19152e-17
48.900000	6.45309e-17
48.850000	6.72572e-17
48.800000	7.00986e-17
48.750000	7.306e-17
48.700000	7.61466e-17
48.650000	7.93636e-17
48.600000	8.27164e-17
48.550000	8.62109e-17
48.500000	8.9853e-17
48.450000	9.3649e-17
48.400000	9.76054e-17
48.350000	1.01729e-16
48.300000	1.06027e-16
48.250000	1.10506e-16
48.200000	1.15174e-16
48.150000	1.2004e-16
48.100000	1.25111e-16
48.050000	1.30397e-16
48.000000	1.35905e-16
47.950000	1.41647e-16
47.900000	1.47631e-16
47.850000	1.53868e-16
47.800000	1.60368e-16
47.750000	1.67143e-16
47.700000	1.74204e-16
47.650000	1.81563e-16
47.600000	1.89234e-16
47.550000	1.97228e-16
47.500000	2.0556e-16
47.450000	2.14244e-16
47.400000	2.23295e-16
47.350000	2.32728e-16
47.300000	2.4256e-16
47.250000	2.52807e-16
47.200000	2.63487e-16
47.150000	2.74618e-16
47.100000	2.86219e-16
47.050000	2.98311e-16
47.000000	3.10913e-16
46.950000	3.24047e-16
46.900000	3.37737e-16
46.850000	3.52004e-16
46.800000	3.66875e-16
46.750000	3.82373e-16
46.700000	3.98527e-16
46.650000	4.15362e-16
46.600000	4.32909e-16
46.550000	4.51197e-16
46.500000	4.70258e-16
46.450000	4.90124e-16
46.400000	5.10829e-16
46.350000	5.32409e-16
46.300000	5.549e-16
46.250000	5.78341e-16
46.200000	6.02773e-16
46.150000	6.28237e-16
46.100000	6.54776e-16
46.050000	6.82437e-16
46.000000	7.11265e-16
45.950000	7.41312e-16
45.900000	7.72628e-16
45.850000	8.05267e-16
45.800000	8.39284e-16
45.750000	8.74739e-16
45.700000	9.11691e-16
45.650000	9.50204e-16
45.600000	9.90345e-16
45.550000	1.03218e-15
45.500000	1.07578e-15
45.450000	1.12123e-15
45.400000	1.16859e-15
45.350000	1.21796e-15
45.300000	1.26941e-15
45.250000	1.32303e-15
45.200000	1.37892e-15
45.150000	1.43717e-15
45.100000	1.49788e-15
45.050000	1.56116e-15
45.000000	1.6271e-15
44.950000	1.69584e-15
44.900000	1.76747e-15
44.850000	1.84214e-15
44.800000	1.91995e-15
44.750000	2.00106e-15
44.700000	2.08559e-15
44.650000	2.17369e-15
44.600000	2.26551e-15
44.550000	2.36121e-15
44.500000	2.46095e-15
44.450000	2.56491e-15
44.400000	2.67326e-15
44.350000	2.78618e-15
44.300000	2.90388e-15
44.250000	3.02654e-15
44.200000	3.15439e-15
44.150000	3.28764e-15
44.100000	3.42651e-15
44.050000	3.57125e-15
44.000000	3.72211e-15
43.950000	3.87934e-15
43.900000	4.04321e-15
43.850000	4.214e-15
43.800000	4.392e-15
43.750000	4.57753e-15
43.700000	4.77089e-15
43.650000	4.97242e-15
43.600000	5.18246e-15
43.550000	5.40137e-15
43.500000	5.62953e-15
43.450000	5.86732e-15
43.400000	6.11517e-15
43.350000	6.37348e-15
43.300000	6.6427e-15
43.250000	6.92329e-15
43.200000	7.21573e-15
43.150000	7.52053e-15
43.100000	7.8382e-15
43.050000	8.16929e-15
43.000000	8.51436e-15
42.950000	8.87401e-15
42.900000	9.24885e-15
42.850000	9.63953e-15
42.800000	1.00467e-14
42.750000	1.04711e-14
42.700000	1.09134e-14
42.650000	1.13744e-14
42.600000	1.18548e-14
42.550000	1.23555e-14
42.500000	1.28774e-14
42.450000	1.34214e-14
42.400000	1.39883e-14
42.350000	1.45792e-14
42.300000	1.5195e-14
42.250000	1.58368e-14
42.200000	1.65057e-14
42.150000	1.72029e-14
42.100000	1.79296e-14
42.050000	1.86869e-14
42.000000	1.94762e-14
41.950000	2.02988e-14
41.900000	2.11562e-14
41.850000	2.20499e-14
41.800000	2.29812e-14
41.750000	2.39519e-14
41.700000	2.49636e-14
41.650000	2.6018e-14
41.600000	2.7117e-14
41.550000	2.82624e-14
41.500000	2.94561e-14
41.450000	3.07003e-14
41.400000	3.1997e-14
41.350000	3.33485e-14
41.300000	3.47571e-14
41.250000	3.62251e-14
41.200000	3.77552e-14
41.150000	3.93499e-14
41.100000	4.1012e-14
41.050000	4.27442e-14
41.000000	4.45496e-14
40.950000	4.64313e-14
40.900000	4.83924e-14
40.850000	5.04364e-14
40.800000	5.25667e-14
40.750000	5.47869e-14
40.700000	5.7101e-14
40.650000	5.95127e-14
40.600000	6.20264e-14
40.550000	6.46462e-14
40.500000	6.73766e-14
40.450000	7.02224e-14
40.400000	7.31883e-14
40.350000	7.62795e-14
40.300000	7.95013e-14
40.250000	8.28591e-14
40.200000	8.63588e-14
40.150000	9.00063e-14
40.100000	9.38078e-14
40.050000	9.77698e-14
40.000000	1.01899e-13
39.950000	1.06203e-13
39.900000	1.10689e-13
39.850000	1.15364e-13
39.800000	1.20236e-13
39.750000	1.25314e-13
39.700000	1.30607e-13
39.650000	1.36123e-13
39.600000	1.41872e-13
39.550000	1.47864e-13
39.500000	1.54109e-13
39.450000	1.60618e-13
39.400000	1.67402e-13
39.350000	1.74472e-13
39.300000	1.81841e-13
39.250000	1.89521e-13
39.200000	1.97525e-13
39.150000	2.05868e-13
39.100000	2.14562e-13
39.050000	2.23624e-13
39.000000	2.33069e-13
38.950000	2.42912e-13
38.900000	2.53171e-13
38.850000	2.63864e-13
38.800000	2.75008e-13
38.750000	2.86622e-13
38.700000	2.98728e-13
38.650000	3.11344e-13
38.600000	3.24493e-13
38.550000	3.38197e-13
38.500000	3.52481e-13
38.450000	3.67367e-13
38.400000	3.82882e-13
38.350000	3.99052e-13
38.300000	4.15905e-13
38.250000	4.3347e-13
38.200000	4.51777e-13
38.150000	4.70857e-13
38.100000	4.90742e-13
38.050000	5.11467e-13
38.000000	5.33068e-13
37.950000	5.55581e-13
37.900000	5.79044e-13
37.850000	6.03498e-13
37.800000	6.28985e-13
37.750000	6.55548e-13
37.700000	6.83233e-13
37.650000	7.12087e-13
37.600000	7.4216e-13
37.550000	7.73502e-13
37.500000	8.06169e-13
37.450000	8.40214e-13
37.400000	8.75697e-13
37.350000	9.12679e-13
37.300000	9.51222e-13
37.250000	9.91393e-13
37.200000	1.03326e-12
37.150000	1.0769e-12
37.100000	1.12237e-12
37.050000	1.16977e-12
37.000000	1.21917e-12
36.950000	1.27066e-12
36.900000	1.32432e-12
36.850000	1.38024e-12
36.800000	1.43853e-12
36.750000	1.49928e-12
36.700000	1.56259e-12
36.650000	1.62858e-12
36.600000	1.69736e-12
36.550000	1.76904e-12
36.500000	1.84374e-12
36.450000	1.9216e-12
36.400000	2.00275e-12
36.350000	2.08732e-12
36.300000	2.17547e-12
36.250000	2.26733e-12
36.200000	2.36308e-12
36.150000	2.46287e-12
36.100000	2.56687e-12
36.050000	2.67527e-12
36.000000	2.78824e-12
35.950000	2.90598e-12
35.900000	3.0287e-12
35.850000	3.15659e-12
35.800000	3.28989e-12
35.750000	3.42881e-12
35.700000	3.5736e-12
35.650000	3.72451e-12
35.600000	3.88178e-12
35.550000	4.0457e-12
35.500000	4.21654e-12
35.450000	4.39459e-12
35.400000	4.58016e-12
35.350000	4.77356e-12
35.300000	4.97513e-12
35.250000	5.18522e-12
35.200000	5.40417e-12
35.150000	5.63237e-12
35.100000	5.8702e-12
35.050000	6.11807e-12
35.000000	6.37642e-12
34.950000	6.64566e-12
34.900000	6.92628e-12
34.850000	7.21875e-12
34.800000	7.52356e-12
34.750000	7.84125e-12
34.700000	8.17234e-12
34.650000	8.51742e-12
34.600000	8.87707e-12
34.550000	9.2519e-12
34.500000	9.64256e-12
34.450000	1.00497e-11
34.400000	1.04741e-11
34.350000	1.09163e-11
34.300000	1.13772e-11
34.250000	1.18576e-11
34.200000	1.23583e-11
34.150000	1.28801e-11
34.100000	1.3424e-11
34.050000	1.39908e-11
34.000000	1.45815e-11
33.950000	1.51972e-11
33.900000	1.58389e-11
33.850000	1.65076e-11
33.800000	1.72046e-11
33.750000	1.79311e-11
33.700000	1.86881e-11
33.650000	1.94772e-11
33.600000	2.02996e-11
33.550000	2.11567e-11
33.500000	2.20499e-11
33.450000	2.29809e-11
33.400000	2.39512e-11
33.350000	2.49625e-11
33.300000	2.60164e-11
33.250000	2.71149e-11
33.200000	2.82597e-11
33.150000	2.94529e-11
33.100000	3.06964e-11
33.050000	3.19924e-11
33.000000	3.33431e-11
32.950000	3.47509e-11
32.900000	3.62181e-11
32.850000	3.77472e-11
32.800000	3.93409e-11
32.750000	4.10019e-11
32.700000	4.2733e-11
32.650000	4.45371e-11
32.600000	4.64174e-11
32.550000	4.83772e-11
32.500000	5.04196e-11
32.450000	5.25483e-11
32.400000	5.47668e-11
32.350000	5.7079e-11
32.300000	5.94887e-11
32.250000	6.20002e-11
32.200000	6.46178e-11
32.150000	6.73458e-11
32.100000	7.0189e-11
32.050000	7.31522e-11
32.000000	7.62405e-11
31.950000	7.94592e-11
31.900000	8.28137e-11
31.850000	8.63099e-11
31.800000	8.99536e-11
31.750000	9.37511e-11
31.700000	9.7709e-11
31.650000	1.01834e-10
31.600000	1.06133e-10
31.550000	1.10613e-10
31.500000	1.15283e-10
31.450000	1.2015e-10
31.400000	1.25222e-10
31.350000	1.30508e-10
31.300000	1.36018e-10
31.250000	1.4176e-10
31.200000	1.47744e-10
31.150000	1.53981e-10
31.100000	1.60481e-10
31.050000	1.67256e-10
31.000000	1.74316e-10
30.950000	1.81675e-10
30.900000	1.89344e-10
30.850000	1.97337e-10
30.800000	2.05667e-10
30.750000	2.14349e-10
30.700000	2.23398e-10
30.650000	2.32828e-10
30.600000	2.42656e-10
30.550000	2.52899e-10
30.500000	2.63575e-10
30.450000	2.74701e-10
30.400000	2.86296e-10
30.350000	2.98381e-10
30.300000	3.10976e-10
30.250000	3.24103e-10
30.200000	3.37784e-10
30.150000	3.52042e-10
30.100000	3.66902e-10
30.050000	3.82389e-10
30.000000	3.9853e-10
29.950000	4.15352e-10
29.900000	4.32884e-10
29.850000	4.51156e-10
29.800000	4.70199e-10
29.750000	4.90046e-10
29.700000	5.1073e-10
29.650000	5.32287e-10
29.600000	5.54755e-10
29.550000	5.7817e-10
29.500000	6.02574e-10
29.450000	6.28007e-10
29.400000	6.54514e-10
29.350000	6.82139e-10
29.300000	7.10931e-10
29.250000	7.40937e-10
29.200000	7.7221e-10
29.150000	8.04802e-10
29.100000	8.3877e-10
29.050000	8.74172e-10
29.000000	9.11067e-10
28.950000	9.4952e-10
28.900000	9.89595e-10
28.850000	1.03136e-09
28.800000	1.07489e-09
28.750000	1.12026e-09
28.700000	1.16754e-09
28.650000	1.21681e-09
28.600000	1.26817e-09
28.550000	1.32169e-09
28.500000	1.37747e-09
28.450000	1.4356e-09
28.400000	1.49619e-09
28.350000	1.55933e-09
28.300000	1.62514e-09
28.250000	1.69373e-09
28.200000	1.76521e-09
28.150000	1.8397e-09
28.100000	1.91734e-09
28.050000	1.99826e-09
28.000000	2.08258e-09
27.950000	2.17047e-09
27.900000	2.26207e-09
27.850000	2.35753e-09
27.800000	2.45702e-09
27.750000	2.5607e-09
27.700000	2.66877e-09
27.650000	2.78139e-09
27.600000	2.89876e-09
27.550000	3.02108e-09
27.500000	3.14857e-09
27.450000	3.28144e-09
27.400000	3.41991e-09
27.350000	3.56422e-09
27.300000	3.71462e-09
27.250000	3.87137e-09
27.200000	4.03473e-09
27.150000	4.20498e-09
27.100000	4.38242e-09
27.050000	4.56734e-09
27.000000	4.76007e-09
26.950000	4.96092e-09
26.900000	5.17025e-09
26.850000	5.38841e-09
26.800000	5.61577e-09
26.750000	5.85273e-09
26.700000	6.09968e-09
26.650000	6.35705e-09
26.600000	6.62528e-09
26.550000	6.90482e-09
26.500000	7.19616e-09
26.450000	7.49978e-09
26.400000	7.81622e-09
26.350000	8.146e-09
26.300000	8.4897e-09
26.250000	8.84789e-09
26.200000	9.2212e-09
26.150000	9.61025e-09
26.100000	1.00157e-08
26.050000	1.04383e-08
26.000000	1.08787e-08
25.950000	1.13376e-08
25.900000	1.1816e-08
25.850000	1.23145e-08
25.800000	1.2834e-08
25.750000	1.33754e-08
25.700000	1.39397e-08
25.650000	1.45278e-08
25.600000	1.51407e-08
25.550000	1.57794e-08
25.500000	1.64451e-08
25.450000	1.71389e-08
25.400000	1.78619e-08
25.350000	1.86154e-08
25.300000	1.94007e-08
25.250000	2.02191e-08
25.200000	2.1072e-08
25.150000	2.19609e-08
25.100000	2.28873e-08
25.050000	2.38528e-08
25.000000	2.4859e-08
24.950000	2.59076e-08
24.900000	2.70004e-08
24.850000	2.81394e-08
24.800000	2.93263e-08
24.750000	3.05633e-08
24.700000	3.18525e-08
24.650000	3.31961e-08
24.600000	3.45963e-08
24.550000	3.60555e-08
24.500000	3.75763e-08
24.450000	3.91612e-08
24.400000	4.0813e-08
24.350000	4.25344e-08
24.300000	4.43284e-08
24.250000	4.6198e-08
24.200000	4.81465e-08
24.150000	5.01771e-08
24.100000	5.22934e-08
24.050000	5.44988e-08
24.000000	5.67973e-08
23.950000	5.91927e-08
23.900000	6.16891e-08
23.850000	6.42907e-08
23.800000	6.70021e-08
23.750000	6.98277e-08
23.700000	7.27725e-08
23.650000	7.58414e-08
23.600000	7.90397e-08
23.550000	8.23729e-08
23.500000	8.58466e-08
23.450000	8.94667e-08
23.400000	9.32394e-08
23.350000	9.71712e-08
23.300000	1.01269e-07
23.250000	1.05539e-07
23.200000	1.09989e-07
23.150000	1.14627e-07
23.100000	1.19461e-07
23.050000	1.24498e-07
23.000000	1.29747e-07
22.950000	1.35218e-07
22.900000	1.40919e-07
22.850000	1.46861e-07
22.800000	1.53053e-07
22.750000	1.59506e-07
22.700000	1.66231e-07
22.650000	1.7324e-07
22.600000	1.80543e-07
22.550000	1.88155e-07
22.500000	1.96088e-07
22.450000	2.04355e-07
22.400000	2.1297e-07
22.350000	2.21948e-07
22.300000	2.31305e-07
22.250000	2.41056e-07
22.200000	2.51218e-07
22.150000	2.61808e-07
22.100000	2.72845e-07
22.050000	2.84346e-07
22.000000	2.96332e-07
21.950000	3.08824e-07
21.900000	3.21841e-07
21.850000	3.35407e-07
21.800000	3.49545e-07
21.750000	3.64278e-07
21.700000	3.79633e-07
21.650000	3.95634e-07
21.600000	4.12309e-07
21.550000	4.29687e-07
21.500000	4.47797e-07
21.450000	4.6667e-07
21.400000	4.86337e-07
21.350000	5.06834e-07
21.300000	5.28194e-07
21.250000	5.50454e-07
21.200000	5.73651e-07
21.150000	5.97826e-07
21.100000	6.23019e-07
21.050000	6.49273e-07
21.000000	6.76633e-07
20.950000	7.05145e-07
20.900000	7.34858e-07
20.850000	7.65823e-07
20.800000	7.98092e-07
20.750000	8.3172e-07
20.700000	8.66764e-07
20.650000	9.03284e-07
20.600000	9.41341e-07
20.550000	9.81002e-07
20.500000	1.02233e-06
20.450000	1.0654e-06
20.400000	1.11029e-06
20.350000	1.15706e-06
20.300000	1.20581e-06
20.250000	1.2566e-06
20.200000	1.30954e-06
20.150000	1.3647e-06
20.100000	1.42219e-06
20.050000	1.48209e-06
20.000000	1.54452e-06
19.950000	1.60958e-06
19.900000	1.67737e-06
19.850000	1.74802e-06
19.800000	1.82164e-06
19.750000	1.89837e-06
19.700000	1.97832e-06
19.650000	2.06163e-06
19.600000	2.14845e-06
19.550000	2.23893e-06
19.500000	2.33321e-06
19.450000	2.43147e-06
19.400000	2.53385e-06
19.350000	2.64055e-06
19.300000	2.75173e-06
19.250000	2.86759e-06
19.200000	2.98833e-06
19.150000	3.11415e-06
19.100000	3.24526e-06
19.050000	3.38188e-06
19.000000	3.52425e-06
18.950000	3.67262e-06
18.900000	3.82722e-06
18.850000	3.98833e-06
18.800000	4.15621e-06
18.750000	4.33115e-06
18.700000	4.51345e-06
18.650000	4.70342e-06
18.600000	4.90138e-06
18.550000	5.10766e-06
18.500000	5.32262e-06
18.450000	5.54661e-06
18.400000	5.78002e-06
18.350000	6.02325e-06
18.300000	6.2767e-06
18.250000	6.5408e-06
18.200000	6.81601e-06
18.150000	7.10278e-06
18.100000	7.40161e-06
18.050000	7.713e-06
18.000000	8.03747e-06
17.950000	8.37558e-06
17.900000	8.7279e-06
17.850000	9.09502e-06
17.800000	9.47757e-06
17.750000	9.87618e-06
17.700000	1.02915e-05
17.650000	1.07244e-05
17.600000	1.11754e-05
17.550000	1.16453e-05
17.500000	1.2135e-05
17.450000	1.26452e-05
17.400000	1.31769e-05
17.350000	1.37309e-05
17.300000	1.43081e-05
17.250000	1.49096e-05
17.200000	1.55363e-05
17.150000	1.61894e-05
17.100000	1.68698e-05
17.050000	1.75788e-05
17.000000	1.83176e-05
16.950000	1.90873e-05
16.900000	1.98894e-05
16.850000	2.07251e-05
16.800000	2.15959e-05
16.750000	2.25032e-05
16.700000	2.34485e-05
16.650000	2.44335e-05
16.600000	2.54598e-05
16.550000	2.65291e-05
16.500000	2.76432e-05
16.450000	2.88041e-05
16.400000	3.00136e-05
16.350000	3.12737e-05
16.300000	3.25867e-05
16.250000	3.39547e-05
16.200000	3.538e-05
16.150000	3.6865e-05
16.100000	3.84121e-05
16.050000	4.00241e-05
16.000000	4.17035e-05
15.950000	4.34533e-05
15.900000	4.52762e-05
15.850000	4.71755e-05
15.800000	4.91542e-05
15.750000	5.12156e-05
15.700000	5.33633e-05
15.650000	5.56008e-05
15.600000	5.79318e-05
15.550000	6.03602e-05
15.500000	6.28901e-05
15.450000	6.55257e-05
15.400000	6.82713e-05
15.350000	7.11316e-05
15.300000	7.41113e-05
15.250000	7.72154e-05
15.200000	8.0449e-05
15.150000	8.38174e-05
15.100000	8.73263e-05
15.050000	9.09815e-05
15.000000	9.47889e-05
14.950000	9.8755e-05
14.900000	0.000102886
14.850000	0.000107189
14.800000	0.000111672
14.750000	0.00011634
14.700000	0.000121203
14.650000	0.000126268
14.600000	0.000131543
14.550000	0.000137037
14.500000	0.000142759
14.450000	0.000148718
14.400000	0.000154924
14.350000	0.000161387
14.300000	0.000168117
14.250000	0.000175126
14.200000	0.000182424
14.150000	0.000190023
14.100000	0.000197936
14.050000	0.000206175
14.000000	0.000214752
13.950000	0.000223682
13.900000	0.000232978
13.850000	0.000242655
13.800000	0.000252728
13.750000	0.000263212
13.700000	0.000274123
13.650000	0.000285477
13.600000	0.000297291
13.550000	0.000309583
13.500000	0.00032237
13.450000	0.000335669
13.400000	0.000349498
13.350000	0.000363876
13.300000	0.000378819
13.250000	0.000394346
13.200000	0.000410469
13.150000	0.000427204
13.100000	0.000444558
13.050000	0.00046253
13.000000	0.000481101
12.950000	0.000500203
&
```
