## Supplementary material for "All-at-once RNA folding with 3D motif prediction framed by evolutionary information": RF01292_snoR2.cacofold.helixcov

```
# RMs = 9 L = 179

# RM_HELIX NESTED 23-26 38-41, nbp = 4 nbp_cov = 0
# pvals: 0.586868,0.586868,0.586868,0.948423
# aggregated NONE
NESTED  ::::::::::::::::::::::<<<<_____>>>>:::::::::::::::::::::::::::::::::::::::::::::::::::::::::::::::::::::::::::::::::::::::::::::::::::::::::::::::::::::
        ::::::::::::::::::::::::::::::::::::::::::::::::::::::::::::::::::::::::::::::::::::::::::::::::::::::::::::::::::::::::::::::::::::::::::::::::::::::::

# RM_HELIX NESTED 13-22 45-54, nbp = 10 nbp_cov = 2
# pvals: 0.586868,0.586868,0.586868,0.0133322,0.000107195,0.000112163,0.0294571,0.586868,0.0284333,0.586868
# aggregated NONE
NESTED  ::::::::::::<<<<<<<<<<________________>>>>>>>>>>::::::::::::::::::::::::::::::::::::::::::::::::::::::::::::::::::::::::::::::::::::::::::::::::::::::::
        ::::::::::::::::<<________________________>>::::::::::::::::::::::::::::::::::::::::::::::::::::::::::::::::::::::::::::::::::::::::::::::::::::::::::::

# RM_HELIX NESTED 1-7 61-67, nbp = 7 nbp_cov = 1
# pvals: 0.00246602,0.586868,0.00109794,0.586868,0.0637069,0.768369,0.586868
# aggregated NONE
NESTED  <<<<<<<_______________________________________________>>>>>>>:::::::::::::::::::::::::::::::::::::::::::::::::::::::::::::::::::::::::::::::::::::::::::
        ::<_______________________________________________________>:::::::::::::::::::::::::::::::::::::::::::::::::::::::::::::::::::::::::::::::::::::::::::::

# RM_HELIX NESTED 123-133 144-155, nbp = 11 nbp_cov = 1
# pvals: 0.586868,0.586868,0.586868,0.0739108,0.159712,0.586868,0.0083435,0.00116765,0.586868,0.0824721,0.0673885
# aggregated NONE
NESTED  :::::::::::::::::::::::::::::::::::::::::::::::::::::::::::::::::::::::::::::::::::::::::::::::::<<<<<<<<<<<__________>>>>>>>>>>>:::::::::::::::::::::::
        ::::::::::::::::::::::::::::::::::::::::::::::::::::::::::::::::::::::::::::::::::::::::::::::::::::::::<________________>::::::::::::::::::::::::::::::

# RM_HELIX NESTED 114-119 158-163, nbp = 5 nbp_cov = 0
# pvals: 0.586868,0.586868,0.586868,0.586868,0.586868
# aggregated NONE
NESTED  ::::::::::::::::::::::::::::::::::::::::::::::::::::::::::::::::::::::::::::::::::::::::<<<-<<_____________________________________>>>>>::::::::::::::::
        ::::::::::::::::::::::::::::::::::::::::::::::::::::::::::::::::::::::::::::::::::::::::::::::::::::::::::::::::::::::::::::::::::::::::::::::::::::::::

# RM_HELIX NESTED 106-110 166-170, nbp = 5 nbp_cov = 2
# pvals: 0.586868,0.00109794,0.586868,8.93819e-05,0.978533
# aggregated NONE
NESTED  ::::::::::::::::::::::::::::::::::::::::::::::::::::::::::::::::::::::::::::::::<<<<<_____________________________________________________>>>>>:::::::::
        :::::::::::::::::::::::::::::::::::::::::::::::::::::::::::::::::::::::::::::::::<-<_______________________________________________________>->::::::::::

# RM_HELIX NESTED 94-103 174-177, nbp = 4 nbp_cov = 0
# pvals: 0.586868,0.586868,0.586868,0.586868
# aggregated NONE
NESTED  ::::::::::::::::::::::::::::::::::::::::::::::::::::::::::::::::::::::::::<<<<____________________________________________________________________>>>>::
        ::::::::::::::::::::::::::::::::::::::::::::::::::::::::::::::::::::::::::::::::::::::::::::::::::::::::::::::::::::::::::::::::::::::::::::::::::::::::

# RM_IL pK-turn 104-105 171-173, nbp = 0 nbp_cov = 0 nhl_b_cov 1/2
# aggregated NONE
RM_IL   ::::::::::::::::::::::::::::::::::::::::::::::::::::::::::::::::::::::::::::::xx:::::::::::::::::::::::::::::::::::::::::::::::::::::::::::::::XXX:::::: pK-turn

# RM_IL pK-turn.rot 111-113 164-165, nbp = 0 nbp_cov = 0 nhl_b_cov 1/2
# aggregated NONE
RM_IL   :::::::::::::::::::::::::::::::::::::::::::::::::::::::::::::::::::::::::::::::::::::XXX::::::::::::::::::::::::::::::::::::::::::::::::xx:::::::::::::: pK-turn.rot
```
