## Supplementary material for "All-at-once RNA folding with 3D motif prediction framed by evolutionary information": RF01292_snoR2.cacofold.power

```
# Power analysis of CaCoFold structure
#
# Powertype = SINGLE SUBSTITUTIONS
# covary left_pos right_pos substitutions power
#----------------------------------------------------------------
1		67		2		0.00
2		66		0		0.00
* 3		65		2		0.00
4		64		0		0.00
5		63		2		0.00
6		62		3		0.02
7		61		0		0.00
13		54		0		0.00
14		53		0		0.00
15		52		0		0.00
16		51		2		0.00
* 17		50		4		0.07
* 18		49		4		0.07
19		48		7		0.20
20		47		1		0.00
21		46		5		0.11
22		45		1		0.00
23		41		3		0.02
24		40		0		0.00
25		39		0		0.00
26		38		5		0.11
94		177		3		0.02
95		176		2		0.00
102		175		0		0.00
103		174		0		0.00
106		170		1		0.00
* 107		169		2		0.00
108		168		0		0.00
* 109		167		4		0.07
110		166		4		0.07
114		163		1		0.00
115		162		3		0.02
116		161		2		0.00
118		159		0		0.00
119		158		0		0.00
123		155		0		0.00
124		154		1		0.00
125		153		1		0.00
126		151		4		0.07
127		150		3		0.02
128		149		1		0.00
129		148		2		0.00
* 130		147		4		0.07
131		146		1		0.00
132		145		5		0.11
133		144		6		0.16
#
# BPAIRS 46
# avg substitutions per BP 2.0
# BPAIRS expected to covary 1.2 +/- 1.0
# BPAIRS observed to covary 6
#
```
