## Supplementary material for "All-at-once RNA folding with 3D motif prediction framed by evolutionary information": RF01292_snoR2.helixcov

```
# RMs = 6 L = 179

# RM_HELIX NESTED 24-26 38-40, nbp = 3 nbp_cov = 0
# pvals: 0.586868,0.586868,0.948423
# aggregated NONE
NESTED  :::::::::::::::::::::::<<<_____>>>::::::::::::::::::::::::::::::::::::::::::::::::::::::::::::::::::::::::::::::::::::::::::::::::::::::::::::::::::::::
        ::::::::::::::::::::::::::::::::::::::::::::::::::::::::::::::::::::::::::::::::::::::::::::::::::::::::::::::::::::::::::::::::::::::::::::::::::::::::

# RM_HELIX NESTED 13-22 45-54, nbp = 9 nbp_cov = 2
# pvals: 0.586868,0.586868,0.586868,0.0133322,0.000107195,0.000112163,0.586868,0.0284333,0.586868
# aggregated NONE
NESTED  ::::::::::::<<<<<<-<<<________________>>>->>>>>>::::::::::::::::::::::::::::::::::::::::::::::::::::::::::::::::::::::::::::::::::::::::::::::::::::::::
        ::::::::::::::::<<________________________>>::::::::::::::::::::::::::::::::::::::::::::::::::::::::::::::::::::::::::::::::::::::::::::::::::::::::::::

# RM_HELIX NESTED 2-9 58-66, nbp = 8 nbp_cov = 1
# pvals: 0.586868,0.00109794,0.586868,0.0637069,0.768369,0.586868,0.586868,0.586868
# aggregated NONE
NESTED  :<<<<<<<<__________________________________________>->>>>>>>::::::::::::::::::::::::::::::::::::::::::::::::::::::::::::::::::::::::::::::::::::::::::::
        ::<_______________________________________________________>:::::::::::::::::::::::::::::::::::::::::::::::::::::::::::::::::::::::::::::::::::::::::::::

# RM_HELIX NESTED 123-131 146-155, nbp = 8 nbp_cov = 1
# pvals: 0.586868,0.586868,0.586868,0.159712,0.586868,0.0083435,0.00116765,0.586868
# aggregated NONE
NESTED  :::::::::::::::::::::::::::::::::::::::::::::::::::::::::::::::::::::::::::::::::::::::::::::::::<<<-<<<<<______________>>>>>->>>:::::::::::::::::::::::
        ::::::::::::::::::::::::::::::::::::::::::::::::::::::::::::::::::::::::::::::::::::::::::::::::::::::::<________________>::::::::::::::::::::::::::::::

# RM_HELIX NESTED 118-119 158-159, nbp = 2 nbp_cov = 0
# pvals: 0.586868,0.586868
# aggregated NONE
NESTED  ::::::::::::::::::::::::::::::::::::::::::::::::::::::::::::::::::::::::::::::::::::::::::::<<_____________________________________>>:::::::::::::::::::
        ::::::::::::::::::::::::::::::::::::::::::::::::::::::::::::::::::::::::::::::::::::::::::::::::::::::::::::::::::::::::::::::::::::::::::::::::::::::::

# RM_HELIX NESTED 105-109 167-171, nbp = 5 nbp_cov = 2
# pvals: 0.586868,0.586868,0.00109794,0.586868,8.93819e-05
# aggregated NONE
NESTED  :::::::::::::::::::::::::::::::::::::::::::::::::::::::::::::::::::::::::::::::<<<<<_______________________________________________________>>>>>::::::::
        :::::::::::::::::::::::::::::::::::::::::::::::::::::::::::::::::::::::::::::::::<-<_______________________________________________________>->::::::::::
```
