## Supplementary material for "All-at-once RNA folding with 3D motif prediction framed by evolutionary information": RF01292_snoR2.power

```
# Power analysis of given structure 
#
# Powertype = SINGLE SUBSTITUTIONS
# covary  left_pos      right_pos    substitutions      power
#----------------------------------------------------------------
          2		66		0		0.00
     *    3		65		2		0.00
          4		64		0		0.00
          5		63		2		0.00
          6		62		3		0.02
          7		61		0		0.00
          8		60		0		0.00
          9		58		1		0.00
          13		54		0		0.00
          14		53		0		0.00
          15		52		0		0.00
          16		51		2		0.00
     *    17		50		4		0.07
     *    18		49		4		0.07
          20		47		1		0.00
          21		46		5		0.11
          22		45		1		0.00
          24		40		0		0.00
          25		39		0		0.00
          26		38		5		0.11
          105		171		0		0.00
          106		170		1		0.00
     *    107		169		2		0.00
          108		168		0		0.00
     *    109		167		4		0.07
          118		159		0		0.00
          119		158		0		0.00
          123		155		0		0.00
          124		154		1		0.00
          125		153		1		0.00
          127		150		3		0.02
          128		149		1		0.00
          129		148		2		0.00
     *    130		147		4		0.07
          131		146		1		0.00
#
# BPAIRS 35
# avg substitutions per BP  1.4
# BPAIRS expected to covary 0.5 +/- 0.7
# BPAIRS observed to covary 6
#
```
