## Supplementary material for "All-at-once RNA folding with 3D motif prediction framed by evolutionary information": RF01292_snoR2.sorted.cacofold.cov

```
# The predicted CaCoFold structure
# BPAIRS observed to covary 6
#
#
# Method Target_E-val [cov_min,cov_max] [FP | TP True Found | Sen PPV F] 
# GTp    0.05         [-5.62,11.00]     [0 | 6 197 6 | 3.05 100.00 5.91] 
#
# in_fold in_given   left_pos       right_pos      score           E-value    pvalue       substitutions      power
#-----------------------------------------------------------------------------------------------------------------------
*	*	       109	       167	11.00128	0.00312836	8.93819e-05	4		0.07
*	*	        17	        50	10.83978	0.00375182	0.000107195	4		0.07
*	*	        18	        49	10.80074	0.0039257	0.000112163	4		0.07
*	*	       107	       169	8.72931	0.038428	0.00109794	2		0.00
*	*	         3	        65	8.72931	0.038428	0.00109794	2		0.00
*	*	       130	       147	8.59934	0.0408679	0.00116765	4		0.07
```
