## Supplementary material for "All-at-once RNA folding with 3D motif prediction framed by evolutionary information": RF01292_snoR2.sorted.cov

```
#
# Method Target_E-val [cov_min,cov_max] [FP | TP True Found | Sen PPV F] 
# GTp    0.05         [-5.62,11.00]     [0 | 6 35 6 | 17.14 100.00 29.27] 
#
#       left_pos       right_pos        score          E-value           pvalue       substitutions      power
#--------------------------------------------------------------------------------------------------------------
*	     109	     167	11.00128	0.00312836	8.93819e-05	4		0.07
*	      17	      50	10.83978	0.00375182	0.000107195	4		0.07
*	      18	      49	10.80074	0.0039257	0.000112163	4		0.07
*	     107	     169	8.72931	0.038428	0.00109794	2		0.00
*	       3	      65	8.72931	0.038428	0.00109794	2		0.00
*	     130	     147	8.59934	0.0408679	0.00116765	4		0.07
```
