## Supplementary material for "All-at-once RNA folding with 3D motif prediction framed by evolutionary information": RF01292_snoR2.surv

```
10.996230	0.0285714
10.832197	0.0571429
10.791188	0.0857143
8.699767	0.142857
8.576742	0.171429
6.977420	0.2
6.444313	0.228571
5.091040	0.257143
2.630544	0.285714
0.170049	0.314286
-0.034993	0.942857
-0.732133	0.971429
-1.962381	1
&
10.340098	8.74049e-05
9.355899	0.00017481
9.150858	0.000262215
9.109850	0.00034962
8.822792	0.000437025
8.699767	0.00157329
8.658759	0.0017481
8.494726	0.0018355
8.043635	0.00192291
8.002627	0.00201031
7.920610	0.00218512
7.879602	0.00227253
7.797585	0.00235993
7.756577	0.00288436
7.551536	0.00297177
7.387503	0.00340879
7.305486	0.0034962
7.223470	0.0035836
7.182461	0.00375841
7.141453	0.00384582
7.100445	0.00393322
7.059437	0.00410803
7.018428	0.00419544
6.977420	0.00437025
6.936412	0.00454506
6.690362	0.00463246
6.608346	0.00480727
6.526329	0.00541911
6.485321	0.00559392
6.444313	0.00585613
6.403304	0.00603094
6.362296	0.00629316
6.321288	0.00655537
6.280280	0.00769164
6.198263	0.00777904
6.157255	0.00786645
6.116247	0.00795385
6.034230	0.00865309
5.993222	0.00874049
5.911205	0.0089153
5.870197	0.00917752
5.829189	0.00926492
5.706164	0.00961454
5.665156	0.0100516
5.624148	0.010139
5.583139	0.0104886
5.542131	0.0106634
5.501123	0.0107508
5.419106	0.011013
5.337090	0.0111004
5.296081	0.0111878
5.255073	0.0113626
5.173057	0.0118871
5.132048	0.0121493
5.091040	0.0122367
5.050032	0.0124989
5.009024	0.0126737
4.968015	0.0135478
4.844991	0.0137226
4.762974	0.0141596
4.721966	0.014684
4.680958	0.0148588
4.639949	0.0151211
4.598941	0.0153833
4.557933	0.0156455
4.516924	0.0157329
4.475916	0.0162573
4.434908	0.0165195
4.393900	0.0167817
4.352891	0.0169566
4.311883	0.0172188
4.270875	0.017481
4.229867	0.0180054
4.188858	0.0186173
4.147850	0.0191417
4.106842	0.0195787
4.065834	0.0202779
4.024825	0.0206276
3.983817	0.020715
3.901801	0.0210646
3.860792	0.021589
3.819784	0.022026
3.778776	0.0228127
3.737768	0.0229875
3.696759	0.0235993
3.655751	0.0241238
3.614743	0.0245608
3.573734	0.0247356
3.532726	0.0250852
3.491718	0.0253474
3.450710	0.0263963
3.409701	0.0267459
3.368693	0.0269207
3.327685	0.0272703
3.286677	0.02762
3.245668	0.0282318
3.204660	0.0284066
3.163652	0.028494
3.122644	0.0285814
3.081635	0.0293681
2.999619	0.0300673
2.958611	0.0305043
2.917602	0.031291
2.876594	0.0319902
2.835586	0.0328643
2.794577	0.0333887
2.753569	0.0350494
2.712561	0.0355738
2.671553	0.035836
2.630544	0.0372345
2.589536	0.0381086
2.548528	0.0389826
2.507520	0.0397693
2.466511	0.0402937
2.425503	0.0416922
2.384495	0.0421292
2.343487	0.0429158
2.302478	0.0438773
2.261470	0.0451884
2.220462	0.0457128
2.179454	0.0467616
2.138445	0.0493838
2.097437	0.050083
2.056429	0.0509571
2.015421	0.0514815
1.974412	0.0519185
1.933404	0.053317
1.892396	0.0555021
1.851387	0.0574251
1.810379	0.0589109
1.769371	0.0599598
1.728363	0.0605716
1.687354	0.0609212
1.646346	0.0620575
1.605338	0.0631064
1.564330	0.0639804
1.523321	0.0654663
1.482313	0.0663404
1.441305	0.0686129
1.400297	0.0708854
1.359288	0.0727209
1.318280	0.0735076
1.277272	0.0749934
1.236264	0.0768289
1.195255	0.0776156
1.154247	0.0782274
1.113239	0.0794511
1.072231	0.081374
1.031222	0.0818984
0.990214	0.0837339
0.949206	0.085482
0.908197	0.0864435
0.867189	0.0897649
0.826181	0.0917752
0.785173	0.0929989
0.744164	0.0937855
0.703156	0.0946596
0.662148	0.0957084
0.621140	0.0975439
0.580131	0.0999039
0.539123	0.101215
0.498115	0.102876
0.457107	0.104624
0.416098	0.106459
0.375090	0.109169
0.334082	0.110218
0.293074	0.111791
0.252065	0.113889
0.211057	0.115812
0.170049	0.117297
0.129041	0.121493
0.088032	0.125339
0.047024	0.127262
0.006016	0.130321
-0.034993	0.806485
-0.076001	0.808671
-0.117009	0.810768
-0.158017	0.812866
-0.199026	0.815838
-0.240034	0.81846
-0.281042	0.821781
-0.322050	0.825977
-0.363059	0.830434
-0.404067	0.837339
-0.445075	0.841797
-0.486083	0.845818
-0.527092	0.849401
-0.568100	0.852111
-0.609108	0.856831
-0.650116	0.861551
-0.691125	0.865659
-0.732133	0.869679
-0.773141	0.874137
-0.814149	0.876846
-0.855158	0.88008
-0.896166	0.883664
-0.937174	0.886985
-0.978183	0.890744
-1.019191	0.894415
-1.060199	0.898523
-1.101207	0.902456
-1.142216	0.90534
-1.183224	0.9084
-1.224232	0.913644
-1.265240	0.915479
-1.306249	0.918364
-1.347257	0.920287
-1.388265	0.922297
-1.429273	0.924307
-1.470282	0.926755
-1.511290	0.928678
-1.552298	0.930688
-1.593306	0.932261
-1.634315	0.934097
-1.675323	0.936894
-1.716331	0.940477
-1.757339	0.941963
-1.798348	0.943012
-1.839356	0.944673
-1.880364	0.945984
-1.921373	0.947033
-1.962381	0.94913
-2.003389	0.94983
-2.044397	0.951927
-2.085406	0.95385
-2.126414	0.954899
-2.167422	0.956298
-2.208430	0.958745
-2.249439	0.959357
-2.290447	0.961804
-2.331455	0.964339
-2.372463	0.964951
-2.413472	0.967048
-2.454480	0.968622
-2.495488	0.970195
-2.536496	0.970982
-2.577505	0.972118
-2.618513	0.973079
-2.659521	0.974915
-2.700530	0.976051
-2.741538	0.97745
-2.782546	0.978324
-2.823554	0.97911
-2.864563	0.979547
-2.905571	0.981295
-2.946579	0.982257
-2.987587	0.982781
-3.028596	0.983218
-3.069604	0.98348
-3.110612	0.98418
-3.151620	0.985578
-3.192629	0.986015
-3.233637	0.98619
-3.274645	0.987064
-3.315653	0.987326
-3.356662	0.988463
-3.397670	0.989599
-3.438678	0.989774
-3.479686	0.990473
-3.520695	0.99056
-3.561703	0.991959
-3.602711	0.992134
-3.684728	0.992396
-3.725736	0.992833
-3.766744	0.993095
-3.807753	0.993969
-3.848761	0.994056
-3.889769	0.994406
-3.971786	0.994581
-4.053802	0.995542
-4.176827	0.995892
-4.217835	0.995979
-4.258843	0.996154
-4.299852	0.996853
-4.340860	0.997203
-4.381868	0.997378
-4.463885	0.997553
-4.545901	0.998164
-4.586910	0.998252
-4.750943	0.998339
-4.791951	0.998514
-4.873967	0.998602
-4.914976	0.998951
-4.996992	0.999039
-5.038000	0.999126
-5.120017	0.999738
-5.653124	1
&
14.194874	4.35692e-06
13.210676	8.71384e-06
12.513535	1.30708e-05
12.144461	1.74277e-05
12.062445	2.17846e-05
11.980428	2.61415e-05
11.857403	3.04984e-05
11.816395	3.48554e-05
11.365304	6.09969e-05
11.324296	6.97107e-05
11.242279	8.27815e-05
11.201271	8.71384e-05
11.119255	0.000100209
11.078246	0.000126351
10.996230	0.000135064
10.955221	0.000139421
10.914213	0.000148135
10.832197	0.000152492
10.791188	0.000165563
10.750180	0.00016992
10.709172	0.000174277
10.627155	0.000178634
10.545139	0.000187348
10.504131	0.000191704
10.340098	0.000196061
10.258081	0.000204775
10.217073	0.000209132
10.176065	0.000222203
10.135056	0.000230917
10.094048	0.000248344
10.053040	0.000261415
9.889007	0.000265772
9.847998	0.0002832
9.806990	0.000291914
9.765982	0.000304984
9.724974	0.000335483
9.683965	0.000348554
9.642957	0.000365981
9.601949	0.000392123
9.560941	0.000413907
9.519932	0.000440049
9.478924	0.000470547
9.437916	0.000483618
9.396908	0.000509759
9.355899	0.000535901
9.314891	0.00057947
9.273883	0.000592541
9.232875	0.000666609
9.191866	0.000684036
9.150858	0.000701464
9.109850	0.000740676
9.068841	0.000771175
9.027833	0.000784245
8.986825	0.000893168
8.945817	0.00091931
8.904808	0.000936738
8.863800	0.000967236
8.822792	0.000997734
8.781784	0.00100645
8.740775	0.00107616
8.699767	0.00109794
8.658759	0.00111101
8.617751	0.0011328
8.576742	0.00116765
8.535734	0.00124172
8.494726	0.00128965
8.453718	0.00133322
8.412709	0.00134629
8.371701	0.00138114
8.330693	0.00140293
8.289684	0.00142036
8.248676	0.00150749
8.207668	0.00155978
8.166660	0.00161642
8.125651	0.00165127
8.084643	0.0016992
8.043635	0.00182119
8.002627	0.00186912
7.961618	0.00191704
7.920610	0.00193883
7.879602	0.00208696
7.838594	0.00230045
7.797585	0.00237016
7.756577	0.00246602
7.715569	0.00263158
7.674561	0.00297578
7.633552	0.00311084
7.592544	0.00332869
7.551536	0.00375566
7.510528	0.00404322
7.469519	0.00422621
7.428511	0.00460962
7.387503	0.00487975
7.346494	0.00552022
7.305486	0.00589491
7.264478	0.00599948
7.223470	0.00652666
7.182461	0.00710178
7.141453	0.00728913
7.100445	0.00781196
7.059437	0.00790781
7.018428	0.00816487
6.977420	0.0083435
6.936412	0.0085352
6.895404	0.00872255
6.854395	0.00907546
6.813387	0.00938916
6.772379	0.00989456
6.731371	0.0102518
6.690362	0.0106352
6.649354	0.0112016
6.608346	0.011646
6.567338	0.012134
6.526329	0.0125131
6.485321	0.0129488
6.444313	0.0133322
6.403304	0.0137069
6.362296	0.0140816
6.321288	0.0144911
6.280280	0.0148876
6.239271	0.0153538
6.198263	0.0156021
6.157255	0.0160509
6.116247	0.0163602
6.075238	0.0167001
6.034230	0.0171358
5.993222	0.0174887
5.952214	0.0180507
5.911205	0.0185692
5.870197	0.0189221
5.829189	0.0194885
5.788181	0.0199024
5.747172	0.0204383
5.706164	0.0207825
5.665156	0.0212269
5.624148	0.0218543
5.583139	0.0224294
5.542131	0.0228913
5.501123	0.0233923
5.460114	0.0238411
5.419106	0.024512
5.378098	0.0251612
5.337090	0.0255882
5.296081	0.0259934
5.255073	0.0264726
5.214065	0.027026
5.173057	0.0274007
5.132048	0.0278189
5.091040	0.0284333
5.050032	0.0289692
5.009024	0.0294571
4.968015	0.0300105
4.927007	0.0304549
4.885999	0.0307163
4.844991	0.031104
4.803982	0.0316835
4.762974	0.0321889
4.721966	0.0327815
4.680958	0.0330995
4.639949	0.0338271
4.598941	0.0342672
4.557933	0.0346985
4.516924	0.0353041
4.475916	0.0357442
4.434908	0.0362713
4.393900	0.0366678
4.352891	0.0371776
4.311883	0.0376002
4.270875	0.0379923
4.229867	0.0386023
4.188858	0.0390075
4.147850	0.0394345
4.106842	0.0399268
4.065834	0.0405237
4.024825	0.0410247
3.983817	0.0413602
3.942809	0.0417916
3.901801	0.0422839
3.860792	0.0427239
3.819784	0.0432729
3.778776	0.0437086
3.737768	0.0443926
3.696759	0.0450157
3.655751	0.0454949
3.614743	0.0460221
3.573734	0.0465232
3.532726	0.0470896
3.491718	0.047669
3.450710	0.048144
3.409701	0.0487321
3.368693	0.04939
3.327685	0.0500261
3.286677	0.0505185
3.245668	0.0512199
3.204660	0.051721
3.163652	0.0524181
3.122644	0.0531196
3.081635	0.0537818
3.040627	0.0548449
2.999619	0.0555159
2.958611	0.0562565
2.917602	0.0571018
2.876594	0.0579427
2.835586	0.0586485
2.794577	0.0593543
2.753569	0.0603913
2.712561	0.0614848
2.671553	0.0625174
2.630544	0.0637069
2.589536	0.0645478
2.548528	0.0654627
2.507520	0.0663341
2.466511	0.0673885
2.425503	0.0686694
2.384495	0.0701028
2.343487	0.0709001
2.302478	0.0719502
2.261470	0.0730612
2.220462	0.0739108
2.179454	0.0750305
2.138445	0.0762417
2.097437	0.077771
2.056429	0.0788689
2.015421	0.0799233
1.974412	0.081335
1.933404	0.0824721
1.892396	0.0837356
1.851387	0.0849251
1.810379	0.0861058
1.769371	0.0875174
1.728363	0.0888899
1.687354	0.0900183
1.646346	0.0916086
1.605338	0.0928721
1.564330	0.0946018
1.523321	0.0956169
1.482313	0.0972072
1.441305	0.0986406
1.400297	0.100166
1.359288	0.101446
1.318280	0.102784
1.277272	0.104566
1.236264	0.106379
1.195255	0.108418
1.154247	0.109995
1.113239	0.111402
1.072231	0.113101
1.031222	0.1147
0.990214	0.116208
0.949206	0.117903
0.908197	0.119846
0.867189	0.121676
0.826181	0.123658
0.785173	0.125706
0.744164	0.127488
0.703156	0.129374
0.662148	0.131322
0.621140	0.133152
0.580131	0.135435
0.539123	0.137382
0.498115	0.139317
0.457107	0.141713
0.416098	0.1439
0.375090	0.146331
0.334082	0.149251
0.293074	0.151895
0.252065	0.154283
0.211057	0.157058
0.170049	0.159712
0.129041	0.16277
0.088032	0.166312
0.047024	0.170059
0.006016	0.173536
-0.034993	0.586868
-0.076001	0.599486
-0.117009	0.611581
-0.158017	0.623575
-0.199026	0.63543
-0.240034	0.647007
-0.281042	0.658888
-0.322050	0.671702
-0.363059	0.682598
-0.404067	0.692467
-0.445075	0.7019
-0.486083	0.711454
-0.527092	0.72002
-0.568100	0.729753
-0.609108	0.741413
-0.650116	0.749991
-0.691125	0.75908
-0.732133	0.768369
-0.773141	0.778215
-0.814149	0.786973
-0.855158	0.795329
-0.896166	0.803799
-0.937174	0.813402
-0.978183	0.82165
-1.019191	0.829109
-1.060199	0.838498
-1.101207	0.847517
-1.142216	0.85518
-1.183224	0.863236
-1.224232	0.870151
-1.265240	0.87673
-1.306249	0.882503
-1.347257	0.888485
-1.388265	0.894205
-1.429273	0.899778
-1.470282	0.904492
-1.511290	0.908797
-1.552298	0.913093
-1.593306	0.916778
-1.634315	0.921109
-1.675323	0.925392
-1.716331	0.929252
-1.757339	0.93394
-1.798348	0.937439
-1.839356	0.940489
-1.880364	0.943199
-1.921373	0.945887
-1.962381	0.948423
-2.003389	0.951264
-2.044397	0.95417
-2.085406	0.956396
-2.126414	0.959001
-2.167422	0.961101
-2.208430	0.96291
-2.249439	0.964927
-2.290447	0.966683
-2.331455	0.968735
-2.372463	0.970369
-2.413472	0.971955
-2.454480	0.973366
-2.495488	0.974699
-2.536496	0.976081
-2.577505	0.9772
-2.618513	0.978533
-2.659521	0.979827
-2.700530	0.980956
-2.741538	0.981988
-2.782546	0.982899
-2.823554	0.983701
-2.864563	0.984672
-2.905571	0.985627
-2.946579	0.986297
-2.987587	0.987186
-3.028596	0.98791
-3.069604	0.988659
-3.110612	0.989234
-3.151620	0.989739
-3.192629	0.990136
-3.233637	0.990859
-3.274645	0.991452
-3.315653	0.991953
-3.356662	0.99258
-3.397670	0.993151
-3.438678	0.993578
-3.479686	0.993974
-3.520695	0.994205
-3.561703	0.994549
-3.602711	0.994837
-3.643720	0.995225
-3.684728	0.995464
-3.725736	0.995726
-3.766744	0.996074
-3.807753	0.99644
-3.848761	0.996693
-3.889769	0.99688
-3.930777	0.997142
-3.971786	0.99729
-4.012794	0.997438
-4.053802	0.99753
-4.094810	0.997625
-4.135819	0.997717
-4.176827	0.997856
-4.217835	0.99807
-4.258843	0.998218
-4.299852	0.998479
-4.340860	0.998532
-4.381868	0.998649
-4.422876	0.998719
-4.463885	0.998776
-4.504893	0.998797
-4.545901	0.998889
-4.586910	0.998924
-4.627918	0.99902
-4.668926	0.999046
-4.709934	0.999085
-4.750943	0.999133
-4.791951	0.999172
-4.832959	0.999224
-4.873967	0.999264
-4.914976	0.999294
-4.955984	0.999368
-4.996992	0.999455
-5.038000	0.999464
-5.079009	0.999529
-5.120017	0.999582
-5.161025	0.999617
-5.202033	0.999704
-5.243042	0.999717
-5.284050	0.999734
-5.325058	0.99976
-5.366066	0.999765
-5.407075	0.999808
-5.489091	0.999826
-5.530100	0.999869
-5.571108	0.999904
-5.612116	0.999913
-5.694133	0.999926
-5.735141	0.99993
-5.776149	0.999952
-5.817157	0.999956
-5.858166	0.999965
-5.899174	0.99997
-5.981190	0.999987
-6.022199	0.999991
-6.145223	1
&
38.758823	1.00083e-18
38.717814	1.04991e-18
38.676806	1.10139e-18
38.635798	1.15539e-18
38.594790	1.21204e-18
38.553781	1.27147e-18
38.512773	1.33381e-18
38.471765	1.39921e-18
38.430756	1.46782e-18
38.389748	1.53979e-18
38.348740	1.61528e-18
38.307732	1.69448e-18
38.266723	1.77756e-18
38.225715	1.86471e-18
38.184707	1.95614e-18
38.143699	2.05205e-18
38.102690	2.15266e-18
38.061682	2.2582e-18
38.020674	2.36891e-18
37.979666	2.48506e-18
37.938657	2.60689e-18
37.897649	2.7347e-18
37.856641	2.86878e-18
37.815633	3.00942e-18
37.774624	3.15696e-18
37.733616	3.31174e-18
37.692608	3.4741e-18
37.651600	3.64442e-18
37.610591	3.82308e-18
37.569583	4.01051e-18
37.528575	4.20712e-18
37.487566	4.41337e-18
37.446558	4.62974e-18
37.405550	4.8567e-18
37.364542	5.09479e-18
37.323533	5.34455e-18
37.282525	5.60656e-18
37.241517	5.8814e-18
37.200509	6.16972e-18
37.159500	6.47217e-18
37.118492	6.78945e-18
37.077484	7.12227e-18
37.036476	7.47141e-18
36.995467	7.83766e-18
36.954459	8.22186e-18
36.913451	8.6249e-18
36.872443	9.04768e-18
36.831434	9.49119e-18
36.790426	9.95644e-18
36.749418	1.04445e-17
36.708410	1.09565e-17
36.667401	1.14935e-17
36.626393	1.20569e-17
36.585385	1.26479e-17
36.544376	1.32679e-17
36.503368	1.39182e-17
36.462360	1.46004e-17
36.421352	1.53161e-17
36.380343	1.60668e-17
36.339335	1.68543e-17
36.298327	1.76804e-17
36.257319	1.8547e-17
36.216310	1.94561e-17
36.175302	2.04097e-17
36.134294	2.141e-17
36.093286	2.24594e-17
36.052277	2.35602e-17
36.011269	2.47149e-17
35.970261	2.59263e-17
35.929253	2.71969e-17
35.888244	2.85299e-17
35.847236	2.99282e-17
35.806228	3.1395e-17
35.765220	3.29337e-17
35.724211	3.45477e-17
35.683203	3.62409e-17
35.642195	3.8017e-17
35.601186	3.98802e-17
35.560178	4.18347e-17
35.519170	4.38849e-17
35.478162	4.60356e-17
35.437153	4.82917e-17
35.396145	5.06583e-17
35.355137	5.31409e-17
35.314129	5.57452e-17
35.273120	5.8477e-17
35.232112	6.13427e-17
35.191104	6.43488e-17
35.150096	6.75022e-17
35.109087	7.08101e-17
35.068079	7.42801e-17
35.027071	7.79201e-17
34.986063	8.17384e-17
34.945054	8.57439e-17
34.904046	8.99455e-17
34.863038	9.43531e-17
34.822030	9.89765e-17
34.781021	1.03827e-16
34.740013	1.08914e-16
34.699005	1.14251e-16
34.657996	1.19849e-16
34.616988	1.25722e-16
34.575980	1.31882e-16
34.534972	1.38344e-16
34.493963	1.45123e-16
34.452955	1.52234e-16
34.411947	1.59693e-16
34.370939	1.67518e-16
34.329930	1.75726e-16
34.288922	1.84336e-16
34.247914	1.93367e-16
34.206906	2.02842e-16
34.165897	2.1278e-16
34.124889	2.23205e-16
34.083881	2.34141e-16
34.042873	2.45613e-16
34.001864	2.57646e-16
33.960856	2.70269e-16
33.919848	2.8351e-16
33.878839	2.974e-16
33.837831	3.11971e-16
33.796823	3.27255e-16
33.755815	3.43288e-16
33.714806	3.60106e-16
33.673798	3.77747e-16
33.632790	3.96253e-16
33.591782	4.15666e-16
33.550773	4.36029e-16
33.509765	4.5739e-16
33.468757	4.79797e-16
33.427749	5.03301e-16
33.386740	5.27957e-16
33.345732	5.5382e-16
33.304724	5.8095e-16
33.263716	6.09409e-16
33.222707	6.39261e-16
33.181699	6.70576e-16
33.140691	7.03424e-16
33.099683	7.37881e-16
33.058674	7.74026e-16
33.017666	8.11941e-16
32.976658	8.51712e-16
32.935649	8.93432e-16
32.894641	9.37194e-16
32.853633	9.831e-16
32.812625	1.03125e-15
32.771616	1.08177e-15
32.730608	1.13475e-15
32.689600	1.19033e-15
32.648592	1.24864e-15
32.607583	1.30979e-15
32.566575	1.37395e-15
32.525567	1.44124e-15
32.484559	1.51183e-15
32.443550	1.58587e-15
32.402542	1.66355e-15
32.361534	1.74502e-15
32.320526	1.83049e-15
32.279517	1.92014e-15
32.238509	2.01417e-15
32.197501	2.11282e-15
32.156493	2.21629e-15
32.115484	2.32483e-15
32.074476	2.43869e-15
32.033468	2.55812e-15
31.992459	2.6834e-15
31.951451	2.81481e-15
31.910443	2.95265e-15
31.869435	3.09725e-15
31.828426	3.24892e-15
31.787418	3.40802e-15
31.746410	3.57491e-15
31.705402	3.74997e-15
31.664393	3.9336e-15
31.623385	4.12623e-15
31.582377	4.32828e-15
31.541369	4.54022e-15
31.500360	4.76254e-15
31.459352	4.99575e-15
31.418344	5.24037e-15
31.377336	5.49696e-15
31.336327	5.76612e-15
31.295319	6.04845e-15
31.254311	6.34461e-15
31.213303	6.65526e-15
31.172294	6.98112e-15
31.131286	7.32293e-15
31.090278	7.68147e-15
31.049269	8.05757e-15
31.008261	8.45207e-15
30.967253	8.86589e-15
30.926245	9.29996e-15
30.885236	9.75527e-15
30.844228	1.02329e-14
30.803220	1.07339e-14
30.762212	1.12594e-14
30.721203	1.18106e-14
30.680195	1.23888e-14
30.639187	1.29953e-14
30.598179	1.36315e-14
30.557170	1.42988e-14
30.516162	1.49988e-14
30.475154	1.5733e-14
30.434146	1.65032e-14
30.393137	1.73111e-14
30.352129	1.81585e-14
30.311121	1.90474e-14
30.270113	1.99798e-14
30.229104	2.09578e-14
30.188096	2.19837e-14
30.147088	2.30598e-14
30.106079	2.41885e-14
30.065071	2.53725e-14
30.024063	2.66145e-14
29.983055	2.79172e-14
29.942046	2.92836e-14
29.901038	3.07169e-14
29.860030	3.22204e-14
29.819022	3.37974e-14
29.778013	3.54516e-14
29.737005	3.71867e-14
29.695997	3.90067e-14
29.654989	4.09158e-14
29.613980	4.29183e-14
29.572972	4.50188e-14
29.531964	4.7222e-14
29.490956	4.95331e-14
29.449947	5.19572e-14
29.408939	5.45e-14
29.367931	5.71671e-14
29.326922	5.99647e-14
29.285914	6.28992e-14
29.244906	6.59773e-14
29.203898	6.92059e-14
29.162889	7.25925e-14
29.121881	7.61448e-14
29.080873	7.98709e-14
29.039865	8.37793e-14
28.998856	8.78788e-14
28.957848	9.21789e-14
28.916840	9.66894e-14
28.875832	1.0142e-13
28.834823	1.06383e-13
28.793815	1.11588e-13
28.752807	1.17048e-13
28.711799	1.22775e-13
28.670790	1.28782e-13
28.629782	1.35083e-13
28.588774	1.41692e-13
28.547766	1.48625e-13
28.506757	1.55896e-13
28.465749	1.63523e-13
28.424741	1.71524e-13
28.383732	1.79915e-13
28.342724	1.88717e-13
28.301716	1.97949e-13
28.260708	2.07633e-13
28.219699	2.17791e-13
28.178691	2.28445e-13
28.137683	2.3962e-13
28.096675	2.51342e-13
28.055666	2.63637e-13
28.014658	2.76534e-13
27.973650	2.90061e-13
27.932642	3.04249e-13
27.891633	3.19132e-13
27.850625	3.34742e-13
27.809617	3.51115e-13
27.768609	3.68289e-13
27.727600	3.86303e-13
27.686592	4.05197e-13
27.645584	4.25016e-13
27.604576	4.45804e-13
27.563567	4.67607e-13
27.522559	4.90477e-13
27.481551	5.14466e-13
27.440542	5.39627e-13
27.399534	5.66018e-13
27.358526	5.93699e-13
27.317518	6.22734e-13
27.276509	6.53188e-13
27.235501	6.85132e-13
27.194493	7.18636e-13
27.153485	7.53779e-13
27.112476	7.9064e-13
27.071468	8.29302e-13
27.030460	8.69855e-13
26.989452	9.1239e-13
26.948443	9.57004e-13
26.907435	1.0038e-12
26.866427	1.05288e-12
26.825419	1.10436e-12
26.784410	1.15836e-12
26.743402	1.215e-12
26.702394	1.2744e-12
26.661386	1.33671e-12
26.620377	1.40207e-12
26.579369	1.47061e-12
26.538361	1.54251e-12
26.497352	1.61793e-12
26.456344	1.69702e-12
26.415336	1.77999e-12
26.374328	1.86701e-12
26.333319	1.95828e-12
26.292311	2.05401e-12
26.251303	2.15442e-12
26.210295	2.25973e-12
26.169286	2.37019e-12
26.128278	2.48605e-12
26.087270	2.60758e-12
26.046262	2.73503e-12
26.005253	2.86872e-12
25.964245	3.00894e-12
25.923237	3.15601e-12
25.882229	3.31027e-12
25.841220	3.47206e-12
25.800212	3.64176e-12
25.759204	3.81974e-12
25.718196	4.00643e-12
25.677187	4.20223e-12
25.636179	4.4076e-12
25.595171	4.623e-12
25.554162	4.84893e-12
25.513154	5.08589e-12
25.472146	5.33443e-12
25.431138	5.5951e-12
25.390129	5.86851e-12
25.349121	6.15528e-12
25.308113	6.45605e-12
25.267105	6.77152e-12
25.226096	7.10239e-12
25.185088	7.44942e-12
25.144080	7.81341e-12
25.103072	8.19517e-12
25.062063	8.59557e-12
25.021055	9.01553e-12
24.980047	9.456e-12
24.939039	9.91798e-12
24.898030	1.04025e-11
24.857022	1.09107e-11
24.816014	1.14437e-11
24.775006	1.20028e-11
24.733997	1.25891e-11
24.692989	1.32041e-11
24.651981	1.38491e-11
24.610972	1.45256e-11
24.569964	1.52351e-11
24.528956	1.59793e-11
24.487948	1.67598e-11
24.446939	1.75784e-11
24.405931	1.8437e-11
24.364923	1.93375e-11
24.323915	2.02819e-11
24.282906	2.12725e-11
24.241898	2.23114e-11
24.200890	2.34011e-11
24.159882	2.45439e-11
24.118873	2.57425e-11
24.077865	2.69996e-11
24.036857	2.83181e-11
23.995849	2.97009e-11
23.954840	3.11512e-11
23.913832	3.26723e-11
23.872824	3.42677e-11
23.831815	3.59409e-11
23.790807	3.76957e-11
23.749799	3.95363e-11
23.708791	4.14666e-11
23.667782	4.34911e-11
23.626774	4.56144e-11
23.585766	4.78414e-11
23.544758	5.0177e-11
23.503749	5.26265e-11
23.462741	5.51956e-11
23.421733	5.789e-11
23.380725	6.07159e-11
23.339716	6.36797e-11
23.298708	6.67881e-11
23.257700	7.00481e-11
23.216692	7.34671e-11
23.175683	7.7053e-11
23.134675	8.08138e-11
23.093667	8.4758e-11
23.052659	8.88946e-11
23.011650	9.3233e-11
22.970642	9.77831e-11
22.929634	1.02555e-10
22.888625	1.0756e-10
22.847617	1.12809e-10
22.806609	1.18313e-10
22.765601	1.24087e-10
22.724592	1.30141e-10
22.683584	1.36491e-10
22.642576	1.43151e-10
22.601568	1.50136e-10
22.560559	1.57461e-10
22.519551	1.65143e-10
22.478543	1.732e-10
22.437535	1.8165e-10
22.396526	1.90511e-10
22.355518	1.99805e-10
22.314510	2.09552e-10
22.273502	2.19774e-10
22.232493	2.30494e-10
22.191485	2.41737e-10
22.150477	2.53528e-10
22.109469	2.65894e-10
22.068460	2.78862e-10
22.027452	2.92463e-10
21.986444	3.06727e-10
21.945435	3.21685e-10
21.904427	3.37373e-10
21.863419	3.53825e-10
21.822411	3.7108e-10
21.781402	3.89175e-10
21.740394	4.08151e-10
21.699386	4.28053e-10
21.658378	4.48924e-10
21.617369	4.70812e-10
21.576361	4.93767e-10
21.535353	5.1784e-10
21.494345	5.43086e-10
21.453336	5.69562e-10
21.412328	5.97328e-10
21.371320	6.26446e-10
21.330312	6.56983e-10
21.289303	6.89007e-10
21.248295	7.22591e-10
21.207287	7.57811e-10
21.166279	7.94747e-10
21.125270	8.33481e-10
21.084262	8.74102e-10
21.043254	9.16701e-10
21.002245	9.61374e-10
20.961237	1.00822e-09
20.920229	1.05735e-09
20.879221	1.10888e-09
20.838212	1.16291e-09
20.797204	1.21957e-09
20.756196	1.27899e-09
20.715188	1.3413e-09
20.674179	1.40665e-09
20.633171	1.47518e-09
20.592163	1.54704e-09
20.551155	1.62241e-09
20.510146	1.70144e-09
20.469138	1.78431e-09
20.428130	1.87122e-09
20.387122	1.96237e-09
20.346113	2.05794e-09
20.305105	2.15817e-09
20.264097	2.26327e-09
20.223089	2.37349e-09
20.182080	2.48907e-09
20.141072	2.61028e-09
20.100064	2.73738e-09
20.059055	2.87067e-09
20.018047	3.01044e-09
19.977039	3.15701e-09
19.936031	3.31071e-09
19.895022	3.47188e-09
19.854014	3.6409e-09
19.813006	3.81813e-09
19.771998	4.00399e-09
19.730989	4.19888e-09
19.689981	4.40325e-09
19.648973	4.61756e-09
19.607965	4.84229e-09
19.566956	5.07795e-09
19.525948	5.32507e-09
19.484940	5.58419e-09
19.443932	5.85592e-09
19.402923	6.14086e-09
19.361915	6.43964e-09
19.320907	6.75295e-09
19.279899	7.08149e-09
19.238890	7.42599e-09
19.197882	7.78724e-09
19.156874	8.16605e-09
19.115865	8.56326e-09
19.074857	8.97977e-09
19.033849	9.41652e-09
18.992841	9.87449e-09
18.951832	1.03547e-08
18.910824	1.08583e-08
18.869816	1.13863e-08
18.828808	1.19399e-08
18.787799	1.25205e-08
18.746791	1.31292e-08
18.705783	1.37675e-08
18.664775	1.44368e-08
18.623766	1.51386e-08
18.582758	1.58745e-08
18.541750	1.66461e-08
18.500742	1.74552e-08
18.459733	1.83036e-08
18.418725	1.91931e-08
18.377717	2.01258e-08
18.336708	2.11038e-08
18.295700	2.21293e-08
18.254692	2.32045e-08
18.213684	2.43319e-08
18.172675	2.5514e-08
18.131667	2.67535e-08
18.090659	2.80531e-08
18.049651	2.94157e-08
18.008642	3.08445e-08
17.967634	3.23425e-08
17.926626	3.39133e-08
17.885618	3.55602e-08
17.844609	3.7287e-08
17.803601	3.90975e-08
17.762593	4.09958e-08
17.721585	4.29861e-08
17.680576	4.5073e-08
17.639568	4.7261e-08
17.598560	4.95551e-08
17.557552	5.19604e-08
17.516543	5.44822e-08
17.475535	5.71263e-08
17.434527	5.98985e-08
17.393518	6.2805e-08
17.352510	6.58524e-08
17.311502	6.90474e-08
17.270494	7.23972e-08
17.229485	7.59092e-08
17.188477	7.95914e-08
17.147469	8.34518e-08
17.106461	8.74993e-08
17.065452	9.17427e-08
17.024444	9.61916e-08
16.983436	1.00856e-07
16.942428	1.05746e-07
16.901419	1.10873e-07
16.860411	1.16248e-07
16.819403	1.21883e-07
16.778395	1.2779e-07
16.737386	1.33984e-07
16.696378	1.40477e-07
16.655370	1.47284e-07
16.614362	1.54421e-07
16.573353	1.61903e-07
16.532345	1.69746e-07
16.491337	1.77969e-07
16.450328	1.8659e-07
16.409320	1.95627e-07
16.368312	2.05101e-07
16.327304	2.15033e-07
16.286295	2.25446e-07
16.245287	2.36361e-07
16.204279	2.47804e-07
16.163271	2.59799e-07
16.122262	2.72374e-07
16.081254	2.85557e-07
16.040246	2.99376e-07
15.999238	3.13863e-07
15.958229	3.29049e-07
15.917221	3.44968e-07
15.876213	3.61656e-07
15.835205	3.79149e-07
15.794196	3.97487e-07
15.753188	4.16709e-07
15.712180	4.36859e-07
15.671172	4.57981e-07
15.630163	4.80122e-07
15.589155	5.03331e-07
15.548147	5.27659e-07
15.507138	5.5316e-07
15.466130	5.79891e-07
15.425122	6.0791e-07
15.384114	6.37279e-07
15.343105	6.68063e-07
15.302097	7.00331e-07
15.261089	7.34154e-07
15.220081	7.69605e-07
15.179072	8.06764e-07
15.138064	8.45712e-07
15.097056	8.86536e-07
15.056048	9.29324e-07
15.015039	9.74172e-07
14.974031	1.02118e-06
14.933023	1.07045e-06
14.892015	1.12208e-06
14.851006	1.1762e-06
14.809998	1.23293e-06
14.768990	1.29238e-06
14.727982	1.35469e-06
14.686973	1.41999e-06
14.645965	1.48843e-06
14.604957	1.56016e-06
14.563948	1.63534e-06
14.522940	1.71412e-06
14.481932	1.79669e-06
14.440924	1.88322e-06
14.399915	1.97391e-06
14.358907	2.06894e-06
14.317899	2.16854e-06
14.276891	2.27291e-06
14.235882	2.38229e-06
14.194874	2.49691e-06
14.153866	2.61703e-06
14.112858	2.7429e-06
14.071849	2.8748e-06
14.030841	3.01302e-06
13.989833	3.15786e-06
13.948825	3.30963e-06
13.907816	3.46867e-06
13.866808	3.63532e-06
13.825800	3.80994e-06
13.784792	3.99291e-06
13.743783	4.18463e-06
13.702775	4.38551e-06
13.661767	4.59599e-06
13.620758	4.81653e-06
13.579750	5.0476e-06
13.538742	5.2897e-06
13.497734	5.54335e-06
13.456725	5.80911e-06
13.415717	6.08755e-06
13.374709	6.37926e-06
13.333701	6.68488e-06
13.292692	7.00506e-06
13.251684	7.34049e-06
13.210676	7.69189e-06
13.169668	8.06002e-06
13.128659	8.44567e-06
13.087651	8.84966e-06
13.046643	9.27286e-06
13.005635	9.71618e-06
12.964626	1.01806e-05
12.923618	1.0667e-05
12.882610	1.11765e-05
12.841601	1.17102e-05
12.800593	1.22692e-05
12.759585	1.28547e-05
12.718577	1.3468e-05
12.677568	1.41103e-05
12.636560	1.4783e-05
12.595552	1.54875e-05
12.554544	1.62254e-05
12.513535	1.69981e-05
12.472527	1.78074e-05
12.431519	1.86548e-05
12.390511	1.95423e-05
12.349502	2.04715e-05
12.308494	2.14446e-05
12.267486	2.24636e-05
12.226478	2.35305e-05
12.185469	2.46476e-05
12.144461	2.58172e-05
12.103453	2.70418e-05
12.062445	2.83238e-05
12.021436	2.9666e-05
11.980428	3.10712e-05
11.939420	3.25421e-05
11.898411	3.40819e-05
11.857403	3.56937e-05
11.816395	3.73808e-05
11.775387	3.91467e-05
11.734378	4.0995e-05
11.693370	4.29294e-05
11.652362	4.49538e-05
11.611354	4.70724e-05
11.570345	4.92894e-05
11.529337	5.16092e-05
11.488329	5.40367e-05
11.447321	5.65765e-05
11.406312	5.92337e-05
11.365304	6.20137e-05
11.324296	6.49219e-05
11.283288	6.7964e-05
11.242279	7.11461e-05
11.201271	7.44743e-05
11.160263	7.79551e-05
11.119255	8.15952e-05
11.078246	8.54017e-05
11.037238	8.93819e-05
10.996230	9.35432e-05
10.955221	9.78936e-05
10.914213	0.000102441
10.873205	0.000107195
10.832197	0.000112163
10.791188	0.000117354
10.750180	0.000122779
10.709172	0.000128447
10.668164	0.000134368
10.627155	0.000140553
10.586147	0.000147012
10.545139	0.000153756
10.504131	0.000160798
10.463122	0.000168148
10.422114	0.00017582
10.381106	0.000183825
10.340098	0.000192176
10.299089	0.000200886
10.258081	0.000209969
10.217073	0.000219437
10.176065	0.000229305
10.135056	0.000239585
10.094048	0.000250292
10.053040	0.000261438
10.012031	0.000273036
9.971023	0.000285099
9.930015	0.000297639
9.889007	0.000310666
9.847998	0.00032419
9.806990	0.000338218
9.765982	0.000352755
9.724974	0.000367803
9.683965	0.000383357
9.642957	0.000399409
9.601949	0.00041594
9.560941	0.000432918
9.519932	0.000450293
9.478924	0.000467985
9.437916	0.000485863
9.396908	0.000503695
9.355899	0.000521004
&
```
