## Supplementary material for "All-at-once RNA folding with 3D motif prediction framed by evolutionary information": RF01293_ACA59.cacofold.power

```
# Power analysis of CaCoFold structure
#
# Powertype = SINGLE SUBSTITUTIONS
# covary left_pos right_pos substitutions power
#----------------------------------------------------------------
1		76		1		0.00
2		75		0		0.00
3		74		1		0.00
4		73		0		0.00
5		72		0		0.00
6		71		1		0.00
7		70		2		0.00
8		69		0		0.00
9		68		0		0.00
11		67		1		0.00
12		66		0		0.00
13		65		1		0.00
14		64		1		0.00
15		63		1		0.00
16		62		1		0.00
17		61		0		0.00
18		60		0		0.00
19		59		0		0.00
20		58		1		0.00
26		54		0		0.00
27		53		0		0.00
28		52		1		0.00
33		48		1		0.00
34		47		0		0.00
35		46		0		0.00
36		45		0		0.00
37		44		1		0.00
78		114		2		0.00
79		113		2		0.00
80		112		1		0.00
81		111		0		0.00
82		110		1		0.00
83		109		0		0.00
84		108		0		0.00
85		107		1		0.00
86		106		0		0.00
90		102		1		0.00
91		101		0		0.00
92		100		0		0.00
93		99		0		0.00
126		147		1		0.00
127		146		1		0.00
128		145		0		0.00
129		144		1		0.00
130		143		1		0.00
131		142		0		0.00
132		141		2		0.00
133		140		2		0.00
148		166		1		0.00
149		165		1		0.00
150		164		0		0.00
151		163		1		0.00
152		162		1		0.00
153		161		0		0.00
#
# BPAIRS 54
# avg substitutions per BP 0.6
# BPAIRS expected to covary 0.0 +/- 0.0
# BPAIRS observed to covary 0
#
```
