## Supplementary material for "All-at-once RNA folding with 3D motif prediction framed by evolutionary information": RF01293_ACA59.power

```
# Power analysis of given structure 
#
# Powertype = SINGLE SUBSTITUTIONS
# covary  left_pos      right_pos    substitutions      power
#----------------------------------------------------------------
          2		75		0		0.00
          3		74		1		0.00
          4		73		0		0.00
          5		72		0		0.00
          6		71		1		0.00
          7		70		2		0.00
          8		69		0		0.00
          9		68		0		0.00
          34		47		0		0.00
          35		46		0		0.00
          36		45		0		0.00
          37		44		1		0.00
          89		155		2		0.00
          90		154		2		0.00
          91		153		0		0.00
          92		152		0		0.00
          94		122		2		0.00
          95		121		0		0.00
          96		120		1		0.00
          97		119		2		0.00
          98		118		0		0.00
          99		117		1		0.00
          100		116		0		0.00
          101		115		1		0.00
          102		114		0		0.00
          127		146		1		0.00
          128		145		0		0.00
          129		144		1		0.00
          130		143		1		0.00
          131		142		0		0.00
          132		141		2		0.00
          133		140		2		0.00
#
# BPAIRS 32
# avg substitutions per BP  0.7
# BPAIRS expected to covary 0.0 +/- 0.0
# BPAIRS observed to covary 0
#
```
