## Supplementary material for "All-at-once RNA folding with 3D motif prediction framed by evolutionary information": RF01293_ACA59.surv

```
1.299234	0.03125
1.288815	0.09375
1.051904	0.125
0.803147	0.15625
0.045032	0.1875
0.009495	0.25
-0.002351	0.71875
-0.014196	0.875
-0.132652	0.90625
-0.393254	0.9375
-0.452482	0.96875
-0.464327	1
&
2.118004	7.23118e-05
1.644182	0.000361559
1.608645	0.000433871
1.490189	0.000940054
1.430962	0.0018078
1.419116	0.00267554
1.383579	0.00274785
1.359888	0.00361559
1.324352	0.0036879
1.312506	0.00527876
1.300661	0.00997903
1.288815	0.0127269
1.276969	0.0127992
1.253278	0.0130161
1.241433	0.0139562
1.229587	0.0141008
1.194051	0.0142454
1.158514	0.0160532
1.134823	0.0161255
1.051904	0.0165594
1.004522	0.0177164
0.980831	0.0182226
0.862375	0.0185841
0.850529	0.0189457
0.826838	0.0206812
0.803147	0.0255984
0.791302	0.0288524
0.755765	0.0291417
0.720228	0.0316003
0.708383	0.0331911
0.696537	0.0342758
0.672846	0.0377468
0.637309	0.038036
0.625464	0.0391207
0.613618	0.042664
0.578082	0.044761
0.566236	0.0448333
0.542545	0.0450503
0.530699	0.0451226
0.518854	0.0454841
0.483317	0.0460626
0.459626	0.0466411
0.447781	0.0468581
0.435935	0.0473642
0.424089	0.0474365
0.412244	0.0477258
0.400398	0.0481597
0.388553	0.0488105
0.376707	0.0489551
0.364862	0.0498228
0.353016	0.0499675
0.341171	0.050329
0.317479	0.0511968
0.305634	0.0520645
0.293788	0.0523537
0.281943	0.0601634
0.270097	0.060525
0.258252	0.0617543
0.246406	0.0618266
0.222715	0.0645744
0.210869	0.0671777
0.199024	0.0673223
0.163487	0.0736134
0.151642	0.0736857
0.139796	0.0738304
0.127950	0.0741196
0.104259	0.0746258
0.092414	0.0757105
0.080568	0.0782414
0.068723	0.0785306
0.056877	0.0825078
0.045032	0.0960301
0.033186	0.108034
0.021340	0.134572
0.009495	0.228361
-0.002351	0.549353
-0.014196	0.846265
-0.026042	0.8608
-0.037887	0.882132
-0.049733	0.882493
-0.061578	0.882927
-0.073424	0.883361
-0.085270	0.887049
-0.108961	0.890014
-0.120806	0.893485
-0.132652	0.897823
-0.144497	0.902741
-0.156343	0.904621
-0.168188	0.90679
-0.180034	0.908381
-0.191880	0.91272
-0.203725	0.916191
-0.215571	0.936583
-0.227416	0.937161
-0.239262	0.937956
-0.251107	0.938824
-0.274798	0.939113
-0.286644	0.939403
-0.298490	0.939909
-0.310335	0.940921
-0.322181	0.9462
-0.334026	0.958348
-0.345872	0.95965
-0.357717	0.959722
-0.369563	0.961024
-0.381408	0.961385
-0.393254	0.961747
-0.405100	0.962253
-0.416945	0.963772
-0.428791	0.963989
-0.440636	0.965869
-0.452482	0.969195
-0.464327	0.970135
-0.476173	0.970208
-0.488018	0.971509
-0.499864	0.971654
-0.511710	0.971798
-0.523555	0.97216
-0.535401	0.973389
-0.547246	0.974112
-0.570937	0.974763
-0.582783	0.975052
-0.594628	0.975486
-0.606474	0.975631
-0.618320	0.975703
-0.665702	0.97592
-0.677547	0.976426
-0.701238	0.977366
-0.724930	0.978306
-0.748621	0.979247
-0.807848	0.97968
-0.831540	0.97997
-0.843385	0.980548
-0.855231	0.980837
-0.878922	0.981199
-0.890767	0.981922
-0.902613	0.982356
-0.914458	0.982717
-0.926304	0.984742
-0.938150	0.984815
-0.961841	0.988864
-0.973686	0.992046
-0.985532	0.994577
-1.032914	0.995083
-1.127678	0.995227
-1.210597	0.995444
-1.222443	0.996095
-1.293516	0.99624
-1.494891	0.996384
-1.554118	0.996818
-1.767338	0.996963
-1.933176	0.997397
-2.087169	0.998915
-2.099014	1
&
3.847455	2.40483e-07
3.349942	4.80966e-07
3.243332	7.21449e-07
3.207795	9.61932e-07
3.172258	1.20241e-06
3.136722	1.4429e-06
3.124876	1.68338e-06
3.101185	2.16435e-06
3.089340	2.40483e-06
3.065648	2.64531e-06
3.053803	3.12628e-06
3.030112	3.36676e-06
3.018266	3.60724e-06
3.006421	3.84773e-06
2.994575	4.08821e-06
2.970884	4.32869e-06
2.959038	4.56917e-06
2.947193	4.80966e-06
2.911656	5.05014e-06
2.852428	6.01207e-06
2.805046	6.49304e-06
2.793201	6.73352e-06
2.769510	6.974e-06
2.745818	7.21449e-06
2.733973	7.69545e-06
2.591826	7.93594e-06
2.497062	8.17642e-06
2.473371	8.4169e-06
2.461525	8.89787e-06
2.390452	9.13835e-06
2.378606	9.8598e-06
2.366761	1.01003e-05
2.354915	1.10622e-05
2.343069	1.20241e-05
2.331224	1.32266e-05
2.319378	1.41885e-05
2.307533	1.51504e-05
2.295687	1.61124e-05
2.283842	1.68338e-05
2.271996	1.77957e-05
2.260151	1.85172e-05
2.248305	1.89981e-05
2.236459	1.99601e-05
2.224614	2.06815e-05
2.212768	2.1403e-05
2.200923	2.33268e-05
2.189077	2.50102e-05
2.177232	2.54912e-05
2.165386	2.81365e-05
2.153541	2.98199e-05
2.141695	3.12628e-05
2.129849	3.34271e-05
2.118004	3.60724e-05
2.106158	4.08821e-05
2.094313	4.49703e-05
2.082467	4.78561e-05
2.070622	5.12229e-05
2.058776	5.53111e-05
2.046931	6.01207e-05
2.035085	7.0221e-05
2.023239	7.79165e-05
2.011394	8.97001e-05
1.999548	9.9079e-05
1.987703	0.000105332
1.975857	0.000112065
1.964012	0.000118318
1.952166	0.000123368
1.940321	0.000129139
1.928475	0.000136113
1.916629	0.000142366
1.904784	0.000146454
1.892938	0.000150783
1.881093	0.000156554
1.869247	0.000163047
1.857402	0.000166414
1.845556	0.000171705
1.833711	0.000175793
1.821865	0.000183488
1.810019	0.000192386
1.798174	0.000206094
1.786328	0.000218118
1.774483	0.000228699
1.762637	0.000237357
1.750792	0.000241685
1.738946	0.000249381
1.727101	0.000257317
1.715255	0.000272227
1.703409	0.000291706
1.691564	0.000320564
1.679718	0.000352067
1.667873	0.000385975
1.656027	0.000423009
1.644182	0.000459803
1.632336	0.000508862
1.620491	0.000546377
1.608645	0.00057764
1.596799	0.000611548
1.584954	0.000633432
1.573108	0.000653632
1.561263	0.000669023
1.549417	0.000684895
1.537572	0.000708222
1.525726	0.000743573
1.513881	0.000790708
1.502035	0.000850347
1.490189	0.000939086
1.478344	0.00107424
1.466498	0.00124763
1.454653	0.00143232
1.442807	0.00164971
1.430962	0.00188034
1.419116	0.00221821
1.407271	0.00252748
1.395425	0.00292163
1.383579	0.00336267
1.371734	0.00385759
1.359888	0.00434432
1.348043	0.00489671
1.336197	0.00542602
1.324352	0.00591684
1.312506	0.00633456
1.300661	0.00661881
1.288815	0.00686242
1.276969	0.00709473
1.265124	0.00725248
1.253278	0.00736142
1.241433	0.00745184
1.229587	0.00752038
1.217742	0.00759902
1.205896	0.00769329
1.194051	0.00777914
1.182205	0.00785489
1.170359	0.00794796
1.158514	0.0080379
1.146668	0.00811678
1.134823	0.00818219
1.122977	0.00828993
1.111132	0.00843975
1.099286	0.0086343
1.087441	0.00882356
1.075595	0.00903133
1.063749	0.00929418
1.051904	0.00950725
1.040058	0.00975519
1.028213	0.0100346
1.016367	0.0103595
1.004522	0.010676
0.992676	0.0109703
0.980831	0.0112921
0.968985	0.0116706
0.957139	0.0120908
0.945294	0.0124972
0.933448	0.0131756
0.921603	0.0139396
0.909757	0.0148919
0.897912	0.0158642
0.886066	0.0168891
0.874221	0.0183356
0.862375	0.0196708
0.850529	0.0210935
0.838684	0.0222786
0.826838	0.0232811
0.814993	0.0242883
0.803147	0.0252185
0.791302	0.0260556
0.779456	0.0268403
0.767611	0.0277594
0.755765	0.0285913
0.743919	0.0293514
0.732074	0.0301299
0.720228	0.0307289
0.708383	0.0312972
0.696537	0.0320333
0.684692	0.0326857
0.672846	0.0332999
0.661001	0.0339425
0.649155	0.0345362
0.637309	0.0352286
0.625464	0.0358394
0.613618	0.036506
0.601773	0.0372693
0.589927	0.0380908
0.578082	0.0389592
0.566236	0.0397557
0.554391	0.0406661
0.542545	0.0413717
0.530699	0.0419657
0.518854	0.0426624
0.507008	0.0432225
0.495163	0.0439855
0.483317	0.0445764
0.471472	0.0451668
0.459626	0.0456665
0.447781	0.0460751
0.435935	0.0465185
0.424089	0.0469528
0.412244	0.0473708
0.400398	0.0477284
0.388553	0.0480805
0.376707	0.0484431
0.364862	0.0488183
0.353016	0.0491932
0.341171	0.0497073
0.329325	0.0503679
0.317479	0.0509958
0.305634	0.0516584
0.293788	0.0523654
0.281943	0.0529803
0.270097	0.0534961
0.258252	0.0539641
0.246406	0.0543915
0.234561	0.0549679
0.222715	0.0558478
0.210869	0.0570053
0.199024	0.0584157
0.187178	0.0598644
0.175333	0.0612945
0.163487	0.0627001
0.151642	0.0640622
0.139796	0.0652509
0.127950	0.0663771
0.116105	0.0674605
0.104259	0.0685658
0.092414	0.069608
0.080568	0.0705714
0.068723	0.0713089
0.056877	0.0718955
0.045032	0.0750487
0.033186	0.0844338
0.021340	0.0952993
0.009495	0.151411
-0.002351	0.581206
-0.014196	0.849188
-0.026042	0.869198
-0.037887	0.872968
-0.049733	0.875789
-0.061578	0.879725
-0.073424	0.886572
-0.085270	0.895033
-0.097115	0.90163
-0.108961	0.905917
-0.120806	0.909457
-0.132652	0.912657
-0.144497	0.915675
-0.156343	0.917885
-0.168188	0.919786
-0.180034	0.921544
-0.191880	0.923335
-0.203725	0.925433
-0.215571	0.927505
-0.227416	0.929567
-0.239262	0.931941
-0.251107	0.934502
-0.262953	0.937661
-0.274798	0.941149
-0.286644	0.945472
-0.298490	0.950316
-0.310335	0.955677
-0.322181	0.960816
-0.334026	0.965013
-0.345872	0.967809
-0.357717	0.969982
-0.369563	0.971657
-0.381408	0.972798
-0.393254	0.973621
-0.405100	0.974255
-0.416945	0.974795
-0.428791	0.975265
-0.440636	0.975734
-0.452482	0.976123
-0.464327	0.976488
-0.476173	0.976819
-0.488018	0.97712
-0.499864	0.977447
-0.511710	0.977717
-0.523555	0.97796
-0.535401	0.978217
-0.547246	0.978442
-0.559092	0.9787
-0.570937	0.978901
-0.582783	0.979122
-0.594628	0.979326
-0.606474	0.979519
-0.618320	0.979779
-0.630165	0.979983
-0.642011	0.980233
-0.653856	0.980521
-0.665702	0.980767
-0.677547	0.981038
-0.689393	0.981365
-0.701238	0.981692
-0.713084	0.982057
-0.724930	0.982398
-0.736775	0.982767
-0.748621	0.983135
-0.760466	0.983561
-0.772312	0.983992
-0.784157	0.984383
-0.796003	0.984757
-0.807848	0.985249
-0.819694	0.985719
-0.831540	0.98617
-0.843385	0.986654
-0.855231	0.987087
-0.867076	0.987557
-0.878922	0.988052
-0.890767	0.988533
-0.902613	0.988972
-0.914458	0.989454
-0.926304	0.989841
-0.938150	0.990173
-0.949995	0.99063
-0.961841	0.991031
-0.973686	0.991468
-0.985532	0.991882
-0.997377	0.99227
-1.009223	0.992658
-1.021068	0.992992
-1.032914	0.993325
-1.044760	0.993651
-1.056605	0.994026
-1.068451	0.994374
-1.080296	0.994684
-1.092142	0.994992
-1.103987	0.995244
-1.115833	0.995507
-1.127678	0.99574
-1.139524	0.995979
-1.151370	0.996133
-1.163215	0.996248
-1.175061	0.996384
-1.186906	0.996492
-1.198752	0.996616
-1.210597	0.996729
-1.222443	0.996822
-1.234288	0.996903
-1.246134	0.996973
-1.257980	0.997042
-1.269825	0.9971
-1.281671	0.997141
-1.293516	0.99717
-1.305362	0.997192
-1.317207	0.99722
-1.329053	0.997238
-1.340898	0.997258
-1.352744	0.997277
-1.364590	0.997288
-1.376435	0.997299
-1.388281	0.99731
-1.400126	0.997326
-1.411972	0.997348
-1.423817	0.99736
-1.435663	0.997374
-1.447508	0.997381
-1.459354	0.997394
-1.471200	0.997402
-1.483045	0.997412
-1.494891	0.997432
-1.506736	0.997441
-1.518582	0.997449
-1.530427	0.997453
-1.542273	0.997465
-1.554118	0.997485
-1.565964	0.9975
-1.577810	0.997518
-1.589655	0.997526
-1.601501	0.997543
-1.613346	0.997563
-1.625192	0.997582
-1.637037	0.997596
-1.648883	0.99761
-1.660728	0.997629
-1.672574	0.99764
-1.684420	0.997663
-1.696265	0.997681
-1.708111	0.997703
-1.719956	0.997728
-1.731802	0.997746
-1.743647	0.997763
-1.755493	0.997786
-1.767338	0.99781
-1.779184	0.997836
-1.791030	0.997864
-1.802875	0.997892
-1.814721	0.99793
-1.826566	0.997961
-1.838412	0.997986
-1.850257	0.998016
-1.862103	0.998042
-1.873948	0.998076
-1.885794	0.99812
-1.897640	0.998158
-1.909485	0.998191
-1.921331	0.998228
-1.933176	0.998267
-1.945022	0.998306
-1.956867	0.998353
-1.968713	0.998386
-1.980558	0.998433
-1.992404	0.998491
-2.004250	0.99854
-2.016095	0.998592
-2.027941	0.998638
-2.039786	0.998682
-2.051632	0.998719
-2.063477	0.99877
-2.075323	0.99882
-2.087169	0.998848
-2.099014	0.998888
-2.110860	0.99896
-2.122705	0.999004
-2.134551	0.999038
-2.146396	0.999077
-2.158242	0.999127
-2.170087	0.999172
-2.181933	0.99923
-2.193779	0.99928
-2.205624	0.999335
-2.217470	0.999375
-2.229315	0.999427
-2.241161	0.999474
-2.253006	0.999512
-2.264852	0.999562
-2.276697	0.999592
-2.288543	0.999612
-2.300389	0.999648
-2.312234	0.999677
-2.324080	0.9997
-2.335925	0.999727
-2.347771	0.999745
-2.359616	0.999765
-2.371462	0.999784
-2.383307	0.999796
-2.395153	0.999813
-2.406999	0.999833
-2.418844	0.999852
-2.430690	0.99986
-2.442535	0.999876
-2.454381	0.999896
-2.466226	0.999903
-2.478072	0.999906
-2.489917	0.999911
-2.501763	0.999917
-2.513609	0.999924
-2.525454	0.999925
-2.537300	0.999934
-2.549145	0.99994
-2.560991	0.999942
-2.572836	0.99995
-2.584682	0.999952
-2.596527	0.999955
-2.608373	0.999958
-2.620219	0.999959
-2.632064	0.999961
-2.643910	0.999964
-2.655755	0.999966
-2.667601	0.999969
-2.679446	0.999973
-2.691292	0.999974
-2.703137	0.999976
-2.714983	0.999977
-2.738674	0.999981
-2.750520	0.999982
-2.762365	0.999984
-2.774211	0.999987
-2.786056	0.999988
-2.809747	0.999991
-2.821593	0.999991
-2.845284	0.999992
-2.868975	0.999993
-2.940049	0.999993
-2.999276	0.999996
-3.011122	0.999998
-3.070350	0.999999
-3.188805	0.999999
-3.212496	1
&
```
