## Supplementary material for "All-at-once RNA folding with 3D motif prediction framed by evolutionary information": RF01294_snoU89.cacofold.helixcov

```
# RMs = 7 L = 311

# RM_HELIX NESTED 87-96 104-113, nbp = 10 nbp_cov = 0
# pvals: 0.299678,0.433072,0.433072,0.235834,0.054461,0.848553,0.193628,0.299678,0.433072,0.299678
# aggregated NONE
NESTED  ::::::::::::::::::::::::::::::::::::::::::::::::::::::::::::::::::<<<<<<<<<<_______>>>>>>>>>>:::::::::::::::::::::::::::::::::::::::::::::::::::::::::::::::::::::::::::::::::::::::::::::::::::::::::::::::::::::::::::::::::::::::::::::::::::::::::::::::::::::::::::::::::
        ::::::::::::::::::::::::::::::::::::::::::::::::::::::::::::::::::::::::::::::::::::::::::::::::::::::::::::::::::::::::::::::::::::::::::::::::::::::::::::::::::::::::::::::::::::::::::::::::::::::::::::::::::::::::::::::::::::::::::::::::::::::::::::::::::::::::::::::

# RM_HELIX NESTED 114-125 134-144, nbp = 11 nbp_cov = 0
# pvals: 0.14236,0.433072,0.787282,0.0794617,0.054461,0.203693,0.0582321,0.899902,0.878495,0.433072,0.433072
# aggregated NONE
NESTED  :::::::::::::::::::::::::::::::::::::::::::::::::::::::::::::::::::::::::::::::::::::::::::::<<<<<<<<-<<<________>>>>>>>>>>>::::::::::::::::::::::::::::::::::::::::::::::::::::::::::::::::::::::::::::::::::::::::::::::::::::::::::::::::::::::::::::::::::::::::::::::::::
        ::::::::::::::::::::::::::::::::::::::::::::::::::::::::::::::::::::::::::::::::::::::::::::::::::::::::::::::::::::::::::::::::::::::::::::::::::::::::::::::::::::::::::::::::::::::::::::::::::::::::::::::::::::::::::::::::::::::::::::::::::::::::::::::::::::::::::::::

# RM_HELIX NESTED 145-154 168-179, nbp = 10 nbp_cov = 0
# pvals: 0.0865841,0.299678,0.691604,0.433072,0.433072,0.433072,0.433072,0.433072,0.0141828,0.299678
# aggregated NONE
NESTED  ::::::::::::::::::::::::::::::::::::::::::::::::::::::::::::::::::::::::::::::::::::::::::::::::::::::::::::::::::::::::::::<<<<<<<<<<_____________>>>>>>>>>>:::::::::::::::::::::::::::::::::::::::::::::::::::::::::::::::::::::::::::::::::::::::::::::::::::::::::::::::::
        ::::::::::::::::::::::::::::::::::::::::::::::::::::::::::::::::::::::::::::::::::::::::::::::::::::::::::::::::::::::::::::::::::::::::::::::::::::::::::::::::::::::::::::::::::::::::::::::::::::::::::::::::::::::::::::::::::::::::::::::::::::::::::::::::::::::::::::::

# RM_HELIX NESTED 180-200 213-234, nbp = 19 nbp_cov = 0
# pvals: 0.433072,0.193628,0.0794617,0.433072,0.7156,0.299678,0.804413,0.463599,0.908483,0.82053,0.524259,0.924966,0.860869,0.299678,0.433072,0.433072,0.433072,0.486632,0.041308
# aggregated NONE
NESTED  :::::::::::::::::::::::::::::::::::::::::::::::::::::::::::::::::::::::::::::::::::::::::::::::::::::::::::::::::::::::::::::::::::::::::::::::::::::::::::::<<<<<<<<<<<<<<<<<<<__________>>>>>>>>>>>>>>>>>>>:::::::::::::::::::::::::::::::::::::::::::::::::::::::::::::::::
        ::::::::::::::::::::::::::::::::::::::::::::::::::::::::::::::::::::::::::::::::::::::::::::::::::::::::::::::::::::::::::::::::::::::::::::::::::::::::::::::::::::::::::::::::::::::::::::::::::::::::::::::::::::::::::::::::::::::::::::::::::::::::::::::::::::::::::::::

# RM_HELIX NESTED 34-85 235-270, nbp = 33 nbp_cov = 0
# pvals: 0.842058,0.0780339,0.122085,0.0200964,0.506266,0.0667162,0.768535,0.054461,0.02479,0.299678,0.115923,0.210847,0.187323,0.114056,0.149956,0.945933,0.463599,0.854751,0.867025,0.210847,0.899902,0.0808289,0.128209,0.621297,0.589993,0.15821,0.804413,0.433072,0.433072,0.738156,0.299678,0.299678,0.433072
# aggregated NONE
NESTED  :::::::::::::::::::::::::::::::<<<<<<<<<<<<<<<<<<<<<<<<<<<<<-<<<<____________________________________________________________________________________________________________________________________________>>>>->>>>>>>>>>>>>>>>>>>>>>->>>>>>>::::::::::::::::::::::::::::::
        ::::::::::::::::::::::::::::::::::::::::::::::::::::::::::::::::::::::::::::::::::::::::::::::::::::::::::::::::::::::::::::::::::::::::::::::::::::::::::::::::::::::::::::::::::::::::::::::::::::::::::::::::::::::::::::::::::::::::::::::::::::::::::::::::::::::::::::::

# RM_HELIX NESTED 25-33 284-290, nbp = 7 nbp_cov = 0
# pvals: 0.433072,0.299678,0.0289274,0.433072,0.433072,0.433072,0.433072
# aggregated NONE
NESTED  :::::::::::::::::::::::<<<<-<<<_________________________________________________________________________________________________________________________________________________________________________________________________________________________>>>>>>>:::::::::::::::
        ::::::::::::::::::::::::::::::::::::::::::::::::::::::::::::::::::::::::::::::::::::::::::::::::::::::::::::::::::::::::::::::::::::::::::::::::::::::::::::::::::::::::::::::::::::::::::::::::::::::::::::::::::::::::::::::::::::::::::::::::::::::::::::::::::::::::::::::

# RM_HELIX NESTED 14-20 298-303, nbp = 6 nbp_cov = 0
# pvals: 0.541195,0.678816,0.433072,0.433072,0.433072,0.433072
# aggregated NONE
NESTED  :::::::::::::<<<<<<_____________________________________________________________________________________________________________________________________________________________________________________________________________________________________________>>>>>>::::::::
        ::::::::::::::::::::::::::::::::::::::::::::::::::::::::::::::::::::::::::::::::::::::::::::::::::::::::::::::::::::::::::::::::::::::::::::::::::::::::::::::::::::::::::::::::::::::::::::::::::::::::::::::::::::::::::::::::::::::::::::::::::::::::::::::::::::::::::::::
```
