## Supplementary material for "All-at-once RNA folding with 3D motif prediction framed by evolutionary information": RF01294_snoU89.cacofold.power

```
# Power analysis of CaCoFold structure
#
# Powertype = SINGLE SUBSTITUTIONS
# covary left_pos right_pos substitutions power
#----------------------------------------------------------------
14		303		4		0.07
16		302		5		0.11
17		301		1		0.00
18		300		1		0.00
19		299		0		0.00
20		298		0		0.00
25		290		0		0.00
26		289		1		0.00
27		288		4		0.07
28		287		0		0.00
31		286		2		0.00
32		285		1		0.00
33		284		2		0.00
34		270		7		0.20
35		269		5		0.11
36		268		2		0.00
37		267		2		0.00
38		266		1		0.00
39		265		6		0.16
40		263		9		0.28
41		261		6		0.16
42		260		8		0.24
43		259		6		0.16
44		258		8		0.24
45		257		10		0.32
46		256		10		0.32
47		255		6		0.16
48		254		6		0.16
51		253		9		0.28
52		252		1		0.00
55		251		7		0.20
56		250		3		0.02
57		249		11		0.35
58		248		7		0.20
59		247		6		0.16
60		246		5		0.11
61		245		6		0.16
62		244		8		0.24
75		243		3		0.02
76		242		8		0.24
77		241		5		0.11
78		240		2		0.00
82		238		4		0.07
83		237		1		0.00
84		236		4		0.07
85		235		6		0.16
87		113		4		0.07
88		112		3		0.02
89		111		1		0.00
90		110		5		0.11
91		109		4		0.07
92		108		4		0.07
93		107		5		0.11
94		106		5		0.11
95		105		5		0.11
96		104		5		0.11
114		144		4		0.07
115		143		1		0.00
116		142		6		0.16
117		141		6		0.16
118		140		4		0.07
119		139		2		0.00
120		138		3		0.02
121		137		2		0.00
123		136		7		0.20
124		135		4		0.07
125		134		0		0.00
145		179		3		0.02
146		178		4		0.07
147		177		5		0.11
148		176		0		0.00
149		175		4		0.07
150		174		1		0.00
151		173		0		0.00
152		172		1		0.00
153		169		3		0.02
154		168		1		0.00
180		234		1		0.00
181		233		3		0.02
182		232		6		0.16
183		231		6		0.16
184		230		7		0.20
185		229		3		0.02
186		228		6		0.16
187		227		4		0.07
188		226		4		0.07
189		225		6		0.16
190		224		4		0.07
191		220		6		0.16
194		219		4		0.07
195		218		1		0.00
196		217		0		0.00
197		216		1		0.00
198		215		2		0.00
199		214		3		0.02
200		213		3		0.02
#
# BPAIRS 96
# avg substitutions per BP 4.0
# BPAIRS expected to covary 8.3 +/- 2.6
# BPAIRS observed to covary 0
#
```
