## Supplementary material for "All-at-once RNA folding with 3D motif prediction framed by evolutionary information": RF01294_snoU89.power

```
# Power analysis of given structure
#
# Powertype = SINGLE SUBSTITUTIONS
# covary left_pos right_pos substitutions power
#----------------------------------------------------------------
4		310		1		0.00
14		303		4		0.07
16		302		5		0.11
17		301		1		0.00
18		300		1		0.00
19		299		0		0.00
20		298		0		0.00
25		290		0		0.00
26		289		1		0.00
27		288		4		0.07
28		287		0		0.00
31		286		2		0.00
32		285		1		0.00
33		284		2		0.00
37		261		5		0.11
38		260		4		0.07
39		259		6		0.16
40		258		10		0.32
41		257		6		0.16
42		255		8		0.24
43		254		8		0.24
44		253		9		0.28
45		85		12		0.39
46		84		9		0.28
47		83		4		0.07
48		82		3		0.02
51		81		5		0.11
52		78		2		0.00
55		77		10		0.32
56		76		7		0.20
57		75		8		0.24
88		251		5		0.11
89		250		2		0.00
90		249		9		0.28
91		248		7		0.20
92		247		5		0.11
101		157		2		0.00
102		156		4		0.07
103		155		0		0.00
104		154		0		0.00
105		153		1		0.00
106		152		1		0.00
113		145		2		0.00
114		144		4		0.07
115		143		1		0.00
116		142		6		0.16
117		141		6		0.16
118		140		4		0.07
120		137		3		0.02
121		136		2		0.00
122		135		8		0.24
172		237		0		0.00
173		236		0		0.00
174		235		0		0.00
175		234		0		0.00
176		233		1		0.00
177		232		6		0.16
179		231		1		0.00
180		230		2		0.00
181		229		2		0.00
190		225		4		0.07
191		224		6		0.16
194		219		4		0.07
195		218		1		0.00
196		217		0		0.00
197		216		1		0.00
198		215		2		0.00
199		214		3		0.02
200		213		3		0.02
265		278		4		0.07
266		275		2		0.00
267		274		2		0.00
#
# BPAIRS 72
# avg substitutions per BP 3.5
# BPAIRS expected to covary 5.5 +/- 2.1
# BPAIRS observed to covary 0
#
```
