## Supplementary material for "All-at-once RNA folding with 3D motif prediction framed by evolutionary information": RF01294_snoU89.surv

```
7.650000	0.0138889
7.250000	0.0277778
6.850000	0.0416667
6.050000	0.0555556
5.900000	0.0694444
5.150000	0.0833333
4.450000	0.111111
4.400000	0.138889
4.200000	0.152778
4.100000	0.166667
3.400000	0.180556
3.350000	0.194444
3.250000	0.208333
3.100000	0.222222
2.700000	0.236111
2.350000	0.25
2.250000	0.263889
1.900000	0.277778
1.650000	0.291667
1.250000	0.305556
0.800000	0.319444
0.650000	0.333333
0.450000	0.347222
0.000000	0.402778
-0.050000	0.722222
-0.100000	0.75
-0.150000	0.777778
-0.200000	0.791667
-0.300000	0.805556
-0.350000	0.819444
-0.400000	0.847222
-0.450000	0.861111
-0.600000	0.875
-0.700000	0.902778
-0.750000	0.916667
-0.850000	0.930556
-1.250000	0.944444
-1.750000	0.958333
-2.100000	0.972222
-2.400000	0.986111
-5.000000	1
&
15.150000	2.75915e-05
14.700000	5.51831e-05
13.600000	8.27746e-05
13.500000	0.000110366
13.400000	0.000137958
12.850000	0.000165549
12.800000	0.000193141
12.550000	0.000220732
12.350000	0.000248324
12.200000	0.000331098
11.700000	0.000386281
11.650000	0.000413873
11.350000	0.000441465
11.150000	0.000524239
11.000000	0.000551831
10.850000	0.000607014
10.750000	0.000634605
10.650000	0.000662197
10.600000	0.000689788
10.550000	0.00071738
10.450000	0.000772563
10.400000	0.000800155
10.300000	0.000827746
10.250000	0.000855338
10.200000	0.000882929
10.150000	0.000938112
10.050000	0.000965704
9.900000	0.000993295
9.800000	0.00104848
9.750000	0.00113125
9.600000	0.00118644
9.500000	0.0012968
9.400000	0.00140717
9.300000	0.00143476
9.250000	0.00146235
9.200000	0.00148994
9.150000	0.00151753
9.100000	0.00160031
9.050000	0.0016279
9.000000	0.00171068
8.950000	0.00176586
8.900000	0.00179345
8.750000	0.00190382
8.700000	0.00193141
8.600000	0.00198659
8.550000	0.00215214
8.500000	0.00217973
8.450000	0.00220732
8.400000	0.00223491
8.350000	0.00240046
8.300000	0.00248324
8.200000	0.0025936
8.150000	0.00275915
8.100000	0.00278675
8.000000	0.00295229
7.950000	0.00297989
7.900000	0.00303507
7.850000	0.00375245
7.800000	0.00383522
7.750000	0.003918
7.700000	0.00400077
7.650000	0.00402836
7.600000	0.00460779
7.550000	0.00529757
7.500000	0.00540794
7.450000	0.00549072
7.400000	0.00576663
7.350000	0.00593218
7.300000	0.00629087
7.250000	0.00642883
7.200000	0.00689788
7.150000	0.00703584
7.100000	0.00753249
7.050000	0.00764286
7.000000	0.00789118
6.950000	0.00800155
6.900000	0.00830505
6.850000	0.00844301
6.800000	0.00866374
6.750000	0.00882929
6.700000	0.00907761
6.650000	0.00940871
6.600000	0.00949149
6.550000	0.00996054
6.500000	0.0100709
6.450000	0.0103744
6.400000	0.0107055
6.350000	0.0108711
6.300000	0.0110366
6.250000	0.0112849
6.200000	0.0118644
6.150000	0.0121127
6.100000	0.012361
6.050000	0.0126093
6.000000	0.0128577
5.950000	0.0130784
5.900000	0.0132439
5.850000	0.0136026
5.800000	0.0139337
5.750000	0.0147339
5.700000	0.0153133
5.650000	0.0161686
5.600000	0.0165273
5.550000	0.0172171
5.500000	0.0177414
5.450000	0.0184863
5.400000	0.0190658
5.350000	0.0195624
5.300000	0.0204729
5.250000	0.0210799
5.200000	0.0214662
5.150000	0.0219353
5.100000	0.0225699
5.050000	0.0231217
5.000000	0.0245841
4.950000	0.0251083
4.900000	0.025936
4.850000	0.0265706
4.800000	0.0272053
4.750000	0.0278399
4.700000	0.0284193
4.650000	0.0294954
4.600000	0.0302679
4.550000	0.0309301
4.500000	0.0318958
4.450000	0.032696
4.400000	0.0333306
4.350000	0.0338548
4.300000	0.0342963
4.250000	0.0350688
4.200000	0.0357586
4.150000	0.0363105
4.100000	0.0367795
4.050000	0.0373038
4.000000	0.0381039
3.950000	0.0387109
3.900000	0.0395387
3.850000	0.0402009
3.800000	0.0408907
3.750000	0.0416632
3.700000	0.0426565
3.650000	0.043567
3.600000	0.0443948
3.550000	0.0451122
3.500000	0.0464917
3.450000	0.0471815
3.400000	0.0482024
3.350000	0.0491681
3.300000	0.0504925
3.250000	0.0517617
3.200000	0.0523963
3.150000	0.0535
3.100000	0.0545761
3.050000	0.0555694
3.000000	0.0566454
2.950000	0.0574732
2.900000	0.0585768
2.850000	0.0596529
2.800000	0.0611152
2.750000	0.0622741
2.700000	0.0635709
2.650000	0.0647297
2.600000	0.0656954
2.550000	0.0667715
2.500000	0.0681235
2.450000	0.0695031
2.400000	0.0706619
2.350000	0.071738
2.300000	0.07309
2.250000	0.0742212
2.200000	0.0756836
2.150000	0.0765665
2.100000	0.0781116
2.050000	0.0798223
2.000000	0.0814778
1.950000	0.0830505
1.900000	0.0847612
1.850000	0.08592
1.800000	0.0875479
1.750000	0.0882929
1.700000	0.0897553
1.650000	0.0915763
1.600000	0.0930938
1.550000	0.0951356
1.500000	0.0972326
1.450000	0.0988881
1.400000	0.101068
1.350000	0.102641
1.300000	0.104103
1.250000	0.105841
1.200000	0.108131
1.150000	0.110614
1.100000	0.112353
1.050000	0.114615
1.000000	0.117595
0.950000	0.120106
0.900000	0.122617
0.850000	0.125597
0.800000	0.128356
0.750000	0.131391
0.700000	0.133957
0.650000	0.136882
0.600000	0.140331
0.550000	0.14309
0.500000	0.145131
0.450000	0.148111
0.400000	0.151395
0.350000	0.154595
0.300000	0.15832
0.250000	0.161328
0.200000	0.164556
0.150000	0.168364
0.100000	0.172337
0.050000	0.176475
0.000000	0.291863
-0.050000	0.657893
-0.100000	0.669012
-0.150000	0.680931
-0.200000	0.69321
-0.250000	0.705488
-0.300000	0.716966
-0.350000	0.726485
-0.400000	0.736832
-0.450000	0.748117
-0.500000	0.75656
-0.550000	0.766796
-0.600000	0.776453
-0.650000	0.784979
-0.700000	0.793505
-0.750000	0.803328
-0.800000	0.811909
-0.850000	0.819303
-0.900000	0.825704
-0.950000	0.832713
-1.000000	0.839831
-1.050000	0.84706
-1.100000	0.852303
-1.150000	0.857131
-1.200000	0.863753
-1.250000	0.869658
-1.300000	0.874431
-1.350000	0.87948
-1.400000	0.883177
-1.450000	0.887592
-1.500000	0.891427
-1.550000	0.896366
-1.600000	0.900974
-1.650000	0.904506
-1.700000	0.908065
-1.750000	0.912424
-1.800000	0.916122
-1.850000	0.919681
-1.900000	0.922744
-1.950000	0.925641
-2.000000	0.928952
-2.050000	0.931849
-2.100000	0.936153
-2.150000	0.938774
-2.200000	0.941561
-2.250000	0.945617
-2.300000	0.948073
-2.350000	0.950087
-2.400000	0.952432
-2.450000	0.95486
-2.500000	0.956902
-2.550000	0.95853
-2.600000	0.960379
-2.650000	0.96231
-2.700000	0.96449
-2.750000	0.965731
-2.800000	0.967249
-2.850000	0.968573
-2.900000	0.970891
-2.950000	0.972767
-3.000000	0.974036
-3.050000	0.974947
-3.100000	0.975802
-3.150000	0.976768
-3.200000	0.977816
-3.250000	0.978755
-3.300000	0.979941
-3.350000	0.980741
-3.400000	0.982066
-3.450000	0.982893
-3.500000	0.983335
-3.550000	0.984356
-3.600000	0.985156
-3.650000	0.986508
-3.700000	0.987308
-3.750000	0.987942
-3.800000	0.988412
-3.850000	0.988936
-3.900000	0.989846
-3.950000	0.99026
-4.000000	0.990619
-4.050000	0.99106
-4.100000	0.991778
-4.150000	0.992605
-4.200000	0.993406
-4.250000	0.993737
-4.300000	0.994206
-4.350000	0.99462
-4.400000	0.995227
-4.450000	0.99553
-4.500000	0.995834
-4.550000	0.99622
-4.600000	0.996441
-4.650000	0.996717
-4.700000	0.996882
-4.750000	0.996937
-4.800000	0.997075
-4.850000	0.997241
-4.900000	0.997379
-4.950000	0.997544
-5.000000	0.99771
-5.050000	0.997903
-5.100000	0.998096
-5.150000	0.998151
-5.200000	0.998345
-5.250000	0.998482
-5.300000	0.998538
-5.350000	0.998648
-5.400000	0.998731
-5.450000	0.998814
-5.500000	0.998869
-5.550000	0.999007
-5.600000	0.999034
-5.650000	0.999089
-5.700000	0.999172
-5.800000	0.999255
-5.850000	0.99931
-5.950000	0.999421
-6.000000	0.999476
-6.100000	0.999503
-6.150000	0.999531
-6.250000	0.999724
-6.300000	0.999752
-6.350000	0.999779
-6.600000	0.999834
-6.750000	0.999862
-7.300000	0.99989
-7.350000	0.999945
-7.450000	1
&
20.800000	1.37684e-06
19.050000	2.75368e-06
18.450000	4.13052e-06
18.100000	5.50737e-06
17.650000	6.88421e-06
16.950000	8.26105e-06
16.850000	9.63789e-06
16.800000	1.10147e-05
16.600000	1.23916e-05
16.400000	1.51453e-05
16.250000	1.65221e-05
16.200000	2.06526e-05
16.100000	2.34063e-05
16.050000	2.616e-05
15.950000	3.02905e-05
15.900000	3.16674e-05
15.800000	3.30442e-05
15.750000	3.4421e-05
15.700000	4.13052e-05
15.650000	4.26821e-05
15.600000	4.40589e-05
15.450000	4.68126e-05
15.350000	5.78273e-05
15.300000	5.92042e-05
15.250000	6.33347e-05
15.200000	6.74652e-05
15.150000	7.02189e-05
15.100000	7.29726e-05
15.050000	7.57263e-05
15.000000	8.53642e-05
14.950000	8.81179e-05
14.900000	9.36252e-05
14.850000	0.000101886
14.800000	0.000107394
14.750000	0.000112901
14.700000	0.000123916
14.650000	0.0001308
14.600000	0.000136307
14.550000	0.000147322
14.500000	0.000148699
14.450000	0.000151453
14.400000	0.00015696
14.350000	0.000167975
14.300000	0.000178989
14.250000	0.00018725
14.200000	0.000195511
14.150000	0.000205149
14.100000	0.000216164
14.050000	0.000225802
14.000000	0.000231309
13.950000	0.000236817
13.900000	0.000247831
13.850000	0.000256093
13.800000	0.000258846
13.750000	0.000276745
13.700000	0.000286383
13.650000	0.000298775
13.600000	0.000309789
13.550000	0.00031805
13.500000	0.000330442
13.450000	0.000338703
13.400000	0.000345587
13.350000	0.000359356
13.300000	0.000364863
13.250000	0.000377255
13.200000	0.000388269
13.150000	0.000403415
13.100000	0.000415806
13.050000	0.000432328
13.000000	0.00044472
12.950000	0.000465372
12.900000	0.000469503
12.850000	0.000487402
12.800000	0.00050117
12.750000	0.000516316
12.700000	0.000528707
12.650000	0.000542476
12.600000	0.000564505
12.550000	0.000574143
12.500000	0.00060168
12.450000	0.000622332
12.400000	0.000640231
12.350000	0.000659507
12.300000	0.000674652
12.250000	0.000711827
12.200000	0.000728349
12.150000	0.000755886
12.100000	0.000777915
12.050000	0.000798568
12.000000	0.000813713
11.950000	0.000838496
11.900000	0.000856395
11.850000	0.000878425
11.800000	0.000904585
11.750000	0.00094176
11.700000	0.000989949
11.650000	0.00102162
11.600000	0.00106981
11.550000	0.00110423
11.500000	0.00114278
11.450000	0.00116756
11.400000	0.00120198
11.350000	0.00123503
11.300000	0.00126807
11.250000	0.001308
11.200000	0.00135068
11.150000	0.00140438
11.100000	0.00145257
11.050000	0.00149525
11.000000	0.00154619
10.950000	0.00159851
10.900000	0.00165909
10.850000	0.00172105
10.800000	0.0017775
10.750000	0.00183671
10.700000	0.00188352
10.650000	0.00194548
10.600000	0.00203084
10.550000	0.00213135
10.500000	0.00217816
10.450000	0.00226766
10.400000	0.00232411
10.350000	0.00240672
10.300000	0.00250034
10.250000	0.00257882
10.200000	0.0026573
10.150000	0.00272615
10.100000	0.00282115
10.050000	0.00292579
10.000000	0.00300014
9.950000	0.00308275
9.900000	0.00316674
9.850000	0.00325072
9.800000	0.00336087
9.750000	0.00345174
9.700000	0.00353573
9.650000	0.00363348
9.600000	0.00371747
9.550000	0.00380972
9.500000	0.00390748
9.450000	0.00402175
9.400000	0.00411263
9.350000	0.00420212
9.300000	0.00428198
9.250000	0.00436872
9.200000	0.00448437
9.150000	0.00460553
9.100000	0.00473771
9.050000	0.00485061
9.000000	0.00497866
8.950000	0.00509294
8.900000	0.00517555
8.850000	0.00529533
8.800000	0.00542476
8.750000	0.00554454
8.700000	0.0056602
8.650000	0.00577447
8.600000	0.00590527
8.550000	0.00607187
8.500000	0.00623296
8.450000	0.00639405
8.400000	0.00655652
8.350000	0.00672587
8.300000	0.00688008
8.250000	0.00706457
8.200000	0.00727385
8.150000	0.00747487
8.100000	0.00767589
8.050000	0.00793749
8.000000	0.00821286
7.950000	0.00845243
7.900000	0.00874432
7.850000	0.0091023
7.800000	0.00938317
7.750000	0.00974391
7.700000	0.0100055
7.650000	0.0103043
7.600000	0.0108027
7.550000	0.0112557
7.500000	0.0116563
7.450000	0.0119524
7.400000	0.0123489
7.350000	0.0128308
7.300000	0.0133264
7.250000	0.0138028
7.200000	0.0141828
7.150000	0.0145904
7.100000	0.0151274
7.050000	0.0155817
7.000000	0.0160319
6.950000	0.0164835
6.900000	0.0170453
6.850000	0.0175699
6.800000	0.0180903
6.750000	0.018513
6.700000	0.0191092
6.650000	0.0196062
6.600000	0.0200964
6.550000	0.0205232
6.500000	0.0211029
6.450000	0.0217376
6.400000	0.0223269
6.350000	0.0229616
6.300000	0.0235054
6.250000	0.0241581
6.200000	0.02479
6.150000	0.0254013
6.100000	0.0260196
6.050000	0.0267093
6.000000	0.0274735
5.950000	0.0282555
5.900000	0.0289274
5.850000	0.0295539
5.800000	0.0303318
5.750000	0.0310891
5.700000	0.0319634
5.650000	0.0328693
5.600000	0.0336665
5.550000	0.0344073
5.500000	0.0352155
5.450000	0.036098
5.400000	0.0369613
5.350000	0.0378673
5.300000	0.0387237
5.250000	0.0395869
5.200000	0.040475
5.150000	0.041308
5.100000	0.0421093
5.050000	0.0430497
5.000000	0.0439887
4.950000	0.0448671
4.900000	0.0457125
4.850000	0.0466501
4.800000	0.0476208
4.750000	0.0485598
4.700000	0.0495484
4.650000	0.0505053
4.600000	0.0515228
4.550000	0.0525031
4.500000	0.0534944
4.450000	0.054461
4.400000	0.0554165
4.350000	0.0563748
4.300000	0.0572353
4.250000	0.0582321
4.200000	0.0592124
4.150000	0.0602354
4.100000	0.0612529
4.050000	0.062236
4.000000	0.0634008
3.950000	0.0645326
3.900000	0.0656395
3.850000	0.0667162
3.800000	0.0679003
3.750000	0.0691078
3.700000	0.0702492
3.650000	0.0715352
3.600000	0.0727688
3.550000	0.0740699
3.500000	0.0753683
3.450000	0.0766543
3.400000	0.0780339
3.350000	0.0794617
3.300000	0.0808289
3.250000	0.082258
3.200000	0.0836996
3.150000	0.0851425
3.100000	0.0865841
3.050000	0.088122
3.000000	0.0896709
2.950000	0.0913562
2.900000	0.0929451
2.850000	0.0945615
2.800000	0.0962178
2.750000	0.0979416
2.700000	0.0995415
2.650000	0.101293
2.600000	0.10309
2.550000	0.104933
2.500000	0.106686
2.450000	0.108517
2.400000	0.110335
2.350000	0.112134
2.300000	0.114056
2.250000	0.115923
2.200000	0.118001
2.150000	0.120083
2.100000	0.122085
2.050000	0.124056
2.000000	0.126115
1.950000	0.128209
1.900000	0.130339
1.850000	0.132694
1.800000	0.135154
1.750000	0.137545
1.700000	0.13995
1.650000	0.14236
1.600000	0.144771
1.550000	0.147339
1.500000	0.149956
1.450000	0.152626
1.400000	0.155361
1.350000	0.15821
1.300000	0.160997
1.250000	0.163712
1.200000	0.166485
1.150000	0.169363
1.100000	0.172222
1.050000	0.175209
1.000000	0.178144
0.950000	0.181033
0.900000	0.184033
0.850000	0.187323
0.800000	0.190456
0.750000	0.193628
0.700000	0.196937
0.650000	0.200358
0.600000	0.203693
0.550000	0.207172
0.500000	0.210847
0.450000	0.214403
0.400000	0.218298
0.350000	0.222432
0.300000	0.22653
0.250000	0.231064
0.200000	0.235834
0.150000	0.240672
0.100000	0.245841
0.050000	0.251446
0.000000	0.299678
-0.050000	0.433072
-0.100000	0.463599
-0.150000	0.486632
-0.200000	0.506266
-0.250000	0.524259
-0.300000	0.541195
-0.350000	0.557973
-0.400000	0.574058
-0.450000	0.589993
-0.500000	0.605962
-0.550000	0.621297
-0.600000	0.636492
-0.650000	0.650873
-0.700000	0.665131
-0.750000	0.678816
-0.800000	0.691604
-0.850000	0.704121
-0.900000	0.7156
-0.950000	0.72745
-1.000000	0.738156
-1.050000	0.748512
-1.100000	0.758995
-1.150000	0.768535
-1.200000	0.778253
-1.250000	0.787282
-1.300000	0.795821
-1.350000	0.804413
-1.400000	0.812514
-1.450000	0.82053
-1.500000	0.828137
-1.550000	0.835149
-1.600000	0.842058
-1.650000	0.848553
-1.700000	0.854751
-1.750000	0.860869
-1.800000	0.867025
-1.850000	0.872784
-1.900000	0.878495
-1.950000	0.884066
-2.000000	0.889689
-2.050000	0.895158
-2.100000	0.899902
-2.150000	0.904286
-2.200000	0.908483
-2.250000	0.912613
-2.300000	0.916698
-2.350000	0.92096
-2.400000	0.924966
-2.450000	0.928859
-2.500000	0.932823
-2.550000	0.936548
-2.600000	0.93982
-2.650000	0.942944
-2.700000	0.945933
-2.750000	0.948766
-2.800000	0.951579
-2.850000	0.95414
-2.900000	0.956641
-2.950000	0.95927
-3.000000	0.961532
-3.050000	0.963671
-3.100000	0.965684
-3.150000	0.967635
-3.200000	0.969621
-3.250000	0.971294
-3.300000	0.972953
-3.350000	0.974382
-3.400000	0.975898
-3.450000	0.977268
-3.500000	0.978614
-3.550000	0.97988
-3.600000	0.98109
-3.650000	0.98229
-3.700000	0.983409
-3.750000	0.984396
-3.800000	0.985244
-3.850000	0.986105
-3.900000	0.987004
-3.950000	0.987845
-4.000000	0.98855
-4.050000	0.989354
-4.100000	0.990078
-4.150000	0.990699
-4.200000	0.991402
-4.250000	0.991976
-4.300000	0.992499
-4.350000	0.993022
-4.400000	0.99353
-4.450000	0.993939
-4.500000	0.994343
-4.550000	0.994742
-4.600000	0.995085
-4.650000	0.995371
-4.700000	0.995686
-4.750000	0.996035
-4.800000	0.996305
-4.850000	0.99655
-4.900000	0.996747
-4.950000	0.996946
-5.000000	0.997161
-5.050000	0.997359
-5.100000	0.997537
-5.150000	0.997713
-5.200000	0.997909
-5.250000	0.998068
-5.300000	0.998221
-5.350000	0.998331
-5.400000	0.998465
-5.450000	0.998598
-5.500000	0.998717
-5.550000	0.998795
-5.600000	0.998879
-5.650000	0.998976
-5.700000	0.999071
-5.750000	0.999157
-5.800000	0.999214
-5.850000	0.99927
-5.900000	0.999336
-5.950000	0.999391
-6.000000	0.999441
-6.050000	0.999491
-6.100000	0.99954
-6.150000	0.999599
-6.200000	0.999639
-6.250000	0.999672
-6.300000	0.999711
-6.350000	0.999744
-6.400000	0.99976
-6.450000	0.99977
-6.500000	0.999791
-6.550000	0.999814
-6.600000	0.999822
-6.650000	0.999836
-6.700000	0.999854
-6.750000	0.999866
-6.800000	0.999886
-6.850000	0.999898
-6.900000	0.999908
-6.950000	0.999915
-7.000000	0.999923
-7.050000	0.999927
-7.100000	0.999937
-7.150000	0.999939
-7.200000	0.999945
-7.250000	0.99995
-7.300000	0.999956
-7.350000	0.999959
-7.400000	0.99996
-7.450000	0.999963
-7.500000	0.999968
-7.550000	0.999971
-7.600000	0.999974
-7.650000	0.999977
-7.700000	0.999979
-7.750000	0.999982
-7.800000	0.999986
-7.850000	0.999989
-7.900000	0.99999
-8.000000	0.999992
-8.250000	0.999993
-8.300000	0.999994
-8.400000	0.999996
-8.500000	0.999997
-8.600000	0.999999
-8.650000	1
&
52.050000	3.85578e-22
52.000000	4.07365e-22
51.950000	4.30383e-22
51.900000	4.54701e-22
51.850000	4.80393e-22
51.800000	5.07536e-22
51.750000	5.36212e-22
51.700000	5.66508e-22
51.650000	5.98516e-22
51.600000	6.32331e-22
51.550000	6.68056e-22
51.500000	7.05799e-22
51.450000	7.45674e-22
51.400000	7.87802e-22
51.350000	8.32308e-22
51.300000	8.79328e-22
51.250000	9.29004e-22
51.200000	9.81486e-22
51.150000	1.03693e-21
51.100000	1.09551e-21
51.050000	1.15739e-21
51.000000	1.22277e-21
50.950000	1.29184e-21
50.900000	1.36482e-21
50.850000	1.44191e-21
50.800000	1.52336e-21
50.750000	1.6094e-21
50.700000	1.70031e-21
50.650000	1.79635e-21
50.600000	1.89781e-21
50.550000	2.005e-21
50.500000	2.11824e-21
50.450000	2.23788e-21
50.400000	2.36427e-21
50.350000	2.4978e-21
50.300000	2.63887e-21
50.250000	2.7879e-21
50.200000	2.94534e-21
50.150000	3.11168e-21
50.100000	3.28741e-21
50.050000	3.47305e-21
50.000000	3.66918e-21
49.950000	3.87638e-21
49.900000	4.09528e-21
49.850000	4.32654e-21
49.800000	4.57085e-21
49.750000	4.82895e-21
49.700000	5.10163e-21
49.650000	5.38969e-21
49.600000	5.69402e-21
49.550000	6.01552e-21
49.500000	6.35517e-21
49.450000	6.714e-21
49.400000	7.09307e-21
49.350000	7.49355e-21
49.300000	7.91663e-21
49.250000	8.36358e-21
49.200000	8.83577e-21
49.150000	9.3346e-21
49.100000	9.86159e-21
49.050000	1.04183e-20
49.000000	1.10065e-20
48.950000	1.16278e-20
48.900000	1.22842e-20
48.850000	1.29777e-20
48.800000	1.37103e-20
48.750000	1.44842e-20
48.700000	1.53018e-20
48.650000	1.61655e-20
48.600000	1.7078e-20
48.550000	1.8042e-20
48.500000	1.90603e-20
48.450000	2.01361e-20
48.400000	2.12727e-20
48.350000	2.24733e-20
48.300000	2.37417e-20
48.250000	2.50817e-20
48.200000	2.64972e-20
48.150000	2.79927e-20
48.100000	2.95725e-20
48.050000	3.12414e-20
48.000000	3.30045e-20
47.950000	3.4867e-20
47.900000	3.68347e-20
47.850000	3.89133e-20
47.800000	4.11092e-20
47.750000	4.34289e-20
47.700000	4.58796e-20
47.650000	4.84684e-20
47.600000	5.12033e-20
47.550000	5.40925e-20
47.500000	5.71446e-20
47.450000	6.03689e-20
47.400000	6.3775e-20
47.350000	6.73733e-20
47.300000	7.11745e-20
47.250000	7.51901e-20
47.200000	7.94322e-20
47.150000	8.39136e-20
47.100000	8.86476e-20
47.050000	9.36487e-20
47.000000	9.89318e-20
46.950000	1.04513e-19
46.900000	1.10409e-19
46.850000	1.16637e-19
46.800000	1.23216e-19
46.750000	1.30167e-19
46.700000	1.37509e-19
46.650000	1.45266e-19
46.600000	1.53459e-19
46.550000	1.62115e-19
46.500000	1.71259e-19
46.450000	1.80919e-19
46.400000	1.91123e-19
46.350000	2.01902e-19
46.300000	2.13289e-19
46.250000	2.25318e-19
46.200000	2.38025e-19
46.150000	2.51449e-19
46.100000	2.6563e-19
46.050000	2.80609e-19
46.000000	2.96434e-19
45.950000	3.1315e-19
45.900000	3.30809e-19
45.850000	3.49463e-19
45.800000	3.69168e-19
45.750000	3.89985e-19
45.700000	4.11974e-19
45.650000	4.35203e-19
45.600000	4.59742e-19
45.550000	4.85663e-19
45.500000	5.13046e-19
45.450000	5.41971e-19
45.400000	5.72527e-19
45.350000	6.04805e-19
45.300000	6.38902e-19
45.250000	6.74921e-19
45.200000	7.12969e-19
45.150000	7.53161e-19
45.100000	7.95619e-19
45.050000	8.40469e-19
45.000000	8.87846e-19
44.950000	9.37892e-19
44.900000	9.90759e-19
44.850000	1.0466e-18
44.800000	1.1056e-18
44.750000	1.16791e-18
44.700000	1.23374e-18
44.650000	1.30328e-18
44.600000	1.37673e-18
44.550000	1.45432e-18
44.500000	1.53628e-18
44.450000	1.62286e-18
44.400000	1.71432e-18
44.350000	1.81093e-18
44.300000	1.91298e-18
44.250000	2.02078e-18
44.200000	2.13465e-18
44.150000	2.25494e-18
44.100000	2.382e-18
44.050000	2.51622e-18
44.000000	2.658e-18
43.950000	2.80776e-18
43.900000	2.96596e-18
43.850000	3.13307e-18
43.800000	3.30959e-18
43.750000	3.49605e-18
43.700000	3.69301e-18
43.650000	3.90106e-18
43.600000	4.12083e-18
43.550000	4.35298e-18
43.500000	4.59819e-18
43.450000	4.85722e-18
43.400000	5.13083e-18
43.350000	5.41985e-18
43.300000	5.72513e-18
43.250000	6.04761e-18
43.200000	6.38825e-18
43.150000	6.74806e-18
43.100000	7.12813e-18
43.050000	7.52959e-18
43.000000	7.95366e-18
42.950000	8.4016e-18
42.900000	8.87476e-18
42.850000	9.37455e-18
42.800000	9.90248e-18
42.750000	1.04601e-17
42.700000	1.10491e-17
42.650000	1.16713e-17
42.600000	1.23285e-17
42.550000	1.30227e-17
42.500000	1.3756e-17
42.450000	1.45305e-17
42.400000	1.53487e-17
42.350000	1.62128e-17
42.300000	1.71256e-17
42.250000	1.80898e-17
42.200000	1.91082e-17
42.150000	2.0184e-17
42.100000	2.13202e-17
42.050000	2.25204e-17
42.000000	2.37882e-17
41.950000	2.51272e-17
41.900000	2.65416e-17
41.850000	2.80356e-17
41.800000	2.96137e-17
41.750000	3.12805e-17
41.700000	3.30411e-17
41.650000	3.49007e-17
41.600000	3.6865e-17
41.550000	3.89398e-17
41.500000	4.11312e-17
41.450000	4.3446e-17
41.400000	4.58909e-17
41.350000	4.84734e-17
41.300000	5.12011e-17
41.250000	5.40822e-17
41.200000	5.71254e-17
41.150000	6.03397e-17
41.100000	6.37348e-17
41.050000	6.73209e-17
41.000000	7.11086e-17
40.950000	7.51093e-17
40.900000	7.93349e-17
40.850000	8.37982e-17
40.800000	8.85125e-17
40.750000	9.34919e-17
40.700000	9.87512e-17
40.650000	1.04306e-16
40.600000	1.10174e-16
40.550000	1.16371e-16
40.500000	1.22916e-16
40.450000	1.2983e-16
40.400000	1.37132e-16
40.350000	1.44845e-16
40.300000	1.52991e-16
40.250000	1.61596e-16
40.200000	1.70684e-16
40.150000	1.80282e-16
40.100000	1.90421e-16
40.050000	2.01129e-16
40.000000	2.12439e-16
39.950000	2.24384e-16
39.900000	2.37001e-16
39.850000	2.50327e-16
39.800000	2.64402e-16
39.750000	2.79267e-16
39.700000	2.94968e-16
39.650000	3.11552e-16
39.600000	3.29067e-16
39.550000	3.47566e-16
39.500000	3.67105e-16
39.450000	3.87741e-16
39.400000	4.09537e-16
39.350000	4.32557e-16
39.300000	4.56871e-16
39.250000	4.8255e-16
39.200000	5.09672e-16
39.150000	5.38318e-16
39.100000	5.68572e-16
39.050000	6.00526e-16
39.000000	6.34275e-16
38.950000	6.69919e-16
38.900000	7.07565e-16
38.850000	7.47325e-16
38.800000	7.89319e-16
38.750000	8.3367e-16
38.700000	8.80513e-16
38.650000	9.29985e-16
38.600000	9.82236e-16
38.550000	1.03742e-15
38.500000	1.0957e-15
38.450000	1.15726e-15
38.400000	1.22227e-15
38.350000	1.29093e-15
38.300000	1.36345e-15
38.250000	1.44003e-15
38.200000	1.52092e-15
38.150000	1.60635e-15
38.100000	1.69657e-15
38.050000	1.79186e-15
38.000000	1.89249e-15
37.950000	1.99877e-15
37.900000	2.11102e-15
37.850000	2.22957e-15
37.800000	2.35477e-15
37.750000	2.487e-15
37.700000	2.62665e-15
37.650000	2.77413e-15
37.600000	2.92989e-15
37.550000	3.09439e-15
37.500000	3.26812e-15
37.450000	3.45159e-15
37.400000	3.64536e-15
37.350000	3.85e-15
37.300000	4.06612e-15
37.250000	4.29437e-15
37.200000	4.53541e-15
37.150000	4.78998e-15
37.100000	5.05883e-15
37.050000	5.34276e-15
37.000000	5.64261e-15
36.950000	5.95928e-15
36.900000	6.29371e-15
36.850000	6.6469e-15
36.800000	7.01989e-15
36.750000	7.4138e-15
36.700000	7.82979e-15
36.650000	8.26911e-15
36.600000	8.73306e-15
36.550000	9.22303e-15
36.500000	9.74046e-15
36.450000	1.02869e-14
36.400000	1.0864e-14
36.350000	1.14734e-14
36.300000	1.2117e-14
36.250000	1.27967e-14
36.200000	1.35144e-14
36.150000	1.42724e-14
36.100000	1.50729e-14
36.050000	1.59182e-14
36.000000	1.68109e-14
35.950000	1.77537e-14
35.900000	1.87492e-14
35.850000	1.98006e-14
35.800000	2.09108e-14
35.750000	2.20833e-14
35.700000	2.33214e-14
35.650000	2.4629e-14
35.600000	2.60097e-14
35.550000	2.74679e-14
35.500000	2.90077e-14
35.450000	3.06337e-14
35.400000	3.23508e-14
35.350000	3.41642e-14
35.300000	3.6079e-14
35.250000	3.81011e-14
35.200000	4.02365e-14
35.150000	4.24914e-14
35.100000	4.48726e-14
35.050000	4.73872e-14
35.000000	5.00425e-14
34.950000	5.28465e-14
34.900000	5.58075e-14
34.850000	5.89343e-14
34.800000	6.22361e-14
34.750000	6.57227e-14
34.700000	6.94045e-14
34.650000	7.32924e-14
34.600000	7.73979e-14
34.550000	8.17332e-14
34.500000	8.63111e-14
34.450000	9.11452e-14
34.400000	9.62498e-14
34.350000	1.0164e-13
34.300000	1.07332e-13
34.250000	1.13342e-13
34.200000	1.19689e-13
34.150000	1.26391e-13
34.100000	1.33467e-13
34.050000	1.4094e-13
34.000000	1.4883e-13
33.950000	1.57162e-13
33.900000	1.6596e-13
33.850000	1.7525e-13
33.800000	1.85059e-13
33.750000	1.95417e-13
33.700000	2.06354e-13
33.650000	2.17903e-13
33.600000	2.30098e-13
33.550000	2.42974e-13
33.500000	2.56571e-13
33.450000	2.70927e-13
33.400000	2.86086e-13
33.350000	3.02092e-13
33.300000	3.18994e-13
33.250000	3.36839e-13
33.200000	3.55683e-13
33.150000	3.75579e-13
33.100000	3.96587e-13
33.050000	4.18769e-13
33.000000	4.42191e-13
32.950000	4.66921e-13
32.900000	4.93034e-13
32.850000	5.20605e-13
32.800000	5.49716e-13
32.750000	5.80453e-13
32.700000	6.12908e-13
32.650000	6.47175e-13
32.600000	6.83356e-13
32.550000	7.21558e-13
32.500000	7.61894e-13
32.450000	8.04482e-13
32.400000	8.49448e-13
32.350000	8.96924e-13
32.300000	9.47052e-13
32.250000	9.99978e-13
32.200000	1.05586e-12
32.150000	1.11486e-12
32.100000	1.17715e-12
32.050000	1.24292e-12
32.000000	1.31236e-12
31.950000	1.38568e-12
31.900000	1.46309e-12
31.850000	1.54482e-12
31.800000	1.63111e-12
31.750000	1.72221e-12
31.700000	1.8184e-12
31.650000	1.91995e-12
31.600000	2.02716e-12
31.550000	2.14036e-12
31.500000	2.25987e-12
31.450000	2.38605e-12
31.400000	2.51926e-12
31.350000	2.65991e-12
31.300000	2.80839e-12
31.250000	2.96516e-12
31.200000	3.13066e-12
31.150000	3.3054e-12
31.100000	3.48987e-12
31.050000	3.68463e-12
31.000000	3.89024e-12
30.950000	4.10731e-12
30.900000	4.33648e-12
30.850000	4.57842e-12
30.800000	4.83385e-12
30.750000	5.1035e-12
30.700000	5.38818e-12
30.650000	5.68873e-12
30.600000	6.00601e-12
30.550000	6.34097e-12
30.500000	6.69458e-12
30.450000	7.06789e-12
30.400000	7.462e-12
30.350000	7.87804e-12
30.300000	8.31726e-12
30.250000	8.78093e-12
30.200000	9.27042e-12
30.150000	9.78716e-12
30.100000	1.03327e-11
30.050000	1.09085e-11
30.000000	1.15164e-11
29.950000	1.21582e-11
29.900000	1.28357e-11
29.850000	1.35508e-11
29.800000	1.43058e-11
29.750000	1.51028e-11
29.700000	1.5944e-11
29.650000	1.68321e-11
29.600000	1.77696e-11
29.550000	1.87593e-11
29.500000	1.9804e-11
29.450000	2.09067e-11
29.400000	2.20708e-11
29.350000	2.32997e-11
29.300000	2.45968e-11
29.250000	2.5966e-11
29.200000	2.74114e-11
29.150000	2.89371e-11
29.100000	3.05476e-11
29.050000	3.22476e-11
29.000000	3.4042e-11
28.950000	3.59362e-11
28.900000	3.79356e-11
28.850000	4.00461e-11
28.800000	4.22738e-11
28.750000	4.46252e-11
28.700000	4.71072e-11
28.650000	4.97271e-11
28.600000	5.24924e-11
28.550000	5.54113e-11
28.500000	5.84923e-11
28.450000	6.17442e-11
28.400000	6.51767e-11
28.350000	6.87997e-11
28.300000	7.26237e-11
28.250000	7.666e-11
28.200000	8.09202e-11
28.150000	8.54167e-11
28.100000	9.01628e-11
28.050000	9.5172e-11
28.000000	1.00459e-10
27.950000	1.06039e-10
27.900000	1.11929e-10
27.850000	1.18146e-10
27.800000	1.24707e-10
27.750000	1.31631e-10
27.700000	1.3894e-10
27.650000	1.46654e-10
27.600000	1.54795e-10
27.550000	1.63387e-10
27.500000	1.72455e-10
27.450000	1.82026e-10
27.400000	1.92127e-10
27.350000	2.02788e-10
27.300000	2.14039e-10
27.250000	2.25913e-10
27.200000	2.38444e-10
27.150000	2.51669e-10
27.100000	2.65627e-10
27.050000	2.80357e-10
27.000000	2.95902e-10
26.950000	3.12307e-10
26.900000	3.29621e-10
26.850000	3.47892e-10
26.800000	3.67174e-10
26.750000	3.87523e-10
26.700000	4.08997e-10
26.650000	4.31658e-10
26.600000	4.55573e-10
26.550000	4.8081e-10
26.500000	5.07442e-10
26.450000	5.35546e-10
26.400000	5.65204e-10
26.350000	5.965e-10
26.300000	6.29526e-10
26.250000	6.64376e-10
26.200000	7.01152e-10
26.150000	7.39958e-10
26.100000	7.80908e-10
26.050000	8.24119e-10
26.000000	8.69716e-10
25.950000	9.1783e-10
25.900000	9.686e-10
25.850000	1.02217e-09
25.800000	1.0787e-09
25.750000	1.13835e-09
25.700000	1.20128e-09
25.650000	1.26769e-09
25.600000	1.33777e-09
25.550000	1.4117e-09
25.500000	1.48971e-09
25.450000	1.57203e-09
25.400000	1.65888e-09
25.350000	1.75051e-09
25.300000	1.8472e-09
25.250000	1.94922e-09
25.200000	2.05685e-09
25.150000	2.17041e-09
25.100000	2.29023e-09
25.050000	2.41664e-09
25.000000	2.55001e-09
24.950000	2.69073e-09
24.900000	2.83919e-09
24.850000	2.99582e-09
24.800000	3.16107e-09
24.750000	3.3354e-09
24.700000	3.51933e-09
24.650000	3.71337e-09
24.600000	3.91808e-09
24.550000	4.13405e-09
24.500000	4.36189e-09
24.450000	4.60224e-09
24.400000	4.85581e-09
24.350000	5.1233e-09
24.300000	5.40549e-09
24.250000	5.70318e-09
24.200000	6.01721e-09
24.150000	6.34848e-09
24.100000	6.69794e-09
24.050000	7.06658e-09
24.000000	7.45544e-09
23.950000	7.86563e-09
23.900000	8.29833e-09
23.850000	8.75475e-09
23.800000	9.2362e-09
23.750000	9.74404e-09
23.700000	1.02797e-08
23.650000	1.08447e-08
23.600000	1.14407e-08
23.550000	1.20694e-08
23.500000	1.27324e-08
23.450000	1.34318e-08
23.400000	1.41694e-08
23.350000	1.49474e-08
23.300000	1.5768e-08
23.250000	1.66335e-08
23.200000	1.75464e-08
23.150000	1.85091e-08
23.100000	1.95245e-08
23.050000	2.05954e-08
23.000000	2.17248e-08
22.950000	2.29159e-08
22.900000	2.41721e-08
22.850000	2.54969e-08
22.800000	2.6894e-08
22.750000	2.83674e-08
22.700000	2.99212e-08
22.650000	3.15597e-08
22.600000	3.32877e-08
22.550000	3.51099e-08
22.500000	3.70314e-08
22.450000	3.90577e-08
22.400000	4.11944e-08
22.350000	4.34475e-08
22.300000	4.58234e-08
22.250000	4.83286e-08
22.200000	5.09702e-08
22.150000	5.37555e-08
22.100000	5.66924e-08
22.050000	5.97891e-08
22.000000	6.30542e-08
21.950000	6.64968e-08
21.900000	7.01265e-08
21.850000	7.39534e-08
21.800000	7.79882e-08
21.750000	8.22422e-08
21.700000	8.6727e-08
21.650000	9.14553e-08
21.600000	9.64401e-08
21.550000	1.01695e-07
21.500000	1.07235e-07
21.450000	1.13076e-07
21.400000	1.19233e-07
21.350000	1.25724e-07
21.300000	1.32566e-07
21.250000	1.39778e-07
21.200000	1.47381e-07
21.150000	1.55395e-07
21.100000	1.63843e-07
21.050000	1.72747e-07
21.000000	1.82133e-07
20.950000	1.92025e-07
20.900000	2.02452e-07
20.850000	2.13443e-07
20.800000	2.25026e-07
20.750000	2.37234e-07
20.700000	2.50101e-07
20.650000	2.63661e-07
20.600000	2.77952e-07
20.550000	2.93013e-07
20.500000	3.08885e-07
20.450000	3.25611e-07
20.400000	3.43238e-07
20.350000	3.61812e-07
20.300000	3.81385e-07
20.250000	4.0201e-07
20.200000	4.23743e-07
20.150000	4.46643e-07
20.100000	4.70772e-07
20.050000	4.96196e-07
20.000000	5.22982e-07
19.950000	5.51205e-07
19.900000	5.8094e-07
19.850000	6.12267e-07
19.800000	6.45271e-07
19.750000	6.80041e-07
19.700000	7.1667e-07
19.650000	7.55257e-07
19.600000	7.95905e-07
19.550000	8.38723e-07
19.500000	8.83827e-07
19.450000	9.31337e-07
19.400000	9.81379e-07
19.350000	1.03409e-06
19.300000	1.0896e-06
19.250000	1.14807e-06
19.200000	1.20965e-06
19.150000	1.27451e-06
19.100000	1.34281e-06
19.050000	1.41473e-06
19.000000	1.49048e-06
18.950000	1.57024e-06
18.900000	1.65423e-06
18.850000	1.74266e-06
18.800000	1.83578e-06
18.750000	1.93383e-06
18.700000	2.03705e-06
18.650000	2.14574e-06
18.600000	2.26015e-06
18.550000	2.38061e-06
18.500000	2.50741e-06
18.450000	2.6409e-06
18.400000	2.78141e-06
18.350000	2.92931e-06
18.300000	3.08498e-06
18.250000	3.24883e-06
18.200000	3.42128e-06
18.150000	3.60278e-06
18.100000	3.79377e-06
18.050000	3.99477e-06
18.000000	4.20628e-06
17.950000	4.42884e-06
17.900000	4.66302e-06
17.850000	4.90942e-06
17.800000	5.16866e-06
17.750000	5.44139e-06
17.700000	5.7283e-06
17.650000	6.03013e-06
17.600000	6.34762e-06
17.550000	6.68157e-06
17.500000	7.03282e-06
17.450000	7.40225e-06
17.400000	7.79077e-06
17.350000	8.19934e-06
17.300000	8.62898e-06
17.250000	9.08075e-06
17.200000	9.55576e-06
17.150000	1.00552e-05
17.100000	1.05802e-05
17.050000	1.11322e-05
17.000000	1.17124e-05
16.950000	1.23222e-05
16.900000	1.29632e-05
16.850000	1.36368e-05
16.800000	1.43447e-05
16.750000	1.50886e-05
16.700000	1.58702e-05
16.650000	1.66914e-05
16.600000	1.75541e-05
16.550000	1.84604e-05
16.500000	1.94124e-05
16.450000	2.04122e-05
16.400000	2.14622e-05
16.350000	2.25649e-05
16.300000	2.37227e-05
16.250000	2.49384e-05
16.200000	2.62145e-05
16.150000	2.75541e-05
16.100000	2.89602e-05
16.050000	3.04358e-05
16.000000	3.19844e-05
15.950000	3.36091e-05
15.900000	3.53137e-05
15.850000	3.71019e-05
15.800000	3.89774e-05
15.750000	4.09444e-05
15.700000	4.30069e-05
15.650000	4.51694e-05
15.600000	4.74363e-05
15.550000	4.98124e-05
15.500000	5.23025e-05
15.450000	5.49118e-05
15.400000	5.76453e-05
15.350000	6.05087e-05
15.300000	6.35074e-05
15.250000	6.66474e-05
15.200000	6.99347e-05
15.150000	7.33754e-05
15.100000	7.69761e-05
15.050000	8.07432e-05
15.000000	8.46837e-05
14.950000	8.88046e-05
14.900000	9.31129e-05
14.850000	9.76162e-05
14.800000	0.000102322
14.750000	0.000107238
14.700000	0.000112372
14.650000	0.000117732
14.600000	0.000123326
14.550000	0.000129162
14.500000	0.000135249
14.450000	0.000141595
14.400000	0.000148208
14.350000	0.000155097
14.300000	0.000162269
14.250000	0.000169733
14.200000	0.000177497
14.150000	0.000185567
14.100000	0.000193952
14.050000	0.000202657
14.000000	0.000211688
13.950000	0.000221052
13.900000	0.000230752
13.850000	0.000240791
13.800000	0.000251171
13.750000	0.000261893
13.700000	0.000272955
13.650000	0.000284353
13.600000	0.000296081
13.550000	0.000308128
13.500000	0.000320482
13.450000	0.000333124
13.400000	0.000346031
13.350000	0.000359174
13.300000	0.000372514
13.250000	0.000386006
13.200000	0.000399589
13.150000	0.000413191
13.100000	0.000426718
13.050000	0.000440055
13.000000	0.00045305
12.950000	0.000465506
12.900000	0.000477151
12.850000	0.00048759
12.800000	0.000496163
&
```
