## Supplementary material for "All-at-once RNA folding with 3D motif prediction framed by evolutionary information": RF01295_SCARNA7.cacofold.power

```
# Power analysis of CaCoFold structure
#
# Powertype = SINGLE SUBSTITUTIONS
# covary left_pos right_pos substitutions power
#----------------------------------------------------------------
15		392		5		0.11
16		391		1		0.00
17		390		2		0.00
18		389		1		0.00
19		388		0		0.00
20		387		3		0.02
21		386		4		0.07
26		381		2		0.00
27		380		1		0.00
28		379		2		0.00
29		378		1		0.00
30		377		3		0.02
34		376		4		0.07
35		375		5		0.11
36		374		6		0.16
40		334		2		0.00
41		333		2		0.00
54		332		1		0.00
56		331		3		0.02
* 294		329		6		0.16
295		328		0		0.00
296		327		1		0.00
297		326		0		0.00
298		325		0		0.00
299		324		2		0.00
300		323		1		0.00
301		322		4		0.07
303		320		2		0.00
304		319		2		0.00
305		318		3		0.02
306		317		7		0.20
307		316		4		0.07
308		315		2		0.00
309		314		1		0.00
357		372		1		0.00
358		371		1		0.00
359		370		0		0.00
393		427		0		0.00
394		426		0		0.00
395		425		1		0.00
396		424		0		0.00
397		423		0		0.00
398		422		6		0.16
399		421		6		0.16
400		420		2		0.00
401		419		2		0.00
402		417		7		0.20
#
# BPAIRS 47
# avg substitutions per BP 2.3
# BPAIRS expected to covary 1.6 +/- 1.2
# BPAIRS observed to covary 1
#
```
