## Supplementary material for "All-at-once RNA folding with 3D motif prediction framed by evolutionary information": RF01295_SCARNA7.power

```
# Power analysis of given structure 
#
# Powertype = SINGLE SUBSTITUTIONS
# covary  left_pos      right_pos    substitutions      power
#----------------------------------------------------------------
          1		438		1		0.00
          2		437		2		0.00
          3		436		1		0.00
          4		435		0		0.00
     *    294		329		6		0.16
          295		328		0		0.00
          296		327		1		0.00
          297		326		0		0.00
          298		325		0		0.00
          299		324		2		0.00
          300		323		1		0.00
          301		322		4		0.07
          304		319		2		0.00
          305		318		3		0.02
          306		317		7		0.20
          307		316		4		0.07
          308		315		2		0.00
          309		314		1		0.00
#
# BPAIRS 18
# avg substitutions per BP  2.1
# BPAIRS expected to covary 0.5 +/- 0.7
# BPAIRS observed to covary 1
#
```
