## Supplementary material for "All-at-once RNA folding with 3D motif prediction framed by evolutionary information": RF01295_SCARNA7.surv

```
11.700000	0.0555556
4.850000	0.111111
1.200000	0.166667
0.000000	0.277778
-0.050000	0.722222
-0.200000	0.777778
-0.350000	0.833333
-0.500000	0.888889
-0.600000	0.944444
-1.450000	1
&
16.050000	1.8316e-05
15.900000	3.6632e-05
15.150000	5.49481e-05
14.800000	7.32641e-05
14.150000	9.15801e-05
13.850000	0.000109896
13.500000	0.000128212
13.300000	0.000146528
13.000000	0.00018316
12.800000	0.000201476
12.750000	0.000219792
12.600000	0.000238108
12.450000	0.000256424
12.400000	0.000293056
12.350000	0.000311372
12.300000	0.000329688
12.000000	0.00036632
11.900000	0.000421269
11.800000	0.000476217
11.750000	0.000512849
11.700000	0.000531165
11.550000	0.000567797
11.450000	0.000586113
11.400000	0.000604429
11.350000	0.000659377
11.200000	0.000714325
11.150000	0.000769273
11.100000	0.000787589
10.950000	0.000824221
10.900000	0.000842537
10.850000	0.000860853
10.800000	0.000934117
10.700000	0.000952433
10.550000	0.000970749
10.500000	0.000989065
10.450000	0.00104401
10.400000	0.00108065
10.250000	0.00111728
10.200000	0.00115391
10.100000	0.00119054
10.050000	0.00120886
10.000000	0.00124549
9.950000	0.00133707
9.900000	0.00135539
9.850000	0.0013737
9.750000	0.00141033
9.650000	0.00144697
9.600000	0.0014836
9.550000	0.00153855
9.500000	0.00155686
9.450000	0.00163013
9.400000	0.00267414
9.350000	0.00276572
9.300000	0.00282067
9.200000	0.00289393
9.150000	0.00293056
9.100000	0.00300383
9.050000	0.0033152
8.950000	0.00338846
8.900000	0.0034251
8.850000	0.00386468
8.800000	0.00393795
8.750000	0.00399289
8.700000	0.00401121
8.650000	0.0043409
8.600000	0.00445079
8.550000	0.00470722
8.500000	0.00494533
8.450000	0.00529333
8.400000	0.00531165
8.350000	0.00540323
8.300000	0.00547649
8.200000	0.00565965
8.150000	0.00589776
8.100000	0.00600766
8.050000	0.0060626
8.000000	0.00622745
7.950000	0.00657545
7.900000	0.00664872
7.850000	0.00683188
7.800000	0.00701504
7.750000	0.00712493
7.700000	0.00736304
7.650000	0.00743631
7.600000	0.00760115
7.550000	0.00772936
7.500000	0.00793084
7.450000	0.00796747
7.400000	0.00815063
7.350000	0.00829716
7.300000	0.00860853
7.250000	0.00871843
7.200000	0.00888327
7.150000	0.00895654
7.100000	0.0091397
7.050000	0.00926791
7.000000	0.00945107
6.950000	0.00963423
6.900000	0.00981739
6.850000	0.0099456
6.800000	0.0101104
6.750000	0.010257
6.700000	0.010605
6.650000	0.0108614
6.600000	0.0110995
6.550000	0.0113193
6.500000	0.0115391
6.450000	0.011649
6.400000	0.0119237
6.350000	0.0121618
6.300000	0.0123816
6.250000	0.0126014
6.200000	0.012748
6.150000	0.0131326
6.100000	0.0132242
6.050000	0.0135172
6.000000	0.0136638
5.950000	0.0141766
5.900000	0.014433
5.850000	0.0146895
5.800000	0.0149825
5.750000	0.0151657
5.700000	0.0155686
5.650000	0.0158983
5.600000	0.0162463
5.550000	0.0165027
5.500000	0.0167042
5.450000	0.0172354
5.400000	0.0175101
5.350000	0.0177482
5.300000	0.0187739
5.250000	0.0192501
5.200000	0.0196348
5.150000	0.0202575
5.100000	0.0206422
5.050000	0.0215396
5.000000	0.0218327
4.950000	0.0225104
4.900000	0.0228584
4.850000	0.039123
4.800000	0.0393062
4.750000	0.0396359
4.700000	0.0400205
4.650000	0.0403319
4.600000	0.0408997
4.550000	0.0413576
4.500000	0.0417056
4.450000	0.0421818
4.400000	0.0425481
4.350000	0.0431709
4.300000	0.0437387
4.250000	0.0440867
4.200000	0.0446911
4.150000	0.0458267
4.100000	0.0472737
4.050000	0.0476766
4.000000	0.0482261
3.950000	0.0488488
3.900000	0.0490137
3.850000	0.0493251
3.800000	0.0499295
3.750000	0.0504057
3.700000	0.0516695
3.650000	0.0541055
3.600000	0.0546916
3.550000	0.0554609
3.500000	0.0565782
3.450000	0.0585563
3.400000	0.0590692
3.350000	0.0596003
3.300000	0.0603879
3.250000	0.0624027
3.200000	0.0629522
3.150000	0.0641061
3.100000	0.0647655
3.050000	0.0664689
3.000000	0.0693811
2.950000	0.0705533
2.900000	0.0713226
2.850000	0.0721835
2.800000	0.0737037
2.750000	0.0743631
2.700000	0.0750591
2.650000	0.0767991
2.600000	0.0782644
2.550000	0.079052
2.500000	0.0805539
2.450000	0.0813048
2.400000	0.0820192
2.350000	0.0843087
2.300000	0.0861952
2.250000	0.0869828
2.200000	0.0878437
2.150000	0.0903163
2.100000	0.0915069
2.050000	0.094529
2.000000	0.095573
1.950000	0.0969101
1.900000	0.0983021
1.850000	0.0996575
1.800000	0.102112
1.750000	0.1042
1.700000	0.106251
1.650000	0.107295
1.600000	0.109035
1.550000	0.111636
1.500000	0.113193
1.450000	0.115409
1.400000	0.117387
1.350000	0.119311
1.300000	0.120593
1.250000	0.121857
1.200000	0.12345
1.150000	0.124659
1.100000	0.125941
1.050000	0.128322
1.000000	0.131747
0.950000	0.133579
0.900000	0.134916
0.850000	0.1377
0.800000	0.140264
0.750000	0.141583
0.700000	0.143341
0.650000	0.145814
0.600000	0.148415
0.550000	0.151528
0.500000	0.154935
0.450000	0.156822
0.400000	0.158672
0.350000	0.162518
0.300000	0.164789
0.250000	0.167628
0.200000	0.172152
0.150000	0.176585
0.100000	0.179625
0.050000	0.183856
0.000000	0.330824
-0.050000	0.699965
-0.100000	0.708574
-0.150000	0.718153
-0.200000	0.726615
-0.250000	0.733941
-0.300000	0.741616
-0.350000	0.748374
-0.400000	0.754693
-0.450000	0.761159
-0.500000	0.768266
-0.550000	0.775006
-0.600000	0.7792
-0.650000	0.783889
-0.700000	0.792553
-0.750000	0.79878
-0.800000	0.806766
-0.850000	0.813177
-0.900000	0.818598
-0.950000	0.823543
-1.000000	0.827243
-1.050000	0.835119
-1.100000	0.838892
-1.150000	0.843435
-1.200000	0.847556
-1.250000	0.850944
-1.300000	0.853124
-1.350000	0.858051
-1.400000	0.862337
-1.450000	0.869297
-1.500000	0.872942
-1.550000	0.877484
-1.600000	0.880873
-1.650000	0.886477
-1.700000	0.890965
-1.750000	0.893089
-1.800000	0.895141
-1.850000	0.899207
-1.900000	0.902009
-1.950000	0.903731
-2.000000	0.906918
-2.050000	0.909189
-2.100000	0.911314
-2.150000	0.913677
-2.200000	0.916058
-2.250000	0.918072
-2.300000	0.919538
-2.350000	0.921186
-2.400000	0.923256
-2.450000	0.924794
-2.500000	0.926278
-2.550000	0.928806
-2.600000	0.930839
-2.650000	0.9317
-2.700000	0.933604
-2.750000	0.938696
-2.800000	0.940345
-2.850000	0.942176
-2.900000	0.945253
-2.950000	0.946133
-3.000000	0.947909
-3.050000	0.949484
-3.100000	0.950199
-3.150000	0.952726
-3.200000	0.954466
-3.250000	0.955932
-3.300000	0.958404
-3.350000	0.959045
-3.400000	0.959833
-3.450000	0.960529
-3.500000	0.961188
-3.550000	0.962049
-3.600000	0.964357
-3.650000	0.974193
-3.700000	0.975493
-3.750000	0.975969
-3.800000	0.977361
-3.850000	0.978112
-3.900000	0.979523
-3.950000	0.980933
-4.000000	0.981409
-4.050000	0.981812
-4.100000	0.983387
-4.150000	0.984303
-4.200000	0.984486
-4.250000	0.985036
-4.300000	0.985988
-4.350000	0.986263
-4.400000	0.986446
-4.450000	0.986703
-4.500000	0.986776
-4.550000	0.986831
-4.600000	0.988552
-4.650000	0.990146
-4.700000	0.990293
-4.750000	0.990512
-4.800000	0.99141
-4.850000	0.991648
-4.900000	0.991794
-4.950000	0.991868
-5.000000	0.99282
-5.050000	0.993644
-5.100000	0.99456
-5.150000	0.995531
-5.200000	0.996392
-5.250000	0.996557
-5.300000	0.996758
-5.350000	0.996868
-5.400000	0.996941
-5.450000	0.996978
-5.500000	0.997033
-5.550000	0.997143
-5.600000	0.997216
-5.650000	0.997289
-5.700000	0.997308
-5.750000	0.998938
-5.850000	0.999029
-5.900000	0.999066
-6.000000	0.999084
-6.050000	0.999872
-6.150000	0.99989
-6.350000	0.999908
-6.450000	0.999927
-6.500000	0.999945
-6.600000	1
&
22.550000	9.15499e-07
22.450000	1.831e-06
21.350000	2.7465e-06
21.200000	3.662e-06
20.700000	4.5775e-06
19.900000	6.4085e-06
19.400000	7.324e-06
19.300000	8.23949e-06
19.150000	9.15499e-06
18.900000	1.00705e-05
18.800000	1.0986e-05
18.650000	1.2817e-05
18.500000	1.37325e-05
18.400000	1.55635e-05
18.350000	1.6479e-05
18.250000	1.73945e-05
18.200000	1.92255e-05
18.100000	2.1972e-05
18.050000	2.28875e-05
18.000000	2.47185e-05
17.950000	2.65495e-05
17.850000	2.7465e-05
17.800000	2.83805e-05
17.600000	2.9296e-05
17.550000	3.20425e-05
17.500000	3.2958e-05
17.450000	3.4789e-05
17.350000	3.57045e-05
17.300000	3.75355e-05
17.250000	4.0282e-05
17.200000	4.11975e-05
17.100000	4.30285e-05
17.050000	4.3944e-05
17.000000	4.5775e-05
16.950000	4.66905e-05
16.900000	5.03525e-05
16.850000	5.1268e-05
16.800000	5.3099e-05
16.750000	5.493e-05
16.700000	5.6761e-05
16.650000	6.2254e-05
16.600000	6.5916e-05
16.550000	6.7747e-05
16.500000	6.9578e-05
16.450000	7.04935e-05
16.400000	7.59865e-05
16.350000	7.6902e-05
16.300000	8.05639e-05
16.250000	8.42259e-05
16.200000	8.60569e-05
16.150000	8.69724e-05
16.100000	9.15499e-05
16.050000	9.42964e-05
16.000000	9.97894e-05
15.950000	0.000105282
15.900000	0.000108944
15.850000	0.000112606
15.800000	0.000118099
15.750000	0.000121761
15.700000	0.000123592
15.650000	0.000127254
15.600000	0.00012817
15.550000	0.000131832
15.500000	0.000136409
15.450000	0.000140071
15.400000	0.000145564
15.350000	0.000148311
15.300000	0.000150142
15.250000	0.000151973
15.200000	0.000158381
15.150000	0.000162043
15.100000	0.000166621
15.050000	0.000172114
15.000000	0.000175776
14.950000	0.000181269
14.900000	0.000186762
14.850000	0.000189508
14.800000	0.000195001
14.750000	0.000200494
14.700000	0.000216973
14.650000	0.000224297
14.600000	0.000232537
14.550000	0.000241692
14.500000	0.0002481
14.450000	0.00025634
14.400000	0.00026641
14.350000	0.000273734
14.300000	0.000282889
14.250000	0.000288382
14.200000	0.00030303
14.150000	0.000320425
14.100000	0.000328664
14.050000	0.000334157
14.000000	0.000346974
13.950000	0.000356129
13.900000	0.000373524
13.850000	0.00038451
13.800000	0.000391834
13.750000	0.000407397
13.700000	0.000422961
13.650000	0.000433947
13.600000	0.000438524
13.550000	0.000448595
13.500000	0.000460496
13.450000	0.000471482
13.400000	0.000483384
13.350000	0.000493454
13.300000	0.000503525
13.250000	0.000516342
13.200000	0.000524581
13.150000	0.000540145
13.100000	0.000547469
13.050000	0.000561201
13.000000	0.000574018
12.950000	0.000592328
12.900000	0.000605145
12.850000	0.000619793
12.800000	0.000641765
12.750000	0.000667399
12.700000	0.000683878
12.650000	0.00070585
12.600000	0.000725076
12.550000	0.000743386
12.500000	0.00076078
12.450000	0.000775428
12.400000	0.000804724
12.350000	0.000828527
12.300000	0.000845921
12.250000	0.000873386
12.200000	0.000909091
12.150000	0.000938387
12.100000	0.000954866
12.050000	0.000978669
12.000000	0.0010162
11.950000	0.00106564
11.900000	0.00110135
11.850000	0.00112057
11.800000	0.00115444
11.750000	0.00119564
11.700000	0.0012286
11.650000	0.00125607
11.600000	0.00130184
11.550000	0.00134029
11.500000	0.00136593
11.450000	0.00139247
11.400000	0.00143917
11.350000	0.0014767
11.300000	0.00152522
11.250000	0.00156276
11.200000	0.00160121
11.150000	0.00164332
11.100000	0.00169276
11.050000	0.00172755
11.000000	0.00177607
10.950000	0.0018191
10.900000	0.00187128
10.850000	0.00191431
10.800000	0.00196924
10.750000	0.00202234
10.700000	0.00207086
10.650000	0.00211206
10.600000	0.00215783
10.550000	0.00222741
10.500000	0.00228417
10.450000	0.00234826
10.400000	0.00240319
10.350000	0.00245079
10.300000	0.00251579
10.250000	0.00257164
10.200000	0.002611
10.150000	0.00266685
10.100000	0.00271262
10.050000	0.00276115
10.000000	0.00281974
9.950000	0.00285453
9.900000	0.00290763
9.850000	0.00297537
9.800000	0.0030477
9.750000	0.00311636
9.700000	0.00319875
9.650000	0.00326742
9.600000	0.00334981
9.550000	0.00342671
9.500000	0.00350545
9.450000	0.00356495
9.400000	0.0036327
9.350000	0.0037151
9.300000	0.00382129
9.250000	0.00392108
9.200000	0.00399799
9.150000	0.00407489
9.100000	0.00416003
9.050000	0.00425616
9.000000	0.0044301
8.950000	0.00460405
8.900000	0.00473771
8.850000	0.00486313
8.800000	0.00528792
8.750000	0.00543074
8.700000	0.00556807
8.650000	0.00574659
8.600000	0.00606701
8.550000	0.00628307
8.500000	0.00644695
8.450000	0.00661815
8.400000	0.0067811
8.350000	0.00698892
8.300000	0.00728738
8.250000	0.00747505
8.200000	0.00772224
8.150000	0.00804449
8.100000	0.00831548
8.050000	0.00855992
8.000000	0.00885288
7.950000	0.00918978
7.900000	0.0095157
7.850000	0.00980042
7.800000	0.0101318
7.750000	0.0104678
7.700000	0.010813
7.650000	0.0111132
7.600000	0.0114877
7.550000	0.0118511
7.500000	0.0122173
7.450000	0.0125881
7.400000	0.0129525
7.350000	0.0133114
7.300000	0.0136675
7.250000	0.0140731
7.200000	0.0146031
7.150000	0.0152119
7.100000	0.0157869
7.050000	0.016175
7.000000	0.0168965
6.950000	0.0177442
6.900000	0.018136
6.850000	0.0189023
6.800000	0.0197418
6.750000	0.0203845
6.700000	0.0211618
6.650000	0.0217431
6.600000	0.0225661
6.550000	0.0231228
6.500000	0.0237984
6.450000	0.0243276
6.400000	0.0250032
6.350000	0.0258134
6.300000	0.0264149
6.250000	0.02702
6.200000	0.0277021
6.150000	0.0284437
6.100000	0.0291458
6.050000	0.0297858
6.000000	0.0304239
5.950000	0.0310757
5.900000	0.031842
5.850000	0.0325579
5.800000	0.0334267
5.750000	0.0341829
5.700000	0.0349702
5.650000	0.0359398
5.600000	0.0367793
5.550000	0.0374751
5.500000	0.0382642
5.450000	0.039166
5.400000	0.0400394
5.350000	0.0409256
5.300000	0.0417221
5.250000	0.0426577
5.200000	0.0434807
5.150000	0.0444502
5.100000	0.0454362
5.050000	0.0465788
5.000000	0.0475355
4.950000	0.0484986
4.900000	0.0495834
4.850000	0.0505246
4.800000	0.0514254
4.750000	0.0523446
4.700000	0.0532848
4.650000	0.0544347
4.600000	0.0553401
4.550000	0.0562693
4.500000	0.0572187
4.450000	0.0582084
4.400000	0.059101
4.350000	0.060152
4.300000	0.0609942
4.250000	0.0619216
4.200000	0.0629433
4.150000	0.0639623
4.100000	0.0650288
4.050000	0.0659489
4.000000	0.0669752
3.950000	0.068061
3.900000	0.0691458
3.850000	0.0703369
3.800000	0.0715444
3.750000	0.0726247
3.700000	0.0737764
3.650000	0.0749904
3.600000	0.0762336
3.550000	0.0774613
3.500000	0.0787018
3.450000	0.0798956
3.400000	0.0810803
3.350000	0.0822558
3.300000	0.0834551
3.250000	0.0847286
3.200000	0.0858784
3.150000	0.0869541
3.100000	0.0883365
3.050000	0.0896832
3.000000	0.091029
2.950000	0.0923904
2.900000	0.0936574
2.850000	0.0952275
2.800000	0.0965577
2.750000	0.0980353
2.700000	0.100038
2.650000	0.102087
2.600000	0.104123
2.550000	0.105802
2.500000	0.107574
2.450000	0.109459
2.400000	0.111228
2.350000	0.112993
2.300000	0.114734
2.250000	0.11665
2.200000	0.118608
2.150000	0.120618
2.100000	0.12246
2.050000	0.124514
2.000000	0.1264
1.950000	0.128603
1.900000	0.130645
1.850000	0.132597
1.800000	0.134602
1.750000	0.136628
1.700000	0.13887
1.650000	0.140927
1.600000	0.143148
1.550000	0.145434
1.500000	0.147623
1.450000	0.149774
1.400000	0.151868
1.350000	0.154073
1.300000	0.156263
1.250000	0.158585
1.200000	0.160923
1.150000	0.163082
1.100000	0.16529
1.050000	0.167633
1.000000	0.169966
0.950000	0.172237
0.900000	0.174447
0.850000	0.17682
0.800000	0.179235
0.750000	0.18149
0.700000	0.183682
0.650000	0.186203
0.600000	0.188584
0.550000	0.191032
0.500000	0.193626
0.450000	0.196188
0.400000	0.198665
0.350000	0.201332
0.300000	0.204127
0.250000	0.207044
0.200000	0.209896
0.150000	0.213037
0.100000	0.216749
0.050000	0.221013
0.000000	0.296903
-0.050000	0.489973
-0.100000	0.524164
-0.150000	0.549659
-0.200000	0.572106
-0.250000	0.591331
-0.300000	0.608168
-0.350000	0.624194
-0.400000	0.639035
-0.450000	0.652058
-0.500000	0.664027
-0.550000	0.675408
-0.600000	0.687192
-0.650000	0.698813
-0.700000	0.710172
-0.750000	0.721084
-0.800000	0.73063
-0.850000	0.740006
-0.900000	0.749344
-0.950000	0.75836
-1.000000	0.767049
-1.050000	0.775082
-1.100000	0.782918
-1.150000	0.790515
-1.200000	0.798433
-1.250000	0.805152
-1.300000	0.81222
-1.350000	0.818648
-1.400000	0.824647
-1.450000	0.830114
-1.500000	0.835217
-1.550000	0.840545
-1.600000	0.845667
-1.650000	0.850478
-1.700000	0.855818
-1.750000	0.860883
-1.800000	0.86597
-1.850000	0.870646
-1.900000	0.874764
-1.950000	0.878522
-2.000000	0.882205
-2.050000	0.885717
-2.100000	0.888784
-2.150000	0.891779
-2.200000	0.895011
-2.250000	0.898514
-2.300000	0.901854
-2.350000	0.904972
-2.400000	0.907956
-2.450000	0.910988
-2.500000	0.913598
-2.550000	0.916183
-2.600000	0.91874
-2.650000	0.921424
-2.700000	0.923923
-2.750000	0.926857
-2.800000	0.929378
-2.850000	0.931668
-2.900000	0.933931
-2.950000	0.935964
-3.000000	0.937979
-3.050000	0.93985
-3.100000	0.941881
-3.150000	0.943797
-3.200000	0.94558
-3.250000	0.947293
-3.300000	0.949004
-3.350000	0.950558
-3.400000	0.952197
-3.450000	0.953971
-3.500000	0.955645
-3.550000	0.957122
-3.600000	0.958853
-3.650000	0.960832
-3.700000	0.963195
-3.750000	0.965417
-3.800000	0.967654
-3.850000	0.969064
-3.900000	0.970622
-3.950000	0.972096
-4.000000	0.973469
-4.050000	0.974771
-4.100000	0.975959
-4.150000	0.977094
-4.200000	0.978404
-4.250000	0.979401
-4.300000	0.980409
-4.350000	0.981582
-4.400000	0.982551
-4.450000	0.983664
-4.500000	0.984521
-4.550000	0.985314
-4.600000	0.986146
-4.650000	0.987019
-4.700000	0.987645
-4.750000	0.988238
-4.800000	0.988859
-4.850000	0.989347
-4.900000	0.989907
-4.950000	0.990411
-5.000000	0.990961
-5.050000	0.991499
-5.100000	0.992058
-5.150000	0.992558
-5.200000	0.993093
-5.250000	0.993623
-5.300000	0.994242
-5.350000	0.994707
-5.400000	0.995093
-5.450000	0.995447
-5.500000	0.995783
-5.550000	0.996061
-5.600000	0.9964
-5.650000	0.996611
-5.700000	0.996821
-5.750000	0.997138
-5.800000	0.997379
-5.850000	0.997643
-5.900000	0.997849
-5.950000	0.998034
-6.000000	0.998208
-6.050000	0.998369
-6.100000	0.998554
-6.150000	0.998656
-6.200000	0.998758
-6.250000	0.998889
-6.300000	0.999019
-6.350000	0.999107
-6.400000	0.999226
-6.450000	0.999304
-6.500000	0.999366
-6.550000	0.99942
-6.600000	0.99949
-6.650000	0.999541
-6.700000	0.999594
-6.750000	0.999682
-6.800000	0.999724
-6.850000	0.999775
-6.900000	0.999803
-6.950000	0.99982
-7.000000	0.999836
-7.050000	0.999855
-7.100000	0.999871
-7.150000	0.999878
-7.200000	0.999899
-7.250000	0.999917
-7.300000	0.99993
-7.350000	0.999945
-7.400000	0.999951
-7.450000	0.999955
-7.500000	0.999958
-7.550000	0.999964
-7.600000	0.999973
-7.650000	0.999981
-7.700000	0.999984
-7.750000	0.999988
-7.800000	0.99999
-7.900000	0.999992
-8.100000	0.999993
-8.150000	0.999994
-8.200000	0.999995
-8.250000	0.999997
-8.300000	0.999998
-8.450000	0.999999
-8.500000	1
&
55.550000	2.42074e-18
55.500000	2.51999e-18
55.450000	2.62331e-18
55.400000	2.73087e-18
55.350000	2.84283e-18
55.300000	2.95939e-18
55.250000	3.08072e-18
55.200000	3.20702e-18
55.150000	3.3385e-18
55.100000	3.47537e-18
55.050000	3.61785e-18
55.000000	3.76617e-18
54.950000	3.92057e-18
54.900000	4.08129e-18
54.850000	4.2486e-18
54.800000	4.42277e-18
54.750000	4.60408e-18
54.700000	4.79282e-18
54.650000	4.98929e-18
54.600000	5.19381e-18
54.550000	5.40671e-18
54.500000	5.62834e-18
54.450000	5.85905e-18
54.400000	6.09921e-18
54.350000	6.34922e-18
54.300000	6.60947e-18
54.250000	6.88038e-18
54.200000	7.16239e-18
54.150000	7.45596e-18
54.100000	7.76156e-18
54.050000	8.07968e-18
54.000000	8.41084e-18
53.950000	8.75556e-18
53.900000	9.11441e-18
53.850000	9.48796e-18
53.800000	9.87681e-18
53.750000	1.02816e-17
53.700000	1.0703e-17
53.650000	1.11416e-17
53.600000	1.15982e-17
53.550000	1.20735e-17
53.500000	1.25683e-17
53.450000	1.30834e-17
53.400000	1.36195e-17
53.350000	1.41776e-17
53.300000	1.47586e-17
53.250000	1.53634e-17
53.200000	1.59929e-17
53.150000	1.66483e-17
53.100000	1.73305e-17
53.050000	1.80406e-17
53.000000	1.87798e-17
52.950000	1.95493e-17
52.900000	2.03504e-17
52.850000	2.11842e-17
52.800000	2.20522e-17
52.750000	2.29557e-17
52.700000	2.38963e-17
52.650000	2.48753e-17
52.600000	2.58945e-17
52.550000	2.69554e-17
52.500000	2.80598e-17
52.450000	2.92094e-17
52.400000	3.0406e-17
52.350000	3.16517e-17
52.300000	3.29484e-17
52.250000	3.42982e-17
52.200000	3.57033e-17
52.150000	3.71659e-17
52.100000	3.86884e-17
52.050000	4.02733e-17
52.000000	4.19231e-17
51.950000	4.36404e-17
51.900000	4.5428e-17
51.850000	4.72889e-17
51.800000	4.92259e-17
51.750000	5.12423e-17
51.700000	5.33412e-17
51.650000	5.55261e-17
51.600000	5.78004e-17
51.550000	6.01679e-17
51.500000	6.26323e-17
51.450000	6.51976e-17
51.400000	6.78679e-17
51.350000	7.06475e-17
51.300000	7.3541e-17
51.250000	7.65529e-17
51.200000	7.96881e-17
51.150000	8.29517e-17
51.100000	8.63489e-17
51.050000	8.98852e-17
51.000000	9.35662e-17
50.950000	9.73979e-17
50.900000	1.01386e-16
50.850000	1.05538e-16
50.800000	1.0986e-16
50.750000	1.14359e-16
50.700000	1.19042e-16
50.650000	1.23916e-16
50.600000	1.2899e-16
50.550000	1.34272e-16
50.500000	1.3977e-16
50.450000	1.45493e-16
50.400000	1.5145e-16
50.350000	1.57651e-16
50.300000	1.64106e-16
50.250000	1.70825e-16
50.200000	1.77819e-16
50.150000	1.851e-16
50.100000	1.92678e-16
50.050000	2.00566e-16
50.000000	2.08778e-16
49.950000	2.17325e-16
49.900000	2.26222e-16
49.850000	2.35483e-16
49.800000	2.45123e-16
49.750000	2.55158e-16
49.700000	2.65603e-16
49.650000	2.76476e-16
49.600000	2.87793e-16
49.550000	2.99574e-16
49.500000	3.11837e-16
49.450000	3.24601e-16
49.400000	3.37888e-16
49.350000	3.51718e-16
49.300000	3.66114e-16
49.250000	3.811e-16
49.200000	3.96698e-16
49.150000	4.12935e-16
49.100000	4.29835e-16
49.050000	4.47428e-16
49.000000	4.6574e-16
48.950000	4.84801e-16
48.900000	5.04642e-16
48.850000	5.25294e-16
48.800000	5.46791e-16
48.750000	5.69168e-16
48.700000	5.9246e-16
48.650000	6.16705e-16
48.600000	6.41942e-16
48.550000	6.68211e-16
48.500000	6.95554e-16
48.450000	7.24016e-16
48.400000	7.53642e-16
48.350000	7.8448e-16
48.300000	8.16579e-16
48.250000	8.49991e-16
48.200000	8.8477e-16
48.150000	9.2097e-16
48.100000	9.58652e-16
48.050000	9.97874e-16
48.000000	1.0387e-15
47.950000	1.0812e-15
47.900000	1.12543e-15
47.850000	1.17147e-15
47.800000	1.2194e-15
47.750000	1.26928e-15
47.700000	1.32121e-15
47.650000	1.37526e-15
47.600000	1.43152e-15
47.550000	1.49008e-15
47.500000	1.55103e-15
47.450000	1.61448e-15
47.400000	1.68052e-15
47.350000	1.74926e-15
47.300000	1.82081e-15
47.250000	1.89528e-15
47.200000	1.9728e-15
47.150000	2.05349e-15
47.100000	2.13748e-15
47.050000	2.2249e-15
47.000000	2.3159e-15
46.950000	2.41061e-15
46.900000	2.5092e-15
46.850000	2.61182e-15
46.800000	2.71863e-15
46.750000	2.82981e-15
46.700000	2.94553e-15
46.650000	3.06599e-15
46.600000	3.19137e-15
46.550000	3.32187e-15
46.500000	3.4577e-15
46.450000	3.59909e-15
46.400000	3.74626e-15
46.350000	3.89944e-15
46.300000	4.05888e-15
46.250000	4.22483e-15
46.200000	4.39757e-15
46.150000	4.57737e-15
46.100000	4.76452e-15
46.050000	4.95931e-15
46.000000	5.16207e-15
45.950000	5.3731e-15
45.900000	5.59277e-15
45.850000	5.82141e-15
45.800000	6.05939e-15
45.750000	6.30709e-15
45.700000	6.56492e-15
45.650000	6.83328e-15
45.600000	7.1126e-15
45.550000	7.40334e-15
45.500000	7.70595e-15
45.450000	8.02093e-15
45.400000	8.34878e-15
45.350000	8.69002e-15
45.300000	9.0452e-15
45.250000	9.41489e-15
45.200000	9.79968e-15
45.150000	1.02002e-14
45.100000	1.06171e-14
45.050000	1.1051e-14
45.000000	1.15026e-14
44.950000	1.19726e-14
44.900000	1.24619e-14
44.850000	1.29712e-14
44.800000	1.35012e-14
44.750000	1.40529e-14
44.700000	1.46271e-14
44.650000	1.52248e-14
44.600000	1.58469e-14
44.550000	1.64944e-14
44.500000	1.71684e-14
44.450000	1.78698e-14
44.400000	1.85999e-14
44.350000	1.93598e-14
44.300000	2.01508e-14
44.250000	2.0974e-14
44.200000	2.18309e-14
44.150000	2.27227e-14
44.100000	2.3651e-14
44.050000	2.46172e-14
44.000000	2.56228e-14
43.950000	2.66694e-14
43.900000	2.77588e-14
43.850000	2.88927e-14
43.800000	3.00728e-14
43.750000	3.13012e-14
43.700000	3.25796e-14
43.650000	3.39103e-14
43.600000	3.52953e-14
43.550000	3.67368e-14
43.500000	3.82372e-14
43.450000	3.97988e-14
43.400000	4.14241e-14
43.350000	4.31158e-14
43.300000	4.48765e-14
43.250000	4.67091e-14
43.200000	4.86165e-14
43.150000	5.06017e-14
43.100000	5.26679e-14
43.050000	5.48184e-14
43.000000	5.70568e-14
42.950000	5.93864e-14
42.900000	6.18111e-14
42.850000	6.43348e-14
42.800000	6.69614e-14
42.750000	6.96952e-14
42.700000	7.25405e-14
42.650000	7.5502e-14
42.600000	7.85842e-14
42.550000	8.17923e-14
42.500000	8.51311e-14
42.450000	8.86063e-14
42.400000	9.22231e-14
42.350000	9.59876e-14
42.300000	9.99055e-14
42.250000	1.03983e-13
42.200000	1.08228e-13
42.150000	1.12645e-13
42.100000	1.17242e-13
42.050000	1.22027e-13
42.000000	1.27007e-13
41.950000	1.32191e-13
41.900000	1.37585e-13
41.850000	1.432e-13
41.800000	1.49043e-13
41.750000	1.55125e-13
41.700000	1.61455e-13
41.650000	1.68043e-13
41.600000	1.749e-13
41.550000	1.82037e-13
41.500000	1.89464e-13
41.450000	1.97194e-13
41.400000	2.05239e-13
41.350000	2.13613e-13
41.300000	2.22328e-13
41.250000	2.31398e-13
41.200000	2.40837e-13
41.150000	2.50662e-13
41.100000	2.60887e-13
41.050000	2.71529e-13
41.000000	2.82605e-13
40.950000	2.94132e-13
40.900000	3.0613e-13
40.850000	3.18616e-13
40.800000	3.31611e-13
40.750000	3.45136e-13
40.700000	3.59212e-13
40.650000	3.73861e-13
40.600000	3.89108e-13
40.550000	4.04976e-13
40.500000	4.21491e-13
40.450000	4.38678e-13
40.400000	4.56566e-13
40.350000	4.75183e-13
40.300000	4.94559e-13
40.250000	5.14724e-13
40.200000	5.35711e-13
40.150000	5.57552e-13
40.100000	5.80284e-13
40.050000	6.03942e-13
40.000000	6.28563e-13
39.950000	6.54188e-13
39.900000	6.80856e-13
39.850000	7.08611e-13
39.800000	7.37496e-13
39.750000	7.67558e-13
39.700000	7.98844e-13
39.650000	8.31405e-13
39.600000	8.65292e-13
39.550000	9.00558e-13
39.500000	9.37262e-13
39.450000	9.7546e-13
39.400000	1.01521e-12
39.350000	1.05659e-12
39.300000	1.09964e-12
39.250000	1.14445e-12
39.200000	1.19109e-12
39.150000	1.23962e-12
39.100000	1.29013e-12
39.050000	1.3427e-12
39.000000	1.3974e-12
38.950000	1.45434e-12
38.900000	1.51359e-12
38.850000	1.57525e-12
38.800000	1.63943e-12
38.750000	1.70621e-12
38.700000	1.77572e-12
38.650000	1.84805e-12
38.600000	1.92333e-12
38.550000	2.00167e-12
38.500000	2.0832e-12
38.450000	2.16805e-12
38.400000	2.25635e-12
38.350000	2.34824e-12
38.300000	2.44388e-12
38.250000	2.5434e-12
38.200000	2.64697e-12
38.150000	2.75476e-12
38.100000	2.86694e-12
38.050000	2.98368e-12
38.000000	3.10517e-12
37.950000	3.2316e-12
37.900000	3.36317e-12
37.850000	3.5001e-12
37.800000	3.64259e-12
37.750000	3.79089e-12
37.700000	3.94521e-12
37.650000	4.10581e-12
37.600000	4.27294e-12
37.550000	4.44687e-12
37.500000	4.62788e-12
37.450000	4.81624e-12
37.400000	5.01227e-12
37.350000	5.21627e-12
37.300000	5.42856e-12
37.250000	5.64948e-12
37.200000	5.87939e-12
37.150000	6.11864e-12
37.100000	6.36762e-12
37.050000	6.62673e-12
37.000000	6.89637e-12
36.950000	7.17696e-12
36.900000	7.46897e-12
36.850000	7.77284e-12
36.800000	8.08907e-12
36.750000	8.41815e-12
36.700000	8.7606e-12
36.650000	9.11697e-12
36.600000	9.48783e-12
36.550000	9.87375e-12
36.500000	1.02754e-11
36.450000	1.06933e-11
36.400000	1.11282e-11
36.350000	1.15808e-11
36.300000	1.20518e-11
36.250000	1.25419e-11
36.200000	1.30519e-11
36.150000	1.35826e-11
36.100000	1.41349e-11
36.050000	1.47096e-11
36.000000	1.53077e-11
35.950000	1.59301e-11
35.900000	1.65777e-11
35.850000	1.72517e-11
35.800000	1.7953e-11
35.750000	1.86828e-11
35.700000	1.94422e-11
35.650000	2.02325e-11
35.600000	2.10549e-11
35.550000	2.19106e-11
35.500000	2.28011e-11
35.450000	2.37278e-11
35.400000	2.46921e-11
35.350000	2.56955e-11
35.300000	2.67396e-11
35.250000	2.78262e-11
35.200000	2.89568e-11
35.150000	3.01334e-11
35.100000	3.13576e-11
35.050000	3.26316e-11
35.000000	3.39573e-11
34.950000	3.53368e-11
34.900000	3.67722e-11
34.850000	3.82659e-11
34.800000	3.98202e-11
34.750000	4.14376e-11
34.700000	4.31206e-11
34.650000	4.48718e-11
34.600000	4.66941e-11
34.550000	4.85904e-11
34.500000	5.05635e-11
34.450000	5.26167e-11
34.400000	5.47531e-11
34.350000	5.69762e-11
34.300000	5.92895e-11
34.250000	6.16965e-11
34.200000	6.42012e-11
34.150000	6.68075e-11
34.100000	6.95194e-11
34.050000	7.23412e-11
34.000000	7.52775e-11
33.950000	7.83328e-11
33.900000	8.1512e-11
33.850000	8.482e-11
33.800000	8.82622e-11
33.750000	9.18438e-11
33.700000	9.55706e-11
33.650000	9.94484e-11
33.600000	1.03483e-10
33.550000	1.07682e-10
33.500000	1.12051e-10
33.450000	1.16596e-10
33.400000	1.21326e-10
33.350000	1.26247e-10
33.300000	1.31368e-10
33.250000	1.36697e-10
33.200000	1.42241e-10
33.150000	1.48009e-10
33.100000	1.54012e-10
33.050000	1.60257e-10
33.000000	1.66755e-10
32.950000	1.73517e-10
32.900000	1.80552e-10
32.850000	1.87872e-10
32.800000	1.95489e-10
32.750000	2.03414e-10
32.700000	2.11659e-10
32.650000	2.20239e-10
32.600000	2.29166e-10
32.550000	2.38454e-10
32.500000	2.48118e-10
32.450000	2.58173e-10
32.400000	2.68635e-10
32.350000	2.79521e-10
32.300000	2.90847e-10
32.250000	3.02631e-10
32.200000	3.14892e-10
32.150000	3.27649e-10
32.100000	3.40922e-10
32.050000	3.54732e-10
32.000000	3.69101e-10
31.950000	3.84051e-10
31.900000	3.99605e-10
31.850000	4.15788e-10
31.800000	4.32626e-10
31.750000	4.50145e-10
31.700000	4.68372e-10
31.650000	4.87336e-10
31.600000	5.07067e-10
31.550000	5.27595e-10
31.500000	5.48954e-10
31.450000	5.71175e-10
31.400000	5.94295e-10
31.350000	6.18348e-10
31.300000	6.43374e-10
31.250000	6.69412e-10
31.200000	6.96501e-10
31.150000	7.24685e-10
31.100000	7.54007e-10
31.050000	7.84514e-10
31.000000	8.16253e-10
30.950000	8.49275e-10
30.900000	8.8363e-10
30.850000	9.19372e-10
30.800000	9.56558e-10
30.750000	9.95245e-10
30.700000	1.03549e-09
30.650000	1.07737e-09
30.600000	1.12093e-09
30.550000	1.16626e-09
30.500000	1.21341e-09
30.450000	1.26247e-09
30.400000	1.3135e-09
30.350000	1.3666e-09
30.300000	1.42184e-09
30.250000	1.4793e-09
30.200000	1.53909e-09
30.150000	1.60129e-09
30.100000	1.66599e-09
30.050000	1.73331e-09
30.000000	1.80334e-09
29.950000	1.8762e-09
29.900000	1.95199e-09
29.850000	2.03084e-09
29.800000	2.11287e-09
29.750000	2.19821e-09
29.700000	2.28698e-09
29.650000	2.37934e-09
29.600000	2.47542e-09
29.550000	2.57537e-09
29.500000	2.67935e-09
29.450000	2.78752e-09
29.400000	2.90004e-09
29.350000	3.0171e-09
29.300000	3.13888e-09
29.250000	3.26556e-09
29.200000	3.39734e-09
29.150000	3.53444e-09
29.100000	3.67705e-09
29.050000	3.82541e-09
29.000000	3.97973e-09
28.950000	4.14028e-09
28.900000	4.30728e-09
28.850000	4.48101e-09
28.800000	4.66173e-09
28.750000	4.84972e-09
28.700000	5.04528e-09
28.650000	5.24871e-09
28.600000	5.46032e-09
28.550000	5.68045e-09
28.500000	5.90943e-09
28.450000	6.14762e-09
28.400000	6.39539e-09
28.350000	6.65313e-09
28.300000	6.92123e-09
28.250000	7.20011e-09
28.200000	7.4902e-09
28.150000	7.79195e-09
28.100000	8.10583e-09
28.050000	8.43232e-09
28.000000	8.77194e-09
27.950000	9.1252e-09
27.900000	9.49265e-09
27.850000	9.87487e-09
27.800000	1.02724e-08
27.750000	1.0686e-08
27.700000	1.11161e-08
27.650000	1.15635e-08
27.600000	1.20289e-08
27.550000	1.2513e-08
27.500000	1.30165e-08
27.450000	1.35402e-08
27.400000	1.40849e-08
27.350000	1.46515e-08
27.300000	1.52409e-08
27.250000	1.58538e-08
27.200000	1.64914e-08
27.150000	1.71545e-08
27.100000	1.78442e-08
27.050000	1.85616e-08
27.000000	1.93078e-08
26.950000	2.00838e-08
26.900000	2.0891e-08
26.850000	2.17305e-08
26.800000	2.26037e-08
26.750000	2.35119e-08
26.700000	2.44564e-08
26.650000	2.54388e-08
26.600000	2.64606e-08
26.550000	2.75232e-08
26.500000	2.86285e-08
26.450000	2.97779e-08
26.400000	3.09734e-08
26.350000	3.22168e-08
26.300000	3.35099e-08
26.250000	3.48548e-08
26.200000	3.62535e-08
26.150000	3.77082e-08
26.100000	3.9221e-08
26.050000	4.07944e-08
26.000000	4.24306e-08
25.950000	4.41324e-08
25.900000	4.59021e-08
25.850000	4.77426e-08
25.800000	4.96567e-08
25.750000	5.16472e-08
25.700000	5.37173e-08
25.650000	5.58702e-08
25.600000	5.8109e-08
25.550000	6.04372e-08
25.500000	6.28584e-08
25.450000	6.53763e-08
25.400000	6.79947e-08
25.350000	7.07176e-08
25.300000	7.35492e-08
25.250000	7.64938e-08
25.200000	7.95559e-08
25.150000	8.27401e-08
25.100000	8.60514e-08
25.050000	8.94947e-08
25.000000	9.30752e-08
24.950000	9.67986e-08
24.900000	1.0067e-07
24.850000	1.04696e-07
24.800000	1.08883e-07
24.750000	1.13236e-07
24.700000	1.17763e-07
24.650000	1.2247e-07
24.600000	1.27364e-07
24.550000	1.32453e-07
24.500000	1.37745e-07
24.450000	1.43247e-07
24.400000	1.48968e-07
24.350000	1.54917e-07
24.300000	1.61103e-07
24.250000	1.67534e-07
24.200000	1.74221e-07
24.150000	1.81174e-07
24.100000	1.88404e-07
24.050000	1.9592e-07
24.000000	2.03736e-07
23.950000	2.11861e-07
23.900000	2.2031e-07
23.850000	2.29093e-07
23.800000	2.38226e-07
23.750000	2.47721e-07
23.700000	2.57593e-07
23.650000	2.67856e-07
23.600000	2.78526e-07
23.550000	2.8962e-07
23.500000	3.01153e-07
23.450000	3.13144e-07
23.400000	3.2561e-07
23.350000	3.3857e-07
23.300000	3.52043e-07
23.250000	3.66049e-07
23.200000	3.8061e-07
23.150000	3.95748e-07
23.100000	4.11485e-07
23.050000	4.27844e-07
23.000000	4.4485e-07
22.950000	4.62529e-07
22.900000	4.80907e-07
22.850000	5.00011e-07
22.800000	5.19871e-07
22.750000	5.40515e-07
22.700000	5.61974e-07
22.650000	5.84281e-07
22.600000	6.07468e-07
22.550000	6.3157e-07
22.500000	6.56624e-07
22.450000	6.82665e-07
22.400000	7.09734e-07
22.350000	7.3787e-07
22.300000	7.67114e-07
22.250000	7.97511e-07
22.200000	8.29106e-07
22.150000	8.61944e-07
22.100000	8.96075e-07
22.050000	9.3155e-07
22.000000	9.6842e-07
21.950000	1.00674e-06
21.900000	1.04657e-06
21.850000	1.08796e-06
21.800000	1.13098e-06
21.750000	1.17569e-06
21.700000	1.22215e-06
21.650000	1.27044e-06
21.600000	1.32063e-06
21.550000	1.37278e-06
21.500000	1.42698e-06
21.450000	1.4833e-06
21.400000	1.54184e-06
21.350000	1.60266e-06
21.300000	1.66587e-06
21.250000	1.73155e-06
21.200000	1.7998e-06
21.150000	1.87072e-06
21.100000	1.94442e-06
21.050000	2.021e-06
21.000000	2.10056e-06
20.950000	2.18324e-06
20.900000	2.26915e-06
20.850000	2.35841e-06
20.800000	2.45115e-06
20.750000	2.54751e-06
20.700000	2.64762e-06
20.650000	2.75164e-06
20.600000	2.85971e-06
20.550000	2.97198e-06
20.500000	3.08863e-06
20.450000	3.20981e-06
20.400000	3.33571e-06
20.350000	3.4665e-06
20.300000	3.60237e-06
20.250000	3.74351e-06
20.200000	3.89013e-06
20.150000	4.04245e-06
20.100000	4.20066e-06
20.050000	4.36501e-06
20.000000	4.53572e-06
19.950000	4.71305e-06
19.900000	4.89723e-06
19.850000	5.08854e-06
19.800000	5.28724e-06
19.750000	5.49362e-06
19.700000	5.70797e-06
19.650000	5.93059e-06
19.600000	6.16179e-06
19.550000	6.40191e-06
19.500000	6.65127e-06
19.450000	6.91024e-06
19.400000	7.17917e-06
19.350000	7.45844e-06
19.300000	7.74844e-06
19.250000	8.04958e-06
19.200000	8.36227e-06
19.150000	8.68696e-06
19.100000	9.02409e-06
19.050000	9.37413e-06
19.000000	9.73757e-06
18.950000	1.01149e-05
18.900000	1.05067e-05
18.850000	1.09134e-05
18.800000	1.13356e-05
18.750000	1.1774e-05
18.700000	1.2229e-05
18.650000	1.27014e-05
18.600000	1.31917e-05
18.550000	1.37007e-05
18.500000	1.4229e-05
18.450000	1.47773e-05
18.400000	1.53464e-05
18.350000	1.59371e-05
18.300000	1.65502e-05
18.250000	1.71864e-05
18.200000	1.78466e-05
18.150000	1.85318e-05
18.100000	1.92427e-05
18.050000	1.99805e-05
18.000000	2.0746e-05
17.950000	2.15403e-05
17.900000	2.23643e-05
17.850000	2.32193e-05
17.800000	2.41063e-05
17.750000	2.50265e-05
17.700000	2.59811e-05
17.650000	2.69713e-05
17.600000	2.79984e-05
17.550000	2.90637e-05
17.500000	3.01686e-05
17.450000	3.13146e-05
17.400000	3.2503e-05
17.350000	3.37354e-05
17.300000	3.50134e-05
17.250000	3.63386e-05
17.200000	3.77126e-05
17.150000	3.91372e-05
17.100000	4.06141e-05
17.050000	4.21452e-05
17.000000	4.37323e-05
16.950000	4.53775e-05
16.900000	4.70827e-05
16.850000	4.885e-05
16.800000	5.06815e-05
16.750000	5.25795e-05
16.700000	5.45462e-05
16.650000	5.6584e-05
16.600000	5.86953e-05
16.550000	6.08825e-05
16.500000	6.31482e-05
16.450000	6.5495e-05
16.400000	6.79256e-05
16.350000	7.04429e-05
16.300000	7.30496e-05
16.250000	7.57487e-05
16.200000	7.85431e-05
16.150000	8.14361e-05
16.100000	8.44307e-05
16.050000	8.75301e-05
16.000000	9.07378e-05
15.950000	9.4057e-05
15.900000	9.74913e-05
15.850000	0.000101044
15.800000	0.000104719
15.750000	0.00010852
15.700000	0.000112451
15.650000	0.000116516
15.600000	0.000120718
15.550000	0.000125061
15.500000	0.00012955
15.450000	0.000134188
15.400000	0.00013898
15.350000	0.00014393
15.300000	0.000149042
15.250000	0.000154321
15.200000	0.00015977
15.150000	0.000165393
15.100000	0.000171196
15.050000	0.000177182
15.000000	0.000183355
14.950000	0.00018972
14.900000	0.00019628
14.850000	0.00020304
14.800000	0.000210003
14.750000	0.000217172
14.700000	0.000224552
14.650000	0.000232144
14.600000	0.000239953
14.550000	0.000247979
14.500000	0.000256226
14.450000	0.000264695
14.400000	0.000273386
14.350000	0.0002823
14.300000	0.000291436
14.250000	0.000300792
14.200000	0.000310367
14.150000	0.000320155
14.100000	0.000330151
14.050000	0.000340348
14.000000	0.000350737
13.950000	0.000361305
13.900000	0.000372038
13.850000	0.000382917
13.800000	0.00039392
13.750000	0.000405017
13.700000	0.000416175
13.650000	0.000427349
13.600000	0.000438484
13.550000	0.000449511
13.500000	0.000460339
13.450000	0.000470845
13.400000	0.000480858
13.350000	0.000490115
13.300000	0.000498146
&
```
