## Supplementary material for "All-at-once RNA folding with 3D motif prediction framed by evolutionary information": RF01296_snoU85.cacofold.cov

```
#
# Method Target_E-val [cov_min,cov_max] [FP | TP True Found | Sen PPV F] 
# GTp    0.05           [-9.93,22.73]    [0 | 5 456 5 | 1.10 100.00 2.17] 
#
# in_CaCoFold in_given  left_pos      right_pos  score            E-value       pvalue       substitutions    power
#------------------------------------------------------------------------------------------------------------------------
*	*	         3	       375	16.38605	0.0217357	0.000381328	4		0.07
*	*	        49	       340	16.34705	0.0224869	0.000394507	7		0.20
*	*	        86	       295	17.96623	0.00669262	0.000117414	18		0.55
*	*	       114	       133	22.73163	0.000159811	2.80369e-06	8		0.24
*	*	       183	       250	19.86892	0.00153048	2.68506e-05	5		0.11
```
