## Supplementary material for "All-at-once RNA folding with 3D motif prediction framed by evolutionary information": RF01296_snoU85.cacofold.power

```
# Power analysis of CaCoFold structure
#
# Powertype = SINGLE SUBSTITUTIONS
# covary left_pos right_pos substitutions power
#----------------------------------------------------------------
1		377		4		0.07
2		376		4		0.07
* 3		375		4		0.07
4		374		5		0.11
8		369		1		0.00
9		368		0		0.00
11		367		1		0.00
16		364		5		0.11
25		363		1		0.00
26		362		2		0.00
31		361		2		0.00
32		360		0		0.00
33		359		4		0.07
34		356		2		0.00
35		355		0		0.00
36		354		5		0.11
37		353		3		0.02
38		352		3		0.02
39		346		4		0.07
40		345		4		0.07
41		344		4		0.07
46		343		5		0.11
47		342		6		0.16
48		341		3		0.02
* 49		340		7		0.20
50		339		7		0.20
51		338		9		0.28
56		327		8		0.24
57		326		7		0.20
58		325		9		0.28
59		324		6		0.16
60		323		3		0.02
61		322		4		0.07
62		321		8		0.24
63		320		3		0.02
64		319		5		0.11
66		318		7		0.20
67		317		2		0.00
68		316		8		0.24
70		310		8		0.24
71		309		6		0.16
72		308		5		0.11
73		307		3		0.02
74		306		10		0.32
75		305		6		0.16
76		304		9		0.28
77		303		13		0.42
80		302		6		0.16
81		301		5		0.11
82		300		8		0.24
83		299		9		0.28
84		298		10		0.32
85		296		13		0.42
* 86		295		18		0.55
87		292		9		0.28
88		291		5		0.11
89		290		13		0.42
93		285		7		0.20
95		152		2		0.00
96		151		2		0.00
97		150		2		0.00
98		149		2		0.00
99		148		1		0.00
100		147		0		0.00
101		146		2		0.00
107		140		1		0.00
108		139		3		0.02
109		138		0		0.00
110		137		4		0.07
111		136		4		0.07
112		135		2		0.00
113		134		4		0.07
* 114		133		8		0.24
115		132		8		0.24
117		131		3		0.02
118		129		3		0.02
119		128		2		0.00
154		279		2		0.00
155		278		6		0.16
156		277		3		0.02
157		276		7		0.20
158		275		8		0.24
165		267		4		0.07
166		266		2		0.00
167		265		5		0.11
168		264		5		0.11
169		263		5		0.11
170		262		6		0.16
171		261		3		0.02
172		260		6		0.16
173		259		7		0.20
174		258		2		0.00
175		257		5		0.11
176		256		11		0.35
177		255		8		0.24
178		254		6		0.16
179		253		8		0.24
180		252		9		0.28
182		251		8		0.24
* 183		250		5		0.11
190		210		8		0.24
191		209		6		0.16
192		208		8		0.24
193		207		2		0.00
194		206		3		0.02
195		205		7		0.20
196		204		7		0.20
197		203		8		0.24
217		247		6		0.16
219		246		5		0.11
220		245		5		0.11
221		244		6		0.16
222		243		3		0.02
223		242		3		0.02
224		241		3		0.02
225		240		3		0.02
226		239		4		0.07
227		238		7		0.20
228		237		10		0.32
229		236		10		0.32
#
# BPAIRS 120
# avg substitutions per BP 5.2
# BPAIRS expected to covary 15.3 +/- 3.4
# BPAIRS observed to covary 5
#
```
