## Supplementary material for "All-at-once RNA folding with 3D motif prediction framed by evolutionary information": RF01296_snoU85.power

```
# Power analysis of given structure
#
# Powertype = SINGLE SUBSTITUTIONS
# covary left_pos right_pos substitutions power
#----------------------------------------------------------------
1		377		4		0.07
2		376		4		0.07
* 3		375		4		0.07
42		352		5		0.11
43		351		7		0.20
46		343		5		0.11
47		342		6		0.16
48		341		3		0.02
* 49		340		7		0.20
50		339		7		0.20
52		338		7		0.20
53		337		5		0.11
64		330		6		0.16
66		329		10		0.32
72		308		5		0.11
73		307		3		0.02
74		306		10		0.32
75		305		6		0.16
76		304		9		0.28
85		296		13		0.42
* 86		295		18		0.55
88		291		5		0.11
89		290		13		0.42
95		152		2		0.00
96		151		2		0.00
97		150		2		0.00
98		149		2		0.00
109		138		0		0.00
110		137		4		0.07
112		135		2		0.00
113		134		4		0.07
* 114		133		8		0.24
116		132		5		0.11
117		131		3		0.02
170		262		6		0.16
171		261		3		0.02
172		260		6		0.16
173		259		7		0.20
174		258		2		0.00
175		257		5		0.11
176		256		11		0.35
177		255		8		0.24
178		254		6		0.16
182		251		8		0.24
* 183		250		5		0.11
215		249		7		0.20
216		248		2		0.00
217		247		6		0.16
220		245		5		0.11
221		244		6		0.16
223		242		3		0.02
224		241		3		0.02
225		240		3		0.02
228		237		10		0.32
229		236		10		0.32
272		281		13		0.42
273		280		7		0.20
#
# BPAIRS 57
# avg substitutions per BP 5.9
# BPAIRS expected to covary 8.6 +/- 2.5
# BPAIRS observed to covary 5
#
```
