## Supplementary material for "All-at-once RNA folding with 3D motif prediction framed by evolutionary information": RF01296_snoU85.sorted.cov

```
#
# Method Target_E-val [cov_min,cov_max] [FP | TP True Found | Sen PPV F] 
# GTp    0.05         [-9.93,22.73]     [0 | 5 57 5 | 8.77 100.00 16.13] 
#
#       left_pos       right_pos        score          E-value           pvalue       substitutions      power
#--------------------------------------------------------------------------------------------------------------
*	     114	     133	22.73163	0.000159811	2.80369e-06	8		0.24
*	     183	     250	19.86892	0.00153048	2.68506e-05	5		0.11
*	      86	     295	17.96623	0.00669262	0.000117414	18		0.55
*	       3	     375	16.38605	0.0217357	0.000381328	4		0.07
*	      49	     340	16.34705	0.0224869	0.000394507	7		0.20
```
